## Supplementary material for "Tertiary-interaction characters enable fast, model-based structural phylogenetics beyond the twilight zone": partitions_v1.raxml.ufboot (part 1 of 2)

```
(1ji5_A:0.1972750000	(1jig_A:0.1756000000	1n1q_A:0.2111570000):0.0570045000	((2chp_A:0.2741300000	(((((1dps_A:0.0000010000	1jts_A:0.0000010000):0.2471620000	1o9r_A:0.2640440000):0.2320220000	1uvh_A:0.6403180000):0.3357890000	(1tjo_A:0.0000010000	1tk6_A:0.0000010000):0.7505650000):0.1983590000	(((((2fzf_A:1.1581330000	(1lko_A:0.4911800000	1yuz_A:0.7573900000):0.2666840000):0.2269360000	3qhb_A:0.8073840000):0.4737020000	((((1lb3_A:0.1152340000	2za7_A:0.0560390000):0.2407290000	(1bg7_A:0.0682100000	1r03_A:0.1974120000):0.0837878000):0.1812110000	(1z6o_A:0.8734060000	1z6o_M:0.6208280000):0.1468290000):0.2238400000	(((1eum_A:0.1126730000	1krq_A:0.3211640000):0.2839100000	3e6s_A:0.5406480000):0.0683837000	(2jd7_A:0.1788740000	1vlg_A:0.2386960000):0.1197900000):0.1600260000):0.6691360000):0.2150190000	(((((1bcf_A:0.0000010000	3e1q_A:0.0000010000):0.1551790000	2fkz_A:0.1165370000):0.1449970000	1jgc_A:0.2521900000):0.4579800000	1nfv_A:0.4978820000):0.0111541000	(1otk_A:1.7218750000	(((((((1oqu_A:0.2505870000	1uzr_A:0.0752210000):0.1360020000	1r2f_A:0.0358410000):0.5935910000	(1jk0_A:0.1893080000	(2uw2_A:0.0556010000	1w68_A:0.0797100000):0.1800200000):0.7210970000):0.0900756000	1mxr_A:0.6872990000):0.5849880000	(((2uw1_A:0.0014620000	2uw1_B:0.0000010000):0.1343640000	1afr_A:0.0896410000):1.3131100000	1za0_A:1.2794880000):0.9927190000):0.1303420000	(((2inc_B:0.9054190000	2inp_C:0.9381140000):0.2860970000	1mty_B:1.3082740000):0.1648240000	(1mty_D:0.9299630000	3dhg_A:1.0346790000):0.3137250000):1.2206400000):0.5449230000	3ee4_A:0.9277170000):0.5055950000):0.6339150000):0.2947160000):0.2173380000	2vzb_A:0.7848990000):0.2507440000):0.0654090000):0.0557050000	((1qgh_A:0.2824430000	2ux1_A:0.3866140000):0.1441600000	(1ji4_A:0.4382550000	2fjc_A:0.4607010000):0.2414650000):0.1951070000):0.0663983000);
(1ji5_A:0.1822240000	1jig_A:0.1968330000	(1n1q_A:0.3225490000	((2chp_A:0.3712320000	(((((1dps_A:0.0000010000	1jts_A:0.0000010000):0.2692610000	1o9r_A:0.1641360000):0.4438440000	1uvh_A:0.5330820000):0.2184730000	(1tjo_A:0.0000010000	1tk6_A:0.0000010000):0.6720950000):0.2729640000	(((((2fzf_A:1.3968230000	(1lko_A:0.5032860000	1yuz_A:1.0307130000):0.1379310000):0.2935730000	3qhb_A:0.8163850000):0.3830950000	(((((1lb3_A:0.0973120000	2za7_A:0.0969250000):0.2417560000	(1bg7_A:0.0870640000	1r03_A:0.2287660000):0.0329613000):0.2233720000	(1z6o_A:0.8464340000	1z6o_M:0.7697630000):0.1108500000):0.2995660000	(((1eum_A:0.2773540000	1krq_A:0.3666070000):0.1750990000	(2jd7_A:0.2893350000	1vlg_A:0.2107310000):0.1142650000):0.1634290000	3e6s_A:0.6001160000):0.0758458000):0.3276520000	(1otk_A:1.8194240000	(((((1oqu_A:0.2170640000	1r2f_A:0.1935800000):0.0555314000	1uzr_A:0.0010090000):0.5481200000	(1mxr_A:0.6265010000	(1jk0_A:0.2531050000	(2uw2_A:0.0675230000	1w68_A:0.0821710000):0.1234850000):0.7643870000):0.2804880000):0.6790430000	3ee4_A:0.7950200000):0.3412840000	(((((2inc_B:0.9557770000	2inp_C:0.7531100000):0.3312750000	1mty_B:1.1516750000):0.2635260000	(1mty_D:1.3823080000	3dhg_A:0.7191720000):0.4036370000):1.1212300000	1za0_A:1.1565830000):0.3467140000	((2uw1_A:0.0041370000	2uw1_B:0.0000010000):0.0575315000	1afr_A:0.1631890000):1.5043200000):0.3057740000):0.3552180000):1.4167600000):0.0392920000):0.1972710000	((((1bcf_A:0.0000010000	3e1q_A:0.0000010000):0.1928360000	2fkz_A:0.1062310000):0.1481590000	1jgc_A:0.2652270000):0.4585370000	1nfv_A:0.3947980000):0.1755450000):0.3835460000	2vzb_A:0.7910350000):0.4105560000):0.0844472000):0.0778439000	((1qgh_A:0.3236980000	2ux1_A:0.4649450000):0.2017140000	(1ji4_A:0.3975380000	2fjc_A:0.3717860000):0.2986910000):0.0847896000):0.1223370000):0.0463199000);
(1ji5_A:0.2442030000	(1jig_A:0.1697560000	1n1q_A:0.4050660000):0.0766614000	((2chp_A:0.3494500000	(((((1dps_A:0.0000010000	1jts_A:0.0000010000):0.3415930000	1o9r_A:0.2488020000):0.3362620000	1uvh_A:0.5541590000):0.1878660000	(1tjo_A:0.0000010000	1tk6_A:0.0000010000):0.7116160000):0.3117000000	((((((2fzf_A:1.6698700000	1yuz_A:1.0186100000):0.1120740000	1lko_A:0.5461150000):0.3215670000	3qhb_A:0.7110410000):0.4432440000	((((((1lb3_A:0.1191440000	2za7_A:0.0741040000):0.2727330000	1bg7_A:0.1097050000):0.0819071000	1r03_A:0.1520690000):0.2327950000	(1z6o_A:0.8632900000	1z6o_M:0.6631960000):0.1841200000):0.2189150000	(((1eum_A:0.2961760000	1krq_A:0.2685440000):0.2199650000	(2jd7_A:0.1752140000	1vlg_A:0.3126700000):0.2017380000):0.1844480000	3e6s_A:0.6994030000):0.1351910000):0.3502430000	(1otk_A:1.9142890000	(((((((1oqu_A:0.1822670000	1r2f_A:0.1679260000):0.0644451000	1uzr_A:0.0274220000):0.7697380000	1mxr_A:0.7015170000):0.1216970000	(1jk0_A:0.2415890000	(2uw2_A:0.0728150000	1w68_A:0.0914440000):0.1601770000):0.6317200000):0.4388230000	3ee4_A:0.8616930000):0.5286450000	(((2uw1_A:0.0092210000	2uw1_B:0.0000010000):0.0829106000	1afr_A:0.1262610000):1.4513800000	1za0_A:1.0824950000):0.5179230000):0.0623732000	((2inc_B:0.6586660000	(1mty_D:1.1579220000	3dhg_A:0.8755860000):0.5902970000):0.1566800000	(2inp_C:0.8194580000	1mty_B:1.1723380000):0.1845910000):1.0931700000):0.6507250000):0.8662830000):0.1239680000):0.1563820000	((((1bcf_A:0.0000010000	3e1q_A:0.0000010000):0.1990340000	2fkz_A:0.1097330000):0.0916916000	1jgc_A:0.3084310000):0.3407510000	1nfv_A:0.6263350000):0.2859060000):0.2539120000	2vzb_A:0.6975250000):0.2618880000):0.0806213000):0.0779769000	((1qgh_A:0.2649090000	2ux1_A:0.3456710000):0.3262360000	(1ji4_A:0.4759250000	2fjc_A:0.4827690000):0.1858940000):0.1422400000):0.1007260000);
(1ji5_A:0.2059400000	1jig_A:0.1256420000	((1n1q_A:0.2035320000	2chp_A:0.3592550000):0.0675489000	(((1qgh_A:0.3315340000	2ux1_A:0.3896000000):0.2364350000	(((((1dps_A:0.0000010000	1jts_A:0.0000010000):0.3109670000	1o9r_A:0.3166670000):0.3455330000	1uvh_A:0.5365840000):0.3970480000	(1tjo_A:0.0000010000	1tk6_A:0.0000010000):0.4449890000):0.2145660000	((((2fzf_A:1.2142810000	((((1lb3_A:0.0752050000	2za7_A:0.0867360000):0.2312760000	(1bg7_A:0.0955570000	1r03_A:0.2037200000):0.0503679000):0.1629440000	(1z6o_A:0.9103850000	1z6o_M:0.6568130000):0.1817540000):0.3445780000	(((1eum_A:0.3292800000	1krq_A:0.2750400000):0.1696860000	3e6s_A:0.5893520000):0.1118450000	(2jd7_A:0.2526150000	1vlg_A:0.1585330000):0.0661610000):0.1419310000):0.4462940000):0.4436420000	(((1bcf_A:0.0000010000	3e1q_A:0.0000010000):0.1680780000	2fkz_A:0.1176290000):0.1458270000	1jgc_A:0.3013270000):0.2084600000):0.1237160000	1nfv_A:0.5757270000):0.3465420000	(2vzb_A:0.5407790000	(((1lko_A:0.5089060000	1yuz_A:0.7693200000):0.3380590000	3qhb_A:0.7801830000):0.4465660000	(1otk_A:1.4657460000	(((((((1oqu_A:0.2044290000	1r2f_A:0.2347290000):0.0456733000	1uzr_A:0.0297140000):0.7092880000	1mxr_A:0.5632460000):0.1741610000	(1jk0_A:0.1808880000	(2uw2_A:0.0579990000	1w68_A:0.1201830000):0.2234310000):0.5734090000):0.5122330000	3ee4_A:0.9530930000):0.6251490000	((2inc_B:0.7584360000	(2inp_C:0.7540040000	1mty_B:1.2793130000):0.2777400000):0.5495260000	(1mty_D:1.1127760000	3dhg_A:0.7982260000):0.1850400000):0.8815420000):0.3051970000	(((2uw1_A:0.0014160000	2uw1_B:0.0000010000):0.0753088000	1afr_A:0.1303800000):1.0186100000	1za0_A:1.0380800000):0.4457590000):0.4853550000):0.8252500000):0.3673200000):0.1756380000):0.2371170000):0.1546260000):0.0837016000	(1ji4_A:0.4089340000	2fjc_A:0.4068980000):0.2079310000):0.1051740000):0.0669384000);
(1ji5_A:0.2409040000	(1jig_A:0.1610440000	(((2chp_A:0.3306500000	((((1dps_A:0.0000010000	1jts_A:0.0000010000):0.3419130000	1o9r_A:0.2932880000):0.3713370000	1uvh_A:0.5236280000):0.3715960000	(1tjo_A:0.0000010000	1tk6_A:0.0000010000):0.6998900000):0.3140970000):0.1063710000	(((((2fzf_A:0.9959600000	((1lko_A:0.4049530000	1yuz_A:0.9754270000):0.1838750000	3qhb_A:0.8057270000):0.5771970000):0.4436400000	(((((1lb3_A:0.1062780000	2za7_A:0.0519780000):0.2573700000	(1bg7_A:0.0675310000	1r03_A:0.2077450000):0.0677440000):0.2136030000	1z6o_A:0.8333210000):0.1285340000	1z6o_M:0.5881250000):0.2625420000	((((1eum_A:0.1754570000	1krq_A:0.4288110000):0.1799500000	3e6s_A:0.6629960000):0.1312650000	1vlg_A:0.3081360000):0.1068340000	2jd7_A:0.2572750000):0.2057180000):0.3844330000):0.2039250000	((((1bcf_A:0.0000010000	3e1q_A:0.0000010000):0.1378910000	2fkz_A:0.1224770000):0.2185330000	1jgc_A:0.2033820000):0.3623060000	1nfv_A:0.4895290000):0.1822810000):0.1835620000	(1otk_A:1.6501440000	(((((1oqu_A:0.2173890000	1uzr_A:0.0628590000):0.1228580000	1r2f_A:0.1034380000):0.6009190000	(1mxr_A:0.6667810000	((1jk0_A:0.1800140000	(2uw2_A:0.0807900000	1w68_A:0.0842550000):0.1724620000):0.4194300000	((2inc_B:0.8207380000	(2inp_C:0.9468110000	1mty_B:0.9743710000):0.2660270000):0.4093390000	(1mty_D:1.1981200000	3dhg_A:0.8356760000):0.3106610000):1.3458600000):0.4308200000):0.1935530000):0.5716520000	3ee4_A:0.8727800000):0.4653510000	(((2uw1_A:0.0014090000	2uw1_B:0.0000010000):0.0557141000	1afr_A:0.1447390000):1.3339600000	1za0_A:1.3327380000):0.3701150000):0.2545350000):1.1510100000):0.1264220000	2vzb_A:0.7686370000):0.4977630000):0.0000021199	((1qgh_A:0.3547490000	2ux1_A:0.4227360000):0.2294510000	(1ji4_A:0.3329790000	2fjc_A:0.4721910000):0.2436870000):0.1459280000):0.1554550000):0.0090131900	1n1q_A:0.3164210000);
(1ji5_A:0.1919530000	((1jig_A:0.1568880000	(((1qgh_A:0.3019540000	2ux1_A:0.3977770000):0.1930620000	(1ji4_A:0.4700190000	2fjc_A:0.3705000000):0.1357900000):0.1078920000	(((((1dps_A:0.0000010000	1jts_A:0.0000010000):0.2458690000	1o9r_A:0.2565700000):0.4633960000	1uvh_A:0.5074250000):0.1803810000	(1tjo_A:0.0000010000	1tk6_A:0.0000010000):0.6030630000):0.2581690000	(((((2fzf_A:1.2404050000	(1lko_A:0.4042430000	1yuz_A:0.6896690000):0.3328050000):0.2904330000	3qhb_A:0.9202380000):0.4374390000	(((((1lb3_A:0.1259020000	2za7_A:0.0418890000):0.1940920000	(1bg7_A:0.0668880000	1r03_A:0.1645590000):0.0668717000):0.2947220000	(1z6o_A:0.7720240000	1z6o_M:0.5973330000):0.1462040000):0.2105220000	(((1eum_A:0.2147630000	1krq_A:0.2409760000):0.1972620000	(2jd7_A:0.1437310000	1vlg_A:0.3044380000):0.1657380000):0.1093570000	3e6s_A:0.6107570000):0.2218590000):0.6564710000	(1otk_A:1.5116560000	((((((1oqu_A:0.1869580000	1r2f_A:0.2081810000):0.0681846000	1uzr_A:0.0202100000):0.6351710000	(1mxr_A:0.7135500000	(1jk0_A:0.1636350000	(2uw2_A:0.0603130000	1w68_A:0.0994280000):0.1973470000):0.7780450000):0.1442780000):0.4247520000	3ee4_A:0.9078480000):0.6901920000	(((2uw1_A:0.0029980000	2uw1_B:0.0000010000):0.0813618000	1afr_A:0.1693930000):1.3793700000	1za0_A:1.1052460000):0.6284380000):0.0720368000	((2inc_B:0.7708240000	(2inp_C:0.8444830000	1mty_B:1.2142590000):0.2740640000):0.3268480000	(1mty_D:1.1484530000	3dhg_A:0.7832980000):0.5655910000):1.1740300000):0.9672810000):0.8005300000):0.0498157000):0.1539780000	((((1bcf_A:0.0000010000	3e1q_A:0.0000010000):0.1455240000	2fkz_A:0.1602190000):0.1782540000	1jgc_A:0.2104710000):0.3721970000	1nfv_A:0.5734330000):0.2962390000):0.0724304000	2vzb_A:0.8883470000):0.3266550000):0.1826400000):0.0695020000):0.0671985000	1n1q_A:0.2308000000):0.0434664000	2chp_A:0.3856520000);
(1ji5_A:0.1363570000	((1jig_A:0.1500880000	((1qgh_A:0.3018890000	2ux1_A:0.3959880000):0.2596070000	((1ji4_A:0.5170920000	2fjc_A:0.4231660000):0.2961060000	(((((1dps_A:0.0000010000	1jts_A:0.0000010000):0.3088970000	1o9r_A:0.2036720000):0.3790000000	1uvh_A:0.4998440000):0.1697010000	(1tjo_A:0.0000010000	1tk6_A:0.0000010000):0.5877330000):0.2275280000	(((((2fzf_A:1.1728510000	((1lko_A:0.6211760000	1yuz_A:0.9956720000):0.2803930000	3qhb_A:0.8690980000):0.2773700000):0.6002370000	((((((1lb3_A:0.1144400000	2za7_A:0.0451820000):0.2254590000	(1bg7_A:0.1211640000	1r03_A:0.2530980000):0.0584477000):0.2115770000	(1z6o_A:0.8487410000	1z6o_M:0.6565610000):0.1719350000):0.4770270000	3e6s_A:0.5004920000):0.0896083000	(2jd7_A:0.1793930000	1vlg_A:0.3220470000):0.1270410000):0.0648041000	(1eum_A:0.2140470000	1krq_A:0.4065670000):0.1848790000):0.4299930000):0.2498980000	(((1bcf_A:0.0000010000	3e1q_A:0.0000010000):0.2101810000	2fkz_A:0.1105650000):0.1476420000	1jgc_A:0.3541930000):0.3361570000):0.1664860000	(1nfv_A:0.3138030000	(1otk_A:1.4517650000	((((((1oqu_A:0.1915260000	1r2f_A:0.1890810000):0.0590585000	1uzr_A:0.0186690000):0.5454490000	(1mxr_A:0.6372130000	(1jk0_A:0.1901230000	(2uw2_A:0.0773390000	1w68_A:0.0811100000):0.2245980000):0.8568210000):0.2118310000):0.6531900000	3ee4_A:1.0017060000):0.4123630000	(((2uw1_A:0.0000020000	2uw1_B:0.0000010000):0.0800252000	1afr_A:0.1158700000):1.0687900000	1za0_A:1.0191210000):0.6850720000):0.3045330000	(((2inc_B:0.9638610000	2inp_C:0.8953680000):0.3513280000	(1mty_D:1.0650350000	3dhg_A:0.9028570000):0.4788850000):0.2868540000	1mty_B:0.8306250000):1.1961900000):0.2505070000):0.9899280000):0.3118870000):0.2662890000	2vzb_A:0.7600990000):0.2274670000):0.1677150000):0.0461852000):0.0828986000):0.0642645000	1n1q_A:0.2789480000):0.0729857000	2chp_A:0.4860810000);
(1ji5_A:0.2105120000	((1jig_A:0.1025970000	(1ji4_A:0.5141530000	2fjc_A:0.5118610000):0.2401760000):0.1015950000	1n1q_A:0.3253080000):0.0648552000	(((2chp_A:0.2806510000	((((1dps_A:0.0000010000	1jts_A:0.0000010000):0.2540920000	1o9r_A:0.1640820000):0.4490590000	1uvh_A:0.4734690000):0.2299610000	(1tjo_A:0.0000010000	1tk6_A:0.0000010000):0.7033230000):0.3289350000):0.1423170000	(((((2fzf_A:1.2218480000	(1lko_A:0.5575120000	1yuz_A:0.5544830000):0.2662530000):0.1564550000	3qhb_A:0.7723810000):0.5590610000	((((((1lb3_A:0.0809270000	2za7_A:0.0824990000):0.2912990000	1bg7_A:0.1007510000):0.1241910000	1r03_A:0.0713690000):0.2470660000	(1z6o_A:0.8558480000	1z6o_M:0.8013080000):0.1030720000):0.4252630000	((((1eum_A:0.2186630000	1krq_A:0.2924500000):0.3716870000	2jd7_A:0.1093810000):0.1273090000	1vlg_A:0.1450500000):0.1529910000	3e6s_A:0.7340840000):0.0127879000):0.4733890000	(1otk_A:1.4491700000	(((((((1oqu_A:0.2096430000	1r2f_A:0.1468160000):0.0668285000	1uzr_A:0.0071740000):0.5995180000	1mxr_A:0.5565370000):0.1336010000	(1jk0_A:0.2395050000	(2uw2_A:0.0579880000	1w68_A:0.0726580000):0.1133240000):0.6333090000):0.4648490000	3ee4_A:0.9887040000):0.3126130000	(((2uw1_A:0.0027430000	2uw1_B:0.0000010000):0.0933929000	1afr_A:0.1346030000):1.4987900000	1za0_A:1.0479630000):0.4173820000):0.0509610000	(((2inc_B:0.9188150000	2inp_C:0.7447120000):0.4200880000	1mty_B:0.8745890000):0.2226660000	(1mty_D:1.1517480000	3dhg_A:0.8823470000):0.5721660000):1.0281600000):0.8009020000):0.8094760000):0.1516860000):0.0667116000	((((1bcf_A:0.0000010000	3e1q_A:0.0000010000):0.2153990000	2fkz_A:0.0777340000):0.1854180000	1jgc_A:0.2720490000):0.2737590000	1nfv_A:0.6786620000):0.1445230000):0.4238950000	2vzb_A:0.4478060000):0.5281780000):0.0029199700	(1qgh_A:0.2509920000	2ux1_A:0.4551890000):0.2261180000):0.0889741000);
(1ji5_A:0.2051500000	(1jig_A:0.1703720000	(((1qgh_A:0.3205100000	2ux1_A:0.3380820000):0.3760060000	(1ji4_A:0.3992310000	2fjc_A:0.3977790000):0.2199970000):0.0770631000	(((((1dps_A:0.0000010000	1jts_A:0.0000010000):0.3295640000	1o9r_A:0.1595320000):0.3102530000	1uvh_A:0.6987830000):0.2355900000	(1tjo_A:0.0000010000	1tk6_A:0.0000010000):0.5379440000):0.3376860000	((((((2fzf_A:1.0605020000	((1lko_A:0.6399150000	1yuz_A:0.6940790000):0.1908390000	3qhb_A:0.7404670000):0.4938070000):0.6187940000	(((((1lb3_A:0.0938890000	2za7_A:0.0697480000):0.2782960000	1bg7_A:0.0678270000):0.0731952000	1r03_A:0.1516300000):0.2615880000	(1z6o_A:0.9033050000	1z6o_M:0.6329630000):0.1175500000):0.4137230000	(((1eum_A:0.2900790000	1krq_A:0.3003740000):0.1699670000	3e6s_A:0.6041730000):0.0841812000	(2jd7_A:0.2563890000	1vlg_A:0.2169000000):0.1017560000):0.0545808000):0.4156950000):0.3281630000	(((1bcf_A:0.0000010000	3e1q_A:0.0000010000):0.1662320000	2fkz_A:0.0921550000):0.1411570000	1jgc_A:0.1642730000):0.4794250000):0.0483405000	(1otk_A:1.7483970000	((((((1oqu_A:0.1703520000	1r2f_A:0.2132510000):0.0377238000	1uzr_A:0.0114860000):0.5750420000	1mxr_A:0.7093210000):0.4019100000	(1jk0_A:0.1892720000	(2uw2_A:0.1063830000	1w68_A:0.0578650000):0.2132650000):0.5851400000):0.4914100000	3ee4_A:0.8994270000):0.3761460000	(((2inc_B:0.8445350000	(2inp_C:0.8881150000	1mty_B:1.2658660000):0.2248180000):0.2671780000	(1mty_D:1.1502380000	3dhg_A:0.9800540000):0.4240680000):1.2232500000	(((2uw1_A:0.0029470000	2uw1_B:0.0000010000):0.0924416000	1afr_A:0.1505920000):1.5796700000	1za0_A:1.0884210000):0.5599580000):0.0664567000):0.4906770000):1.0112500000):0.1997870000	1nfv_A:0.4156820000):0.2661210000	2vzb_A:0.7025620000):0.2931020000):0.1450670000):0.0905143000):0.0364210000	(1n1q_A:0.2117710000	2chp_A:0.3715290000):0.1117110000);
(1ji5_A:0.2124860000	(1jig_A:0.1601630000	((2chp_A:0.4006470000	((1qgh_A:0.2706690000	2ux1_A:0.4431220000):0.2115040000	(((((1dps_A:0.0000010000	1jts_A:0.0000010000):0.2628460000	1o9r_A:0.2715070000):0.2346580000	1uvh_A:0.6127590000):0.2454470000	(1tjo_A:0.0000020000	1tk6_A:0.0000010000):0.7258230000):0.1947020000	((((2fzf_A:1.3673760000	(1lko_A:0.5363570000	(1yuz_A:1.0299340000	3qhb_A:0.9732190000):0.1484350000):0.3687590000):0.4290440000	(((((1lb3_A:0.1156680000	2za7_A:0.0611330000):0.3770470000	1bg7_A:0.0331370000):0.0906838000	1r03_A:0.2398290000):0.1973200000	(1z6o_A:0.9978630000	1z6o_M:0.4688300000):0.1267130000):0.3130820000	(((1eum_A:0.2124890000	1krq_A:0.3528090000):0.2187680000	(2jd7_A:0.1651770000	1vlg_A:0.3064870000):0.0988604000):0.1616390000	3e6s_A:0.6449670000):0.1294680000):0.3454570000):0.1549140000	(((((1bcf_A:0.0000010000	3e1q_A:0.0000010000):0.1683900000	2fkz_A:0.1691560000):0.2616070000	1jgc_A:0.2316390000):0.2411600000	1nfv_A:0.5859640000):0.1508370000	(1otk_A:1.8866400000	((((((1oqu_A:0.1923300000	1r2f_A:0.1650270000):0.0733125000	1uzr_A:0.0216500000):0.4705450000	(1mxr_A:0.5670500000	(1jk0_A:0.2529190000	(2uw2_A:0.0525090000	1w68_A:0.1216200000):0.2014860000):0.6810960000):0.2476590000):0.6018380000	3ee4_A:0.8039360000):0.4250690000	(((2inc_B:0.8255360000	2inp_C:0.7566910000):0.2932910000	1mty_B:1.2625340000):0.1553480000	(1mty_D:1.1637500000	3dhg_A:0.9220780000):0.2724690000):1.4750500000):0.2738180000	(((2uw1_A:0.0015270000	2uw1_B:0.0000010000):0.0825779000	1afr_A:0.1348510000):1.2244800000	1za0_A:1.2457520000):0.4870920000):0.2023310000):1.1649600000):0.2398530000):0.6671940000	2vzb_A:0.7082130000):0.1489090000):0.1349300000):0.0355746000):0.1255390000	(1ji4_A:0.4840080000	2fjc_A:0.3704910000):0.2932060000):0.0915699000):0.0373485000	1n1q_A:0.3577210000);
(1ji5_A:0.1476550000	(1jig_A:0.1764170000	(1n1q_A:0.1753900000	(((1qgh_A:0.2816880000	2ux1_A:0.3957340000):0.2012020000	(((((1dps_A:0.0000010000	1jts_A:0.0000010000):0.2665220000	1o9r_A:0.1531270000):0.4638070000	1uvh_A:0.6001350000):0.2503300000	(1tjo_A:0.0000010000	1tk6_A:0.0000010000):0.7066450000):0.2731550000	(((((2fzf_A:1.0320000000	(1lko_A:0.4593410000	1yuz_A:0.7128470000):0.6214940000):0.2916730000	3qhb_A:0.8441380000):0.3817190000	((((1lb3_A:0.1260110000	2za7_A:0.0779200000):0.2503620000	(1bg7_A:0.0940900000	1r03_A:0.1779450000):0.0753023000):0.0854827000	(1z6o_A:0.8248520000	1z6o_M:0.8273940000):0.2450580000):0.3582750000	(((1eum_A:0.2762540000	1krq_A:0.2515820000):0.1340530000	(2jd7_A:0.1593850000	1vlg_A:0.1681590000):0.1226350000):0.1238690000	3e6s_A:0.5906290000):0.0708752000):0.4747840000):0.2774760000	((((1bcf_A:0.0000010000	3e1q_A:0.0000010000):0.2430200000	2fkz_A:0.1366900000):0.2705900000	1jgc_A:0.2054400000):0.5940010000	(1nfv_A:0.4055370000	(1otk_A:1.8407790000	((((((1oqu_A:0.1999050000	1r2f_A:0.1947620000):0.0552904000	1uzr_A:0.0214990000):0.5486970000	1mxr_A:0.7554690000):0.2466250000	(1jk0_A:0.2278000000	(2uw2_A:0.0815010000	1w68_A:0.0674850000):0.1985600000):0.5940670000):0.6927600000	3ee4_A:0.5749470000):0.4803880000	(((2inc_B:0.7260470000	(2inp_C:0.7669840000	1mty_B:1.5473070000):0.4861100000):0.3724960000	(1mty_D:0.9739300000	3dhg_A:1.1122660000):0.4132100000):0.6780610000	(((2uw1_A:0.0000020000	2uw1_B:0.0000010000):0.0617435000	1afr_A:0.1603370000):1.5932800000	1za0_A:1.2969980000):0.6685420000):0.1689790000):0.7256590000):1.3362400000):0.0569782000):0.2095430000):0.4173090000	2vzb_A:0.8330910000):0.3987030000):0.1280380000):0.0907025000	(1ji4_A:0.3820810000	2fjc_A:0.4082220000):0.1493200000):0.0970388000):0.1272680000):0.0759947000	2chp_A:0.4361070000);
(1ji5_A:0.1968650000	(1jig_A:0.1916760000	(((2chp_A:0.3501690000	((((1dps_A:0.0000010000	1jts_A:0.0000010000):0.2172520000	1o9r_A:0.2844930000):0.2404060000	1uvh_A:0.5401340000):0.3283990000	(1tjo_A:0.0000010000	1tk6_A:0.0000010000):0.6124370000):0.3064520000):0.0592627000	((((2fzf_A:1.3757480000	((((1lb3_A:0.1245180000	2za7_A:0.0516750000):0.2498740000	(1bg7_A:0.1212620000	1r03_A:0.2166270000):0.0665041000):0.2565860000	(1z6o_A:0.8233540000	1z6o_M:0.6734320000):0.1783190000):0.3292680000	(((1eum_A:0.1808020000	1krq_A:0.4181140000):0.2363400000	(2jd7_A:0.2448070000	1vlg_A:0.2878900000):0.0543645000):0.1411430000	3e6s_A:0.6243350000):0.0855929000):0.3774960000):0.3044500000	(((1lko_A:0.4918940000	1yuz_A:0.9337270000):0.3366740000	3qhb_A:0.7051740000):0.4203830000	(1otk_A:1.8931420000	(((((((1oqu_A:0.1781300000	1r2f_A:0.1948520000):0.0773379000	1uzr_A:0.0204600000):0.6007490000	1mxr_A:0.6655520000):0.3383200000	(1jk0_A:0.1809250000	(2uw2_A:0.0751340000	1w68_A:0.0814150000):0.1469460000):0.5427260000):0.7455930000	3ee4_A:0.7538790000):0.4489120000	(((2uw1_A:0.0028260000	2uw1_B:0.0000010000):0.0967704000	1afr_A:0.1102830000):1.2055900000	1za0_A:1.0723180000):0.8642050000):0.0890067000	((2inc_B:0.7456080000	(2inp_C:0.9777970000	1mty_B:1.5369300000):0.3302390000):0.3411990000	(1mty_D:1.1866600000	3dhg_A:0.8925800000):0.2482900000):0.7376530000):0.7087020000):0.5611690000):0.3745460000):0.1067920000	((((1bcf_A:0.0000010000	3e1q_A:0.0000010000):0.1648490000	2fkz_A:0.0890640000):0.1249440000	1jgc_A:0.3564800000):0.4794850000	1nfv_A:0.5182670000):0.1736320000):0.2966840000	2vzb_A:0.6397150000):0.2458040000):0.0484073000	((1qgh_A:0.2070320000	2ux1_A:0.4513460000):0.2842280000	(1ji4_A:0.3433200000	2fjc_A:0.3833740000):0.2295260000):0.1191910000):0.1084840000):0.0171534000	1n1q_A:0.2522960000);
(1ji5_A:0.1255350000	((1jig_A:0.1275380000	(((1qgh_A:0.2769820000	2ux1_A:0.4664710000):0.2384060000	(1ji4_A:0.4975940000	2fjc_A:0.4240940000):0.0913545000):0.0186066000	(((((1dps_A:0.0000010000	1jts_A:0.0000010000):0.3535280000	1o9r_A:0.2418710000):0.4179010000	1uvh_A:0.5522440000):0.1087730000	(1tjo_A:0.0000010000	1tk6_A:0.0000010000):0.5660110000):0.3938940000	(((((((2fzf_A:0.9901050000	(1lko_A:0.6661940000	1yuz_A:0.6997700000):0.3894290000):0.2253950000	3qhb_A:0.6149440000):0.5178430000	(((((1lb3_A:0.1130360000	2za7_A:0.0872720000):0.2942050000	1bg7_A:0.0764640000):0.0985046000	1r03_A:0.1283830000):0.3212900000	(1z6o_A:0.7959110000	1z6o_M:0.5758560000):0.1168670000):0.1481690000	((((1eum_A:0.2813580000	1krq_A:0.2818690000):0.1547640000	3e6s_A:0.5787500000):0.1842780000	2jd7_A:0.1852770000):0.0708811000	1vlg_A:0.2222810000):0.2966170000):0.3177890000):0.0676610000	(1otk_A:1.7696530000	(((((((1oqu_A:0.1422080000	1r2f_A:0.2004560000):0.0593003000	1uzr_A:0.0544860000):0.5872430000	1mxr_A:0.7425150000):0.2548720000	(1jk0_A:0.1839610000	(2uw2_A:0.0894560000	1w68_A:0.0549850000):0.2171480000):0.8185580000):0.3990010000	3ee4_A:0.8983260000):0.4209550000	(((2uw1_A:0.0044620000	2uw1_B:0.0000010000):0.0280876000	1afr_A:0.1763610000):1.5856900000	1za0_A:1.3420020000):0.2986110000):0.0711178000	((2inc_B:0.9719720000	(2inp_C:0.9458820000	1mty_B:1.1626450000):0.3257590000):0.2270880000	(1mty_D:1.1023520000	3dhg_A:1.0303590000):0.3182180000):1.5734600000):0.3877870000):1.0713800000):0.2899450000	(((1bcf_A:0.0000010000	3e1q_A:0.0000010000):0.2300060000	2fkz_A:0.0826300000):0.1618970000	1jgc_A:0.3180470000):0.3694120000):0.2023180000	1nfv_A:0.4983660000):0.2306850000	2vzb_A:0.8368180000):0.2569950000):0.1413500000):0.1615440000):0.0363556000	1n1q_A:0.2896810000):0.0374138000	2chp_A:0.3956380000);
(1ji5_A:0.1600940000	((1jig_A:0.1647900000	(((1qgh_A:0.3019990000	2ux1_A:0.3492540000):0.2296360000	(1ji4_A:0.4513400000	2fjc_A:0.3345800000):0.2745790000):0.0807168000	(((((1dps_A:0.0000010000	1jts_A:0.0000010000):0.4160350000	1o9r_A:0.2703560000):0.3576900000	1uvh_A:0.5203130000):0.3046920000	(1tjo_A:0.0000010000	1tk6_A:0.0000010000):0.6573770000):0.2835150000	((((((2fzf_A:1.4808190000	((1lko_A:0.7522490000	1yuz_A:0.6414190000):0.3548330000	3qhb_A:0.7115090000):0.4589210000):0.3569340000	(1otk_A:1.4206660000	((((((1oqu_A:0.1819750000	1r2f_A:0.1805280000):0.0472835000	1uzr_A:0.0558650000):0.5198800000	(1mxr_A:0.5787830000	(1jk0_A:0.2289440000	(2uw2_A:0.0655670000	1w68_A:0.0826650000):0.1321270000):0.7880780000):0.1329610000):0.6787700000	3ee4_A:0.7800980000):0.6769020000	(((2uw1_A:0.0068670000	2uw1_B:0.0000010000):0.0854191000	1afr_A:0.1286010000):1.4329200000	1za0_A:1.1967840000):0.4698660000):0.4667220000	((2inc_B:0.8419260000	(2inp_C:0.9538770000	1mty_B:1.2923790000):0.2460350000):0.2647860000	(1mty_D:1.0673610000	3dhg_A:0.8044550000):0.3404580000):1.1929800000):0.2994480000):0.8699520000):0.2342420000	((((1lb3_A:0.1266100000	2za7_A:0.0405370000):0.2510270000	(1bg7_A:0.0861480000	1r03_A:0.1958000000):0.0706333000):0.1079390000	(1z6o_A:0.9911390000	1z6o_M:0.5867290000):0.1871890000):0.2377900000	(((1eum_A:0.2652870000	1krq_A:0.2220460000):0.1701290000	3e6s_A:0.6914520000):0.1121140000	(2jd7_A:0.1890150000	1vlg_A:0.2707460000):0.1573710000):0.1627490000):0.6671290000):0.0880613000	2vzb_A:0.7594050000):0.1772210000	(((1bcf_A:0.0000010000	3e1q_A:0.0000010000):0.1860910000	2fkz_A:0.1484220000):0.2205950000	1jgc_A:0.2094250000):0.4683280000):0.1833590000	1nfv_A:0.5586900000):0.4218000000):0.1868410000):0.1089840000):0.0559503000	1n1q_A:0.3052420000):0.0916657000	2chp_A:0.4588010000);
(1ji5_A:0.1590270000	(1jig_A:0.1539480000	(1n1q_A:0.2559850000	(((1qgh_A:0.2127850000	2ux1_A:0.4056600000):0.3566840000	(1ji4_A:0.3347910000	2fjc_A:0.4578630000):0.2488580000):0.0385222000	(((((1dps_A:0.0000010000	1jts_A:0.0000010000):0.2296120000	1o9r_A:0.2188840000):0.2749950000	1uvh_A:0.4865720000):0.2396300000	(1tjo_A:0.0000010000	1tk6_A:0.0000010000):0.6584280000):0.3047520000	((((((2fzf_A:1.2618230000	((1lko_A:0.6356070000	1yuz_A:0.8840690000):0.4338280000	3qhb_A:0.6019360000):0.3995420000):0.4051010000	(((((1lb3_A:0.1294490000	2za7_A:0.1081920000):0.2623170000	1bg7_A:0.0710330000):0.0813425000	1r03_A:0.2138680000):0.2864670000	(1z6o_A:0.8764850000	1z6o_M:0.5473770000):0.1981020000):0.1451040000	((1eum_A:0.2645690000	1krq_A:0.2889340000):0.1324940000	(3e6s_A:0.7756230000	(2jd7_A:0.1443000000	1vlg_A:0.3157980000):0.0943538000):0.1035140000):0.1866330000):0.3263390000):0.1392700000	(1otk_A:2.3217470000	((((((1oqu_A:0.1420690000	1r2f_A:0.2589270000):0.0591066000	1uzr_A:0.0127250000):0.6766780000	1mxr_A:0.6273080000):0.3514190000	(1jk0_A:0.1990330000	(2uw2_A:0.0775400000	1w68_A:0.0733620000):0.1953200000):0.5597410000):0.4498240000	3ee4_A:0.7015550000):0.6246710000	(((2inc_B:0.8540330000	(2inp_C:0.8899100000	1mty_B:1.2822860000):0.2637710000):0.3091390000	(1mty_D:1.0610430000	3dhg_A:0.8108540000):0.3987640000):0.9758110000	(((2uw1_A:0.0015070000	2uw1_B:0.0000010000):0.0487995000	1afr_A:0.1482080000):1.4772400000	1za0_A:1.1388940000):0.7540510000):0.1397800000):0.8082550000):0.7539590000):0.2481210000	(((1bcf_A:0.0000010000	3e1q_A:0.0000010000):0.1985840000	2fkz_A:0.1002000000):0.1180470000	1jgc_A:0.2611440000):0.4315480000):0.2206280000	1nfv_A:0.3718330000):0.3696450000	2vzb_A:0.9010990000):0.2655800000):0.0793617000):0.0657404000):0.0790421000):0.0981878000	2chp_A:0.4044470000);
(1ji5_A:0.1772540000	(1jig_A:0.1365040000	(((1qgh_A:0.2981500000	2ux1_A:0.3935700000):0.2128870000	1ji4_A:0.4447350000):0.0615312000	2fjc_A:0.5114200000):0.1728480000):0.0734861000	(1n1q_A:0.2423180000	(2chp_A:0.2888750000	(((((1dps_A:0.0000010000	1jts_A:0.0000010000):0.3712020000	1o9r_A:0.1543940000):0.3027780000	1uvh_A:0.5017590000):0.2678560000	(1tjo_A:0.0000010000	1tk6_A:0.0000010000):0.5521740000):0.2600590000	((((2fzf_A:1.2244290000	(((1lko_A:0.5180120000	1yuz_A:0.5641090000):0.4272120000	3qhb_A:0.5392790000):0.4544190000	(1otk_A:1.8304970000	(((((((1oqu_A:0.2000340000	1r2f_A:0.2085160000):0.0432927000	1uzr_A:0.0501200000):0.6537340000	1mxr_A:0.7386650000):0.1904280000	(1jk0_A:0.2118020000	(2uw2_A:0.0463060000	1w68_A:0.1024470000):0.1581490000):0.6360400000):0.4670120000	3ee4_A:0.7821820000):0.5158400000	(((2uw1_A:0.0042690000	2uw1_B:0.0000010000):0.1260960000	1afr_A:0.1100090000):1.2460100000	1za0_A:1.5423980000):0.5001000000):0.3375810000	((2inc_B:0.9227270000	(1mty_B:0.9918010000	(1mty_D:1.0444650000	3dhg_A:0.7562320000):0.5535070000):0.3547600000):0.1124610000	2inp_C:0.8439360000):1.2195100000):0.3429720000):0.5600710000):0.3211070000):0.2399660000	(((((1lb3_A:0.1101870000	2za7_A:0.0455350000):0.2438900000	(1bg7_A:0.0554830000	1r03_A:0.2287420000):0.0669390000):0.2019680000	1z6o_A:0.9065720000):0.1352440000	1z6o_M:0.5205830000):0.2126430000	(((1eum_A:0.2264910000	1krq_A:0.2982910000):0.1544490000	(2jd7_A:0.1888740000	1vlg_A:0.3113110000):0.1523840000):0.1333820000	3e6s_A:0.6851820000):0.0769964000):0.4837330000):0.1890280000	((((1bcf_A:0.0000010000	3e1q_A:0.0000010000):0.1637860000	2fkz_A:0.1489860000):0.1356400000	1jgc_A:0.3102370000):0.3536190000	1nfv_A:0.4984250000):0.2157170000):0.1798130000	2vzb_A:0.7609010000):0.3324880000):0.1633190000):0.1401000000):0.0612526000);
(1ji5_A:0.1806260000	(1jig_A:0.1603180000	(1n1q_A:0.1995740000	((1qgh_A:0.2841010000	2ux1_A:0.4721250000):0.2662950000	(1ji4_A:0.5881680000	2fjc_A:0.3738700000):0.1389890000):0.2294590000):0.0601294000):0.0868359000	(2chp_A:0.2487240000	(((((1dps_A:0.0000010000	1jts_A:0.0000010000):0.1812220000	1o9r_A:0.2821370000):0.4959960000	1uvh_A:0.5200370000):0.2676910000	(1tjo_A:0.0000010000	1tk6_A:0.0000010000):0.6078610000):0.1647550000	((((((2fzf_A:1.4008810000	(1lko_A:0.5458830000	(1yuz_A:0.6165650000	3qhb_A:0.9909340000):0.1494650000):0.3365470000):0.5763740000	(((((1lb3_A:0.1394410000	2za7_A:0.0647880000):0.2649260000	1bg7_A:0.0772460000):0.0782404000	1r03_A:0.1590490000):0.2393960000	(1z6o_A:0.7937040000	1z6o_M:0.7670870000):0.1662850000):0.1893380000	(((1eum_A:0.1658460000	1krq_A:0.3617310000):0.1560280000	(2jd7_A:0.1482680000	1vlg_A:0.3116660000):0.1569940000):0.1021380000	3e6s_A:0.6712410000):0.1733000000):0.4162410000):0.1478670000	(((1bcf_A:0.0000010000	3e1q_A:0.0000010000):0.1029600000	2fkz_A:0.1394960000):0.1300910000	1jgc_A:0.2882610000):0.3391050000):0.1726430000	1nfv_A:0.5145130000):0.1665900000	(1otk_A:1.5078070000	((((((1oqu_A:0.2127440000	1uzr_A:0.0960020000):0.0957745000	1r2f_A:0.1239620000):0.6145820000	(1mxr_A:0.6280980000	(1jk0_A:0.1545510000	(2uw2_A:0.0600670000	1w68_A:0.0737800000):0.2050720000):0.7339640000):0.1663160000):0.1999740000	3ee4_A:1.1598380000):0.5166210000	(((2uw1_A:0.0015640000	2uw1_B:0.0000010000):0.0974201000	1afr_A:0.1315190000):1.6153100000	1za0_A:1.2256580000):0.6056830000):0.1837680000	((2inc_B:0.7976880000	2inp_C:0.9582430000):0.3319620000	(1mty_B:1.2299270000	(1mty_D:1.3172840000	3dhg_A:0.7686860000):0.3705690000):0.1671250000):0.9249870000):0.5807230000):1.0778300000):0.1188360000	2vzb_A:0.6646100000):0.2568570000):0.1548010000):0.1445090000);
(1ji5_A:0.1670620000	(1jig_A:0.1763420000	(2chp_A:0.3302860000	(((1qgh_A:0.2190900000	2ux1_A:0.5154220000):0.2470210000	(1ji4_A:0.3917870000	2fjc_A:0.5133570000):0.1791040000):0.0718535000	(((((1dps_A:0.0000010000	1jts_A:0.0000010000):0.2979310000	1o9r_A:0.3174070000):0.3652110000	1uvh_A:0.5355210000):0.3689970000	(1tjo_A:0.0000010000	1tk6_A:0.0000010000):0.5836520000):0.2310270000	((((2fzf_A:1.4742100000	((1lko_A:0.4025830000	1yuz_A:0.8584090000):0.3640990000	3qhb_A:1.0300800000):0.4787010000):0.4141100000	((((((((1lb3_A:0.1216100000	2za7_A:0.0494190000):0.2104340000	1bg7_A:0.0807140000):0.0857188000	1r03_A:0.1409990000):0.2510860000	1z6o_A:1.0360520000):0.1069410000	1z6o_M:0.7948990000):0.2206480000	3e6s_A:0.7463160000):0.0710667000	((1eum_A:0.2718360000	1krq_A:0.3283040000):0.2691900000	(2jd7_A:0.2165170000	1vlg_A:0.3084110000):0.1026040000):0.1049960000):0.5214530000	(1otk_A:1.5833670000	(((((((1oqu_A:0.1896390000	1uzr_A:0.0589010000):0.1158790000	1r2f_A:0.0949080000):0.5830680000	1mxr_A:0.6717110000):0.2176170000	(1jk0_A:0.1859680000	(2uw2_A:0.0731750000	1w68_A:0.0915460000):0.1606470000):0.6691650000):0.5274970000	3ee4_A:1.0915710000):0.6268080000	(((2uw1_A:0.0028520000	2uw1_B:0.0000010000):0.0574741000	1afr_A:0.1291720000):1.2891300000	1za0_A:1.2738470000):0.4742870000):0.3493770000	((2inc_B:0.8747030000	(2inp_C:0.9286150000	1mty_B:1.2325940000):0.1998820000):0.2036470000	(1mty_D:1.0094970000	3dhg_A:0.9142250000):0.3105470000):1.2827700000):0.9957520000):0.6944850000):0.1769600000):0.1233040000	((((1bcf_A:0.0000010000	3e1q_A:0.0000010000):0.1610970000	2fkz_A:0.1031680000):0.0714871000	1jgc_A:0.3743180000):0.3810660000	1nfv_A:0.4753760000):0.2062180000):0.3428410000	2vzb_A:1.0320090000):0.1735420000):0.1408780000):0.0504995000):0.1248130000):0.0263769000	1n1q_A:0.3643840000);
(1ji5_A:0.2219680000	((1jig_A:0.1671300000	(((1qgh_A:0.3163090000	2ux1_A:0.5426000000):0.2350330000	(1ji4_A:0.4553270000	2fjc_A:0.5387060000):0.2591980000):0.0998504000	(((((1dps_A:0.0000010000	1jts_A:0.0000010000):0.3886880000	1o9r_A:0.1958610000):0.3105020000	1uvh_A:0.6471120000):0.2220570000	(1tjo_A:0.0000010000	1tk6_A:0.0000010000):0.7788870000):0.1866550000	(((((2fzf_A:1.4076980000	((1lko_A:0.4367080000	1yuz_A:0.7300760000):0.4634050000	3qhb_A:0.5878210000):0.3661400000):0.3192030000	(((((1lb3_A:0.1086090000	2za7_A:0.0679320000):0.2870430000	1r03_A:0.1880080000):0.0798124000	1bg7_A:0.0586470000):0.2856760000	(1z6o_A:0.8660540000	1z6o_M:0.4701980000):0.1726100000):0.3117220000	(((1eum_A:0.2454460000	1krq_A:0.3839040000):0.1732710000	3e6s_A:0.7371800000):0.0956585000	(2jd7_A:0.1703160000	1vlg_A:0.2953620000):0.0541218000):0.1501060000):0.4175680000):0.1270780000	(1otk_A:2.0964900000	(((((((1oqu_A:0.2178940000	1r2f_A:0.1905780000):0.0636649000	1uzr_A:0.0278130000):0.7313310000	1mxr_A:0.6949870000):0.0888593000	(1jk0_A:0.2704410000	(2uw2_A:0.1089300000	1w68_A:0.0830430000):0.2150990000):0.7936310000):0.4026460000	3ee4_A:1.0150080000):0.6487600000	(((2uw1_A:0.0014370000	2uw1_B:0.0000010000):0.1345490000	1afr_A:0.1441000000):1.3842100000	1za0_A:1.1102640000):0.6836450000):0.1159710000	((2inc_B:1.0235560000	(2inp_C:0.8997180000	1mty_B:1.2497720000):0.2642870000):0.3733340000	(1mty_D:1.1155180000	3dhg_A:0.9663910000):0.2921900000):1.3168400000):0.3274220000):1.0618800000):0.1510250000	((((1bcf_A:0.0000010000	3e1q_A:0.0000010000):0.2192990000	2fkz_A:0.1111470000):0.1565200000	1jgc_A:0.3101330000):0.3666190000	1nfv_A:0.5920830000):0.2012970000):0.3482250000	2vzb_A:0.7205280000):0.3324130000):0.1164770000):0.1062060000):0.0609906000	1n1q_A:0.3324350000):0.0321346000	2chp_A:0.5057500000);
(1ji5_A:0.1325180000	((1jig_A:0.1937500000	(((1qgh_A:0.2854910000	2ux1_A:0.4408100000):0.2711690000	(((((1dps_A:0.0000010000	1jts_A:0.0000010000):0.3438950000	1o9r_A:0.0868830000):0.3861420000	1uvh_A:0.5732400000):0.1899310000	(1tjo_A:0.0000010000	1tk6_A:0.0000010000):0.8116700000):0.2865360000	((((((2fzf_A:1.1412500000	((1lko_A:0.5778170000	1yuz_A:0.7654210000):0.2241160000	3qhb_A:1.0202030000):0.3801740000):0.2968000000	(1otk_A:1.7565750000	(((((((1oqu_A:0.2731660000	1uzr_A:0.0299540000):0.1048610000	1r2f_A:0.1072780000):0.7892330000	1mxr_A:0.7119890000):0.2401910000	(1jk0_A:0.2004590000	(2uw2_A:0.0816670000	1w68_A:0.0994840000):0.2504740000):0.6738040000):0.2796790000	(2inc_B:0.8030730000	(2inp_C:1.0744430000	(1mty_B:1.2921230000	(1mty_D:1.0825090000	3dhg_A:1.0824650000):0.3995100000):0.2564820000):0.2015260000):1.1140300000):0.2241280000	(((2uw1_A:0.0015030000	2uw1_B:0.0000010000):0.0853349000	1afr_A:0.1515820000):1.3184300000	1za0_A:0.9671860000):1.1230500000):0.4239560000	3ee4_A:0.6199730000):1.1216000000):0.7584570000):0.2110930000	(((((1lb3_A:0.1201260000	2za7_A:0.0658810000):0.2793470000	1bg7_A:0.0768190000):0.0746778000	1r03_A:0.1526040000):0.2222120000	(1z6o_A:0.8545780000	1z6o_M:0.7308410000):0.1760890000):0.4020340000	(((1eum_A:0.2455860000	1krq_A:0.2874360000):0.1573310000	(2jd7_A:0.2001840000	1vlg_A:0.3152420000):0.1350190000):0.0648122000	3e6s_A:0.5998180000):0.0941951000):0.3527420000):0.3633710000	(((1bcf_A:0.0000010000	3e1q_A:0.0000010000):0.1449800000	2fkz_A:0.0996100000):0.1689450000	1jgc_A:0.2708830000):0.4344810000):0.2369440000	1nfv_A:0.4996540000):0.3763200000	2vzb_A:0.9538670000):0.2455090000):0.1334250000):0.0520058000	(1ji4_A:0.4091690000	2fjc_A:0.4048210000):0.2124150000):0.1015130000):0.0638500000	1n1q_A:0.2140110000):0.0941186000	2chp_A:0.3675760000);
(1ji5_A:0.1471510000	(1jig_A:0.1564720000	(1n1q_A:0.2427980000	((1qgh_A:0.3063620000	2ux1_A:0.4284890000):0.2659150000	(1ji4_A:0.3607000000	2fjc_A:0.5096210000):0.2894330000):0.0774600000):0.0633092000):0.0956387000	(2chp_A:0.3151160000	(((((1dps_A:0.0000010000	1jts_A:0.0000010000):0.3937550000	1o9r_A:0.2145660000):0.3933310000	1uvh_A:0.5445570000):0.2098110000	(1tjo_A:0.0000010000	1tk6_A:0.0000010000):0.6748780000):0.3409530000	((((2fzf_A:1.3611850000	(((((1lb3_A:0.1156260000	2za7_A:0.0960320000):0.1479630000	(1bg7_A:0.0740210000	1r03_A:0.2284600000):0.0864813000):0.1893850000	1z6o_A:0.8685430000):0.1220400000	1z6o_M:0.6229600000):0.1872650000	((1eum_A:0.2396810000	1krq_A:0.3151150000):0.1478270000	(3e6s_A:0.6551550000	(2jd7_A:0.2044670000	1vlg_A:0.2764840000):0.1477420000):0.0505760000):0.2031010000):0.2090170000):0.2640990000	(((1lko_A:0.4161340000	1yuz_A:0.9880590000):0.4506550000	3qhb_A:0.9906010000):0.3976750000	(1otk_A:1.6711860000	(((((((1oqu_A:0.1870530000	1r2f_A:0.2199000000):0.0605769000	1uzr_A:0.0150690000):0.7554490000	1mxr_A:0.5357480000):0.3553760000	(1jk0_A:0.1870590000	(2uw2_A:0.0475940000	1w68_A:0.1209960000):0.2179860000):0.5715200000):0.5010320000	3ee4_A:0.8424810000):0.6499790000	(((2uw1_A:0.0014040000	2uw1_B:0.0000010000):0.0780405000	1afr_A:0.1431530000):1.0775300000	1za0_A:1.1308430000):0.4821590000):0.3770330000	((2inc_B:1.1608190000	(2inp_C:1.1398000000	1mty_B:1.3243810000):0.2198950000):0.2526460000	(1mty_D:1.0647370000	3dhg_A:0.9759840000):0.1899980000):1.3371700000):0.5978970000):0.9022610000):0.3407710000):0.1406610000	((((1bcf_A:0.0000010000	3e1q_A:0.0000010000):0.2147060000	2fkz_A:0.1005640000):0.1349370000	1jgc_A:0.2939480000):0.3297320000	1nfv_A:0.5367410000):0.1782860000):0.3635870000	2vzb_A:0.7054400000):0.2567580000):0.1805090000):0.1381380000);
(1ji5_A:0.1329410000	((1jig_A:0.2509040000	1n1q_A:0.2921350000):0.0461759000	(2chp_A:0.3368220000	(((1qgh_A:0.3503240000	2ux1_A:0.3348160000):0.2892640000	((((1dps_A:0.0000010000	1jts_A:0.0000010000):0.3170760000	1o9r_A:0.2412780000):0.4240660000	1uvh_A:0.5899510000):0.1930600000	(1tjo_A:0.0000010000	1tk6_A:0.0000010000):0.6540620000):0.2815480000):0.0633420000	(1ji4_A:0.5475680000	2fjc_A:0.4043330000):0.1481850000):0.1694910000):0.1336210000):0.1654190000	(((((2fzf_A:1.0206900000	(1lko_A:0.5936470000	1yuz_A:1.0310980000):0.3059130000):0.3071540000	3qhb_A:0.9908470000):0.3786990000	((((((1lb3_A:0.0766570000	2za7_A:0.0926940000):0.2536790000	1bg7_A:0.0752220000):0.1340800000	1r03_A:0.1459400000):0.1193680000	1z6o_A:1.0748140000):0.2287090000	1z6o_M:0.7232780000):0.2326940000	((1eum_A:0.1710540000	1krq_A:0.3560170000):0.1879610000	(3e6s_A:0.5877430000	(2jd7_A:0.2083640000	1vlg_A:0.2330410000):0.1063990000):0.0441434000):0.1620770000):0.3626780000):0.2214540000	((((1bcf_A:0.0000010000	3e1q_A:0.0000010000):0.2062980000	2fkz_A:0.1499900000):0.1287580000	1jgc_A:0.3082060000):0.2787080000	1nfv_A:0.5341590000):0.4972130000):0.3211490000	(2vzb_A:0.4177940000	(1otk_A:1.9478980000	(((((((1oqu_A:0.1645110000	1r2f_A:0.2015340000):0.0439199000	1uzr_A:0.0346240000):0.5765350000	1mxr_A:0.6762840000):0.1899910000	(1jk0_A:0.2891080000	(2uw2_A:0.0920320000	1w68_A:0.0693150000):0.0998613000):0.6087510000):0.4594100000	3ee4_A:0.7714550000):0.5243100000	((2inc_B:0.6976760000	2inp_C:0.8825980000):0.2166210000	(1mty_B:1.0606920000	(1mty_D:1.0432980000	3dhg_A:1.0634930000):0.5400880000):0.1339340000):1.2555400000):0.1875980000	(((2uw1_A:0.0029320000	2uw1_B:0.0000010000):0.0911425000	1afr_A:0.1340380000):1.5250800000	1za0_A:1.2582580000):0.5115800000):0.3340660000):1.5222700000):0.3902400000):0.2222100000);
(1ji5_A:0.1642650000	((1jig_A:0.0685970000	(((1qgh_A:0.2670500000	2ux1_A:0.4934480000):0.2318760000	(1ji4_A:0.4667790000	2fjc_A:0.4473720000):0.1986510000):0.0581578000	(((((1dps_A:0.0000010000	1jts_A:0.0000010000):0.3714030000	1o9r_A:0.2280220000):0.3066000000	1uvh_A:0.4744060000):0.1635160000	(1tjo_A:0.0000010000	1tk6_A:0.0000010000):0.7382510000):0.3104740000	(((((2fzf_A:1.2523660000	((1lko_A:0.3979630000	1yuz_A:0.7119420000):0.5358440000	3qhb_A:0.5569720000):0.2702570000):0.5471680000	((((((1lb3_A:0.0779090000	2za7_A:0.0711070000):0.2206340000	(1bg7_A:0.1139950000	1r03_A:0.1744960000):0.0897537000):0.1897820000	(1z6o_A:0.9391850000	1z6o_M:0.6584730000):0.1850670000):0.3180710000	((1eum_A:0.3566640000	1krq_A:0.2803360000):0.2202720000	(2jd7_A:0.1939300000	1vlg_A:0.2328720000):0.1199710000):0.1406050000):0.0616561000	3e6s_A:0.6673000000):0.5256990000	(1otk_A:1.6769340000	((((((1oqu_A:0.1923240000	1r2f_A:0.1802890000):0.0676146000	1uzr_A:0.0000020000):0.6443550000	(1mxr_A:0.6978890000	(1jk0_A:0.1927350000	(2uw2_A:0.0666390000	1w68_A:0.0604950000):0.1907200000):0.6761850000):0.1913060000):0.5214020000	3ee4_A:0.6918080000):0.6020990000	(((2uw1_A:0.0027960000	2uw1_B:0.0000010000):0.1005770000	1afr_A:0.0851370000):1.3794000000	1za0_A:1.1593810000):0.4481180000):0.0670904000	((2inc_B:1.1239310000	(2inp_C:0.9126690000	1mty_B:1.2224070000):0.1681190000):0.1579920000	(1mty_D:1.1620740000	3dhg_A:1.0846890000):0.3899530000):1.3811500000):0.5714260000):1.0392300000):0.0826412000):0.2395440000	(((1bcf_A:0.0000010000	3e1q_A:0.0000010000):0.2030950000	2fkz_A:0.0961210000):0.1566610000	1jgc_A:0.2562860000):0.4199480000):0.1365910000	1nfv_A:0.4243070000):0.3135050000	2vzb_A:0.9584640000):0.2329550000):0.2207340000):0.1254510000):0.0629151000	1n1q_A:0.2805540000):0.0724773000	2chp_A:0.4736060000);
(1ji5_A:0.1863350000	1jig_A:0.1686010000	(1n1q_A:0.2752340000	(2chp_A:0.3514800000	(((1qgh_A:0.2786340000	2ux1_A:0.4279990000):0.2604120000	(1ji4_A:0.3581380000	2fjc_A:0.4310800000):0.3148470000):0.0385610000	(((((1dps_A:0.0000010000	1jts_A:0.0000010000):0.3412270000	1o9r_A:0.2769690000):0.2466750000	1uvh_A:0.5553260000):0.2912630000	(1tjo_A:0.0000010000	1tk6_A:0.0000010000):0.5437870000):0.2717630000	((((2fzf_A:1.1306600000	((1lko_A:0.5147810000	1yuz_A:0.7155020000):0.3922640000	3qhb_A:0.8682480000):0.3121570000):0.4691620000	(((((((1lb3_A:0.1588840000	2za7_A:0.0582830000):0.2283070000	1bg7_A:0.1142800000):0.0693243000	1r03_A:0.1439940000):0.2365590000	1z6o_A:0.9242060000):0.1327650000	1z6o_M:0.5723930000):0.1374540000	(((1eum_A:0.3721020000	1krq_A:0.2538810000):0.2100180000	3e6s_A:0.6048020000):0.1173030000	(2jd7_A:0.2440890000	1vlg_A:0.2322910000):0.1194720000):0.1938870000):0.4928620000	(1otk_A:1.9861970000	(((((1oqu_A:0.2270060000	1r2f_A:0.1700360000):0.0856087000	1uzr_A:0.0100800000):0.5994180000	(1mxr_A:0.6280880000	(1jk0_A:0.2312690000	(2uw2_A:0.0510650000	1w68_A:0.1067910000):0.1517110000):0.7171910000):0.1932550000):0.5363340000	3ee4_A:0.9355920000):0.5743490000	(((2inc_B:1.0414820000	(2inp_C:1.0654300000	1mty_B:1.1254030000):0.2531260000):0.3021370000	(1mty_D:1.0440090000	3dhg_A:0.9802270000):0.4492430000):1.2627000000	(((2uw1_A:0.0031270000	2uw1_B:0.0000010000):0.0749832000	1afr_A:0.1104590000):1.4176400000	1za0_A:1.0810470000):0.3029440000):0.0597505000):0.4778360000):0.9188910000):0.0828050000):0.4001470000	((((1bcf_A:0.0000010000	3e1q_A:0.0000010000):0.0916588000	2fkz_A:0.1224090000):0.0826987000	1jgc_A:0.3198480000):0.5302060000	1nfv_A:0.3820810000):0.1938660000):0.2314800000	2vzb_A:0.7537120000):0.2816120000):0.1395730000):0.1169950000):0.0750211000):0.0203196000);
(1ji5_A:0.1865340000	((1jig_A:0.1723280000	((((1qgh_A:0.3493160000	2ux1_A:0.2882660000):0.2737290000	((((1dps_A:0.0000010000	1jts_A:0.0000010000):0.2852200000	1o9r_A:0.2479720000):0.3766120000	1uvh_A:0.5499210000):0.2033610000	(1tjo_A:0.0000010000	1tk6_A:0.0000010000):0.6795840000):0.3124760000):0.0830932000	((((2fzf_A:1.3822380000	((((1lb3_A:0.1128970000	2za7_A:0.0718100000):0.2244510000	(1bg7_A:0.0554980000	1r03_A:0.2442560000):0.0728255000):0.1995050000	(1z6o_A:0.8758320000	1z6o_M:0.7645980000):0.1199870000):0.2657670000	(((1eum_A:0.2170840000	1krq_A:0.3254260000):0.2710250000	(2jd7_A:0.2511010000	1vlg_A:0.2842890000):0.0869265000):0.1365860000	3e6s_A:0.6409470000):0.1155140000):0.3915720000):0.4196020000	((((1bcf_A:0.0000010000	3e1q_A:0.0000010000):0.1439510000	2fkz_A:0.1212230000):0.1579690000	1jgc_A:0.2372210000):0.2858690000	1nfv_A:0.5255880000):0.3316750000):0.1925360000	(((1lko_A:0.3882150000	1yuz_A:1.0251660000):0.3419120000	3qhb_A:0.7167800000):0.3756840000	((1otk_A:2.0021170000	((((((1oqu_A:0.2354210000	1uzr_A:0.0720890000):0.0743188000	1r2f_A:0.1442710000):0.6105460000	1mxr_A:0.5548120000):0.2314260000	(1jk0_A:0.2855480000	(2uw2_A:0.0789850000	1w68_A:0.0740370000):0.1529860000):0.5987870000):0.4975320000	(((2uw1_A:0.0029340000	2uw1_B:0.0000010000):0.1286440000	1afr_A:0.1051660000):1.2763600000	1za0_A:1.1375090000):0.8638350000):0.0927862000	((2inc_B:0.8130270000	(2inp_C:0.8181250000	1mty_B:1.3560740000):0.3111380000):0.3743500000	(1mty_D:1.1816700000	3dhg_A:0.7479570000):0.1840670000):1.2801100000):0.2553490000):0.1568880000	3ee4_A:0.6680880000):1.0408700000):0.5877520000):0.1475910000	2vzb_A:0.5602260000):0.3512430000):0.0691142000	(1ji4_A:0.3734510000	2fjc_A:0.4994020000):0.1825750000):0.1392400000):0.0476973000	1n1q_A:0.2504280000):0.0676312000	2chp_A:0.4564270000);
(1ji5_A:0.2039170000	(1jig_A:0.0949830000	((1qgh_A:0.2584940000	2ux1_A:0.4896370000):0.3062360000	(1ji4_A:0.5061640000	2fjc_A:0.5458790000):0.2691180000):0.1166110000):0.0616789000	(1n1q_A:0.2411660000	(2chp_A:0.2991950000	(((((1dps_A:0.0000010000	1jts_A:0.0000010000):0.2794100000	1o9r_A:0.3196740000):0.2579250000	1uvh_A:0.6081970000):0.1970600000	(1tjo_A:0.0000010000	1tk6_A:0.0000010000):0.6939540000):0.2493630000	(((((2fzf_A:1.0440180000	(1lko_A:0.5489440000	1yuz_A:0.7834040000):0.2625260000):0.3004000000	3qhb_A:0.6679180000):0.6151800000	(((((((1lb3_A:0.0620470000	2za7_A:0.0690360000):0.2851480000	1bg7_A:0.0960560000):0.0585955000	1r03_A:0.1374630000):0.0613209000	1z6o_A:1.0460120000):0.1058540000	1z6o_M:0.5539270000):0.1419120000	(((1eum_A:0.3530210000	1krq_A:0.3005160000):0.1282620000	3e6s_A:0.5925970000):0.1736610000	(2jd7_A:0.2494090000	1vlg_A:0.2174620000):0.1379530000):0.1817950000):0.2359500000	(1otk_A:1.4892180000	(((((((1oqu_A:0.1783860000	1r2f_A:0.1880730000):0.0468184000	1uzr_A:0.0206820000):0.6170880000	1mxr_A:0.8058960000):0.1706750000	(1jk0_A:0.2235060000	(2uw2_A:0.0725530000	1w68_A:0.0874330000):0.1369400000):0.7712070000):0.3697030000	3ee4_A:0.8992840000):0.4551350000	(((2uw1_A:0.0059150000	2uw1_B:0.0000010000):0.0929621000	1afr_A:0.1469180000):1.6387100000	1za0_A:0.9582470000):0.5067080000):0.3373680000	(((2inc_B:1.0873530000	2inp_C:0.9282900000):0.3742900000	1mty_B:1.3078980000):0.2575140000	(1mty_D:1.1787190000	3dhg_A:0.8693840000):0.4282010000):0.8024980000):0.4711890000):1.0992000000):0.1253260000):0.0943937000	(((1bcf_A:0.0000010000	3e1q_A:0.0000010000):0.2139890000	2fkz_A:0.1028260000):0.1418790000	(1jgc_A:0.2453810000	1nfv_A:0.8035080000):0.1540710000):0.4733510000):0.3325140000	2vzb_A:0.6020370000):0.5203840000):0.1077770000):0.1164050000):0.1143060000);
(1ji5_A:0.1932820000	(1jig_A:0.1997620000	((2chp_A:0.2829110000	(((((1dps_A:0.0000010000	1jts_A:0.0000010000):0.2602820000	1o9r_A:0.2958580000):0.2860880000	1uvh_A:0.5193390000):0.4216820000	(1tjo_A:0.0000010000	1tk6_A:0.0000010000):0.5570790000):0.2751200000	((((2fzf_A:1.7342660000	((((((1lb3_A:0.1196480000	2za7_A:0.0419400000):0.2239540000	1bg7_A:0.0763710000):0.0618631000	1r03_A:0.1525210000):0.1999440000	1z6o_A:0.7977470000):0.0816140000	1z6o_M:0.5597590000):0.3123900000	(((1eum_A:0.2235450000	1krq_A:0.3347160000):0.2006810000	3e6s_A:0.6219270000):0.1616160000	(2jd7_A:0.2348230000	1vlg_A:0.3071740000):0.0524543000):0.1475960000):0.4330750000):0.0961221000	(((1lko_A:0.5938890000	1yuz_A:0.8852210000):0.2061230000	3qhb_A:0.7167690000):0.4385340000	(1otk_A:1.6303300000	(((((((1oqu_A:0.1582380000	1r2f_A:0.1807990000):0.0646034000	1uzr_A:0.0098810000):0.6663720000	1mxr_A:0.6613650000):0.1814060000	3ee4_A:1.2303740000):0.2081350000	(1jk0_A:0.2648440000	(2uw2_A:0.0445090000	1w68_A:0.1136730000):0.0962503000):0.4574980000):0.6889570000	(((2uw1_A:0.0043340000	2uw1_B:0.0000010000):0.0626065000	1afr_A:0.1267500000):1.5840200000	1za0_A:1.1775610000):0.6087590000):0.0667256000	((2inc_B:0.8889640000	(2inp_C:1.0242730000	1mty_B:1.1355610000):0.2092860000):0.1149910000	(1mty_D:1.3346150000	3dhg_A:0.7990880000):0.4432390000):0.6756750000):0.2252420000):1.2358300000):0.2026910000):0.2860320000	((((1bcf_A:0.0000010000	3e1q_A:0.0000010000):0.1593110000	2fkz_A:0.1135010000):0.2487630000	1jgc_A:0.2656880000):0.5134820000	1nfv_A:0.5110790000):0.2520210000):0.2875290000	2vzb_A:0.8012450000):0.2985040000):0.1168790000):0.0959176000	((1qgh_A:0.3484660000	2ux1_A:0.3727870000):0.1881330000	(1ji4_A:0.3712990000	2fjc_A:0.4059910000):0.1932550000):0.1127020000):0.0825736000):0.0279122000	1n1q_A:0.2958760000);
(1ji5_A:0.1775310000	(1jig_A:0.1430960000	(((1qgh_A:0.3142790000	2ux1_A:0.3728390000):0.2677820000	(1ji4_A:0.4465980000	2fjc_A:0.4924090000):0.2066830000):0.0754011000	(((((1dps_A:0.0000010000	1jts_A:0.0000010000):0.3233090000	1o9r_A:0.2558900000):0.2081490000	1uvh_A:0.4741120000):0.4001970000	(1tjo_A:0.0000010000	1tk6_A:0.0000010000):0.6810480000):0.3368240000	((((((2fzf_A:1.4454120000	((1lko_A:0.5868240000	1yuz_A:0.5082100000):0.2263130000	3qhb_A:0.8457130000):0.5848140000):0.2050770000	((((((1lb3_A:0.1675870000	2za7_A:0.0359990000):0.2869940000	1bg7_A:0.0690590000):0.1040780000	1r03_A:0.1745210000):0.1844210000	(1z6o_A:0.7786460000	1z6o_M:0.5917490000):0.2050020000):0.3515070000	((1eum_A:0.2427740000	1krq_A:0.2976130000):0.1849370000	(2jd7_A:0.1647200000	1vlg_A:0.3867690000):0.1462560000):0.1488610000):0.1309410000	3e6s_A:0.4654790000):0.3619300000):0.3571600000	(((1bcf_A:0.0000010000	3e1q_A:0.0000010000):0.1471590000	2fkz_A:0.0872060000):0.1143650000	1jgc_A:0.2914780000):0.3407580000):0.1580040000	(1otk_A:1.6781190000	((((((1oqu_A:0.2049180000	1uzr_A:0.0688530000):0.0439365000	1r2f_A:0.1350380000):0.5639300000	(1mxr_A:0.7214940000	(1jk0_A:0.2069240000	(2uw2_A:0.0586320000	1w68_A:0.0969160000):0.1943190000):0.7607240000):0.1490940000):0.4400880000	3ee4_A:0.9981390000):0.4882640000	(((2uw1_A:0.0030640000	2uw1_B:0.0000010000):0.0792853000	1afr_A:0.1504180000):1.5155300000	1za0_A:1.1779480000):0.5315210000):0.3636570000	((2inc_B:0.8800900000	2inp_C:0.8298330000):0.3568050000	(1mty_B:0.9863300000	(1mty_D:1.1462220000	3dhg_A:0.9878200000):0.6189850000):0.0601182000):1.0929000000):0.7063260000):1.1933800000):0.1044170000	1nfv_A:0.4361390000):0.3185300000	2vzb_A:1.1070910000):0.3391400000):0.1279250000):0.0529448000):0.0630438000	(1n1q_A:0.2327370000	2chp_A:0.4120300000):0.0914715000);
(1ji5_A:0.3342470000	1jig_A:0.1948460000	((1n1q_A:0.2300510000	2chp_A:0.4131500000):0.1360240000	(((1qgh_A:0.4336630000	2ux1_A:0.3835560000):0.3270600000	(1ji4_A:0.4454270000	2fjc_A:0.5143230000):0.3238310000):0.1015350000	(((((1dps_A:0.0000010000	1jts_A:0.0000010000):0.4769640000	1o9r_A:0.1182900000):0.4009520000	1uvh_A:0.7534400000):0.3049290000	(1tjo_A:0.0000010000	1tk6_A:0.0000010000):0.6861600000):0.2352820000	(((((((2fzf_A:1.1838920000	(1lko_A:0.4806120000	1yuz_A:0.8251140000):0.2045220000):0.1497660000	3qhb_A:0.8319200000):0.5351120000	((((((1lb3_A:0.1227450000	2za7_A:0.0589690000):0.2805190000	1r03_A:0.2288070000):0.0600950000	1bg7_A:0.0141340000):0.2498550000	1z6o_A:0.9007810000):0.1648370000	1z6o_M:0.6387960000):0.3050460000	((((1eum_A:0.1997370000	1krq_A:0.3393560000):0.1424330000	3e6s_A:0.6278800000):0.1101010000	2jd7_A:0.2084720000):0.1746950000	1vlg_A:0.1806860000):0.3511070000):0.3612510000):0.1253580000	(((1bcf_A:0.0000010000	3e1q_A:0.0000010000):0.1418490000	2fkz_A:0.1685870000):0.1569100000	1jgc_A:0.2592490000):0.4075830000):0.1632790000	(1otk_A:1.2606730000	(((((((1oqu_A:0.2203460000	1uzr_A:0.0443420000):0.1378420000	1r2f_A:0.0858160000):0.6921880000	1mxr_A:0.6820900000):0.3534970000	(1jk0_A:0.1804160000	(2uw2_A:0.0638130000	1w68_A:0.1074570000):0.1600180000):0.4525250000):0.3353900000	3ee4_A:0.9003670000):0.3682200000	(((2uw1_A:0.0000020000	2uw1_B:0.0000010000):0.1002030000	1afr_A:0.1357140000):1.5517200000	1za0_A:1.1060770000):0.4894370000):0.2082610000	(((2inc_B:0.9056530000	2inp_C:0.7874170000):0.3158510000	(1mty_D:0.8956520000	3dhg_A:1.0143630000):0.5342120000):0.2059550000	1mty_B:1.1631590000):1.0660500000):0.2744360000):1.2529200000):0.0585807000	1nfv_A:0.6242420000):0.2015720000	2vzb_A:0.7514880000):0.2430660000):0.1120890000):0.1052170000):0.0189183000);
(1ji5_A:0.2098600000	(1jig_A:0.0943770000	(((1qgh_A:0.2985450000	2ux1_A:0.4123760000):0.2259890000	((((1dps_A:0.0000010000	1jts_A:0.0000010000):0.2250740000	1o9r_A:0.2150450000):0.3114080000	1uvh_A:0.3830420000):0.3538750000	((1tjo_A:0.0000010000	1tk6_A:0.0000010000):0.5831340000	((((2fzf_A:1.2946110000	(1lko_A:0.7219070000	(1yuz_A:0.7202320000	3qhb_A:0.7236640000):0.2070430000):0.2886050000):0.5346600000	((((((1lb3_A:0.1085350000	2za7_A:0.0584820000):0.3343720000	1bg7_A:0.0637690000):0.0736165000	1r03_A:0.1956340000):0.2106650000	(1z6o_A:0.9775620000	1z6o_M:0.6165010000):0.1315130000):0.2201900000	((1eum_A:0.2397620000	1krq_A:0.3414900000):0.1552600000	(3e6s_A:0.6803250000	(2jd7_A:0.1720460000	1vlg_A:0.2862310000):0.1566410000):0.0683730000):0.1530810000):0.6160770000	(1otk_A:2.2202380000	(((((((1oqu_A:0.1611720000	1r2f_A:0.1752870000):0.0481220000	1uzr_A:0.0226920000):0.8176660000	1mxr_A:0.6115460000):0.2068860000	(1jk0_A:0.2336820000	(2uw2_A:0.0331870000	1w68_A:0.0949960000):0.1269410000):0.5923700000):0.3832440000	3ee4_A:0.9680580000):0.7098050000	(((2uw1_A:0.0014020000	2uw1_B:0.0000010000):0.1027400000	1afr_A:0.0835930000):1.4214300000	1za0_A:1.1702040000):0.4524860000):0.2544790000	((2inc_B:0.9416600000	(2inp_C:1.0084810000	1mty_B:1.0115630000):0.3208730000):0.1343310000	(1mty_D:1.0419040000	3dhg_A:0.7380890000):0.4151960000):0.8608050000):0.6723080000):0.5770920000):0.0614614000):0.1489290000	((((1bcf_A:0.0000010000	3e1q_A:0.0000010000):0.1687140000	2fkz_A:0.1510530000):0.1780520000	1jgc_A:0.2691180000):0.3441970000	1nfv_A:0.5872290000):0.2813130000):0.1705580000	2vzb_A:0.7473020000):0.3639800000):0.1288350000):0.1413720000):0.0279719000	(1ji4_A:0.4628310000	2fjc_A:0.4235760000):0.1861960000):0.1150350000):0.1020620000	(1n1q_A:0.2360480000	2chp_A:0.3521510000):0.0467216000);
(1ji5_A:0.1907820000	(1jig_A:0.1569690000	1n1q_A:0.3235620000):0.0504394000	(2chp_A:0.3621240000	((((1qgh_A:0.3323270000	2ux1_A:0.3616470000):0.1653600000	2fjc_A:0.4049950000):0.1200770000	(1ji4_A:0.5543530000	((((1dps_A:0.0000010000	1jts_A:0.0000010000):0.4700810000	1o9r_A:0.1512860000):0.2359470000	1uvh_A:0.5775540000):0.1015930000	(1tjo_A:0.0000010000	1tk6_A:0.0000010000):0.7550250000):0.3209220000):0.0368919000):0.0673755000	(((((2fzf_A:0.7930740000	((1lko_A:0.5001740000	1yuz_A:1.0205340000):0.2501870000	3qhb_A:0.9893610000):0.3864370000):0.7310540000	(((((1lb3_A:0.1688520000	2za7_A:0.0727180000):0.2134530000	(1bg7_A:0.1149520000	1r03_A:0.1691200000):0.0710829000):0.1822640000	1z6o_A:1.0253320000):0.1459610000	1z6o_M:0.7401040000):0.2196320000	(((1eum_A:0.2667330000	1krq_A:0.3207190000):0.1834810000	3e6s_A:0.5999700000):0.1377570000	(2jd7_A:0.3055980000	1vlg_A:0.2603950000):0.1732520000):0.1308610000):0.3177960000):0.2264050000	(((1bcf_A:0.0000010000	3e1q_A:0.0000010000):0.2117740000	2fkz_A:0.1297290000):0.0784798000	1jgc_A:0.3779010000):0.4484240000):0.1901230000	(1nfv_A:0.3323620000	(1otk_A:1.7873100000	(((((((1oqu_A:0.1433080000	1r2f_A:0.1896820000):0.0937496000	1uzr_A:0.0116300000):0.7447910000	1mxr_A:0.6565840000):0.2121410000	(1jk0_A:0.2259350000	(2uw2_A:0.0791560000	1w68_A:0.1040880000):0.1867260000):0.6297860000):0.5473440000	3ee4_A:0.8411120000):0.4373720000	((2inc_B:0.9372770000	2inp_C:0.7958600000):0.1583340000	(1mty_B:1.1124470000	(1mty_D:1.1003820000	3dhg_A:0.7581510000):0.7071890000):0.1154830000):1.3117600000):0.0806440000	(((2uw1_A:0.0029670000	2uw1_B:0.0000010000):0.0951590000	1afr_A:0.1116350000):1.4734000000	1za0_A:1.1036890000):0.4879820000):0.9522290000):0.7878330000):0.2382930000):0.2891600000	2vzb_A:0.8501130000):0.3590650000):0.0963146000):0.0922127000);
(1ji5_A:0.1871480000	(1jig_A:0.1134260000	(((1qgh_A:0.2538690000	2ux1_A:0.4122790000):0.2501370000	(1ji4_A:0.3845370000	2fjc_A:0.4431840000):0.1746820000):0.0562084000	(((((1dps_A:0.0000010000	1jts_A:0.0000010000):0.2568510000	1o9r_A:0.1678620000):0.3805860000	1uvh_A:0.5013580000):0.2745280000	(1tjo_A:0.0000010000	1tk6_A:0.0000010000):0.6170750000):0.1770480000	((((2fzf_A:0.9386470000	((1lko_A:0.5436540000	1yuz_A:0.6931130000):0.2443430000	3qhb_A:0.7752930000):0.3875980000):0.3864050000	(((((1lb3_A:0.1491710000	2za7_A:0.0565420000):0.2556000000	1bg7_A:0.1192090000):0.1119640000	1r03_A:0.1261810000):0.1938920000	(1z6o_A:0.9735990000	1z6o_M:0.6092700000):0.1752740000):0.2402280000	(((1eum_A:0.3054720000	1krq_A:0.2350830000):0.1461550000	3e6s_A:0.7464650000):0.0766013000	(2jd7_A:0.2019740000	1vlg_A:0.2479600000):0.1545720000):0.1855280000):0.3173280000):0.1620920000	((((1bcf_A:0.0000010000	3e1q_A:0.0000010000):0.1872000000	2fkz_A:0.1244230000):0.1179640000	1jgc_A:0.3689830000):0.3747340000	(1nfv_A:0.3702320000	(1otk_A:1.7982650000	(((((((1oqu_A:0.1994280000	1r2f_A:0.1853100000):0.0663086000	1uzr_A:0.0269030000):0.5560800000	1mxr_A:0.6758420000):0.1983860000	(1jk0_A:0.1516390000	(2uw2_A:0.0861900000	1w68_A:0.0590260000):0.2462900000):0.7096790000):0.4760630000	3ee4_A:0.7419740000):0.7418910000	(((2uw1_A:0.0029020000	2uw1_B:0.0000010000):0.0479510000	1afr_A:0.1425690000):1.6810100000	1za0_A:0.6086570000):0.7732450000):0.4816430000	(((2inc_B:0.9887650000	2inp_C:0.7543980000):0.3381510000	1mty_B:1.0779300000):0.1840500000	(1mty_D:1.1727270000	3dhg_A:0.9362270000):0.3362670000):0.8825050000):0.4628090000):0.8819980000):0.1369470000):0.2564590000):0.2461630000	2vzb_A:0.6803470000):0.3918400000):0.1197910000):0.1611650000):0.0478851000	(1n1q_A:0.2599270000	2chp_A:0.3953900000):0.0554505000);
(1ji5_A:0.1480970000	((1jig_A:0.1660160000	(((1qgh_A:0.2861710000	2ux1_A:0.3842370000):0.2737060000	(1ji4_A:0.4033110000	2fjc_A:0.5262600000):0.2240490000):0.0947289000	(((((1dps_A:0.0000010000	1jts_A:0.0000010000):0.3320910000	1o9r_A:0.3104750000):0.3623600000	1uvh_A:0.5939200000):0.3043230000	(1tjo_A:0.0000010000	1tk6_A:0.0000010000):0.6534660000):0.2461920000	((((2fzf_A:1.3160140000	(((((1lb3_A:0.0845930000	2za7_A:0.0635560000):0.2617620000	1bg7_A:0.0616140000):0.0919358000	1r03_A:0.1810220000):0.2609690000	(1z6o_A:0.8357480000	1z6o_M:0.5020550000):0.1940960000):0.2634520000	(((1eum_A:0.2261010000	1krq_A:0.3300350000):0.2109520000	(2jd7_A:0.2009940000	1vlg_A:0.3106020000):0.1517300000):0.0989098000	3e6s_A:0.6552230000):0.1584270000):0.3065760000):0.1698090000	((1lko_A:0.4015110000	1yuz_A:1.0362450000):0.2857120000	3qhb_A:0.8890350000):0.5331700000):0.2106150000	((((1bcf_A:0.0000010000	3e1q_A:0.0000010000):0.2199460000	2fkz_A:0.1067020000):0.1357590000	1jgc_A:0.2706080000):0.3300550000	1nfv_A:0.5456310000):0.1601860000):0.2048520000	(2vzb_A:0.7442860000	(1otk_A:1.8625370000	(((((((1oqu_A:0.1818930000	1r2f_A:0.1821300000):0.0404825000	1uzr_A:0.0281200000):0.6208840000	1mxr_A:0.7679040000):0.2009780000	(1jk0_A:0.1868520000	(2uw2_A:0.0625350000	1w68_A:0.0821330000):0.2155340000):0.6097130000):0.2948840000	3ee4_A:1.1212030000):0.7246040000	(((2inc_B:0.8362000000	2inp_C:0.7214230000):0.3702700000	1mty_B:1.1829580000):0.2026520000	(1mty_D:1.0960870000	3dhg_A:0.8985450000):0.4341310000):0.9048500000):0.0543489000	(((2uw1_A:0.0042900000	2uw1_B:0.0000010000):0.0822805000	1afr_A:0.1398990000):1.5059600000	1za0_A:1.1835720000):0.4707720000):0.3488790000):1.1358100000):0.1251490000):0.3036430000):0.1007960000):0.1262170000):0.0553102000	1n1q_A:0.2966200000):0.0860429000	2chp_A:0.4428920000);
(1ji5_A:0.2278640000	(1jig_A:0.1592750000	(1n1q_A:0.2980060000	(((1qgh_A:0.2763120000	2ux1_A:0.4026830000):0.3182510000	(((((1dps_A:0.0000010000	1jts_A:0.0000010000):0.2900000000	1o9r_A:0.3134670000):0.2586770000	1uvh_A:0.6395300000):0.2456560000	(1tjo_A:0.0000010000	1tk6_A:0.0000010000):0.5360160000):0.2673500000	((((((2fzf_A:1.5341520000	(1lko_A:0.5682000000	1yuz_A:0.6384210000):0.2264300000):0.3334960000	3qhb_A:0.9635500000):0.4336470000	(((((1lb3_A:0.1346220000	2za7_A:0.0732620000):0.2533730000	(1bg7_A:0.0705540000	1r03_A:0.3113520000):0.0730175000):0.2481280000	(1z6o_A:0.8752830000	1z6o_M:0.5873970000):0.1145110000):0.3046740000	(((1eum_A:0.2054410000	1krq_A:0.3100700000):0.1137710000	3e6s_A:0.6204380000):0.0860509000	(2jd7_A:0.2149740000	1vlg_A:0.2333790000):0.0935198000):0.2647690000):0.3386560000	(1otk_A:1.4925290000	(((((((1oqu_A:0.1985150000	1r2f_A:0.1852940000):0.0571647000	1uzr_A:0.0194530000):0.7700740000	1mxr_A:0.7064420000):0.1689820000	(1jk0_A:0.2548750000	(2uw2_A:0.0631940000	1w68_A:0.1111500000):0.1331240000):0.6591070000):0.3520720000	3ee4_A:0.8100750000):0.2869080000	((2inc_B:0.6084540000	(2inp_C:0.7384270000	1mty_B:1.3437090000):0.3787150000):0.3660200000	(1mty_D:0.9814630000	3dhg_A:0.9737380000):0.2554610000):1.1785800000):0.5160850000	(((2uw1_A:0.0047640000	2uw1_B:0.0000010000):0.0739586000	1afr_A:0.1152910000):1.3761100000	1za0_A:1.1281290000):0.5115500000):0.4314450000):1.2214700000):0.0934609000):0.1079760000	(((1bcf_A:0.0000010000	3e1q_A:0.0000010000):0.1990140000	2fkz_A:0.0848080000):0.1302590000	1jgc_A:0.2373960000):0.4032080000):0.2602510000	1nfv_A:0.5140880000):0.3001400000	2vzb_A:0.7548050000):0.2971250000):0.0976957000):0.0429825000	(1ji4_A:0.2760360000	2fjc_A:0.4173200000):0.2070600000):0.0790684000):0.0412353000):0.0603421000	2chp_A:0.4018570000);
(1ji5_A:0.1611550000	(1jig_A:0.1419430000	(((1qgh_A:0.2449740000	2ux1_A:0.3479690000):0.2258090000	(1ji4_A:0.4580350000	2fjc_A:0.3801810000):0.2472620000):0.0597021000	(((((1dps_A:0.0000010000	1jts_A:0.0000010000):0.2723370000	1o9r_A:0.2657070000):0.3103730000	1uvh_A:0.5144320000):0.1636690000	(1tjo_A:0.0000010000	1tk6_A:0.0000010000):0.6902390000):0.4277540000	((((((2fzf_A:1.1843350000	(1lko_A:0.5671530000	(1yuz_A:0.6367250000	3qhb_A:0.6660760000):0.1970460000):0.3981740000):0.4722420000	((((((1lb3_A:0.1287920000	2za7_A:0.0752100000):0.0554795000	1z6o_A:1.1033470000):0.2005020000	1bg7_A:0.1036020000):0.0336899000	1r03_A:0.1991060000):0.3615460000	1z6o_M:0.6849290000):0.1343840000	(((1eum_A:0.2567270000	1krq_A:0.2377570000):0.2071290000	(2jd7_A:0.1982320000	1vlg_A:0.3711670000):0.1524910000):0.0751719000	3e6s_A:0.7025680000):0.1740080000):0.5037930000):0.2096380000	(((1bcf_A:0.0000010000	3e1q_A:0.0000010000):0.1459080000	2fkz_A:0.1133300000):0.2217020000	1jgc_A:0.2585540000):0.4221000000):0.1185450000	(1otk_A:1.6192960000	(((((1oqu_A:0.2045660000	1r2f_A:0.1660060000):0.0736679000	1uzr_A:0.0199180000):0.5048660000	(1mxr_A:0.5129800000	(1jk0_A:0.1890060000	(2uw2_A:0.0768380000	1w68_A:0.0615830000):0.2168490000):0.7968790000):0.2033870000):0.7426060000	3ee4_A:0.6848510000):0.5114310000	(((2inc_B:0.9822500000	(2inp_C:0.9163250000	1mty_B:1.0662520000):0.1632350000):0.3032640000	(1mty_D:1.0651670000	3dhg_A:0.6971720000):0.4356040000):1.0248200000	(((2uw1_A:0.0000020000	2uw1_B:0.0000010000):0.0937454000	1afr_A:0.0807130000):1.2643000000	1za0_A:1.0264490000):0.3069980000):0.1287110000):0.4413170000):1.0821300000):0.1352940000	1nfv_A:0.5473920000):0.1219170000	2vzb_A:0.7961120000):0.4432770000):0.0693091000):0.1531120000):0.0580518000	(1n1q_A:0.3088190000	2chp_A:0.3912250000):0.0387751000);
(1ji5_A:0.2136450000	(1jig_A:0.1773510000	(((2chp_A:0.3368760000	((((1dps_A:0.0000010000	1jts_A:0.0000010000):0.2627450000	1o9r_A:0.2513550000):0.3967040000	1uvh_A:0.4326850000):0.2210190000	(1tjo_A:0.0000010000	1tk6_A:0.0000010000):0.5955500000):0.3208970000):0.0885978000	(((((2fzf_A:1.0907560000	(1lko_A:0.5294920000	1yuz_A:0.8282160000):0.2112370000):0.2531830000	3qhb_A:0.9212620000):0.3379030000	(((((((1lb3_A:0.1058020000	2za7_A:0.0534800000):0.2472090000	1bg7_A:0.0826100000):0.0701549000	1r03_A:0.1454160000):0.2375930000	1z6o_A:0.9011980000):0.1713240000	1z6o_M:0.5585940000):0.1839690000	(((1eum_A:0.3198900000	1krq_A:0.3050060000):0.1830990000	3e6s_A:0.5818860000):0.1514470000	(2jd7_A:0.2538670000	1vlg_A:0.1881250000):0.1208960000):0.1449330000):0.3463460000	(1otk_A:1.8527960000	(((((((1oqu_A:0.1949870000	1r2f_A:0.1885950000):0.0443716000	1uzr_A:0.0397050000):0.5857110000	1mxr_A:0.6036970000):0.2275420000	(1jk0_A:0.1744620000	(2uw2_A:0.0698480000	1w68_A:0.0823360000):0.2026470000):0.6820910000):0.4310790000	3ee4_A:0.8963090000):0.3926000000	(((2uw1_A:0.0014170000	2uw1_B:0.0000010000):0.0676863000	1afr_A:0.1600440000):1.2402900000	1za0_A:1.4148290000):0.7435240000):0.2715650000	((2inc_B:0.9201920000	2inp_C:0.7677840000):0.1156260000	(1mty_B:1.1388720000	(1mty_D:1.2143100000	3dhg_A:0.8078070000):0.6089810000):0.1998450000):1.1465600000):0.7072390000):0.9358950000):0.0471508000):0.1816430000	((((1bcf_A:0.0000010000	3e1q_A:0.0000010000):0.1538290000	2fkz_A:0.1231850000):0.1898750000	1jgc_A:0.2699500000):0.3105190000	1nfv_A:0.5137790000):0.2810520000):0.4685780000	2vzb_A:0.6597900000):0.3070730000):0.1197430000	((1qgh_A:0.3001400000	2ux1_A:0.4605130000):0.2140290000	(1ji4_A:0.4232220000	2fjc_A:0.4127640000):0.2025690000):0.1223920000):0.0622475000):0.0558945000	1n1q_A:0.2442340000);
(1ji5_A:0.1504460000	(1jig_A:0.2011420000	(((1qgh_A:0.2687420000	2ux1_A:0.3751680000):0.3045440000	(1ji4_A:0.3214270000	2fjc_A:0.5536210000):0.2352860000):0.0727965000	(((((1dps_A:0.0000010000	1jts_A:0.0000010000):0.3053440000	1o9r_A:0.2355590000):0.3323430000	1uvh_A:0.5136780000):0.3305890000	(1tjo_A:0.0000010000	1tk6_A:0.0000010000):0.6373140000):0.2400100000	((((2fzf_A:1.3199180000	((1lko_A:0.5038440000	1yuz_A:0.8509350000):0.2410400000	3qhb_A:0.9147700000):0.4953830000):0.2588460000	((((((1lb3_A:0.0856800000	2za7_A:0.0818310000):0.2869070000	1bg7_A:0.0594690000):0.0455436000	1r03_A:0.1891260000):0.3498490000	1z6o_A:0.8229250000):0.1569880000	1z6o_M:0.5761800000):0.1664740000	(((1eum_A:0.1834910000	1krq_A:0.3142740000):0.2188240000	3e6s_A:0.6389330000):0.1245750000	(2jd7_A:0.1323260000	1vlg_A:0.3108720000):0.0866946000):0.2243510000):0.5497830000):0.1481790000	(((((1bcf_A:0.0000010000	3e1q_A:0.0000010000):0.2028290000	2fkz_A:0.1257150000):0.0968669000	1jgc_A:0.3390580000):0.4315140000	1nfv_A:0.4713030000):0.1352190000	(1otk_A:1.5860080000	(((((((1oqu_A:0.1811730000	1r2f_A:0.1877760000):0.0321855000	1uzr_A:0.0227540000):0.7635990000	1mxr_A:0.5836040000):0.2056230000	(1jk0_A:0.2197810000	(2uw2_A:0.0816760000	1w68_A:0.0495210000):0.1681580000):0.4970740000):0.5276560000	3ee4_A:0.8219660000):0.7294310000	(((2uw1_A:0.0027000000	2uw1_B:0.0000010000):0.0895889000	1afr_A:0.1264530000):1.2743000000	1za0_A:1.0005460000):0.4998780000):0.0479874000	((2inc_B:0.7561480000	2inp_C:0.9252860000):0.3063030000	(1mty_B:1.1607580000	(1mty_D:1.0195550000	3dhg_A:0.9769540000):0.1999830000):0.1178410000):1.2610900000):0.5784610000):1.1880500000):0.2120260000):0.1916250000	2vzb_A:0.8167350000):0.1096650000):0.1582550000):0.0465765000):0.0763468000	(1n1q_A:0.2265320000	2chp_A:0.3584920000):0.0695312000);
(1ji5_A:0.1308610000	(1jig_A:0.1351800000	(1n1q_A:0.2134440000	(((1qgh_A:0.3207670000	2ux1_A:0.3925070000):0.2117520000	(((((1dps_A:0.0000010000	1jts_A:0.0000010000):0.3191240000	1o9r_A:0.2838550000):0.3396940000	1uvh_A:0.5658560000):0.2179580000	(1tjo_A:0.0000010000	1tk6_A:0.0000010000):0.6925990000):0.1373720000	((((((2fzf_A:1.4988810000	(1lko_A:0.4625810000	(1yuz_A:0.7487810000	3qhb_A:0.8488340000):0.2520930000):0.4674580000):0.3786110000	((((((1lb3_A:0.1213950000	2za7_A:0.0313500000):0.3111150000	1bg7_A:0.0872200000):0.1377280000	1r03_A:0.0769480000):0.1961960000	(1z6o_A:0.8286310000	1z6o_M:0.5987910000):0.2598480000):0.3950470000	3e6s_A:0.5504030000):0.1053270000	((1eum_A:0.2239130000	1krq_A:0.3137130000):0.2031380000	(2jd7_A:0.1517130000	1vlg_A:0.2494840000):0.0612306000):0.1186280000):0.4979560000):0.2876390000	(((1bcf_A:0.0000010000	3e1q_A:0.0000010000):0.1338110000	2fkz_A:0.1144270000):0.2340070000	1jgc_A:0.2073280000):0.4897840000):0.1006430000	1nfv_A:0.5080980000):0.1037600000	(1otk_A:1.5341000000	(((((((1oqu_A:0.1959460000	1r2f_A:0.1888020000):0.0360183000	1uzr_A:0.0502310000):0.6955150000	1mxr_A:0.6224830000):0.2257520000	(1jk0_A:0.2530750000	(2uw2_A:0.0785930000	1w68_A:0.0702310000):0.1854060000):0.5795660000):0.3342530000	3ee4_A:1.1238910000):0.5773360000	(((2uw1_A:0.0058770000	2uw1_B:0.0000010000):0.0822117000	1afr_A:0.1761700000):1.1989400000	1za0_A:1.3723640000):0.6034800000):0.3758230000	(((2inc_B:1.0498700000	2inp_C:0.8525490000):0.2795220000	1mty_B:1.1045900000):0.0738591000	(1mty_D:0.9001170000	3dhg_A:0.9805990000):0.5382260000):0.8109530000):0.6209990000):1.2106300000):0.3822200000	2vzb_A:0.7856830000):0.1293320000):0.1025720000):0.0534155000	(1ji4_A:0.3847300000	2fjc_A:0.4216320000):0.2506680000):0.1152570000):0.0514121000):0.0947517000	2chp_A:0.4940980000);
(1ji5_A:0.1537660000	((1jig_A:0.1411390000	((1qgh_A:0.2587060000	2ux1_A:0.4315710000):0.1865190000	(1ji4_A:0.4592650000	2fjc_A:0.5333050000):0.2593040000):0.1792810000):0.0486831000	1n1q_A:0.3047160000):0.0970400000	(2chp_A:0.2377460000	(((((1dps_A:0.0000010000	1jts_A:0.0000010000):0.4018660000	1o9r_A:0.2192970000):0.4409660000	1uvh_A:0.4182830000):0.2809320000	(1tjo_A:0.0000010000	1tk6_A:0.0000010000):0.5495600000):0.2626980000	(((((2fzf_A:1.5182210000	(1lko_A:0.4386920000	(1yuz_A:0.6943040000	3qhb_A:0.8978130000):0.2647710000):0.5101930000):0.4351030000	(1otk_A:1.5740940000	((((((1oqu_A:0.1671680000	1r2f_A:0.1511660000):0.0803954000	1uzr_A:0.0104000000):0.6392780000	(1mxr_A:0.5639320000	(1jk0_A:0.1934000000	(2uw2_A:0.0340680000	1w68_A:0.0882440000):0.1742710000):0.6650040000):0.1278080000):0.4094640000	3ee4_A:1.0375810000):0.5120270000	(((2inc_B:0.8596060000	2inp_C:0.9060660000):0.2520730000	1mty_B:1.0553590000):0.1441070000	(1mty_D:1.1996700000	3dhg_A:0.7343310000):0.4562540000):1.0728400000):0.1168850000	(((2uw1_A:0.0043330000	2uw1_B:0.0000010000):0.1153130000	1afr_A:0.0869640000):1.7051000000	1za0_A:1.0887270000):0.4572510000):0.5689180000):0.9885870000):0.0000021819	(((((1lb3_A:0.0988350000	2za7_A:0.0699880000):0.2425810000	1r03_A:0.1984650000):0.1122830000	1bg7_A:0.0249030000):0.2367210000	(1z6o_A:0.7051170000	1z6o_M:0.6696490000):0.1492890000):0.2427050000	(((1eum_A:0.1582400000	1krq_A:0.3245200000):0.1598870000	(2jd7_A:0.1256490000	1vlg_A:0.3786320000):0.1422560000):0.1667990000	3e6s_A:0.6690940000):0.1460600000):0.5311290000):0.0627671000	((((1bcf_A:0.0000010000	3e1q_A:0.0000010000):0.1735600000	2fkz_A:0.1817330000):0.0999812000	1jgc_A:0.3196570000):0.4348000000	1nfv_A:0.5303510000):0.1843850000):0.2634040000	2vzb_A:0.8299890000):0.2546630000):0.1193810000):0.2285410000);
(1ji5_A:0.1770060000	(1jig_A:0.1586260000	(((1qgh_A:0.3517930000	2ux1_A:0.4143070000):0.2544510000	(1ji4_A:0.3635840000	2fjc_A:0.4249870000):0.2355790000):0.0315273000	(((((1dps_A:0.0000010000	1jts_A:0.0000010000):0.2962490000	1o9r_A:0.2082380000):0.3412340000	1uvh_A:0.5379130000):0.2643900000	(1tjo_A:0.0000010000	1tk6_A:0.0000010000):0.5095190000):0.2391680000	((((2fzf_A:1.3085590000	((1lko_A:0.4243890000	1yuz_A:0.7709640000):0.2718880000	3qhb_A:0.8069240000):0.3913650000):0.0715809000	(((((((1lb3_A:0.0953700000	2za7_A:0.0730920000):0.2700060000	1bg7_A:0.0928950000):0.0775004000	1r03_A:0.0790380000):0.1796340000	(1z6o_A:0.9123020000	1z6o_M:0.6027150000):0.1516430000):0.3223520000	3e6s_A:0.4776550000):0.1427830000	((1eum_A:0.2956260000	1krq_A:0.2880660000):0.2104060000	(2jd7_A:0.2015180000	1vlg_A:0.2366070000):0.1150120000):0.1508250000):0.4918120000	(1otk_A:1.6290900000	(((((((1oqu_A:0.1602310000	1r2f_A:0.1882470000):0.0616029000	1uzr_A:0.0324840000):0.7798390000	1mxr_A:0.7161620000):0.1436400000	(1jk0_A:0.2558330000	(2uw2_A:0.0536440000	1w68_A:0.0798970000):0.1310420000):0.6458510000):0.4350980000	3ee4_A:0.8990320000):0.4824130000	(((2uw1_A:0.0045070000	2uw1_B:0.0000010000):0.0923588000	1afr_A:0.0741580000):1.3064600000	1za0_A:1.0159470000):0.5619920000):0.3725290000	((2inc_B:0.9767850000	(2inp_C:0.8663880000	1mty_B:0.9916650000):0.2715610000):0.2421060000	(1mty_D:0.9548230000	3dhg_A:0.9124950000):0.3463580000):0.7940350000):0.3955910000):0.9865470000):0.0628625000):0.2628350000	2vzb_A:0.5351440000):0.0579522000	((((1bcf_A:0.0000010000	3e1q_A:0.0000010000):0.1309640000	2fkz_A:0.1130090000):0.0853351000	1jgc_A:0.3247040000):0.4863650000	1nfv_A:0.4019830000):0.3561840000):0.2893580000):0.2093150000):0.1521000000):0.0732915000	(1n1q_A:0.2359260000	2chp_A:0.4453990000):0.0720033000);
(1ji5_A:0.2789880000	((1jig_A:0.1050170000	((1qgh_A:0.2250150000	2ux1_A:0.5069070000):0.3293670000	(1ji4_A:0.4190170000	2fjc_A:0.4875670000):0.2461650000):0.2134720000):0.1002980000	1n1q_A:0.3111180000):0.0626783000	(2chp_A:0.3201460000	(((((1dps_A:0.0000010000	1jts_A:0.0000010000):0.3001070000	1o9r_A:0.2162060000):0.3955230000	1uvh_A:0.5784150000):0.2618720000	(1tjo_A:0.0000010000	1tk6_A:0.0000010000):0.6593910000):0.2891940000	((((2fzf_A:1.4200060000	((1lko_A:0.5669670000	1yuz_A:0.8047780000):0.4976640000	3qhb_A:0.8234550000):0.4315270000):0.2860140000	((((((1lb3_A:0.1319520000	2za7_A:0.0595900000):0.2790070000	1bg7_A:0.0573020000):0.1328340000	1r03_A:0.1181160000):0.2032990000	(1z6o_A:0.8358930000	1z6o_M:0.5102500000):0.1966630000):0.1937500000	((((1eum_A:0.2341850000	1krq_A:0.3059940000):0.3284270000	2jd7_A:0.1497860000):0.0772932000	1vlg_A:0.3574330000):0.1742950000	3e6s_A:0.6951270000):0.0883367000):0.3582980000	(1otk_A:1.9900420000	(((((((1oqu_A:0.1964910000	1uzr_A:0.0552560000):0.0874270000	1r2f_A:0.1264170000):0.6317930000	1mxr_A:0.6667990000):0.1981730000	(1jk0_A:0.2778080000	(2uw2_A:0.0873680000	1w68_A:0.0756020000):0.2009560000):0.7116840000):0.3591030000	3ee4_A:0.8717900000):0.5650430000	(((2uw1_A:0.0028870000	2uw1_B:0.0000010000):0.1042260000	1afr_A:0.1182570000):1.2989600000	1za0_A:1.1105600000):0.4899410000):0.3803760000	(((2inc_B:0.9302850000	2inp_C:0.7105570000):0.4042230000	1mty_B:1.0982830000):0.2048790000	(1mty_D:1.1353660000	3dhg_A:1.0267210000):0.5187820000):1.0037700000):0.4015390000):1.3383400000):0.0667738000):0.1797510000	((((1bcf_A:0.0000010000	3e1q_A:0.0000010000):0.2019690000	2fkz_A:0.0902570000):0.1882300000	1jgc_A:0.3058570000):0.3614530000	1nfv_A:0.5250060000):0.2016000000):0.1956580000	2vzb_A:0.8937730000):0.3951140000):0.1175920000):0.0910441000);
(1ji5_A:0.1785060000	(1jig_A:0.1417360000	(((1qgh_A:0.2105450000	2ux1_A:0.5114580000):0.3163120000	(1ji4_A:0.4699990000	2fjc_A:0.4262040000):0.2022020000):0.1005360000	(((((1dps_A:0.0000010000	1jts_A:0.0000010000):0.2922930000	1o9r_A:0.2860200000):0.2260240000	1uvh_A:0.6927110000):0.3092700000	(1tjo_A:0.0000010000	1tk6_A:0.0000010000):0.6613350000):0.3889780000	(((2fzf_A:1.2678340000	((((1bcf_A:0.0000010000	3e1q_A:0.0000010000):0.1583430000	2fkz_A:0.1154740000):0.1730020000	1jgc_A:0.3771130000):0.5051050000	1nfv_A:0.4112900000):0.2163220000):0.1478350000	((((1lko_A:0.4680110000	1yuz_A:0.8031090000):0.3683890000	3qhb_A:0.7201450000):0.3174000000	(1otk_A:1.9563560000	((((((1oqu_A:0.2280500000	1r2f_A:0.2397320000):0.0583990000	1uzr_A:0.0283120000):0.4853820000	(1mxr_A:0.6552160000	(1jk0_A:0.1931380000	(2uw2_A:0.0365810000	1w68_A:0.0901870000):0.2020530000):0.7588390000):0.1500310000):0.4519730000	3ee4_A:0.9389700000):0.3939500000	(((2uw1_A:0.0043970000	2uw1_B:0.0000010000):0.1355700000	1afr_A:0.0956290000):1.4735100000	1za0_A:1.1620770000):0.6792210000):0.1863050000	(((2inc_B:0.7770790000	2inp_C:0.9328540000):0.3430340000	1mty_B:1.2804340000):0.1376940000	(1mty_D:0.8531990000	3dhg_A:1.0420410000):0.3779680000):1.0736800000):0.2397900000):0.7010180000):0.3882600000	(((((1lb3_A:0.0865650000	2za7_A:0.0859690000):0.3545510000	1bg7_A:0.0590070000):0.0578011000	1r03_A:0.1708930000):0.1813900000	(1z6o_A:0.8212960000	1z6o_M:0.5569100000):0.1333140000):0.3216350000	(((1eum_A:0.2999800000	1krq_A:0.2406130000):0.2119850000	3e6s_A:0.6403920000):0.1301510000	(2jd7_A:0.2162850000	1vlg_A:0.2606050000):0.1524190000):0.1196410000):0.4888390000):0.1687970000):0.2444070000	2vzb_A:0.8697570000):0.2622750000):0.1032390000):0.0968995000):0.0627910000	(1n1q_A:0.2471330000	2chp_A:0.3566880000):0.0626340000);
(1ji5_A:0.1788520000	((1jig_A:0.1814530000	(1n1q_A:0.2199600000	(1ji4_A:0.4145470000	2fjc_A:0.4900780000):0.1989670000):0.1008300000):0.0304636000	(2chp_A:0.2995900000	((1qgh_A:0.2193130000	2ux1_A:0.4910140000):0.2514590000	((((1dps_A:0.0000010000	1jts_A:0.0000010000):0.2866860000	1o9r_A:0.2673450000):0.3584120000	1uvh_A:0.5506300000):0.1438720000	(1tjo_A:0.0000010000	1tk6_A:0.0000010000):0.8360840000):0.2418840000):0.0933588000):0.0776352000):0.0842510000	((2fzf_A:1.7030060000	2vzb_A:0.8471430000):0.0631668000	(((((1bcf_A:0.0000010000	3e1q_A:0.0000010000):0.1809650000	2fkz_A:0.1441470000):0.2560180000	1jgc_A:0.2692710000):0.2925960000	1nfv_A:0.7363790000):0.3230050000	((((1lko_A:0.6148570000	1yuz_A:0.7886830000):0.4896100000	3qhb_A:0.5558590000):0.4515580000	(1otk_A:1.3459310000	(((((((1oqu_A:0.1685560000	1r2f_A:0.1896680000):0.0445222000	1uzr_A:0.0245650000):0.7133590000	1mxr_A:0.6890450000):0.1709410000	(1jk0_A:0.1931740000	(2uw2_A:0.0979350000	1w68_A:0.0500070000):0.2080140000):0.6458100000):0.2936080000	3ee4_A:0.9885100000):0.6820750000	(((2uw1_A:0.0027520000	2uw1_B:0.0000010000):0.0182804000	1afr_A:0.1799440000):1.6049300000	1za0_A:1.0064280000):0.4146800000):0.3769580000	(((2inc_B:0.9098940000	2inp_C:0.8905160000):0.3993270000	1mty_B:1.0915350000):0.3525020000	(1mty_D:1.0305620000	3dhg_A:0.9494830000):0.1932590000):1.2470900000):0.7484160000):0.8041750000):0.4566430000	((((1lb3_A:0.1246610000	2za7_A:0.0733100000):0.2017750000	(1bg7_A:0.1383170000	1r03_A:0.1584900000):0.0531555000):0.2095790000	(1z6o_A:0.7979780000	1z6o_M:0.5760910000):0.2503490000):0.3581580000	((((1eum_A:0.2419260000	1krq_A:0.3661420000):0.1729930000	3e6s_A:0.5532670000):0.1421500000	1vlg_A:0.2737560000):0.0699187000	2jd7_A:0.2062190000):0.2456000000):0.2501900000):0.2123570000):0.3291590000):0.4475840000);
(1ji5_A:0.1232040000	((1jig_A:0.1004070000	(((1qgh_A:0.4043630000	2ux1_A:0.3474670000):0.2715530000	(((((1dps_A:0.0000010000	1jts_A:0.0000010000):0.3516450000	1o9r_A:0.1789380000):0.2633090000	1uvh_A:0.5865280000):0.2211000000	(1tjo_A:0.0000010000	1tk6_A:0.0000010000):0.7727250000):0.3723390000	(((((2fzf_A:1.4094710000	(1lko_A:0.5370830000	1yuz_A:0.6190570000):0.1921730000):0.2698740000	3qhb_A:0.6354890000):0.8043120000	(((((1lb3_A:0.1147540000	2za7_A:0.0684920000):0.2784570000	(1bg7_A:0.1040090000	1r03_A:0.2017630000):0.0815495000):0.1809300000	(1z6o_A:0.8866410000	1z6o_M:0.5890580000):0.1450920000):0.1563120000	(((1eum_A:0.2888370000	1krq_A:0.2817950000):0.3001700000	(2jd7_A:0.2001460000	1vlg_A:0.2428320000):0.1719250000):0.0961214000	3e6s_A:0.7237060000):0.1546210000):0.4276250000	(1otk_A:1.9510980000	(((((((1oqu_A:0.2344540000	1r2f_A:0.1841440000):0.0569423000	1uzr_A:0.0326840000):0.5967520000	1mxr_A:0.6953340000):0.2252580000	(1jk0_A:0.1831630000	(2uw2_A:0.0716390000	1w68_A:0.0823010000):0.1950010000):0.5459830000):0.5643420000	3ee4_A:1.0938030000):0.4735500000	(((2uw1_A:0.0029920000	2uw1_B:0.0000010000):0.1545440000	1afr_A:0.1007570000):1.7707500000	1za0_A:1.1513690000):0.3650620000):0.3689910000	(((2inc_B:0.9461690000	2inp_C:0.9135380000):0.2593810000	1mty_B:1.1354270000):0.1911790000	(1mty_D:0.9968610000	3dhg_A:0.9976620000):0.4426000000):1.1223300000):0.1761980000):0.7572230000):0.1937360000):0.1016820000	((((1bcf_A:0.0000010000	3e1q_A:0.0000010000):0.1835510000	2fkz_A:0.0977590000):0.0954886000	1jgc_A:0.2722230000):0.3367850000	1nfv_A:0.5820790000):0.2167170000):0.3006070000	2vzb_A:0.6734830000):0.3720810000):0.0376889000):0.0714696000	(1ji4_A:0.4117570000	2fjc_A:0.4236120000):0.1671120000):0.0917014000):0.0767556000	1n1q_A:0.2284650000):0.0683791000	2chp_A:0.3285540000);
(1ji5_A:0.1986800000	((1jig_A:0.1522750000	((1qgh_A:0.3135460000	2ux1_A:0.3983110000):0.2475180000	(1ji4_A:0.4358720000	2fjc_A:0.4501210000):0.2278470000):0.0655093000):0.0832411000	1n1q_A:0.2262250000):0.0810358000	(2chp_A:0.3038310000	(((((1dps_A:0.0000010000	1jts_A:0.0000010000):0.3175990000	1o9r_A:0.1421960000):0.3323300000	1uvh_A:0.5768530000):0.2972390000	(1tjo_A:0.0000010000	1tk6_A:0.0000010000):0.7917890000):0.2131070000	(((((2fzf_A:1.2209540000	(1otk_A:1.7241720000	(((((((1oqu_A:0.1703350000	1uzr_A:0.0571430000):0.1027150000	1r2f_A:0.1128370000):0.7256570000	1mxr_A:0.6769830000):0.2204410000	(1jk0_A:0.1797700000	(2uw2_A:0.0765810000	1w68_A:0.0827290000):0.2202430000):0.5977070000):0.5776230000	3ee4_A:0.7070030000):0.4780120000	(((2uw1_A:0.0043250000	2uw1_B:0.0000010000):0.1075960000	1afr_A:0.1035770000):1.5298500000	1za0_A:1.1802240000):0.3290080000):0.5104580000	(((2inc_B:0.9177720000	2inp_C:0.7900420000):0.2690700000	1mty_B:1.0468270000):0.2141860000	(1mty_D:1.2444240000	3dhg_A:0.7361150000):0.2833360000):0.9329750000):0.2421800000):1.0665300000):0.4651350000	((1lko_A:0.6804170000	1yuz_A:0.9830330000):0.3782360000	3qhb_A:0.7847330000):0.3417120000):0.1514690000	(((((1lb3_A:0.0945550000	2za7_A:0.0888840000):0.3142240000	1bg7_A:0.0829990000):0.0831481000	1r03_A:0.1850130000):0.1953100000	(1z6o_A:0.9261940000	1z6o_M:0.6854940000):0.1664870000):0.4085910000	((1eum_A:0.2551660000	(1krq_A:0.2696870000	3e6s_A:0.6349050000):0.1001530000):0.1812810000	(2jd7_A:0.2123800000	1vlg_A:0.2757020000):0.0831532000):0.1094420000):0.4090160000):0.1889880000	((((1bcf_A:0.0000010000	3e1q_A:0.0000010000):0.1607960000	2fkz_A:0.1153100000):0.2373450000	1jgc_A:0.1872490000):0.3488420000	1nfv_A:0.5980550000):0.2553720000):0.3029390000	2vzb_A:0.7524720000):0.4719240000):0.0814923000):0.1285870000);
(1ji5_A:0.1976730000	(1jig_A:0.1225770000	((2chp_A:0.2947050000	(((((1dps_A:0.0000010000	1jts_A:0.0000010000):0.3369970000	1o9r_A:0.1679560000):0.4734510000	1uvh_A:0.4459270000):0.2742870000	(1tjo_A:0.0000010000	1tk6_A:0.0000010000):0.4872760000):0.1736880000	((((2fzf_A:1.0537200000	(1lko_A:0.5286590000	1yuz_A:0.5550480000):0.3515690000):0.3510110000	3qhb_A:0.8810240000):0.5662820000	(((((1bcf_A:0.0000010000	3e1q_A:0.0000010000):0.2268970000	2fkz_A:0.1081630000):0.0938875000	1jgc_A:0.2972630000):0.3025690000	1nfv_A:0.6920240000):0.3216290000	((((((1lb3_A:0.1437080000	2za7_A:0.0350570000):0.2897510000	1bg7_A:0.0619090000):0.1215350000	1r03_A:0.1480260000):0.3064780000	(1z6o_A:0.7796690000	1z6o_M:0.5148460000):0.1795920000):0.1613920000	(((1eum_A:0.2842820000	1krq_A:0.3086100000):0.1660970000	(2jd7_A:0.1908150000	1vlg_A:0.3248510000):0.0829658000):0.1890900000	3e6s_A:0.7108270000):0.0809982000):0.4324280000	(1otk_A:1.6271600000	((((((1oqu_A:0.1916810000	1r2f_A:0.1675070000):0.0502767000	1uzr_A:0.0377170000):0.3961630000	(1mxr_A:0.6108060000	(1jk0_A:0.1946200000	(2uw2_A:0.0663280000	1w68_A:0.0729460000):0.2593990000):0.8152370000):0.2303920000):0.6876560000	3ee4_A:0.8987980000):0.3732090000	(((2uw1_A:0.0000020000	2uw1_B:0.0000010000):0.0364655000	1afr_A:0.1779080000):1.6257700000	1za0_A:0.8618740000):0.8061250000):0.1789510000	(((2inc_B:0.8416430000	2inp_C:0.9432540000):0.3275870000	1mty_B:1.1339970000):0.1233000000	(1mty_D:0.9871150000	3dhg_A:0.9622470000):0.4209050000):1.2132900000):0.7120640000):0.9293150000):0.1647080000):0.2178390000):0.2871410000	2vzb_A:0.7690250000):0.3153850000):0.1518270000):0.1319970000	((1qgh_A:0.3502190000	2ux1_A:0.5091760000):0.1396210000	(1ji4_A:0.4481780000	2fjc_A:0.5194860000):0.0743053000):0.1054320000):0.0933033000):0.0443355000	1n1q_A:0.2938690000);
(1ji5_A:0.1680530000	(1jig_A:0.1828630000	(1n1q_A:0.2016710000	(((1qgh_A:0.4280710000	2ux1_A:0.3001410000):0.2428740000	(1ji4_A:0.3948790000	2fjc_A:0.5330440000):0.1126070000):0.0660957000	(((((1dps_A:0.0000010000	1jts_A:0.0000010000):0.3467790000	1o9r_A:0.1628970000):0.4436340000	1uvh_A:0.6143160000):0.2116230000	(1tjo_A:0.0000010000	1tk6_A:0.0000010000):0.5383220000):0.2077850000	((((2fzf_A:1.2959820000	(1lko_A:0.4062930000	(1yuz_A:0.7682910000	3qhb_A:0.8715020000):0.3219140000):0.5502370000):0.2268180000	(((((((1lb3_A:0.1094310000	2za7_A:0.0619350000):0.2808630000	1bg7_A:0.0809310000):0.0485812000	1r03_A:0.2236300000):0.2357890000	1z6o_A:0.9579640000):0.1344270000	1z6o_M:0.5457030000):0.1822190000	(((1eum_A:0.3302150000	1krq_A:0.2934860000):0.1559300000	3e6s_A:0.5976410000):0.0526209000	(2jd7_A:0.2393030000	1vlg_A:0.2776120000):0.1040600000):0.1704520000):0.3159180000	(1otk_A:1.2310440000	(((((((1oqu_A:0.1862190000	1uzr_A:0.0685220000):0.0685252000	1r2f_A:0.1545270000):0.4569440000	1mxr_A:0.7131380000):0.1920820000	(1jk0_A:0.1488590000	(2uw2_A:0.0651710000	1w68_A:0.0834690000):0.2333380000):0.6891500000):0.5582370000	3ee4_A:0.6454700000):0.7708420000	(((2uw1_A:0.0028260000	2uw1_B:0.0000010000):0.0773544000	1afr_A:0.1825350000):1.3024400000	1za0_A:1.0967870000):0.4246470000):0.0950225000	((2inc_B:0.7840460000	(1mty_D:1.0524180000	3dhg_A:0.8938200000):0.3869790000):0.0628226000	(2inp_C:0.9352590000	1mty_B:0.8862830000):0.2456000000):1.3631400000):0.5001190000):1.1235800000):0.0852552000):0.2710160000	((((1bcf_A:0.0000010000	3e1q_A:0.0000010000):0.1685400000	2fkz_A:0.1439100000):0.1401450000	1jgc_A:0.2361780000):0.3895160000	1nfv_A:0.4574730000):0.2883970000):0.2039640000	2vzb_A:0.6825440000):0.3528130000):0.1766310000):0.1479660000):0.1409520000):0.0452878000	2chp_A:0.4379910000);
(1ji5_A:0.1890360000	(1jig_A:0.1403380000	(((1qgh_A:0.3654010000	2ux1_A:0.3511890000):0.2670760000	(((((1dps_A:0.0000010000	1jts_A:0.0000010000):0.3364410000	1o9r_A:0.1594080000):0.2907050000	1uvh_A:0.5791930000):0.2404660000	(1tjo_A:0.0000010000	1tk6_A:0.0000010000):0.6461020000):0.2471880000	((((((2fzf_A:0.9533050000	((1lko_A:0.4084300000	1yuz_A:0.8481030000):0.4716390000	3qhb_A:0.5350960000):0.3677380000):0.5330240000	((((((1lb3_A:0.0902190000	2za7_A:0.0830510000):0.2980620000	(1bg7_A:0.0601460000	1r03_A:0.2484180000):0.0762089000):0.2136350000	(1z6o_A:1.0296410000	1z6o_M:0.6079720000):0.1801870000):0.3964440000	3e6s_A:0.5759200000):0.0879957000	(2jd7_A:0.2288030000	1vlg_A:0.2309870000):0.0691554000):0.0873418000	(1eum_A:0.2622780000	1krq_A:0.3911070000):0.2288670000):0.3583570000):0.3351460000	(((1bcf_A:0.0000010000	3e1q_A:0.0000010000):0.1469960000	2fkz_A:0.1451820000):0.1458610000	1jgc_A:0.2640600000):0.3935990000):0.1511830000	1nfv_A:0.4419120000):0.0804670000	(1otk_A:1.8851600000	((((((1oqu_A:0.1830900000	1r2f_A:0.2071750000):0.0479385000	1uzr_A:0.0157730000):0.6850020000	(1mxr_A:0.6965160000	(1jk0_A:0.1713840000	(2uw2_A:0.0708280000	1w68_A:0.0957250000):0.1902950000):0.8806680000):0.1476800000):0.4807380000	3ee4_A:0.9072670000):0.6002500000	(((2uw1_A:0.0000020000	2uw1_B:0.0000010000):0.0851086000	1afr_A:0.1136830000):1.2889600000	1za0_A:0.9522490000):0.4661740000):0.1110190000	(((2inc_B:0.7798820000	2inp_C:0.6844650000):0.3218950000	1mty_B:1.1232910000):0.2501470000	(1mty_D:0.9404440000	3dhg_A:1.0383930000):0.3651150000):1.2004000000):0.4756540000):1.0412300000):0.3901490000	2vzb_A:0.8102590000):0.1385200000):0.0958586000):0.0694109000	(1ji4_A:0.4273970000	2fjc_A:0.4206510000):0.1240580000):0.0637720000):0.0853088000	(1n1q_A:0.2746860000	2chp_A:0.3541960000):0.0394647000);
(1ji5_A:0.1465730000	(1jig_A:0.0961940000	(1n1q_A:0.1776030000	((1qgh_A:0.3086240000	2ux1_A:0.4044750000):0.2543060000	((1ji4_A:0.4436030000	2fjc_A:0.5654190000):0.2210100000	(((((1dps_A:0.0000010000	1jts_A:0.0000010000):0.2069510000	1o9r_A:0.3191720000):0.2221890000	1uvh_A:0.4994270000):0.2447020000	(1tjo_A:0.0000010000	1tk6_A:0.0000010000):0.6584050000):0.2551320000	((((((2fzf_A:1.0612450000	((1lko_A:0.3920890000	1yuz_A:0.5647990000):0.3250060000	3qhb_A:0.5669100000):0.3143270000):0.4521770000	(((((1lb3_A:0.1177700000	2za7_A:0.0624380000):0.2684690000	1bg7_A:0.0975470000):0.0846781000	1r03_A:0.1210580000):0.2837400000	(1z6o_A:0.8368110000	1z6o_M:0.4443840000):0.1613910000):0.2333930000	(((1eum_A:0.2718330000	1krq_A:0.2921310000):0.2179670000	3e6s_A:0.5389610000):0.0766718000	(2jd7_A:0.1545510000	1vlg_A:0.2951030000):0.0780308000):0.1588070000):0.4591970000):0.2440180000	(((1bcf_A:0.0000010000	3e1q_A:0.0000010000):0.1587020000	2fkz_A:0.1378200000):0.1681830000	1jgc_A:0.2863060000):0.2953300000):0.2674090000	1nfv_A:0.4030370000):0.0863565000	((1otk_A:2.3772580000	(((2inc_B:1.0402420000	2inp_C:0.7360060000):0.3393440000	1mty_B:1.0509080000):0.3745140000	(1mty_D:1.1158430000	3dhg_A:0.8880190000):0.3152610000):1.0859200000):0.1022250000	(((((1oqu_A:0.1630980000	1r2f_A:0.1509020000):0.0675794000	1uzr_A:0.0017820000):0.5797980000	(1mxr_A:0.7379100000	(1jk0_A:0.1367910000	(2uw2_A:0.0765200000	1w68_A:0.0749800000):0.1585370000):0.6768260000):0.2511970000):0.3705450000	3ee4_A:1.2879060000):0.7170650000	(((2uw1_A:0.0013940000	2uw1_B:0.0000010000):0.1092920000	1afr_A:0.1010100000):1.8212700000	1za0_A:1.0264590000):0.3827300000):0.1869790000):1.1560200000):0.2570480000	2vzb_A:0.5576260000):0.4741370000):0.0869460000):0.0117614000):0.1379890000):0.0657386000):0.0209557000	2chp_A:0.3839210000);
(1ji5_A:0.1923480000	((1jig_A:0.0637750000	(1ji4_A:0.2913680000	2fjc_A:0.4530510000):0.2905890000):0.0505699000	((1qgh_A:0.3054370000	2ux1_A:0.3843690000):0.2093550000	(((((1dps_A:0.0000010000	1jts_A:0.0000010000):0.3261590000	1o9r_A:0.1496630000):0.4043550000	1uvh_A:0.4571360000):0.2907480000	(1tjo_A:0.0000010000	1tk6_A:0.0000010000):0.5427190000):0.1879920000	((((2fzf_A:1.7118630000	(((1lko_A:0.5729020000	1yuz_A:0.8645260000):0.5192060000	3qhb_A:0.5072130000):0.4570810000	(1otk_A:1.6707140000	((((((1oqu_A:0.2411930000	1r2f_A:0.1759030000):0.0323191000	1uzr_A:0.0421010000):0.5334660000	(1mxr_A:0.7070250000	(1jk0_A:0.2268710000	(2uw2_A:0.0696930000	1w68_A:0.0924980000):0.1842470000):0.7329590000):0.2217720000):0.4302150000	3ee4_A:0.9252450000):0.4306310000	(((2uw1_A:0.0031260000	2uw1_B:0.0000010000):0.0897057000	1afr_A:0.1425270000):1.4587200000	1za0_A:1.5055430000):0.8720430000):0.1990670000	(2inc_B:0.7910450000	(2inp_C:0.8727250000	(1mty_B:1.1195580000	(1mty_D:1.2315090000	3dhg_A:0.8686400000):0.4488000000):0.4197470000):0.1911970000):0.9288930000):0.3421890000):0.8760950000):0.4417470000):0.1175620000	((((1lb3_A:0.1325790000	2za7_A:0.0449000000):0.2396590000	(1bg7_A:0.1004050000	1r03_A:0.2076710000):0.0961418000):0.1679450000	(1z6o_A:0.8658440000	1z6o_M:0.6925170000):0.2273600000):0.2082180000	(((1eum_A:0.2567480000	1krq_A:0.3348110000):0.2111010000	3e6s_A:0.7323560000):0.1018450000	(2jd7_A:0.2183600000	1vlg_A:0.2777630000):0.1142890000):0.2287640000):0.4865220000):0.2617960000	((((1bcf_A:0.0000010000	3e1q_A:0.0000010000):0.1938710000	2fkz_A:0.1148190000):0.2372740000	1jgc_A:0.2585250000):0.2929860000	1nfv_A:0.6920990000):0.2661140000):0.2736960000	2vzb_A:0.6843530000):0.3888640000):0.0519367000):0.1407310000):0.0194374000	(1n1q_A:0.1845950000	2chp_A:0.3304510000):0.0672014000);
(1ji5_A:0.2365870000	(1jig_A:0.1356100000	(((1qgh_A:0.3391830000	2ux1_A:0.3663140000):0.2014020000	(((((1dps_A:0.0000010000	1jts_A:0.0000010000):0.2816670000	1o9r_A:0.2718950000):0.2943920000	1uvh_A:0.6057630000):0.2957480000	(1tjo_A:0.0000010000	1tk6_A:0.0000010000):0.5890010000):0.2356960000	((((((2fzf_A:1.1949070000	(((((1lb3_A:0.0822490000	2za7_A:0.0805580000):0.2622330000	1bg7_A:0.1317220000):0.0499188000	1r03_A:0.1590550000):0.2026910000	(1z6o_A:0.9052420000	1z6o_M:0.6271750000):0.1483690000):0.2984180000	(((1eum_A:0.4077330000	1krq_A:0.2267420000):0.1772900000	3e6s_A:0.5919850000):0.1212550000	(2jd7_A:0.2317540000	1vlg_A:0.3109520000):0.1864270000):0.0927374000):0.4032350000):0.2364760000	((1lko_A:0.4982580000	1yuz_A:0.7740590000):0.3529380000	3qhb_A:0.7332830000):0.5399520000):0.1354690000	(1otk_A:1.8724950000	(((((((1oqu_A:0.2260270000	1uzr_A:0.0512990000):0.0897087000	1r2f_A:0.0884990000):0.6551310000	1mxr_A:0.6711270000):0.2814920000	(1jk0_A:0.1637960000	(2uw2_A:0.0591420000	1w68_A:0.0762840000):0.1961070000):0.5504390000):0.2935080000	(((2uw1_A:0.0014300000	2uw1_B:0.0000010000):0.0757843000	1afr_A:0.1695300000):1.6744900000	1za0_A:1.1334130000):0.7628960000):0.1271610000	((2inc_B:0.7950750000	(2inp_C:0.9381910000	1mty_B:1.0923650000):0.2898050000):0.1254140000	(1mty_D:1.0765200000	3dhg_A:0.7779180000):0.3735050000):1.2475100000):0.3306760000	3ee4_A:0.7618130000):0.5007050000):0.7025930000):0.3466350000	(((1bcf_A:0.0000010000	3e1q_A:0.0000010000):0.1639420000	2fkz_A:0.0963610000):0.0751473000	1jgc_A:0.3472960000):0.2741600000):0.2044720000	1nfv_A:0.5026690000):0.2499450000	2vzb_A:0.8690710000):0.3004710000):0.0984765000):0.0973852000	(1ji4_A:0.5050160000	2fjc_A:0.3320140000):0.2132970000):0.1280650000):0.0832468000	(1n1q_A:0.2500890000	2chp_A:0.3991060000):0.0303381000);
(1ji5_A:0.1715240000	(1jig_A:0.1798600000	((2chp_A:0.3841340000	(((((1dps_A:0.0000010000	1jts_A:0.0000010000):0.3563490000	1o9r_A:0.2026930000):0.4228830000	1uvh_A:0.5905420000):0.2836050000	(1tjo_A:0.0000010000	1tk6_A:0.0000010000):0.6599490000):0.2084970000	(((((2fzf_A:1.1920740000	(1lko_A:0.5296210000	1yuz_A:0.6753470000):0.1708700000):0.1520810000	3qhb_A:1.0185580000):0.4469300000	(((((1lb3_A:0.0982740000	2za7_A:0.0722510000):0.2640130000	1r03_A:0.1751310000):0.0739871000	1bg7_A:0.0412190000):0.3051060000	(1z6o_A:0.8990480000	1z6o_M:0.6139670000):0.0887011000):0.2535880000	(((1eum_A:0.2268120000	1krq_A:0.3856830000):0.2204090000	(2jd7_A:0.1825010000	1vlg_A:0.2904010000):0.1488550000):0.1289330000	3e6s_A:0.5525710000):0.0883082000):0.5237730000):0.2036280000	((((1bcf_A:0.0000010000	3e1q_A:0.0000010000):0.1415260000	2fkz_A:0.1250720000):0.1135860000	1jgc_A:0.2967250000):0.5451900000	(1nfv_A:0.4376560000	(1otk_A:1.8609890000	(((((((1oqu_A:0.2038040000	1r2f_A:0.2212970000):0.0494550000	1uzr_A:0.0102510000):0.7696950000	1mxr_A:0.7169580000):0.1717180000	(1jk0_A:0.2572880000	(2uw2_A:0.0504930000	1w68_A:0.1133770000):0.1527510000):0.6046710000):0.4792250000	3ee4_A:0.7869570000):0.4918540000	(((2inc_B:0.8740680000	2inp_C:1.0735510000):0.3109430000	1mty_B:1.0787540000):0.2613280000	(1mty_D:1.1460740000	3dhg_A:0.8849780000):0.4692330000):1.1436200000):0.0020257300	(((2uw1_A:0.0028270000	2uw1_B:0.0000010000):0.0457047000	1afr_A:0.1909460000):1.2542800000	1za0_A:1.2238060000):0.6924190000):0.6557470000):0.8483460000):0.0743479000):0.2852200000):0.2825700000	2vzb_A:0.8486300000):0.2678080000):0.1320690000):0.1146850000	((1qgh_A:0.3147700000	2ux1_A:0.4933660000):0.2609570000	(1ji4_A:0.4347760000	2fjc_A:0.4186150000):0.1877050000):0.1189560000):0.0841919000):0.0455539000	1n1q_A:0.3137440000);
(1ji5_A:0.1729700000	(1jig_A:0.1916950000	((2chp_A:0.4153600000	(((((1dps_A:0.0000010000	1jts_A:0.0000010000):0.3461880000	1o9r_A:0.2063200000):0.3480270000	1uvh_A:0.5490420000):0.2779110000	(1tjo_A:0.0000010000	1tk6_A:0.0000010000):0.6173270000):0.2144660000	((((2fzf_A:1.6469270000	(((((1lb3_A:0.1436870000	2za7_A:0.0658620000):0.1951460000	(1bg7_A:0.0990780000	1r03_A:0.2161170000):0.0391373000):0.2435480000	(1z6o_A:0.7672110000	1z6o_M:0.7306790000):0.1864940000):0.3171960000	((1eum_A:0.2293950000	1krq_A:0.4007580000):0.1274510000	3e6s_A:0.6613930000):0.1312690000):0.0341889000	(2jd7_A:0.1996480000	1vlg_A:0.3340270000):0.1166040000):0.4604410000):0.1674190000	(((1lko_A:0.6047040000	1yuz_A:0.7689200000):0.3404140000	3qhb_A:0.8683400000):0.2832620000	(1otk_A:1.6436760000	((((((1oqu_A:0.1844370000	1r2f_A:0.2345130000):0.0428822000	1uzr_A:0.0715930000):0.6450890000	1mxr_A:0.8025650000):0.2974150000	(1jk0_A:0.1878810000	(2uw2_A:0.0474320000	1w68_A:0.1209520000):0.1935260000):0.6131610000):0.2956250000	(((2inc_B:0.8319140000	(2inp_C:0.8125100000	1mty_B:1.2161690000):0.2117050000):0.1353090000	(1mty_D:1.0619510000	3dhg_A:0.9132050000):0.5391940000):1.2464700000	(((2uw1_A:0.0000020000	2uw1_B:0.0000010000):0.0982330000	1afr_A:0.1308790000):1.6080500000	1za0_A:1.1044390000):0.8584200000):0.2742820000):0.7014400000	3ee4_A:0.5334300000):0.8751210000):0.4458370000):0.4514100000):0.1359590000	((((1bcf_A:0.0000010000	3e1q_A:0.0000010000):0.2468090000	2fkz_A:0.1202370000):0.1483810000	1jgc_A:0.3091780000):0.4978500000	1nfv_A:0.5460500000):0.2415820000):0.3542330000	2vzb_A:0.8226200000):0.2865450000):0.1496610000):0.1575010000	((1qgh_A:0.2542990000	2ux1_A:0.5265280000):0.1830950000	(1ji4_A:0.4406210000	2fjc_A:0.2551170000):0.2270320000):0.0973478000):0.0848168000):0.0112167000	1n1q_A:0.3258410000);
(1ji5_A:0.1717980000	((1jig_A:0.1489170000	((1qgh_A:0.2589180000	2ux1_A:0.5333110000):0.2374080000	((1ji4_A:0.3776010000	2fjc_A:0.5508340000):0.1912930000	(((((1dps_A:0.0000010000	1jts_A:0.0000010000):0.3987380000	1o9r_A:0.1720060000):0.2800770000	1uvh_A:0.6114260000):0.2299110000	(1tjo_A:0.0000010000	1tk6_A:0.0000010000):0.5518470000):0.2189360000	(((((2fzf_A:1.2808180000	((1lko_A:0.6546970000	1yuz_A:0.8381810000):0.3226860000	3qhb_A:0.6544600000):0.4193720000):0.2376920000	(1otk_A:1.9866100000	(((((((1oqu_A:0.1679690000	1r2f_A:0.1507710000):0.0335902000	1uzr_A:0.0506400000):0.4923870000	1mxr_A:0.6429830000):0.1656250000	3ee4_A:1.4368850000):0.2121250000	(1jk0_A:0.2219150000	(2uw2_A:0.0527660000	1w68_A:0.0710700000):0.1520540000):0.5473480000):0.6374120000	(((2uw1_A:0.0028790000	2uw1_B:0.0000010000):0.1294930000	1afr_A:0.0895090000):1.3581600000	1za0_A:1.4527580000):0.8770380000):0.0564114000	((2inc_B:0.8539970000	(2inp_C:0.8568860000	1mty_B:1.1600480000):0.2982100000):0.1401350000	(1mty_D:1.2916700000	3dhg_A:0.7586690000):0.5164280000):0.7884070000):0.7830710000):0.8652800000):0.2503050000	(((((1lb3_A:0.1303330000	2za7_A:0.0675920000):0.2240870000	1bg7_A:0.1212000000):0.0496973000	1r03_A:0.1612520000):0.2232310000	(1z6o_A:0.6039800000	1z6o_M:0.6221280000):0.0693607000):0.2532100000	((((1eum_A:0.1654900000	1krq_A:0.3920570000):0.3581740000	2jd7_A:0.1839570000):0.0782844000	1vlg_A:0.2201740000):0.1583250000	3e6s_A:0.6639480000):0.1860010000):0.4639370000):0.2089990000	((((1bcf_A:0.0000010000	3e1q_A:0.0000010000):0.2079340000	2fkz_A:0.0889280000):0.1569290000	1jgc_A:0.2627870000):0.5482380000	1nfv_A:0.6379380000):0.3052910000):0.2570040000	2vzb_A:0.7295740000):0.2268700000):0.0511905000):0.1579880000):0.0799397000):0.0405119000	1n1q_A:0.2760810000):0.1345310000	2chp_A:0.4450330000);
(1ji5_A:0.2525480000	(1jig_A:0.1118270000	(((1qgh_A:0.3559440000	2ux1_A:0.4076970000):0.2797900000	(1ji4_A:0.4592410000	2fjc_A:0.4365690000):0.1565650000):0.0512991000	(((((1dps_A:0.0000010000	1jts_A:0.0000010000):0.2729900000	1o9r_A:0.2675260000):0.3068870000	1uvh_A:0.4672510000):0.3185350000	(1tjo_A:0.0000010000	1tk6_A:0.0000010000):0.5700100000):0.1727310000	(((((2fzf_A:1.2040030000	((1lko_A:0.4882460000	1yuz_A:0.6825460000):0.3838470000	3qhb_A:0.6735920000):0.3635790000):0.4051690000	(((((((1lb3_A:0.0910800000	2za7_A:0.0739500000):0.2141500000	1bg7_A:0.1166420000):0.0866321000	1r03_A:0.1414330000):0.1775140000	(1z6o_A:0.6835220000	1z6o_M:0.6985030000):0.1333430000):0.2780040000	3e6s_A:0.6186420000):0.0761091000	(((1eum_A:0.1724520000	1krq_A:0.3036990000):0.2287160000	2jd7_A:0.1752800000):0.1036990000	1vlg_A:0.1851060000):0.1538990000):0.5020440000	(1otk_A:2.0923820000	(((((((1oqu_A:0.1841740000	1r2f_A:0.2022850000):0.0486382000	1uzr_A:0.0027720000):0.7161410000	1mxr_A:0.5384200000):0.1506870000	(1jk0_A:0.1881140000	(2uw2_A:0.0580650000	1w68_A:0.0653240000):0.1596680000):0.6764400000):0.3483810000	3ee4_A:0.8964540000):0.6919880000	(((2uw1_A:0.0029470000	2uw1_B:0.0000010000):0.0945618000	1afr_A:0.0908470000):0.9635180000	1za0_A:1.1677430000):0.6063910000):0.1165900000	(((2inc_B:0.8149460000	2inp_C:0.9816930000):0.3169670000	1mty_B:1.2699340000):0.1532600000	(1mty_D:1.0729220000	3dhg_A:1.0147630000):0.2437930000):1.0150400000):0.1969060000):0.9648790000):0.0793874000):0.1850830000	(((1bcf_A:0.0000010000	3e1q_A:0.0000010000):0.1500120000	2fkz_A:0.1472690000):0.1769050000	1jgc_A:0.1970010000):0.3058570000):0.2300420000	1nfv_A:0.4474240000):0.2696650000	2vzb_A:0.8108730000):0.2878940000):0.1495170000):0.1403990000):0.0624839000	(1n1q_A:0.2561910000	2chp_A:0.3869990000):0.0687202000);
(1ji5_A:0.1905180000	(1jig_A:0.1644320000	(1ji4_A:0.3989370000	2fjc_A:0.5900690000):0.2120210000):0.0709276000	(1n1q_A:0.2749270000	((2chp_A:0.4472560000	(1qgh_A:0.2365530000	2ux1_A:0.5409090000):0.3224320000):0.0390355000	(((((1dps_A:0.0000010000	1jts_A:0.0000010000):0.3547170000	1o9r_A:0.2052560000):0.3983950000	1uvh_A:0.5949860000):0.2249370000	(1tjo_A:0.0000010000	1tk6_A:0.0000010000):0.8333460000):0.1329630000	((((((2fzf_A:1.5602100000	(1lko_A:0.4684470000	1yuz_A:0.8858370000):0.1966560000):0.2832280000	3qhb_A:0.7141420000):0.4900520000	(1otk_A:1.9827010000	((((((1oqu_A:0.1929940000	1r2f_A:0.1916700000):0.0532318000	1uzr_A:0.0185440000):0.5922520000	(1mxr_A:0.7163790000	(1jk0_A:0.2200820000	(2uw2_A:0.0652420000	1w68_A:0.0819690000):0.1363100000):0.8454700000):0.1627950000):0.4748470000	3ee4_A:0.8978500000):0.4651080000	(((2uw1_A:0.0000020000	2uw1_B:0.0000010000):0.1564940000	1afr_A:0.0742110000):1.5962400000	1za0_A:1.0049840000):0.6144380000):0.5313280000	((2inc_B:0.8069820000	(2inp_C:0.7954580000	1mty_B:1.2359170000):0.2188110000):0.1668710000	(1mty_D:0.9379590000	3dhg_A:0.8831770000):0.4788370000):1.0382200000):0.1063030000):1.1901700000):0.2114790000	((((1lb3_A:0.1542980000	2za7_A:0.0473700000):0.2034560000	(1bg7_A:0.1055410000	1r03_A:0.1897300000):0.0835927000):0.1836770000	(1z6o_A:0.8106690000	1z6o_M:0.6057570000):0.1857990000):0.2641470000	(((1eum_A:0.2257870000	1krq_A:0.3526530000):0.2168580000	3e6s_A:0.7457080000):0.1075530000	(2jd7_A:0.2116330000	1vlg_A:0.2791450000):0.0955305000):0.1181420000):0.6470550000):0.1218380000	((((1bcf_A:0.0000010000	3e1q_A:0.0000010000):0.2567520000	2fkz_A:0.1538670000):0.0435340000	1jgc_A:0.4363580000):0.4770540000	1nfv_A:0.4288590000):0.3351300000):0.3633380000	2vzb_A:0.8457430000):0.3575120000):0.1954850000):0.1009510000):0.0280399000);
(1ji5_A:0.2021540000	(1jig_A:0.2310030000	1n1q_A:0.3235890000):0.0167239000	((2chp_A:0.2530830000	(((((1dps_A:0.0000010000	1jts_A:0.0000010000):0.2967810000	1o9r_A:0.2780690000):0.4826080000	1uvh_A:0.3366990000):0.2534910000	(1tjo_A:0.0000010000	1tk6_A:0.0000010000):0.4823500000):0.2732920000	(((((2fzf_A:1.1172160000	(1lko_A:0.5912240000	1yuz_A:0.8708070000):0.3924220000):0.2414570000	3qhb_A:0.8591150000):0.4082250000	((((((1lb3_A:0.1351600000	2za7_A:0.0619580000):0.2877570000	1bg7_A:0.0870460000):0.1148040000	1r03_A:0.0958180000):0.3238350000	(1z6o_A:0.7191870000	1z6o_M:0.5948170000):0.0564206000):0.2229030000	((1eum_A:0.1966820000	(1krq_A:0.2631630000	3e6s_A:0.6832340000):0.0972703000):0.2495580000	(2jd7_A:0.1841700000	1vlg_A:0.2430710000):0.0496148000):0.1862880000):0.2860140000	(1otk_A:1.4217560000	(((((((1oqu_A:0.1804280000	1uzr_A:0.0762010000):0.0596266000	1r2f_A:0.1093860000):0.6649990000	1mxr_A:0.6871420000):0.1140760000	(1jk0_A:0.2415990000	(2uw2_A:0.0689720000	1w68_A:0.0853420000):0.2096860000):0.5832800000):0.6007440000	3ee4_A:1.0446970000):0.3774110000	(((2uw1_A:0.0027320000	2uw1_B:0.0000010000):0.0743822000	1afr_A:0.1296230000):1.7476800000	1za0_A:1.1961110000):0.2189640000):0.3485390000	(((2inc_B:0.9023860000	2inp_C:0.7910880000):0.3231090000	1mty_B:1.1791780000):0.2308280000	(1mty_D:1.1409460000	3dhg_A:0.8208480000):0.3481420000):1.3169500000):0.6491090000):1.0235700000):0.0394531000):0.2958620000	((((1bcf_A:0.0000010000	3e1q_A:0.0000010000):0.1838490000	2fkz_A:0.0958090000):0.1671040000	1jgc_A:0.3146340000):0.3634330000	1nfv_A:0.4947280000):0.4127560000):0.1579760000	2vzb_A:0.9169820000):0.2952590000):0.1488570000):0.1091760000	((1qgh_A:0.3393160000	2ux1_A:0.4616070000):0.2576090000	(1ji4_A:0.4750470000	2fjc_A:0.4671200000):0.1596610000):0.0502888000):0.1435650000);
(1ji5_A:0.1552220000	(1jig_A:0.1727830000	(1n1q_A:0.1440240000	(((1qgh_A:0.2986590000	2ux1_A:0.3502080000):0.1293840000	(((((1dps_A:0.0000010000	1jts_A:0.0000010000):0.3240180000	1o9r_A:0.1184140000):0.4625520000	1uvh_A:0.3948700000):0.3724630000	(1tjo_A:0.0000010000	1tk6_A:0.0000010000):0.6174950000):0.1718590000	((((2fzf_A:1.2667520000	((1lko_A:0.5625650000	1yuz_A:0.7493130000):0.4981160000	3qhb_A:0.8453730000):0.4149060000):0.3636230000	(((((1lb3_A:0.1170880000	2za7_A:0.0251800000):0.2329940000	(1bg7_A:0.0535610000	1r03_A:0.2408930000):0.0679000000):0.2113630000	(1z6o_A:0.7898530000	1z6o_M:0.7112850000):0.1370750000):0.1693580000	(((1eum_A:0.2502490000	1krq_A:0.3326990000):0.1773080000	3e6s_A:0.7377970000):0.0776311000	(2jd7_A:0.1902220000	1vlg_A:0.2884750000):0.0576936000):0.2746500000):0.4721710000	(1otk_A:2.0112430000	((((((1oqu_A:0.2510420000	1uzr_A:0.0892110000):0.1181330000	1r2f_A:0.0869830000):0.5375550000	(1mxr_A:0.6691720000	(1jk0_A:0.1947810000	(2uw2_A:0.0407670000	1w68_A:0.1056330000):0.1812280000):0.8030350000):0.1456500000):0.3642120000	((2inc_B:0.8081800000	(2inp_C:0.8499120000	1mty_B:1.1226630000):0.3974870000):0.2144900000	(1mty_D:1.1549640000	3dhg_A:0.7899670000):0.3995730000):1.2762700000):0.4467660000	3ee4_A:0.7356240000):0.5680760000	(((2uw1_A:0.0044180000	2uw1_B:0.0000010000):0.0876158000	1afr_A:0.1426420000):1.4677900000	1za0_A:1.1631970000):0.5073400000):0.2954660000):1.0465900000):0.1015240000):0.1455030000	((((1bcf_A:0.0000010000	3e1q_A:0.0000010000):0.1504920000	2fkz_A:0.1245950000):0.1878150000	1jgc_A:0.3617990000):0.2974390000	1nfv_A:0.6833490000):0.3399740000):0.2902800000	2vzb_A:0.7834430000):0.3246990000):0.1254140000):0.0721053000	(1ji4_A:0.3860650000	2fjc_A:0.5314550000):0.2461700000):0.0952932000):0.0923143000):0.1140250000	2chp_A:0.3395000000);
(1ji5_A:0.2184090000	1jig_A:0.2588990000	(1n1q_A:0.2604970000	((2chp_A:0.4374220000	(((((1dps_A:0.0000010000	1jts_A:0.0000010000):0.3775230000	1o9r_A:0.2147730000):0.3606730000	1uvh_A:0.6034130000):0.2848610000	(1tjo_A:0.0000010000	1tk6_A:0.0000010000):0.7854060000):0.1862970000	((((2fzf_A:1.5508540000	((((1lb3_A:0.0774560000	2za7_A:0.0660340000):0.2583640000	(1bg7_A:0.0800760000	1r03_A:0.2533670000):0.0728203000):0.1313310000	(1z6o_A:0.9177120000	1z6o_M:0.6121090000):0.1116600000):0.2968260000	((1eum_A:0.2914390000	(1krq_A:0.1948520000	3e6s_A:0.8506650000):0.1160050000):0.2010940000	(2jd7_A:0.2175270000	1vlg_A:0.2772870000):0.0989041000):0.1189490000):0.2001810000):0.2397660000	((((1bcf_A:0.0000010000	3e1q_A:0.0000010000):0.1862350000	2fkz_A:0.1183830000):0.1958940000	1jgc_A:0.2453930000):0.2451150000	1nfv_A:0.6011630000):0.4669980000):0.0565656000	(((1lko_A:0.4595590000	1yuz_A:0.9679310000):0.3407530000	3qhb_A:0.6872090000):0.4033120000	(1otk_A:1.3052870000	((((((1oqu_A:0.1861770000	1r2f_A:0.1727700000):0.0574668000	1uzr_A:0.0188050000):0.5788730000	(1mxr_A:0.6779390000	(1jk0_A:0.2590120000	(2uw2_A:0.0836160000	1w68_A:0.0698400000):0.1366580000):0.7923990000):0.0628218000):0.3666130000	3ee4_A:0.9590830000):0.5409680000	(((2uw1_A:0.0013720000	2uw1_B:0.0000010000):0.1059090000	1afr_A:0.1182960000):1.2368400000	1za0_A:1.2816890000):0.5231920000):0.2291730000	((2inc_B:0.8548030000	(2inp_C:0.8290410000	1mty_B:1.2048570000):0.3160520000):0.1867880000	(1mty_D:1.2180580000	3dhg_A:0.8186250000):0.2738980000):1.0318000000):0.4693480000):0.9836590000):0.3187220000):0.3944130000	2vzb_A:0.7918710000):0.1487450000):0.1034200000):0.0608175000	((1qgh_A:0.3615630000	2ux1_A:0.3428320000):0.2710280000	(1ji4_A:0.4142150000	2fjc_A:0.4931160000):0.2655530000):0.0552987000):0.1047440000):0.0537079000);
(1ji5_A:0.1880250000	(((1jig_A:0.1119170000	((1qgh_A:0.2969530000	2ux1_A:0.4560870000):0.3568150000	(1ji4_A:0.4871660000	2fjc_A:0.4136160000):0.2191530000):0.0625142000):0.0139990000	(((((1dps_A:0.0000010000	1jts_A:0.0000010000):0.3120230000	1o9r_A:0.2219140000):0.2680240000	1uvh_A:0.5850160000):0.2310490000	(1tjo_A:0.0000010000	1tk6_A:0.0000010000):0.5807280000):0.3159000000	(((((2fzf_A:1.2462540000	(1lko_A:0.5019870000	1yuz_A:0.8368410000):0.2247140000):0.2043750000	3qhb_A:0.9035060000):0.6373310000	((((1lb3_A:0.1007940000	2za7_A:0.0865420000):0.2671550000	(1bg7_A:0.1121520000	1r03_A:0.2012130000):0.0511880000):0.2189830000	(1z6o_A:0.6840100000	1z6o_M:0.6894480000):0.1342300000):0.3229310000	(((1eum_A:0.1601410000	1krq_A:0.4460360000):0.3574040000	(2jd7_A:0.2268340000	1vlg_A:0.2599330000):0.0418303000):0.1352140000	3e6s_A:0.6464840000):0.1294080000):0.4378900000):0.1096420000	(((((1bcf_A:0.0000010000	3e1q_A:0.0000010000):0.1642470000	2fkz_A:0.0779170000):0.1145000000	1jgc_A:0.3768610000):0.3822670000	1nfv_A:0.6176090000):0.1176730000	(1otk_A:1.7864150000	(((((((1oqu_A:0.1846830000	1uzr_A:0.0576990000):0.0701197000	1r2f_A:0.1364900000):0.7234280000	1mxr_A:0.6259680000):0.1387170000	(1jk0_A:0.2141340000	(2uw2_A:0.0579630000	1w68_A:0.0932400000):0.1439760000):0.7191360000):0.4583370000	3ee4_A:1.0053960000):0.5109470000	(((2uw1_A:0.0040170000	2uw1_B:0.0000010000):0.0797299000	1afr_A:0.1379960000):1.4661100000	1za0_A:1.2003260000):0.4912190000):0.2950200000	((2inc_B:0.6880130000	2inp_C:0.9104610000):0.2266400000	(1mty_B:0.8605460000	(1mty_D:1.0095110000	3dhg_A:0.8573320000):0.4222850000):0.1640230000):1.2019800000):0.5557900000):0.6717010000):0.1781640000):0.3061930000	2vzb_A:0.6456690000):0.3842330000):0.2173290000):0.0551622000	1n1q_A:0.3203730000):0.0981768000	2chp_A:0.3494890000);
(1ji5_A:0.2261910000	(1jig_A:0.1437890000	(((1qgh_A:0.3446480000	2ux1_A:0.3713040000):0.1874510000	2fjc_A:0.5655080000):0.1298070000	1ji4_A:0.5416900000):0.1147070000):0.0670871000	(1n1q_A:0.2285620000	(2chp_A:0.2833270000	(((((1dps_A:0.0000010000	1jts_A:0.0000010000):0.3812190000	1o9r_A:0.1993290000):0.3108150000	1uvh_A:0.6242290000):0.4851210000	(1tjo_A:0.0000010000	1tk6_A:0.0000010000):0.5060940000):0.1541380000	((((((2fzf_A:1.8535050000	(((((1lb3_A:0.0969330000	2za7_A:0.0478000000):0.2616180000	1bg7_A:0.0672880000):0.0781016000	1r03_A:0.1520380000):0.3393870000	(1z6o_A:0.9913240000	1z6o_M:0.4923650000):0.1729640000):0.2386350000	(((1eum_A:0.2797340000	1krq_A:0.3412590000):0.2673800000	(2jd7_A:0.1635920000	1vlg_A:0.2567930000):0.0930861000):0.1272380000	3e6s_A:0.7232550000):0.0701771000):0.3096800000):0.2944970000	((1lko_A:0.4654520000	1yuz_A:0.6867870000):0.3816720000	3qhb_A:0.8323310000):0.8603400000):0.0218047000	((1bcf_A:0.0000010000	3e1q_A:0.0000010000):0.1213260000	(2fkz_A:0.1045580000	1jgc_A:0.3578030000):0.0147934000):0.4657210000):0.1884530000	(1otk_A:1.6165190000	(((((((1oqu_A:0.1919240000	1r2f_A:0.1851510000):0.0502447000	1uzr_A:0.0144440000):0.6946930000	1mxr_A:0.6325290000):0.2008380000	(1jk0_A:0.2513900000	(2uw2_A:0.0583570000	1w68_A:0.0997670000):0.1808200000):0.5898740000):0.3859380000	3ee4_A:1.0173920000):0.4124830000	((2inc_B:0.7618070000	2inp_C:1.0595620000):0.1654070000	(1mty_B:1.1238000000	(1mty_D:1.1839610000	3dhg_A:0.8891700000):0.4090450000):0.3463070000):0.9032470000):0.0935199000	(((2uw1_A:0.0089160000	2uw1_B:0.0000010000):0.0723365000	1afr_A:0.1177160000):1.3202800000	1za0_A:1.1409410000):0.7576570000):0.7370320000):0.8365970000):0.0114524000	1nfv_A:0.5850000000):0.2237320000	2vzb_A:0.9512060000):0.1683730000):0.2780040000):0.0936522000):0.0574460000);
(1ji5_A:0.2504770000	(1jig_A:0.0940130000	(((1qgh_A:0.4322710000	2ux1_A:0.4223680000):0.1927490000	(((((1dps_A:0.0000010000	1jts_A:0.0000010000):0.3461910000	1o9r_A:0.1937550000):0.4543990000	1uvh_A:0.5990000000):0.2520750000	(1tjo_A:0.0000010000	1tk6_A:0.0000010000):0.5266010000):0.2246230000	((((2fzf_A:1.3953630000	((1lko_A:0.4823390000	1yuz_A:0.5864660000):0.4512660000	3qhb_A:0.8273440000):0.3009050000):0.3655630000	((((((1lb3_A:0.0870210000	2za7_A:0.0693640000):0.2886530000	1bg7_A:0.0742340000):0.0546105000	1r03_A:0.1614180000):0.2693930000	1z6o_A:0.8106310000):0.1141800000	1z6o_M:0.5855240000):0.1507920000	(((1eum_A:0.2705960000	1krq_A:0.3055390000):0.2393880000	(2jd7_A:0.2567780000	1vlg_A:0.2202770000):0.1441350000):0.0760555000	3e6s_A:0.5710980000):0.1671130000):0.3182160000):0.1190350000	(((((1bcf_A:0.0000010000	3e1q_A:0.0000010000):0.1865090000	2fkz_A:0.1517140000):0.1180110000	1jgc_A:0.2733920000):0.2432610000	1nfv_A:0.7368330000):0.0835226000	(1otk_A:1.5986130000	(((((((1oqu_A:0.1511150000	1r2f_A:0.1971400000):0.0418062000	1uzr_A:0.0459540000):0.7841590000	1mxr_A:0.5757730000):0.2997180000	(1jk0_A:0.2060500000	(2uw2_A:0.0813970000	1w68_A:0.0567790000):0.1492470000):0.5611680000):0.4722200000	3ee4_A:0.8994790000):0.2548510000	(((2uw1_A:0.0013630000	2uw1_B:0.0000010000):0.0564424000	1afr_A:0.1563380000):1.3488800000	1za0_A:0.9147660000):0.6830220000):0.2127990000	(((2inc_B:0.8628050000	2inp_C:0.6863190000):0.3296890000	1mty_B:0.8770410000):0.2368190000	(1mty_D:0.9252310000	3dhg_A:0.7923010000):0.4289900000):1.0591700000):0.4254880000):1.3119300000):0.1664480000):0.3194210000	2vzb_A:0.7866220000):0.2091510000):0.1314090000):0.0625748000	(1ji4_A:0.4436470000	2fjc_A:0.4118720000):0.1627960000):0.1317100000):0.0717342000	(1n1q_A:0.2256640000	2chp_A:0.3979560000):0.0543928000);
(1ji5_A:0.2022370000	1jig_A:0.1802890000	(1n1q_A:0.1811850000	(2chp_A:0.3303900000	(((1qgh_A:0.2577580000	2ux1_A:0.4145320000):0.3073710000	(1ji4_A:0.3826930000	2fjc_A:0.4660120000):0.2267450000):0.1396610000	(((((1dps_A:0.0000010000	1jts_A:0.0000010000):0.2190450000	1o9r_A:0.2505530000):0.3479790000	1uvh_A:0.4122120000):0.2876290000	(1tjo_A:0.0000010000	1tk6_A:0.0000010000):0.5760560000):0.3050400000	(((((2fzf_A:1.5521050000	(((((1lb3_A:0.0837990000	2za7_A:0.0890360000):0.2843530000	1bg7_A:0.0682100000):0.0574903000	1r03_A:0.2317230000):0.2323820000	(1z6o_A:0.8609030000	1z6o_M:0.5561540000):0.1036370000):0.3589370000	(((1eum_A:0.2650720000	1krq_A:0.2761570000):0.1708090000	3e6s_A:0.6445950000):0.0917705000	(2jd7_A:0.1644920000	1vlg_A:0.2197620000):0.1011320000):0.2155610000):0.2856350000):0.1572030000	((1lko_A:0.6062080000	1yuz_A:0.8184500000):0.1920700000	3qhb_A:0.8165020000):0.5975560000):0.0997136000	(((1bcf_A:0.0000010000	3e1q_A:0.0000010000):0.1073300000	2fkz_A:0.1445180000):0.1246550000	1jgc_A:0.3404200000):0.3022870000):0.2061920000	(1nfv_A:0.4311790000	(1otk_A:1.6895760000	((((((1oqu_A:0.1895920000	1uzr_A:0.0660840000):0.1444840000	1r2f_A:0.0997690000):0.5037230000	(1mxr_A:0.7515530000	(1jk0_A:0.1826020000	(2uw2_A:0.0688780000	1w68_A:0.0664760000):0.2396780000):0.6587490000):0.2379620000):0.3515190000	3ee4_A:1.0019770000):0.6095340000	(((2uw1_A:0.0013860000	2uw1_B:0.0000010000):0.0920078000	1afr_A:0.1151060000):1.3162800000	1za0_A:1.2705950000):0.3938360000):0.0870761000	(((2inc_B:0.7188900000	2inp_C:0.8778590000):0.3845170000	1mty_B:1.1084890000):0.2115000000	(1mty_D:1.1295520000	3dhg_A:0.7565730000):0.3579370000):1.3289900000):0.4127110000):0.8711810000):0.0993882000):0.3379600000	2vzb_A:0.7622670000):0.1423250000):0.1585460000):0.0991739000):0.0705060000):0.0404874000);
(1ji5_A:0.1915210000	((1jig_A:0.1381640000	(((1qgh_A:0.3032360000	2ux1_A:0.3677630000):0.2061790000	(((((1dps_A:0.0000010000	1jts_A:0.0000010000):0.2845660000	1o9r_A:0.2476760000):0.3200530000	1uvh_A:0.4850090000):0.2758560000	(1tjo_A:0.0000010000	1tk6_A:0.0000010000):0.5682190000):0.1372240000	(((((((2fzf_A:1.6932650000	1lko_A:0.3737850000):0.2105190000	1yuz_A:0.7194280000):0.3830210000	3qhb_A:0.6368770000):0.4459750000	(1otk_A:1.8255650000	((((((1oqu_A:0.1640770000	1r2f_A:0.1956070000):0.0629577000	1uzr_A:0.0171500000):0.5157100000	(1mxr_A:0.6257210000	((1jk0_A:0.3454550000	2uw2_A:0.0598280000):0.0712159000	1w68_A:0.0315390000):0.9606850000):0.1622770000):0.5385170000	3ee4_A:0.8464780000):0.5852200000	(((2uw1_A:0.0065720000	2uw1_B:0.0000010000):0.1060090000	1afr_A:0.1092470000):1.5203100000	1za0_A:0.9634500000):0.7030230000):0.3559160000	(((2inc_B:0.9132930000	2inp_C:0.7523440000):0.2987190000	1mty_B:1.1376450000):0.3022950000	(1mty_D:0.9605710000	3dhg_A:0.8204610000):0.4617630000):0.6523290000):0.4213980000):0.9998410000):0.2450590000	((((((1lb3_A:0.1196590000	2za7_A:0.0531850000):0.2518110000	1bg7_A:0.0707020000):0.0650480000	1r03_A:0.1477670000):0.1074130000	(1z6o_A:0.8007280000	1z6o_M:0.5562850000):0.1331810000):0.4534720000	3e6s_A:0.5251560000):0.0814709000	((1eum_A:0.2659790000	1krq_A:0.2651890000):0.2651850000	(2jd7_A:0.2678750000	1vlg_A:0.2328410000):0.0671709000):0.1142730000):0.4139290000):0.2172740000	((((1bcf_A:0.0000010000	3e1q_A:0.0000010000):0.1953830000	2fkz_A:0.1030960000):0.1469720000	1jgc_A:0.3439010000):0.3601350000	1nfv_A:0.6587950000):0.3076640000):0.3613920000	2vzb_A:0.8201290000):0.3360300000):0.1043420000):0.0831329000	(1ji4_A:0.3034710000	2fjc_A:0.4030020000):0.2476470000):0.0954833000):0.0631690000	1n1q_A:0.1769460000):0.0795171000	2chp_A:0.3771560000);
(1ji5_A:0.2311810000	1jig_A:0.1041670000	(1n1q_A:0.2750020000	(((2chp_A:0.2534980000	((((1dps_A:0.0000010000	1jts_A:0.0000010000):0.2390120000	1o9r_A:0.1615900000):0.4343370000	1uvh_A:0.5486150000):0.2277210000	(1tjo_A:0.0000010000	1tk6_A:0.0000010000):0.4910660000):0.3880310000):0.1685650000	((1qgh_A:0.2716480000	2ux1_A:0.3450140000):0.2818820000	(1ji4_A:0.3554960000	2fjc_A:0.3824600000):0.1035760000):0.0760165000):0.0230515000	((((((2fzf_A:1.0927650000	(1lko_A:0.5704520000	1yuz_A:0.5841070000):0.3288990000):0.3762010000	3qhb_A:0.9222700000):0.4939230000	(((((1lb3_A:0.1099230000	2za7_A:0.0755390000):0.2448530000	(1bg7_A:0.0853830000	1r03_A:0.1829050000):0.0691194000):0.2883900000	(1z6o_A:0.8161850000	1z6o_M:0.6184540000):0.1891400000):0.2402290000	((((1eum_A:0.2519230000	1krq_A:0.3691150000):0.2397780000	2jd7_A:0.2161720000):0.0715756000	1vlg_A:0.2526260000):0.1599550000	3e6s_A:0.7225820000):0.1323910000):0.4354110000	(1otk_A:0.9933850000	(((((((1oqu_A:0.1977770000	1r2f_A:0.1955510000):0.0655023000	1uzr_A:0.0216670000):0.6364820000	1mxr_A:0.7080570000):0.2084670000	(1jk0_A:0.2665510000	(2uw2_A:0.0815150000	1w68_A:0.0760800000):0.1469280000):0.7608500000):0.5616220000	3ee4_A:0.9555190000):0.3660770000	(((2uw1_A:0.0014020000	2uw1_B:0.0000010000):0.1028930000	1afr_A:0.1035070000):1.4266200000	1za0_A:1.4156540000):0.5387860000):0.2557500000	(((2inc_B:1.0305910000	2inp_C:1.0009740000):0.2801470000	1mty_B:1.3388170000):0.2537480000	(1mty_D:1.0706710000	3dhg_A:0.7771310000):0.2839400000):1.0717800000):0.5977050000):1.0216400000):0.0379859000):0.2168510000	(((1bcf_A:0.0000010000	3e1q_A:0.0000010000):0.1966970000	2fkz_A:0.0929490000):0.1626680000	1jgc_A:0.2421500000):0.3405980000):0.1968720000	1nfv_A:0.4274030000):0.3634140000	2vzb_A:0.5953920000):0.3707500000):0.1118910000):0.0570537000);
(1ji5_A:0.2053670000	(1jig_A:0.1145080000	(((1qgh_A:0.2573890000	2ux1_A:0.3312140000):0.2688470000	(1ji4_A:0.3527650000	2fjc_A:0.4236930000):0.2084920000):0.0880267000	(((((1dps_A:0.0000010000	1jts_A:0.0000010000):0.3645290000	1o9r_A:0.1967650000):0.2826540000	1uvh_A:0.5480800000):0.2299100000	(1tjo_A:0.0000010000	1tk6_A:0.0000010000):0.5785800000):0.2792990000	((((((2fzf_A:1.3209710000	((1lko_A:0.7733800000	1yuz_A:0.7870480000):0.4204450000	3qhb_A:1.0656130000):0.4490960000):0.5912220000	(((((1lb3_A:0.1426560000	2za7_A:0.0466550000):0.2423030000	1bg7_A:0.1086700000):0.0554194000	1r03_A:0.1714910000):0.2123150000	(1z6o_A:0.7633630000	1z6o_M:0.5921530000):0.1318290000):0.3082560000	(((1eum_A:0.2837480000	1krq_A:0.3694250000):0.1839590000	(2jd7_A:0.2539630000	1vlg_A:0.2984350000):0.0790542000):0.1260990000	3e6s_A:0.6913800000):0.1036560000):0.4101190000):0.2192930000	(((1bcf_A:0.0000010000	3e1q_A:0.0000010000):0.1908460000	2fkz_A:0.1220610000):0.1543150000	1jgc_A:0.2990160000):0.2311800000):0.3033110000	1nfv_A:0.5315700000):0.0417705000	(1otk_A:2.0907880000	((((((1oqu_A:0.1682570000	1r2f_A:0.1534260000):0.0640815000	1uzr_A:0.0138900000):0.5865000000	(1mxr_A:0.6385150000	(1jk0_A:0.2611840000	(2uw2_A:0.0733790000	1w68_A:0.0826130000):0.2005700000):0.8273720000):0.1960030000):0.4789720000	3ee4_A:0.9102890000):0.6971810000	(((2uw1_A:0.0000020000	2uw1_B:0.0000010000):0.0528347000	1afr_A:0.1476470000):1.3676800000	1za0_A:1.3100580000):0.3649960000):0.1754410000	(((2inc_B:0.8622060000	2inp_C:1.0884420000):0.2898520000	1mty_B:0.9961830000):0.2370510000	(1mty_D:1.0470490000	3dhg_A:0.9584800000):0.2996080000):1.6849400000):0.3878360000):0.8500560000):0.2523670000	2vzb_A:0.8157890000):0.3038810000):0.1223170000):0.0889345000):0.0460248000	(1n1q_A:0.3240100000	2chp_A:0.3321780000):0.0592289000);
(1ji5_A:0.2184790000	((1jig_A:0.1145420000	(1ji4_A:0.4270180000	2fjc_A:0.5132680000):0.2769280000):0.0741624000	((1qgh_A:0.3191880000	2ux1_A:0.5242930000):0.3198930000	(((((1dps_A:0.0000010000	1jts_A:0.0000010000):0.3578530000	1o9r_A:0.1848160000):0.3426520000	1uvh_A:0.6578080000):0.2820540000	(1tjo_A:0.0000010000	1tk6_A:0.0000010000):0.5222830000):0.2506920000	(((((((2fzf_A:1.3195060000	(1lko_A:0.5126430000	1yuz_A:0.5335310000):0.4817560000):0.2053630000	3qhb_A:0.7391020000):0.6711370000	((((((1lb3_A:0.0680850000	2za7_A:0.0711810000):0.3097820000	1bg7_A:0.1045220000):0.0538935000	1r03_A:0.1241770000):0.1711780000	1z6o_A:1.0864450000):0.1880650000	1z6o_M:0.6317570000):0.2180230000	(((1eum_A:0.3036940000	1krq_A:0.2889590000):0.1635110000	3e6s_A:0.6700080000):0.0836461000	(2jd7_A:0.1941520000	1vlg_A:0.1775900000):0.1697350000):0.1217190000):0.2911120000):0.3003420000	(((1bcf_A:0.0000010000	3e1q_A:0.0000010000):0.1477260000	2fkz_A:0.1483610000):0.1613310000	1jgc_A:0.3545010000):0.3828920000):0.2082060000	1nfv_A:0.6300590000):0.0731626000	(1otk_A:1.6409030000	((((((1oqu_A:0.1606970000	1r2f_A:0.1777590000):0.0476711000	1uzr_A:0.0090900000):0.5911430000	(1mxr_A:0.6743450000	(1jk0_A:0.1839110000	(2uw2_A:0.0571500000	1w68_A:0.0757130000):0.1940110000):0.7014890000):0.1230650000):0.6621310000	3ee4_A:0.7369700000):0.4169400000	((2inc_B:0.9323460000	(2inp_C:0.9326890000	1mty_B:1.1391740000):0.2103200000):0.3977780000	(1mty_D:0.9007380000	3dhg_A:0.9754910000):0.3129920000):0.9806330000):0.2163950000	(((2uw1_A:0.0013480000	2uw1_B:0.0000010000):0.0683198000	1afr_A:0.1433090000):1.2067900000	1za0_A:1.1066690000):0.5363180000):0.9664860000):0.6530930000):0.2708760000	2vzb_A:0.7882120000):0.2753030000):0.1081700000):0.0755365000):0.0511807000	(1n1q_A:0.2574540000	2chp_A:0.4083540000):0.0499284000);
(1ji5_A:0.2012480000	(1jig_A:0.1339130000	((2chp_A:0.3430800000	(((((1dps_A:0.0000010000	1jts_A:0.0000010000):0.3010120000	1o9r_A:0.2733380000):0.3015380000	1uvh_A:0.7252340000):0.3492270000	(1tjo_A:0.0000010000	1tk6_A:0.0000010000):0.6721480000):0.2553850000	((((2fzf_A:1.5731820000	((1lko_A:0.5096200000	1yuz_A:0.7410510000):0.4715870000	3qhb_A:0.6505710000):0.4081320000):0.3904220000	(((((((1lb3_A:0.1565590000	2za7_A:0.0420220000):0.2306880000	1bg7_A:0.0713210000):0.0688347000	1r03_A:0.1400910000):0.2330950000	1z6o_A:0.9057860000):0.1315470000	1z6o_M:0.7045510000):0.1505280000	((((1eum_A:0.2794280000	1krq_A:0.2348630000):0.1798240000	3e6s_A:0.6870010000):0.1168240000	2jd7_A:0.2272340000):0.0594156000	1vlg_A:0.3789010000):0.2335010000):0.4110880000	(1otk_A:1.9500050000	(((((((1oqu_A:0.2061130000	1uzr_A:0.0796420000):0.0766396000	1r2f_A:0.1013100000):0.6148090000	1mxr_A:0.7415610000):0.1729790000	(1jk0_A:0.2151480000	(2uw2_A:0.0647400000	1w68_A:0.0748310000):0.1863760000):0.7799940000):0.3259060000	3ee4_A:0.9650320000):0.4858740000	(((2uw1_A:0.0029070000	2uw1_B:0.0000010000):0.1168640000	1afr_A:0.1049990000):1.4550400000	1za0_A:1.2447510000):0.3231810000):0.1572170000	((2inc_B:0.8084850000	(2inp_C:0.9012280000	1mty_B:1.2663600000):0.2880110000):0.3528720000	(1mty_D:0.9702530000	3dhg_A:0.9566150000):0.2634150000):1.1168600000):0.6973360000):0.7869110000):0.0279420000):0.1533910000	((((1bcf_A:0.0000010000	3e1q_A:0.0000010000):0.2068510000	2fkz_A:0.1330800000):0.1257740000	1jgc_A:0.3146470000):0.4670270000	1nfv_A:0.5605790000):0.4326780000):0.3241710000	2vzb_A:0.9486550000):0.2355140000):0.1873390000):0.0688982000	((1qgh_A:0.2806530000	2ux1_A:0.4597360000):0.2464250000	(1ji4_A:0.5047610000	2fjc_A:0.4912410000):0.1514000000):0.0504563000):0.0748236000):0.0529426000	1n1q_A:0.3817590000);
(1ji5_A:0.1624430000	(1jig_A:0.1505080000	((2chp_A:0.2910890000	(((((1dps_A:0.0000010000	1jts_A:0.0000010000):0.3582680000	1o9r_A:0.2242710000):0.4660690000	1uvh_A:0.4249120000):0.3071720000	(1tjo_A:0.0000010000	1tk6_A:0.0000010000):0.6290390000):0.2193000000	((((2fzf_A:1.2748950000	((1lko_A:0.4487490000	1yuz_A:0.9378810000):0.3588210000	3qhb_A:0.7639590000):0.3531210000):0.4159630000	((((((1lb3_A:0.1440150000	2za7_A:0.0454700000):0.2465560000	1r03_A:0.1519060000):0.0796956000	1bg7_A:0.0801210000):0.2520260000	1z6o_A:0.8960720000):0.2157430000	1z6o_M:0.6324230000):0.3085190000	(((1eum_A:0.3812060000	1krq_A:0.3008980000):0.1392590000	3e6s_A:0.8167850000):0.1469200000	(2jd7_A:0.2415170000	1vlg_A:0.2657950000):0.0642979000):0.0779960000):0.4292750000):0.2365540000	((((1bcf_A:0.0000010000	3e1q_A:0.0000010000):0.1653170000	2fkz_A:0.1117020000):0.1886700000	1jgc_A:0.2598770000):0.3955690000	(1nfv_A:0.3536290000	(1otk_A:1.4502640000	(((((((1oqu_A:0.2033710000	1r2f_A:0.1730240000):0.0548329000	1uzr_A:0.0169680000):0.6891240000	1mxr_A:0.6725230000):0.2392780000	(1jk0_A:0.1882510000	(2uw2_A:0.0629070000	1w68_A:0.0932650000):0.2203390000):0.5135500000):0.4073520000	3ee4_A:0.9357330000):0.6670620000	((2inc_B:0.8109890000	(2inp_C:0.8455650000	1mty_B:1.3513240000):0.2678900000):0.2437170000	(1mty_D:1.1198440000	3dhg_A:1.0424400000):0.4218020000):1.0454500000):0.1977870000	(((2uw1_A:0.0014300000	2uw1_B:0.0000010000):0.0834162000	1afr_A:0.1414630000):1.4666200000	1za0_A:1.1529400000):0.5075500000):0.5532750000):1.5604500000):0.1241920000):0.2603200000):0.2636680000	2vzb_A:0.7193680000):0.2973890000):0.1661730000):0.1480690000	((1qgh_A:0.2206150000	2ux1_A:0.5067550000):0.2545640000	(1ji4_A:0.3877490000	2fjc_A:0.3802090000):0.2554510000):0.0879454000):0.1129790000):0.0206323000	1n1q_A:0.3767710000);
(1ji5_A:0.1592680000	(1jig_A:0.1616680000	(((2chp_A:0.3055290000	((((1dps_A:0.0000010000	1jts_A:0.0000010000):0.3977580000	1o9r_A:0.2902530000):0.3074360000	1uvh_A:0.4582370000):0.3435260000	(1tjo_A:0.0000010000	1tk6_A:0.0000010000):0.6181950000):0.1906700000):0.0742265000	((((2fzf_A:1.5447870000	((1lko_A:0.4443040000	1yuz_A:0.9165850000):0.2947070000	3qhb_A:0.5656080000):0.4795460000):0.0535088000	(((((1lb3_A:0.0912420000	2za7_A:0.0559360000):0.2017380000	(1bg7_A:0.0874060000	1r03_A:0.1986240000):0.0911419000):0.1123880000	(1z6o_A:0.7491570000	1z6o_M:0.6678090000):0.2329370000):0.2092200000	(((1eum_A:0.1611380000	1krq_A:0.3472700000):0.3361310000	(2jd7_A:0.1812190000	1vlg_A:0.3256310000):0.0776259000):0.1502030000	3e6s_A:0.7208530000):0.2589960000):0.5363210000	(1otk_A:1.7520450000	((((((1oqu_A:0.2129330000	1uzr_A:0.0879050000):0.1133320000	1r2f_A:0.0879830000):0.6708190000	(1mxr_A:0.6140010000	(1jk0_A:0.2166020000	(2uw2_A:0.0901360000	1w68_A:0.0761660000):0.1504430000):0.6897930000):0.1804290000):0.4135990000	3ee4_A:1.3290400000):0.4437900000	(((2uw1_A:0.0000020000	2uw1_B:0.0000010000):0.0814698000	1afr_A:0.1093320000):0.8141540000	1za0_A:1.7662640000):0.9487890000):0.1388500000	(2inc_B:0.8171250000	(2inp_C:0.9490290000	(1mty_B:1.1655530000	(1mty_D:1.1485660000	3dhg_A:0.8924800000):0.3643200000):0.2684350000):0.1245830000):0.8197060000):0.3991920000):0.6846190000):0.0488819000):0.1623040000	((((1bcf_A:0.0000010000	3e1q_A:0.0000010000):0.2110890000	2fkz_A:0.1008030000):0.1620360000	1jgc_A:0.3695650000):0.3225540000	1nfv_A:0.6811340000):0.2280010000):0.2060780000	2vzb_A:0.7725210000):0.2237700000):0.0196585000	((1qgh_A:0.3573170000	2ux1_A:0.3894840000):0.1789480000	(1ji4_A:0.2837320000	2fjc_A:0.4455840000):0.1516610000):0.1130190000):0.1334970000):0.0372379000	1n1q_A:0.2222670000);
(1ji5_A:0.1804840000	(1jig_A:0.1478850000	1n1q_A:0.2428860000):0.0669769000	((2chp_A:0.2996500000	(((((1dps_A:0.0000010000	1jts_A:0.0000010000):0.2767400000	1o9r_A:0.2001620000):0.4042730000	1uvh_A:0.4462870000):0.2351730000	(1tjo_A:0.0000010000	1tk6_A:0.0000010000):0.6167020000):0.2086410000	((((((2fzf_A:1.0092840000	(1lko_A:0.4650150000	1yuz_A:0.7327530000):0.1455960000):0.2193280000	3qhb_A:0.8685190000):0.3750450000	(((((((1lb3_A:0.1240550000	2za7_A:0.0316660000):0.2277040000	1bg7_A:0.0979830000):0.0651421000	1r03_A:0.1392600000):0.2541870000	1z6o_A:0.7965610000):0.1524590000	(((1eum_A:0.1774090000	1krq_A:0.3080340000):0.2054210000	(2jd7_A:0.1538960000	1vlg_A:0.2148780000):0.1513870000):0.1853410000	3e6s_A:0.5667220000):0.3342890000):0.1312210000	1z6o_M:0.5666160000):0.3035240000	(1otk_A:1.1535680000	(((((((1oqu_A:0.2257890000	1uzr_A:0.0427380000):0.1364900000	1r2f_A:0.0868140000):0.6387090000	1mxr_A:0.9513190000):0.0830701000	(1jk0_A:0.2323330000	(2uw2_A:0.0874280000	1w68_A:0.0643320000):0.1622330000):0.4202560000):0.4231750000	3ee4_A:1.2523290000):0.3855670000	(((2uw1_A:0.0015230000	2uw1_B:0.0000010000):0.1166820000	1afr_A:0.0738760000):1.6897700000	1za0_A:0.9163370000):0.9883460000):0.2470080000	((2inc_B:1.0306660000	2inp_C:0.8743460000):0.3438940000	(1mty_B:1.1673320000	(1mty_D:0.9573190000	3dhg_A:0.9941800000):0.5732550000):0.1901160000):0.9038990000):0.8109080000):0.9109590000):0.1141090000):0.1686070000	(((1bcf_A:0.0000010000	3e1q_A:0.0000010000):0.1643800000	2fkz_A:0.1875900000):0.1403440000	1jgc_A:0.4117700000):0.4455240000):0.1239010000	1nfv_A:0.7728510000):0.0286244000	2vzb_A:0.8393090000):0.2968600000):0.1655190000):0.0859710000	((1qgh_A:0.3377770000	2ux1_A:0.4079700000):0.3221390000	(1ji4_A:0.4988270000	2fjc_A:0.3645580000):0.2363410000):0.0893441000):0.1196620000);
(1ji5_A:0.2377610000	1jig_A:0.1217000000	(1n1q_A:0.3276310000	(2chp_A:0.3644980000	((1qgh_A:0.2444150000	2ux1_A:0.4088440000):0.3213790000	((1ji4_A:0.4971620000	2fjc_A:0.4743630000):0.1515000000	(((((1dps_A:0.0000010000	1jts_A:0.0000010000):0.3436630000	1o9r_A:0.1623940000):0.3746040000	1uvh_A:0.4982440000):0.2191860000	(1tjo_A:0.0000010000	1tk6_A:0.0000010000):0.6136860000):0.2296720000	((((2fzf_A:1.4059290000	((1lko_A:0.7091970000	1yuz_A:0.7152660000):0.6547560000	3qhb_A:0.9494900000):0.3510730000):0.3788410000	((((((1lb3_A:0.1578330000	2za7_A:0.0629770000):0.2630140000	1bg7_A:0.0946090000):0.0637059000	1r03_A:0.1207610000):0.1977880000	1z6o_A:0.7248570000):0.0614492000	1z6o_M:0.8267690000):0.2599750000	(((1eum_A:0.3324730000	1krq_A:0.2450970000):0.1811840000	3e6s_A:0.6331400000):0.2104760000	(2jd7_A:0.2015240000	1vlg_A:0.2523340000):0.1171730000):0.0867742000):0.4082940000):0.1969790000	(((((1bcf_A:0.0000010000	3e1q_A:0.0000010000):0.1827460000	2fkz_A:0.1120950000):0.1233330000	1jgc_A:0.3586040000):0.3798640000	1nfv_A:0.6150330000):0.1211830000	(1otk_A:1.6395840000	((((((1oqu_A:0.2145560000	1uzr_A:0.0802790000):0.1247390000	1r2f_A:0.1298270000):0.4781920000	(1mxr_A:0.7364760000	(1jk0_A:0.1730180000	(2uw2_A:0.0556070000	1w68_A:0.0636710000):0.1861840000):0.7203070000):0.1455540000):0.5235070000	3ee4_A:0.9640160000):0.4320120000	(((2uw1_A:0.0000020000	2uw1_B:0.0000010000):0.0900378000	1afr_A:0.1295740000):0.9628070000	1za0_A:1.2993690000):0.7864260000):0.1400420000	(((2inc_B:0.9052680000	2inp_C:0.8823480000):0.4026210000	1mty_B:1.3035490000):0.2539250000	(1mty_D:1.0527860000	3dhg_A:0.8020230000):0.2642270000):1.5238000000):0.6007180000):0.8227460000):0.0453502000):0.4176990000	2vzb_A:0.7909960000):0.3367460000):0.0615360000):0.1043100000):0.0752968000):0.0597696000):0.0543734000);
(1ji5_A:0.2423310000	(1jig_A:0.1275130000	(((1qgh_A:0.3238750000	2ux1_A:0.5247370000):0.2779750000	(1ji4_A:0.5649450000	2fjc_A:0.5841630000):0.1201300000):0.0868949000	(((((1dps_A:0.0000010000	1jts_A:0.0000010000):0.2773110000	1o9r_A:0.2585760000):0.2979240000	1uvh_A:0.5917250000):0.2362660000	(1tjo_A:0.0000010000	1tk6_A:0.0000010000):0.6869640000):0.3509090000	(((((2fzf_A:1.5235200000	(1lko_A:0.6364350000	1yuz_A:1.0874840000):0.2104000000):0.3641880000	3qhb_A:0.8891290000):0.8045730000	((((1bcf_A:0.0000010000	3e1q_A:0.0000010000):0.1377210000	2fkz_A:0.1146760000):0.1796260000	1jgc_A:0.2790990000):0.4417490000	((((1lb3_A:0.1435680000	2za7_A:0.0876820000):0.2081100000	(1bg7_A:0.1295540000	1r03_A:0.1898600000):0.0648719000):0.3109200000	(1z6o_A:0.6871360000	1z6o_M:0.4773030000):0.1336210000):0.2145610000	(((1eum_A:0.2226870000	1krq_A:0.4261100000):0.2362900000	3e6s_A:0.6821530000):0.1180660000	(2jd7_A:0.2351500000	1vlg_A:0.2517700000):0.0941380000):0.2128900000):0.5455190000):0.0395836000):0.2083280000	2vzb_A:1.0061320000):0.0921116000	(1nfv_A:0.4997230000	(1otk_A:1.7106950000	(((((((1oqu_A:0.2115300000	1uzr_A:0.0556630000):0.1211720000	1r2f_A:0.1079370000):0.5368600000	1mxr_A:0.7164120000):0.2300310000	(1jk0_A:0.2370390000	(2uw2_A:0.0905730000	1w68_A:0.0568930000):0.2413060000):0.6775720000):0.3758200000	3ee4_A:1.0562480000):0.3108500000	(((2uw1_A:0.0057870000	2uw1_B:0.0000010000):0.1314740000	1afr_A:0.1013920000):1.2994200000	1za0_A:1.0660630000):0.6686900000):0.3655940000	(((2inc_B:0.7561080000	2inp_C:0.9201350000):0.3163000000	1mty_B:1.2351160000):0.2595880000	(1mty_D:1.1568090000	3dhg_A:0.8917650000):0.1453890000):0.9349400000):0.5091720000):1.1036400000):0.2537470000):0.3528020000):0.1368110000):0.0705751000):0.1057860000	(1n1q_A:0.2001670000	2chp_A:0.3874260000):0.0507931000);
(1ji5_A:0.2278580000	(1jig_A:0.1836010000	1n1q_A:0.3661560000):0.0501618000	((2chp_A:0.3010910000	(1ji4_A:0.3936160000	2fjc_A:0.4006780000):0.1705210000):0.0456611000	((1qgh_A:0.3466120000	2ux1_A:0.3381380000):0.3225930000	(((((1dps_A:0.0000010000	1jts_A:0.0000010000):0.2068100000	1o9r_A:0.2996520000):0.4109150000	1uvh_A:0.5778550000):0.2185120000	(1tjo_A:0.0000010000	1tk6_A:0.0000010000):0.4877700000):0.2617560000	((((((2fzf_A:0.9206960000	((1lko_A:0.6655450000	1yuz_A:0.6963740000):0.1873560000	3qhb_A:0.9426800000):0.4386080000):0.4769020000	(1otk_A:1.6409990000	(((((((1oqu_A:0.2127440000	1uzr_A:0.0862250000):0.1225460000	1r2f_A:0.1063990000):0.6288300000	1mxr_A:0.7647520000):0.2466410000	(1jk0_A:0.2202890000	(2uw2_A:0.0931130000	1w68_A:0.0667520000):0.1423640000):0.5734910000):0.2917090000	3ee4_A:1.1809560000):0.6620240000	(((2uw1_A:0.0013970000	2uw1_B:0.0000010000):0.0797945000	1afr_A:0.1401890000):1.4544800000	1za0_A:1.0748110000):0.5392510000):0.2824330000	(((2inc_B:1.0828610000	2inp_C:1.0066470000):0.3974400000	1mty_B:1.0062210000):0.1246610000	(1mty_D:1.0165540000	3dhg_A:1.0274670000):0.3683630000):1.0579200000):0.3822050000):0.7765520000):0.1610760000	((((1lb3_A:0.1089330000	2za7_A:0.0965410000):0.2115620000	(1bg7_A:0.1231020000	1r03_A:0.1921590000):0.0704738000):0.2397610000	(1z6o_A:0.8198350000	1z6o_M:0.6404290000):0.2260620000):0.2850600000	((((1eum_A:0.2112140000	1krq_A:0.3454280000):0.2448200000	2jd7_A:0.2696160000):0.0350977000	1vlg_A:0.2532120000):0.1952820000	3e6s_A:0.6413330000):0.0624481000):0.4853830000):0.3460380000	(((1bcf_A:0.0000010000	3e1q_A:0.0000010000):0.2278100000	2fkz_A:0.0948500000):0.1610050000	1jgc_A:0.2526970000):0.3664720000):0.2141950000	1nfv_A:0.5025510000):0.3429710000	2vzb_A:0.7699720000):0.1951740000):0.0997026000):0.0857993000):0.1338080000);
(1ji5_A:0.1865540000	1jig_A:0.1446850000	((1n1q_A:0.2241210000	(2chp_A:0.3045150000	(((((1dps_A:0.0000010000	1jts_A:0.0000010000):0.2688020000	1o9r_A:0.2833970000):0.2580060000	1uvh_A:0.6081460000):0.3513360000	(1tjo_A:0.0000010000	1tk6_A:0.0000010000):0.6362550000):0.3834420000	((((2fzf_A:1.5364250000	(((((((1lb3_A:0.1297500000	2za7_A:0.0709830000):0.2669560000	1bg7_A:0.0759140000):0.0513036000	1r03_A:0.1917740000):0.2469900000	(1z6o_A:0.8930320000	1z6o_M:0.5872820000):0.2676300000):0.4221930000	(2jd7_A:0.1726950000	1vlg_A:0.3316950000):0.1116390000):0.0505682000	(1eum_A:0.3059150000	1krq_A:0.3270960000):0.2037390000):0.0977238000	3e6s_A:0.6605190000):0.3774180000):0.1580670000	(1lko_A:0.5263070000	(1yuz_A:0.7455760000	3qhb_A:0.9484210000):0.1673090000):0.8259990000):0.2803030000	((((1bcf_A:0.0000010000	3e1q_A:0.0000010000):0.1792290000	2fkz_A:0.1430510000):0.1090720000	(1nfv_A:0.5447160000	(1otk_A:1.8944850000	(((((((1oqu_A:0.1732040000	1r2f_A:0.2286330000):0.0389352000	1uzr_A:0.0084890000):0.6075460000	1mxr_A:0.5215910000):0.2539030000	(1jk0_A:0.2110100000	(2uw2_A:0.0630280000	1w68_A:0.0692870000):0.1774690000):0.5409130000):0.6869720000	3ee4_A:0.7937300000):0.4716560000	(((2inc_B:0.9357290000	2inp_C:0.8421460000):0.3173400000	1mty_B:1.1210910000):0.3232000000	(1mty_D:1.1661320000	3dhg_A:0.7664050000):0.1587510000):1.2422700000):0.6155250000	(((2uw1_A:0.0043910000	2uw1_B:0.0000010000):0.0814775000	1afr_A:0.1284550000):1.3891000000	1za0_A:1.0657080000):0.4371260000):0.4234990000):1.2659300000):0.2557870000):0.1376430000	1jgc_A:0.1729000000):0.2608400000):0.4645320000	2vzb_A:0.5309630000):0.3116040000):0.1641430000):0.0831187000):0.0924076000	((1qgh_A:0.4278000000	2ux1_A:0.4532970000):0.2219370000	(1ji4_A:0.3228440000	2fjc_A:0.5544850000):0.2134930000):0.0656813000):0.0691883000);
(1ji5_A:0.2215030000	(1jig_A:0.1595450000	(1n1q_A:0.2270980000	(((1qgh_A:0.3297130000	2ux1_A:0.3247900000):0.2128210000	((((1dps_A:0.0000010000	1jts_A:0.0000010000):0.2845640000	1o9r_A:0.2528560000):0.2354390000	1uvh_A:0.7739350000):0.1711830000	(1tjo_A:0.0000010000	1tk6_A:0.0000010000):0.6776160000):0.2881680000):0.0832318000	((1ji4_A:0.3449130000	2fjc_A:0.6142160000):0.2523290000	(((((2fzf_A:1.2570500000	((1lko_A:0.4716800000	1yuz_A:0.5238710000):0.6856790000	3qhb_A:0.6403470000):0.4139840000):0.2162760000	(1otk_A:1.6261190000	(((((((1oqu_A:0.1909060000	1r2f_A:0.2030640000):0.0493833000	1uzr_A:0.0000030000):0.6151970000	1mxr_A:0.6565220000):0.1230150000	(1jk0_A:0.1905110000	(2uw2_A:0.0741790000	1w68_A:0.0625340000):0.1896950000):0.7419780000):0.3243090000	3ee4_A:0.8819750000):0.3549170000	(((2uw1_A:0.0000020000	2uw1_B:0.0000010000):0.1294480000	1afr_A:0.0720270000):1.4728800000	1za0_A:0.6689460000):0.7065010000):0.3369090000	(((2inc_B:1.0094520000	2inp_C:0.8093910000):0.4356920000	1mty_B:1.0497290000):0.1018090000	(1mty_D:1.0987410000	3dhg_A:0.8657180000):0.3200290000):0.9972540000):0.6161780000):0.8874070000):0.2152870000	((((1lb3_A:0.0898180000	2za7_A:0.1070510000):0.2437300000	(1bg7_A:0.0586060000	1r03_A:0.2573300000):0.0417536000):0.1922920000	(1z6o_A:0.8340090000	1z6o_M:0.5251340000):0.1405150000):0.2678530000	(((1eum_A:0.2551860000	1krq_A:0.3391380000):0.2143710000	(2jd7_A:0.1786620000	1vlg_A:0.3055610000):0.1310480000):0.1884120000	3e6s_A:0.5783330000):0.1053540000):0.4121920000):0.2823790000	((((1bcf_A:0.0000010000	3e1q_A:0.0000010000):0.2108290000	2fkz_A:0.0860060000):0.0702716000	1jgc_A:0.3097110000):0.3898830000	1nfv_A:0.5371140000):0.1933930000):0.3877200000	2vzb_A:0.8183620000):0.2573670000):0.0523514000):0.0525426000):0.0900231000):0.0712080000	2chp_A:0.4083550000);
(1ji5_A:0.1726600000	(1jig_A:0.1611550000	((1n1q_A:0.2388180000	((1ji4_A:0.3900220000	2fjc_A:0.5519830000):0.2094400000	(((((1dps_A:0.0000010000	1jts_A:0.0000010000):0.3160750000	1o9r_A:0.2066570000):0.2903360000	1uvh_A:0.5656290000):0.3501350000	(1tjo_A:0.0000010000	1tk6_A:0.0000010000):0.5411470000):0.3043590000	(((((2fzf_A:1.3809700000	(1lko_A:0.5000170000	1yuz_A:0.9080740000):0.4954320000):0.2590410000	3qhb_A:0.8476920000):0.3968640000	(((((1lb3_A:0.0905970000	2za7_A:0.0745720000):0.1913420000	1r03_A:0.2040360000):0.0785991000	1bg7_A:0.1007280000):0.2021970000	(1z6o_A:0.6600350000	1z6o_M:0.5680680000):0.2221340000):0.4057040000	((1eum_A:0.2223850000	1krq_A:0.3952460000):0.1690750000	(3e6s_A:0.6334910000	(2jd7_A:0.1941980000	1vlg_A:0.3087240000):0.0813089000):0.0846409000):0.1652340000):0.3227720000):0.2520170000	(((((1bcf_A:0.0000010000	3e1q_A:0.0000010000):0.1973870000	2fkz_A:0.0851540000):0.1454670000	1jgc_A:0.3334860000):0.3333960000	1nfv_A:0.5312090000):0.2248060000	(1otk_A:2.0618690000	(((((((1oqu_A:0.2039620000	1r2f_A:0.1668650000):0.0544722000	1uzr_A:0.0256300000):0.7467950000	1mxr_A:0.5984380000):0.1719350000	(1jk0_A:0.1718370000	(2uw2_A:0.0739070000	1w68_A:0.0742500000):0.2463370000):0.5316350000):0.7026840000	3ee4_A:0.8007370000):0.4556870000	((2inc_B:0.8819630000	(2inp_C:1.0390940000	1mty_B:1.0889710000):0.2736100000):0.2803730000	(1mty_D:1.0376100000	3dhg_A:0.9987200000):0.2951860000):1.1696300000):0.2853740000	(((2uw1_A:0.0014910000	2uw1_B:0.0000010000):0.0613503000	1afr_A:0.1707380000):1.5290700000	1za0_A:1.0786230000):0.2013170000):0.6579630000):1.0534700000):0.2053660000):0.1815380000	2vzb_A:0.6640370000):0.3236520000):0.0458853000):0.0998985000):0.0654296000	(1qgh_A:0.2665150000	2ux1_A:0.4661290000):0.3253060000):0.0555630000):0.0839925000	2chp_A:0.3442590000);
(1ji5_A:0.2506880000	(1jig_A:0.1243840000	(((1qgh_A:0.2654090000	2ux1_A:0.3673600000):0.3136670000	(1ji4_A:0.4763050000	2fjc_A:0.4554780000):0.1843480000):0.0473485000	(((((1dps_A:0.0000010000	1jts_A:0.0000010000):0.3044160000	1o9r_A:0.1809450000):0.2118900000	1uvh_A:0.5745900000):0.3110090000	(1tjo_A:0.0000010000	1tk6_A:0.0000010000):0.7036330000):0.2147870000	(((((((2fzf_A:1.4199760000	(1lko_A:0.5128870000	1yuz_A:0.6342870000):0.1938680000):0.3179580000	3qhb_A:0.6481740000):0.6255700000	((((((1lb3_A:0.0973550000	2za7_A:0.0735430000):0.3421840000	1bg7_A:0.0640420000):0.0691406000	1r03_A:0.1778550000):0.1531730000	1z6o_A:0.8443580000):0.1516120000	1z6o_M:0.6202180000):0.1737510000	(((1eum_A:0.1519330000	1krq_A:0.3231090000):0.1885540000	3e6s_A:0.6128920000):0.1257280000	(2jd7_A:0.2252760000	1vlg_A:0.1980630000):0.0598238000):0.1665250000):0.5271060000):0.1230250000	(((1bcf_A:0.0000010000	3e1q_A:0.0000010000):0.1868430000	2fkz_A:0.1236870000):0.2132450000	1jgc_A:0.1936030000):0.4609760000):0.1541640000	1nfv_A:0.4881140000):0.0260811000	((1otk_A:2.0034960000	(((2inc_B:0.7516640000	(2inp_C:0.8679050000	1mty_B:1.2144040000):0.3983280000):0.2887610000	(1mty_D:1.2069660000	3dhg_A:0.7623950000):0.5175040000):1.1904200000	(((2uw1_A:0.0040940000	2uw1_B:0.0000010000):0.0949247000	1afr_A:0.1110280000):1.2487700000	1za0_A:0.9202670000):0.4411180000):0.1946400000):0.2424260000	((((1oqu_A:0.1655740000	1r2f_A:0.1551810000):0.0480214000	1uzr_A:0.0318080000):0.4701680000	(1mxr_A:0.7311560000	(1jk0_A:0.2150790000	(2uw2_A:0.0663650000	1w68_A:0.0798700000):0.1426580000):0.5994230000):0.2276720000):0.8084210000	3ee4_A:0.5954680000):0.5564140000):1.1442700000):0.3293680000	2vzb_A:0.8099570000):0.2374000000):0.0879755000):0.1083360000):0.0468813000	(1n1q_A:0.2269730000	2chp_A:0.3712340000):0.0371422000);
(1ji5_A:0.1961350000	(1jig_A:0.2226320000	(((2chp_A:0.2338710000	((((1dps_A:0.0000010000	1jts_A:0.0000010000):0.3501060000	1o9r_A:0.1851700000):0.4699350000	1uvh_A:0.4853840000):0.2246510000	(1tjo_A:0.0000010000	1tk6_A:0.0000010000):0.5271880000):0.3602320000):0.1548120000	(((((2fzf_A:1.0124600000	((1lko_A:0.6127570000	1yuz_A:0.6880410000):0.3448220000	3qhb_A:0.6825320000):0.4609070000):0.3880600000	(((((((1lb3_A:0.1012750000	2za7_A:0.0553370000):0.2766930000	1r03_A:0.1895360000):0.0654162000	1bg7_A:0.0794730000):0.1993440000	1z6o_A:0.9905630000):0.2158210000	1z6o_M:0.4883890000):0.4191240000	((1eum_A:0.2629300000	1krq_A:0.2168560000):0.1935870000	(2jd7_A:0.2255380000	1vlg_A:0.2717160000):0.0828536000):0.0708536000):0.0676765000	3e6s_A:0.5414520000):0.2699840000):0.0978374000	(1otk_A:2.1293650000	(((((((1oqu_A:0.1857350000	1r2f_A:0.1672880000):0.0601564000	1uzr_A:0.0075270000):0.7708440000	1mxr_A:0.6688510000):0.2390970000	(1jk0_A:0.2357940000	(2uw2_A:0.0667910000	1w68_A:0.0742210000):0.1733250000):0.6050100000):0.3789690000	3ee4_A:0.8274600000):0.3579950000	(((2inc_B:0.7898280000	2inp_C:0.8369590000):0.3212560000	1mty_B:1.0269230000):0.3290510000	(1mty_D:1.1410600000	3dhg_A:0.9224940000):0.2427140000):1.1658700000):0.4283990000	(((2uw1_A:0.0043030000	2uw1_B:0.0000010000):0.1038800000	1afr_A:0.1079630000):1.1964100000	1za0_A:0.8840670000):0.6433440000):0.2914040000):1.1660700000):0.1622710000	((((1bcf_A:0.0000010000	3e1q_A:0.0000010000):0.1735320000	2fkz_A:0.1098520000):0.1744960000	1jgc_A:0.1603690000):0.2966390000	1nfv_A:0.5122020000):0.1180990000):0.3673900000	2vzb_A:0.5106350000):0.3815470000):0.0000022690	((1qgh_A:0.3044160000	2ux1_A:0.4062380000):0.2805160000	(1ji4_A:0.3733410000	2fjc_A:0.5081190000):0.1995960000):0.1385380000):0.1457410000):0.0158844000	1n1q_A:0.3057820000);
(1ji5_A:0.1918600000	(1jig_A:0.1481370000	((2chp_A:0.2823610000	(((((1dps_A:0.0000010000	1jts_A:0.0000010000):0.3498440000	1o9r_A:0.1952830000):0.4033310000	1uvh_A:0.4953180000):0.2344490000	(1tjo_A:0.0000010000	1tk6_A:0.0000010000):0.5590920000):0.2997000000	((((((2fzf_A:1.1911870000	(1lko_A:0.6875400000	1yuz_A:1.1391310000):0.2337420000):0.4981410000	3qhb_A:0.7102810000):0.5930970000	((((((1lb3_A:0.1298730000	2za7_A:0.0289480000):0.2153560000	(1bg7_A:0.0966170000	1r03_A:0.2436290000):0.0863791000):0.1398030000	(1z6o_A:0.8514790000	1z6o_M:0.6918190000):0.1807600000):0.2227370000	3e6s_A:0.8552540000):0.1163070000	((1eum_A:0.2949770000	1krq_A:0.3738560000):0.2238130000	(2jd7_A:0.2296390000	1vlg_A:0.3076500000):0.1408270000):0.1024450000):0.3956930000	(1otk_A:1.2537620000	((((((1oqu_A:0.2047960000	1r2f_A:0.2001060000):0.0645155000	1uzr_A:0.0329140000):0.5221180000	(1mxr_A:0.5912930000	(1jk0_A:0.1785770000	(2uw2_A:0.0748100000	1w68_A:0.0687430000):0.2121750000):0.7439170000):0.1691000000):0.6625420000	3ee4_A:0.9998940000):0.6661310000	(((2uw1_A:0.0031050000	2uw1_B:0.0000010000):0.1165540000	1afr_A:0.1017640000):1.4371200000	1za0_A:1.1758830000):0.9177060000):0.3134580000	(((2inc_B:0.8169770000	(1mty_D:1.1840960000	3dhg_A:0.7807440000):0.5698190000):0.2229220000	1mty_B:1.2035110000):0.2230870000	2inp_C:0.6636330000):0.8512400000):0.4887360000):1.1566300000):0.1203650000):0.2051170000	2vzb_A:0.8995920000):0.1665960000	(((1bcf_A:0.0000010000	3e1q_A:0.0000010000):0.1958560000	2fkz_A:0.1346510000):0.1153450000	1jgc_A:0.2989310000):0.4106340000):0.2469780000	1nfv_A:0.5031330000):0.4493750000):0.2093300000):0.1237630000	((1qgh_A:0.2520870000	2ux1_A:0.3931860000):0.1850070000	(1ji4_A:0.3229800000	2fjc_A:0.2759030000):0.2773350000):0.0830160000):0.1123330000):0.0287474000	1n1q_A:0.2585920000);
(1ji5_A:0.2179140000	1jig_A:0.1350440000	(1n1q_A:0.2665470000	(2chp_A:0.3743010000	((1qgh_A:0.2759380000	2ux1_A:0.4431740000):0.1720290000	((1ji4_A:0.3294190000	2fjc_A:0.4230030000):0.3075430000	(((((1dps_A:0.0000010000	1jts_A:0.0000010000):0.3549050000	1o9r_A:0.2868380000):0.2160540000	1uvh_A:0.4701120000):0.3131280000	(1tjo_A:0.0000010000	1tk6_A:0.0000010000):0.6137560000):0.2610200000	((((((2fzf_A:1.3766630000	(1lko_A:0.6443280000	1yuz_A:0.6133740000):0.2552510000):0.3496680000	3qhb_A:0.5973250000):0.5508580000	(((((1lb3_A:0.1212490000	2za7_A:0.0442460000):0.1924140000	1z6o_A:1.0664000000):0.1122910000	(1bg7_A:0.1077550000	1r03_A:0.1865830000):0.0510351000):0.2635320000	1z6o_M:0.7848330000):0.2310160000	((1eum_A:0.2881410000	1krq_A:0.2839290000):0.1596050000	((3e6s_A:0.7333420000	1vlg_A:0.2787480000):0.0724446000	2jd7_A:0.0972480000):0.1278500000):0.1526010000):0.5490520000):0.1744340000	(((1bcf_A:0.0000010000	3e1q_A:0.0000010000):0.1907550000	2fkz_A:0.1600630000):0.2033390000	1jgc_A:0.2453630000):0.3016750000):0.1549870000	1nfv_A:0.6138770000):0.2528360000	(2vzb_A:0.7279650000	(1otk_A:1.3454450000	((((((1oqu_A:0.1906200000	1r2f_A:0.1569200000):0.0578715000	1uzr_A:0.0119740000):0.6241570000	(1mxr_A:0.7001960000	(1jk0_A:0.2059810000	(2uw2_A:0.0548700000	1w68_A:0.0929900000):0.1895220000):0.6512960000):0.1130710000):0.3876930000	3ee4_A:1.1438460000):0.4092560000	(((2uw1_A:0.0028670000	2uw1_B:0.0000010000):0.0778421000	1afr_A:0.1336060000):1.3207000000	1za0_A:1.0043510000):0.9100500000):0.2490590000	((2inc_B:0.9534880000	(2inp_C:0.8523990000	1mty_B:1.4126260000):0.1940130000):0.1785760000	(1mty_D:1.0257470000	3dhg_A:0.8585950000):0.5421240000):1.0426900000):0.3638600000):1.2913400000):0.0240978000):0.3018210000):0.0878138000):0.0631280000):0.0795539000):0.0925427000):0.0370116000);
(1ji5_A:0.2348760000	(1jig_A:0.1232250000	(((1qgh_A:0.3038650000	2ux1_A:0.4573250000):0.2038330000	(1ji4_A:0.4045220000	2fjc_A:0.4236140000):0.1754380000):0.0313846000	(((((1dps_A:0.0000010000	1jts_A:0.0000010000):0.3388920000	1o9r_A:0.1587110000):0.3565170000	1uvh_A:0.5539580000):0.1503160000	(1tjo_A:0.0000010000	1tk6_A:0.0000010000):0.5828380000):0.2179090000	(((((2fzf_A:1.0720210000	(1lko_A:0.4092940000	1yuz_A:0.9126120000):0.3169860000):0.3035800000	3qhb_A:0.8734510000):0.3353900000	((((((1lb3_A:0.1366050000	2za7_A:0.0768990000):0.2480260000	1bg7_A:0.0858670000):0.0773126000	1r03_A:0.1179220000):0.1523760000	1z6o_A:1.1375700000):0.1407150000	1z6o_M:0.7433580000):0.2858280000	(((1eum_A:0.2995040000	1krq_A:0.3287410000):0.1228840000	3e6s_A:0.8342400000):0.0961212000	(2jd7_A:0.2478190000	1vlg_A:0.2093270000):0.1308820000):0.1282490000):0.6211330000):0.3418240000	(((((1bcf_A:0.0000010000	3e1q_A:0.0000010000):0.1477580000	2fkz_A:0.1377400000):0.2000080000	1jgc_A:0.2389410000):0.4831160000	1nfv_A:0.4259440000):0.2325300000	(1otk_A:1.4157280000	((((((1oqu_A:0.1983360000	1uzr_A:0.1042260000):0.1032100000	1r2f_A:0.1438510000):0.5072750000	(1mxr_A:0.5408390000	(1jk0_A:0.1844840000	(2uw2_A:0.0914950000	1w68_A:0.0604740000):0.1330200000):0.7607860000):0.2631410000):0.4880150000	3ee4_A:1.0625340000):0.7749980000	(((2uw1_A:0.0013640000	2uw1_B:0.0000010000):0.0805897000	1afr_A:0.1344780000):1.5916900000	1za0_A:1.1092630000):0.5294620000):0.2180140000	((2inc_B:1.0895080000	(2inp_C:1.0819780000	1mty_B:1.1110130000):0.2542750000):0.2438540000	(1mty_D:1.2585400000	3dhg_A:0.8958550000):0.2851090000):0.9959670000):0.5435430000):1.3827200000):0.0835959000):0.1495170000	2vzb_A:0.9608680000):0.2726690000):0.1806220000):0.1131040000):0.0659838000	(1n1q_A:0.1697800000	2chp_A:0.3462530000):0.0944797000);
(1ji5_A:0.1589460000	((1jig_A:0.1451450000	(((1qgh_A:0.4374890000	2ux1_A:0.3522440000):0.2360020000	(((((1dps_A:0.0000010000	1jts_A:0.0000010000):0.3291650000	1o9r_A:0.1401440000):0.3810770000	1uvh_A:0.5914670000):0.2335670000	(1tjo_A:0.0000010000	1tk6_A:0.0000010000):0.5913340000):0.2255880000	((((((2fzf_A:1.2038850000	((1lko_A:0.4850190000	1yuz_A:0.6247450000):0.3253840000	3qhb_A:0.9021110000):0.3198860000):0.4876080000	(((((1lb3_A:0.1274540000	2za7_A:0.0495830000):0.2509110000	1bg7_A:0.0796710000):0.0730147000	1r03_A:0.1363860000):0.2940700000	(1z6o_A:0.7930940000	1z6o_M:0.7367300000):0.0683336000):0.1955760000	((1eum_A:0.2492130000	1krq_A:0.2844340000):0.2932180000	(3e6s_A:0.7004320000	(2jd7_A:0.1919350000	1vlg_A:0.3163060000):0.1059920000):0.0935606000):0.1580900000):0.4529890000):0.2028390000	(1otk_A:2.1818110000	((((((1oqu_A:0.2144550000	1r2f_A:0.1989920000):0.0695280000	1uzr_A:0.0169300000):0.5627580000	(1mxr_A:0.7243320000	(1jk0_A:0.2392050000	(2uw2_A:0.0724860000	1w68_A:0.0908980000):0.2037920000):0.7961680000):0.2375970000):0.5436990000	3ee4_A:1.0200370000):0.6976500000	(((2uw1_A:0.0030100000	2uw1_B:0.0000010000):0.0592115000	1afr_A:0.1881350000):1.3434500000	1za0_A:1.3362460000):0.4770160000):0.1636720000	(((2inc_B:0.8604110000	2inp_C:1.0607020000):0.3155000000	1mty_B:1.0344990000):0.2177720000	(1mty_D:1.1849770000	3dhg_A:0.9276600000):0.2677850000):1.0807200000):0.1389900000):0.7838750000):0.1522120000	(((1bcf_A:0.0000010000	3e1q_A:0.0000010000):0.1742860000	2fkz_A:0.1251800000):0.1884450000	1jgc_A:0.2334630000):0.3651260000):0.2614310000	1nfv_A:0.4425810000):0.3345560000	2vzb_A:0.8016940000):0.2647020000):0.1225660000):0.0435264000	(1ji4_A:0.4153770000	2fjc_A:0.4038490000):0.1112300000):0.0989469000):0.0641425000	1n1q_A:0.2239830000):0.1026770000	2chp_A:0.3644900000);
(1ji5_A:0.2806420000	((1jig_A:0.1445470000	((1qgh_A:0.3144960000	2ux1_A:0.3981290000):0.2717540000	(1ji4_A:0.3712120000	2fjc_A:0.3502480000):0.1651670000):0.1458330000):0.0567193000	1n1q_A:0.2665550000):0.0584505000	(2chp_A:0.3053540000	(((((1dps_A:0.0000010000	1jts_A:0.0000010000):0.3246150000	1o9r_A:0.1911370000):0.4625410000	1uvh_A:0.5144500000):0.2539040000	(1tjo_A:0.0000010000	1tk6_A:0.0000010000):0.7117060000):0.2950030000	(((((2fzf_A:1.0024300000	(1otk_A:2.1756730000	((((((1oqu_A:0.2024070000	1uzr_A:0.0651380000):0.0489567000	1r2f_A:0.1770860000):0.5471570000	(1mxr_A:0.6449110000	(1jk0_A:0.1783330000	(2uw2_A:0.0577340000	1w68_A:0.0928770000):0.2159360000):0.7819250000):0.2338640000):0.4575500000	3ee4_A:0.8408060000):0.3316520000	(((2uw1_A:0.0042450000	2uw1_B:0.0000010000):0.0633198000	1afr_A:0.1315360000):1.3492700000	1za0_A:0.9801620000):0.8897990000):0.0921975000	(((2inc_B:0.8943750000	2inp_C:0.7319220000):0.2518930000	1mty_B:1.2066530000):0.4008940000	(1mty_D:0.9153170000	3dhg_A:1.0081860000):0.3002600000):1.3683200000):0.4518280000):0.5307350000):0.3201270000	((1lko_A:0.4842270000	1yuz_A:0.8888790000):0.5858540000	3qhb_A:0.7507520000):0.4434090000):0.4333660000	((((((1lb3_A:0.0845710000	2za7_A:0.0771200000):0.2490590000	1bg7_A:0.1107140000):0.0632266000	1r03_A:0.0871960000):0.2514320000	1z6o_A:0.7363420000):0.1743380000	1z6o_M:0.6405340000):0.1690630000	((((1eum_A:0.2971270000	1krq_A:0.2911990000):0.2599250000	3e6s_A:0.6868340000):0.0801354000	2jd7_A:0.2245670000):0.0779350000	1vlg_A:0.2246310000):0.1778860000):0.4478970000):0.2641930000	((((1bcf_A:0.0000010000	3e1q_A:0.0000010000):0.1812900000	2fkz_A:0.1030370000):0.1999060000	1jgc_A:0.3202940000):0.5251570000	1nfv_A:0.3068200000):0.2819880000):0.1874550000	2vzb_A:0.9056070000):0.3569920000):0.1323390000):0.0966539000);
(1ji5_A:0.1879920000	1jig_A:0.1678850000	(1n1q_A:0.2116430000	(2chp_A:0.2725930000	(((1qgh_A:0.5019820000	2ux1_A:0.3753010000):0.1361740000	(1ji4_A:0.4638630000	2fjc_A:0.4708320000):0.1999930000):0.0433376000	(((((1dps_A:0.0000010000	1jts_A:0.0000010000):0.2928750000	1o9r_A:0.1958820000):0.2400460000	1uvh_A:0.6028980000):0.2554370000	(1tjo_A:0.0000010000	1tk6_A:0.0000010000):0.7093320000):0.3629680000	(((((((2fzf_A:1.2985760000	(1lko_A:0.5095100000	1yuz_A:0.6960350000):0.3173660000):0.3175010000	3qhb_A:0.9049680000):0.5594790000	(((((1lb3_A:0.1023670000	2za7_A:0.0818000000):0.2679080000	1bg7_A:0.0860530000):0.0529975000	1r03_A:0.1804360000):0.2332930000	(1z6o_A:0.8353210000	1z6o_M:0.5830400000):0.1613750000):0.3771380000	((((1eum_A:0.2723910000	1krq_A:0.2784860000):0.1523680000	3e6s_A:0.6072120000):0.1403290000	2jd7_A:0.1962870000):0.0954125000	1vlg_A:0.1679690000):0.1523790000):0.5629240000):0.2339350000	(((1bcf_A:0.0000010000	3e1q_A:0.0000010000):0.1346960000	2fkz_A:0.0970990000):0.1423330000	1jgc_A:0.3036600000):0.3145440000):0.2084170000	(1otk_A:1.5858280000	(((((((1oqu_A:0.1610780000	1r2f_A:0.1752370000):0.0821758000	1uzr_A:0.0180140000):0.6686780000	1mxr_A:0.7822630000):0.2124750000	3ee4_A:1.4016970000):0.1852590000	(1jk0_A:0.2080840000	(2uw2_A:0.0667180000	1w68_A:0.0901830000):0.1732980000):0.5523040000):0.4891430000	(((2uw1_A:0.0030310000	2uw1_B:0.0000010000):0.0738591000	1afr_A:0.1061550000):1.5820000000	1za0_A:1.1895910000):0.6746790000):0.4791100000	((2inc_B:0.9519140000	(2inp_C:0.8538760000	1mty_B:1.2311620000):0.1718660000):0.2789040000	(1mty_D:1.2314190000	3dhg_A:0.7755910000):0.4354410000):0.5570290000):0.4019160000):0.9594410000):0.0597633000	1nfv_A:0.6036090000):0.3985310000	2vzb_A:0.8356610000):0.1754690000):0.1117190000):0.0930566000):0.0889991000):0.0528475000);
(1ji5_A:0.1098460000	((1jig_A:0.1797480000	(((1qgh_A:0.3138300000	2ux1_A:0.4055480000):0.2698290000	(1ji4_A:0.3184930000	2fjc_A:0.4028640000):0.1986830000):0.0726334000	(((((1dps_A:0.0000010000	1jts_A:0.0000010000):0.2858530000	1o9r_A:0.1788460000):0.2956180000	1uvh_A:0.4653230000):0.2375170000	(1tjo_A:0.0000010000	1tk6_A:0.0000010000):0.7674990000):0.1728330000	((((((2fzf_A:0.8330900000	(1otk_A:2.0404040000	((((((1oqu_A:0.1717410000	1r2f_A:0.1685220000):0.0410914000	1uzr_A:0.0487800000):0.5829240000	(1mxr_A:0.7111630000	(1jk0_A:0.1943110000	(2uw2_A:0.0776910000	1w68_A:0.0638190000):0.2143240000):0.7228010000):0.1255300000):0.4547170000	3ee4_A:0.8659930000):0.2955010000	(((2uw1_A:0.0014170000	2uw1_B:0.0000010000):0.0023986100	1afr_A:0.1947430000):1.2468900000	1za0_A:1.0045090000):0.8275630000):0.2285200000	(((2inc_B:1.0542490000	2inp_C:0.9566830000):0.3056310000	1mty_B:1.0838330000):0.2421380000	(1mty_D:1.2008610000	3dhg_A:0.8164410000):0.3696710000):1.2478200000):0.3972020000):0.6810770000):0.1878430000	((1lko_A:0.4408320000	1yuz_A:0.8969410000):0.1891110000	3qhb_A:0.7798040000):0.4191980000):0.2327180000	(((((1lb3_A:0.1044480000	2za7_A:0.0780650000):0.2676610000	1bg7_A:0.1016850000):0.0771988000	1r03_A:0.1451760000):0.3122840000	(1z6o_A:0.8481490000	1z6o_M:0.5551820000):0.1442270000):0.1984930000	(((1eum_A:0.2488270000	1krq_A:0.3262270000):0.1132860000	3e6s_A:0.6632590000):0.0888919000	(2jd7_A:0.2469530000	1vlg_A:0.2204600000):0.1022550000):0.1178920000):0.2596890000):0.3459680000	(((1bcf_A:0.0000010000	3e1q_A:0.0000010000):0.1596380000	2fkz_A:0.1057270000):0.1964220000	1jgc_A:0.2372860000):0.3896420000):0.2095980000	1nfv_A:0.4889820000):0.2249370000	2vzb_A:0.6536890000):0.3100450000):0.1216150000):0.0972938000):0.0317823000	1n1q_A:0.2544410000):0.0966749000	2chp_A:0.4209780000);
(1ji5_A:0.1671560000	((1jig_A:0.1593760000	(((1qgh_A:0.1989530000	2ux1_A:0.4130280000):0.3348320000	(1ji4_A:0.4061520000	2fjc_A:0.4891900000):0.2165410000):0.0599189000	(((((1dps_A:0.0000010000	1jts_A:0.0000010000):0.2278480000	1o9r_A:0.2935720000):0.3074860000	1uvh_A:0.5640050000):0.2932680000	(1tjo_A:0.0000010000	1tk6_A:0.0000010000):0.5052230000):0.3192230000	(((((2fzf_A:1.1706420000	((1lko_A:0.6761300000	1yuz_A:0.7084090000):0.3659360000	3qhb_A:0.5374340000):0.6673100000):0.4002840000	(((((1lb3_A:0.1355080000	2za7_A:0.0612510000):0.1932260000	(1bg7_A:0.0679140000	1r03_A:0.2097100000):0.1065280000):0.2132450000	1z6o_A:0.9289740000):0.0817700000	1z6o_M:0.7221350000):0.2624320000	(((1eum_A:0.2966850000	1krq_A:0.2466430000):0.1696850000	3e6s_A:0.6530340000):0.0665221000	(2jd7_A:0.2547150000	1vlg_A:0.2655250000):0.0924067000):0.1454260000):0.3889860000):0.3115400000	(((1bcf_A:0.0000010000	3e1q_A:0.0000010000):0.1811120000	2fkz_A:0.1378570000):0.2231590000	1jgc_A:0.2014460000):0.4943790000):0.1464770000	1nfv_A:0.4231760000):0.2147180000	(2vzb_A:0.4513030000	(1otk_A:1.7387510000	(((((((1oqu_A:0.2258650000	1uzr_A:0.0533130000):0.0746349000	1r2f_A:0.1421020000):0.6821810000	(1jk0_A:0.1474410000	(2uw2_A:0.0680630000	1w68_A:0.0950800000):0.1675390000):0.7410060000):0.1127790000	1mxr_A:0.6919600000):0.4630770000	3ee4_A:0.8561350000):0.6432410000	(((2uw1_A:0.0014640000	2uw1_B:0.0000010000):0.1107260000	1afr_A:0.1115430000):1.3602500000	1za0_A:1.1921280000):0.7560710000):0.2982900000	((2inc_B:0.9632200000	(1mty_D:0.9501820000	3dhg_A:1.0598940000):0.5464080000):0.0712832000	(2inp_C:0.7731890000	1mty_B:1.1852800000):0.1817030000):0.9937390000):0.1787360000):1.2341600000):0.5855790000):0.2080940000):0.1767870000):0.1334350000):0.0602654000	1n1q_A:0.2632460000):0.0754819000	2chp_A:0.4407850000);
(1ji5_A:0.1175780000	(1jig_A:0.2161160000	(1n1q_A:0.2759920000	(((1qgh_A:0.1890480000	2ux1_A:0.4196000000):0.2733000000	(1ji4_A:0.3979190000	2fjc_A:0.3779600000):0.2845850000):0.0590002000	(((((1dps_A:0.0000010000	1jts_A:0.0000010000):0.1845350000	1o9r_A:0.2846870000):0.2900610000	1uvh_A:0.4219450000):0.3107230000	(1tjo_A:0.0000010000	1tk6_A:0.0000010000):0.5375540000):0.2533160000	((((((2fzf_A:0.8742500000	(1lko_A:0.7520450000	1yuz_A:0.5789480000):0.4849930000):0.3686950000	3qhb_A:1.0250190000):0.3032460000	(((((((1lb3_A:0.1091080000	2za7_A:0.0708090000):0.3367960000	1bg7_A:0.1080040000):0.0700284000	1r03_A:0.1757860000):0.3424990000	1z6o_A:0.9441840000):0.0801209000	1z6o_M:0.4877570000):0.2087010000	(((1eum_A:0.2630310000	1krq_A:0.3150510000):0.0811068000	3e6s_A:0.6310710000):0.1098980000	(2jd7_A:0.2112140000	1vlg_A:0.3126180000):0.1036670000):0.0871495000):0.3048350000	(1otk_A:1.6047900000	(((((1oqu_A:0.1421510000	1r2f_A:0.2209490000):0.0332118000	1uzr_A:0.0171440000):0.4397710000	(1mxr_A:0.5519940000	((1jk0_A:0.2331070000	(2uw2_A:0.0709530000	1w68_A:0.0803910000):0.1118020000):0.4898200000	((2inc_B:1.0018240000	(2inp_C:0.9856500000	1mty_B:0.9885130000):0.3680350000):0.1104540000	(1mty_D:1.0253640000	3dhg_A:0.7388750000):0.5988540000):1.4020700000):0.3430820000):0.1567980000):0.7809620000	3ee4_A:0.7882940000):0.5562550000	(((2uw1_A:0.0000020000	2uw1_B:0.0000010000):0.0849693000	1afr_A:0.1368070000):1.4341900000	1za0_A:0.9987800000):0.4364140000):0.2010050000):0.8815850000):0.1604940000):0.2431940000	(((1bcf_A:0.0000010000	3e1q_A:0.0000010000):0.1310740000	2fkz_A:0.1117810000):0.1801760000	1jgc_A:0.2796790000):0.4225450000):0.1390520000	1nfv_A:0.5584620000):0.2897490000	2vzb_A:0.6213030000):0.2818900000):0.1318820000):0.0576807000):0.0285971000):0.0976583000	2chp_A:0.3701300000);
(1ji5_A:0.1413240000	((1jig_A:0.1410350000	(((1qgh_A:0.3131570000	2ux1_A:0.4985450000):0.1946970000	(1ji4_A:0.3688420000	2fjc_A:0.3701660000):0.1975190000):0.0459499000	(((((1dps_A:0.0000010000	1jts_A:0.0000010000):0.3515340000	1o9r_A:0.3061730000):0.3207420000	1uvh_A:0.6449420000):0.3397010000	(1tjo_A:0.0000010000	1tk6_A:0.0000010000):0.5284050000):0.2222530000	(((((2fzf_A:1.3275770000	((1lko_A:0.5842200000	3qhb_A:0.9176840000):0.1244080000	1yuz_A:0.8172040000):0.3912120000):0.4541520000	((((((1lb3_A:0.1633150000	2za7_A:0.0551360000):0.2401960000	1bg7_A:0.0839690000):0.0948534000	1r03_A:0.1391070000):0.3224800000	(1z6o_A:0.8959070000	1z6o_M:0.4862070000):0.1806280000):0.3559760000	(((1eum_A:0.2337760000	1krq_A:0.3747670000):0.1834260000	3e6s_A:0.6136340000):0.1103390000	(2jd7_A:0.2470490000	1vlg_A:0.2228420000):0.1100210000):0.0365694000):0.3861320000	(1otk_A:1.6950950000	(((((((1oqu_A:0.1635020000	1uzr_A:0.0630750000):0.0515845000	1r2f_A:0.1352130000):0.6278240000	1mxr_A:0.8352690000):0.1278250000	(1jk0_A:0.2405320000	(2uw2_A:0.0902810000	1w68_A:0.0775310000):0.1416410000):0.6638480000):0.5592440000	3ee4_A:0.9238450000):0.6369980000	(((2uw1_A:0.0013890000	2uw1_B:0.0000010000):0.0627449000	1afr_A:0.1383650000):1.4946500000	1za0_A:1.0532680000):0.5811660000):0.2508670000	((2inc_B:0.7741920000	2inp_C:0.9728700000):0.3588220000	(1mty_B:1.1445840000	(1mty_D:0.9664890000	3dhg_A:1.0191890000):0.3632270000):0.0842747000):1.2446500000):0.4346100000):1.1050000000):0.0755445000):0.1935760000	(((1bcf_A:0.0000010000	3e1q_A:0.0000010000):0.1482700000	2fkz_A:0.1103450000):0.1299070000	1jgc_A:0.2477990000):0.4785240000):0.1883800000	1nfv_A:0.4829130000):0.3119230000	2vzb_A:0.6637990000):0.2409480000):0.1103050000):0.0961523000):0.0416982000	1n1q_A:0.2461760000):0.1091930000	2chp_A:0.3577340000);
(1ji5_A:0.2093360000	(1jig_A:0.1799300000	((2chp_A:0.3694070000	(1qgh_A:0.2026930000	2ux1_A:0.5153640000):0.2615410000):0.0804131000	((1ji4_A:0.4154480000	2fjc_A:0.4418420000):0.2282600000	(((((1dps_A:0.0000010000	1jts_A:0.0000010000):0.3376620000	1o9r_A:0.2295980000):0.2506600000	1uvh_A:0.6274730000):0.2479480000	(1tjo_A:0.0000010000	1tk6_A:0.0000010000):0.6394420000):0.1858030000	(((((2fzf_A:1.3038880000	3qhb_A:0.5681130000):0.2209120000	(1lko_A:0.5107390000	1yuz_A:0.8427260000):0.3156420000):0.6048740000	((((1bcf_A:0.0000010000	3e1q_A:0.0000010000):0.1607790000	2fkz_A:0.1179850000):0.2132540000	1jgc_A:0.2414290000):0.4966740000	1nfv_A:0.4485550000):0.1673250000):0.0657229000	((((((1lb3_A:0.1311430000	2za7_A:0.0245480000):0.3074310000	1bg7_A:0.0730610000):0.1048760000	1r03_A:0.1162580000):0.2034340000	(1z6o_A:0.8444040000	1z6o_M:0.6546090000):0.1687300000):0.2730230000	(((1eum_A:0.2478950000	1krq_A:0.3200310000):0.1586810000	3e6s_A:0.6452440000):0.1383090000	(2jd7_A:0.2310800000	1vlg_A:0.2858010000):0.0649577000):0.0946104000):0.4234700000	(1otk_A:1.8873910000	(((((((1oqu_A:0.1648260000	1r2f_A:0.1829220000):0.0519956000	1uzr_A:0.0415300000):0.6595710000	1mxr_A:0.6629950000):0.1713370000	(1jk0_A:0.1981770000	(2uw2_A:0.0750290000	1w68_A:0.0682500000):0.1466650000):0.6395470000):0.3242720000	3ee4_A:0.9311270000):0.6389400000	(((2uw1_A:0.0014340000	2uw1_B:0.0000010000):0.0462347000	1afr_A:0.1802700000):1.0775700000	1za0_A:0.9258990000):0.8317920000):0.1001060000	(((2inc_B:0.9754840000	2inp_C:1.0278400000):0.3447110000	1mty_B:1.1872990000):0.1198340000	(1mty_D:1.0004700000	3dhg_A:1.1285150000):0.4542330000):0.8902090000):0.6094780000):0.7988200000):0.1618310000):0.2626630000	2vzb_A:0.7177200000):0.2633270000):0.1476830000):0.1123550000):0.0925654000):0.0237350000	1n1q_A:0.2843180000);
(1ji5_A:0.1749740000	(1jig_A:0.1066460000	((2chp_A:0.3114170000	(((((1dps_A:0.0000010000	1jts_A:0.0000010000):0.1511760000	1o9r_A:0.2420750000):0.3495340000	1uvh_A:0.4014190000):0.4289410000	(1tjo_A:0.0000010000	1tk6_A:0.0000010000):0.4471720000):0.2074240000	((((2fzf_A:1.1414200000	((1lko_A:0.6354940000	1yuz_A:0.7618640000):0.1343010000	3qhb_A:0.9617400000):0.5864200000):0.3835450000	((((((1lb3_A:0.1392420000	2za7_A:0.0389570000):0.3207790000	(1bg7_A:0.0931600000	1r03_A:0.2873510000):0.0859031000):0.1379850000	(1z6o_A:0.8229450000	1z6o_M:0.6431600000):0.1868110000):0.4730700000	3e6s_A:0.6119820000):0.0960063000	(2jd7_A:0.1908980000	1vlg_A:0.3033820000):0.1310810000):0.0460651000	(1eum_A:0.2055690000	1krq_A:0.2731980000):0.1066040000):0.4134260000):0.4698570000	(((((1bcf_A:0.0000010000	3e1q_A:0.0000010000):0.1431490000	2fkz_A:0.1355270000):0.1943230000	1jgc_A:0.2736240000):0.4346040000	1nfv_A:0.4574310000):0.0416808000	(1otk_A:1.6987370000	(((((((1oqu_A:0.2032970000	1r2f_A:0.1544280000):0.0337893000	1uzr_A:0.0222540000):0.5780090000	1mxr_A:0.7721680000):0.2013460000	(1jk0_A:0.2240760000	(2uw2_A:0.0765170000	1w68_A:0.0778400000):0.1629950000):0.4589980000):0.4856270000	3ee4_A:0.9685160000):0.6545810000	(((2uw1_A:0.0073520000	2uw1_B:0.0000010000):0.0845930000	1afr_A:0.1240460000):1.5236000000	1za0_A:0.9376440000):0.4783570000):0.0481996000	(2inc_B:0.8504100000	((2inp_C:0.7883890000	1mty_B:1.0961960000):0.3331500000	(1mty_D:1.2620400000	3dhg_A:1.0233670000):0.4180930000):0.1244370000):1.1712600000):0.4278060000):1.0382100000):0.2163920000):0.2827370000	2vzb_A:0.6272310000):0.3118700000):0.1472440000):0.0541398000	((1qgh_A:0.2513960000	2ux1_A:0.3614970000):0.2731680000	(1ji4_A:0.3795930000	2fjc_A:0.4053320000):0.2035220000):0.1129050000):0.0789245000):0.0394589000	1n1q_A:0.2596640000);
(1ji5_A:0.2059070000	(1jig_A:0.1690500000	1n1q_A:0.3325910000):0.0111285000	(((2chp_A:0.3602800000	((((((1dps_A:0.0000010000	1jts_A:0.0000010000):0.3859890000	1o9r_A:0.2145950000):0.4395060000	1uvh_A:0.5874600000):0.2176840000	(1tjo_A:0.0000010000	1tk6_A:0.0000010000):0.5227510000):0.3042590000	(((((2fzf_A:1.3567730000	(1lko_A:0.6228420000	(1yuz_A:0.5685230000	3qhb_A:0.9116560000):0.2463700000):0.6210520000):0.3017830000	(((((1lb3_A:0.0880000000	2za7_A:0.0748270000):0.1947700000	(1bg7_A:0.1436480000	1r03_A:0.1963770000):0.0874995000):0.1821280000	1z6o_A:0.9091380000):0.2045170000	1z6o_M:0.6992000000):0.1088580000	(((1eum_A:0.3471080000	1krq_A:0.2892470000):0.1186520000	3e6s_A:0.6145620000):0.1373190000	(2jd7_A:0.1586850000	1vlg_A:0.3254940000):0.1528070000):0.2815580000):0.3501050000):0.0468579000	(1otk_A:1.7082240000	(((((((1oqu_A:0.1575690000	1r2f_A:0.2073670000):0.0507340000	1uzr_A:0.0199080000):0.9147650000	1mxr_A:0.6516600000):0.1559380000	(1jk0_A:0.1651380000	(2uw2_A:0.0604440000	1w68_A:0.1029930000):0.1973150000):0.7180210000):0.4036350000	3ee4_A:0.9649930000):0.5091280000	(((2uw1_A:0.0000020000	2uw1_B:0.0000010000):0.0969084000	1afr_A:0.1324720000):1.2474300000	1za0_A:1.2603410000):0.7958230000):0.0874529000	(((2inc_B:0.8900220000	2inp_C:0.7781300000):0.3460710000	1mty_B:1.2410760000):0.2734310000	(1mty_D:1.0005460000	3dhg_A:1.1241180000):0.4055040000):0.9960200000):0.9038220000):0.8265740000):0.3263540000	(((1bcf_A:0.0000010000	3e1q_A:0.0000010000):0.1689940000	2fkz_A:0.1250580000):0.1098490000	1jgc_A:0.2991790000):0.4661320000):0.2221900000	1nfv_A:0.6879280000):0.3839570000):0.0452268000	2vzb_A:0.8862740000):0.1157980000):0.1749850000	(1ji4_A:0.4506370000	2fjc_A:0.4078220000):0.1884050000):0.0661643000	(1qgh_A:0.2408840000	2ux1_A:0.4164190000):0.1920220000):0.0785817000);
(1ji5_A:0.1776150000	1jig_A:0.1876240000	(1n1q_A:0.2547340000	((2chp_A:0.3465990000	(((((1dps_A:0.0000010000	1jts_A:0.0000010000):0.2554460000	1o9r_A:0.2492280000):0.3034870000	1uvh_A:0.6056680000):0.2611210000	(1tjo_A:0.0000010000	1tk6_A:0.0000010000):0.6889150000):0.2057610000	(((((2fzf_A:1.3511420000	(1lko_A:0.5500060000	1yuz_A:0.8574410000):0.2337340000):0.1488630000	3qhb_A:0.6255250000):0.4996450000	(((((((1lb3_A:0.1131320000	2za7_A:0.0621430000):0.2716010000	1bg7_A:0.0943230000):0.0761326000	1r03_A:0.1385100000):0.1322120000	1z6o_A:1.0472080000):0.2847870000	1z6o_M:0.7504320000):0.1844870000	((1eum_A:0.2471960000	1krq_A:0.2905240000):0.1907110000	(3e6s_A:0.7907040000	(2jd7_A:0.1509570000	1vlg_A:0.2969850000):0.1087540000):0.0508351000):0.2040750000):0.3596510000	(1otk_A:1.5166180000	(((((((1oqu_A:0.1993070000	1uzr_A:0.0777450000):0.0597238000	1r2f_A:0.1294670000):0.5579370000	1mxr_A:0.6363520000):0.0895148000	(1jk0_A:0.2039230000	(2uw2_A:0.0832950000	1w68_A:0.0704000000):0.1845500000):0.5997790000):0.6677360000	3ee4_A:0.6745120000):0.4923020000	(((2uw1_A:0.0014350000	2uw1_B:0.0000010000):0.1047560000	1afr_A:0.1504210000):1.2400600000	1za0_A:1.0890560000):0.5754690000):0.2089410000	(((2inc_B:0.9421640000	2inp_C:0.8787760000):0.2639260000	1mty_B:1.1589410000):0.3127910000	(1mty_D:1.0206380000	3dhg_A:0.9747600000):0.2386610000):1.2609100000):0.5666380000):0.8801300000):0.0518689000):0.2241510000	((((1bcf_A:0.0000010000	3e1q_A:0.0000010000):0.2688180000	2fkz_A:0.1584340000):0.2170300000	1jgc_A:0.1874270000):0.5205500000	1nfv_A:0.5150070000):0.3623840000):0.2314450000	2vzb_A:0.8268260000):0.2201180000):0.1013380000):0.1352670000	((1qgh_A:0.2681470000	2ux1_A:0.4185370000):0.2108200000	(1ji4_A:0.3238320000	2fjc_A:0.4722270000):0.2189330000):0.0590972000):0.0683744000):0.0340039000);
(1ji5_A:0.0917490000	((1jig_A:0.1029150000	(((1qgh_A:0.2920020000	2ux1_A:0.3587520000):0.1954010000	(1ji4_A:0.3013590000	2fjc_A:0.4624540000):0.1721670000):0.0432610000	(((((1dps_A:0.0000010000	1jts_A:0.0000010000):0.2272100000	1o9r_A:0.1901920000):0.2658420000	1uvh_A:0.5475810000):0.3077410000	(1tjo_A:0.0000010000	1tk6_A:0.0000010000):0.6133490000):0.3296620000	((((((2fzf_A:1.3163100000	((1lko_A:0.5246370000	1yuz_A:0.6521900000):0.3353160000	3qhb_A:0.8192570000):0.6986820000):0.2917550000	(((((((1lb3_A:0.1254100000	2za7_A:0.0464380000):0.2714860000	1bg7_A:0.0714490000):0.0802828000	1r03_A:0.1558360000):0.1557820000	(1z6o_A:0.7163140000	1z6o_M:0.6950500000):0.1964100000):0.3879940000	3e6s_A:0.5009110000):0.1331010000	(2jd7_A:0.1882720000	1vlg_A:0.2674550000):0.0786717000):0.0201786000	(1eum_A:0.2622600000	1krq_A:0.3872460000):0.2547340000):0.7293830000):0.1807680000	(((1bcf_A:0.0000010000	3e1q_A:0.0000010000):0.1615860000	2fkz_A:0.1238010000):0.1231420000	1jgc_A:0.3980260000):0.4725790000):0.1260710000	1nfv_A:0.5639280000):0.1372370000	(1otk_A:1.6609830000	((((((1oqu_A:0.1694020000	1r2f_A:0.1910550000):0.0683602000	1uzr_A:0.0222490000):0.6056350000	(1mxr_A:0.9241200000	(1jk0_A:0.2243890000	(2uw2_A:0.0265750000	1w68_A:0.1013740000):0.1003730000):0.7466100000):0.1184460000):0.3365300000	3ee4_A:1.1073390000):0.7211580000	(((2uw1_A:0.0028250000	2uw1_B:0.0000010000):0.0820237000	1afr_A:0.1279290000):1.2098900000	1za0_A:0.9722350000):0.9068290000):0.2793850000	(((2inc_B:0.7318090000	2inp_C:0.8581590000):0.4179420000	1mty_B:1.0275630000):0.1404730000	(1mty_D:1.0211190000	3dhg_A:0.8361250000):0.5571790000):0.9575500000):0.4715990000):1.1485800000):0.2759110000	2vzb_A:0.7408600000):0.3294460000):0.1507840000):0.0472853000):0.0629053000	1n1q_A:0.1796240000):0.0882659000	2chp_A:0.3745130000);
(1ji5_A:0.1840580000	((1jig_A:0.1205060000	((1qgh_A:0.2606730000	2ux1_A:0.4220700000):0.3115140000	(1ji4_A:0.4505990000	2fjc_A:0.4733130000):0.1412670000):0.1427570000):0.0812587000	1n1q_A:0.3088620000):0.0648067000	(2chp_A:0.2746090000	(((((1dps_A:0.0000010000	1jts_A:0.0000010000):0.2812270000	1o9r_A:0.2390530000):0.3746950000	1uvh_A:0.5203380000):0.2193540000	(1tjo_A:0.0000010000	1tk6_A:0.0000010000):0.5331500000):0.2635330000	(((((2fzf_A:1.2012340000	(1lko_A:0.5034550000	1yuz_A:0.9261360000):0.2691690000):0.3369850000	3qhb_A:0.8126940000):0.6063340000	((((((1lb3_A:0.1410320000	2za7_A:0.0377310000):0.2765810000	1bg7_A:0.0999650000):0.0671016000	1r03_A:0.2622700000):0.2579860000	(1z6o_A:0.8566270000	1z6o_M:0.5979670000):0.0878762000):0.3215300000	(((1eum_A:0.2858350000	1krq_A:0.3391450000):0.1494470000	3e6s_A:0.8030580000):0.0771018000	(2jd7_A:0.2227640000	1vlg_A:0.2277230000):0.1168390000):0.0479304000):0.4323520000	(1otk_A:1.6191280000	(((((((1oqu_A:0.1979380000	1r2f_A:0.1846390000):0.0347790000	1uzr_A:0.0389860000):0.6517190000	1mxr_A:0.6522760000):0.1963240000	(1jk0_A:0.2571900000	(2uw2_A:0.0726690000	1w68_A:0.0579600000):0.1675120000):0.6777060000):0.4119490000	3ee4_A:1.0458020000):0.4055840000	(((2uw1_A:0.0028690000	2uw1_B:0.0000010000):0.0967735000	1afr_A:0.1234320000):1.3508400000	1za0_A:1.0986560000):0.7585380000):0.0481804000	((2inc_B:0.8542460000	(2inp_C:1.0050880000	1mty_B:1.0738360000):0.2272210000):0.2603150000	(1mty_D:1.2473720000	3dhg_A:0.8093790000):0.3523530000):1.2088500000):0.5727690000):1.0444700000):0.0329158000):0.2014510000	((((1bcf_A:0.0000010000	3e1q_A:0.0000010000):0.1706000000	2fkz_A:0.1177140000):0.1359130000	1jgc_A:0.2464660000):0.4631220000	1nfv_A:0.4576730000):0.2239310000):0.2900960000	2vzb_A:0.7819500000):0.3373040000):0.1253420000):0.1164920000);
(1ji5_A:0.1795050000	((1jig_A:0.1035940000	(1ji4_A:0.4133110000	2fjc_A:0.5265190000):0.2169750000):0.1272570000	(1n1q_A:0.2615900000	(1qgh_A:0.2482650000	2ux1_A:0.3872110000):0.3008180000):0.0636525000):0.0716214000	(2chp_A:0.3480880000	(((((1dps_A:0.0000010000	1jts_A:0.0000010000):0.3268310000	1o9r_A:0.3061030000):0.3646310000	1uvh_A:0.5215060000):0.3079980000	(1tjo_A:0.0000010000	1tk6_A:0.0000010000):0.6127000000):0.3043120000	(((((2fzf_A:1.2164960000	(1lko_A:0.5942930000	1yuz_A:0.7352920000):0.2989070000):0.3415510000	3qhb_A:0.7982730000):0.3787110000	((((((1lb3_A:0.1410000000	2za7_A:0.0445960000):0.2358220000	(1bg7_A:0.0958330000	1r03_A:0.1926280000):0.0701441000):0.1886850000	(1z6o_A:0.7723850000	1z6o_M:0.5012510000):0.2735560000):0.4954520000	(2jd7_A:0.2304340000	1vlg_A:0.3144010000):0.0747611000):0.0000029211	((1eum_A:0.3010750000	1krq_A:0.2753860000):0.1501250000	3e6s_A:0.7659650000):0.1629770000):0.5349150000	(1otk_A:1.2662670000	(((((((1oqu_A:0.1595040000	1r2f_A:0.1980250000):0.0447856000	1uzr_A:0.0235260000):0.6106900000	1mxr_A:0.6571040000):0.1984870000	(1jk0_A:0.1972390000	(2uw2_A:0.0601590000	1w68_A:0.0914060000):0.2141340000):0.6941300000):0.5335040000	3ee4_A:0.9367760000):0.6463040000	(((2uw1_A:0.0000020000	2uw1_B:0.0000010000):0.1224300000	1afr_A:0.0777190000):1.3820700000	1za0_A:0.9180210000):0.6640090000):0.2781020000	((2inc_B:0.7085550000	2inp_C:0.9795970000):0.2589950000	(1mty_B:1.1831420000	(1mty_D:0.9089160000	3dhg_A:1.0985180000):0.3916520000):0.1890320000):1.3215300000):0.5420320000):1.2848400000):0.0303093000):0.1400750000	((((1bcf_A:0.0000010000	3e1q_A:0.0000010000):0.1483430000	2fkz_A:0.1563240000):0.1280860000	1jgc_A:0.2646630000):0.4746660000	1nfv_A:0.6300070000):0.2575680000):0.1615110000	2vzb_A:0.8638050000):0.2612910000):0.1699970000):0.1420310000);
(1ji5_A:0.1980400000	1jig_A:0.1850700000	(1n1q_A:0.2291900000	(((2chp_A:0.2892240000	((((1dps_A:0.0000010000	1jts_A:0.0000010000):0.3038700000	1o9r_A:0.1962620000):0.2809360000	1uvh_A:0.4856680000):0.2439360000	(1tjo_A:0.0000010000	1tk6_A:0.0000010000):0.6861430000):0.2871100000):0.0951450000	((((2fzf_A:1.2207570000	(1lko_A:0.5150510000	(1yuz_A:0.9026160000	3qhb_A:0.5560640000):0.1242800000):0.2953520000):0.4364380000	((((((1lb3_A:0.1087880000	2za7_A:0.0786050000):0.3067540000	1bg7_A:0.0657650000):0.0940091000	1r03_A:0.1507460000):0.2682150000	(1z6o_A:0.8459120000	1z6o_M:0.6097660000):0.0904189000):0.2778110000	(((1eum_A:0.2519580000	1krq_A:0.3376310000):0.0558931000	3e6s_A:0.5473000000):0.1724530000	(2jd7_A:0.1828850000	1vlg_A:0.1891560000):0.0737356000):0.2094710000):0.3304540000	(1otk_A:1.3456960000	((((((1oqu_A:0.2121020000	1r2f_A:0.1627720000):0.0739379000	1uzr_A:0.0105490000):0.4744570000	(1mxr_A:0.6581280000	(1jk0_A:0.2767880000	(2uw2_A:0.0975700000	1w68_A:0.0821230000):0.1134260000):0.7188950000):0.1781230000):0.5361980000	3ee4_A:0.9714750000):0.5560820000	(((2uw1_A:0.0031280000	2uw1_B:0.0000010000):0.1407080000	1afr_A:0.0939910000):1.1371800000	1za0_A:1.5236840000):0.6257060000):0.0640414000	(((2inc_B:0.9758570000	2inp_C:0.7376390000):0.2392870000	1mty_B:1.0875190000):0.3596690000	(1mty_D:1.0794530000	3dhg_A:0.7869320000):0.2617490000):1.1305600000):0.4173480000):1.0281700000):0.0762938000):0.2240130000	((((1bcf_A:0.0000010000	3e1q_A:0.0000010000):0.1898170000	2fkz_A:0.1025520000):0.2089150000	1jgc_A:0.2352360000):0.4492820000	1nfv_A:0.4263360000):0.3582130000):0.1579670000	2vzb_A:0.8352850000):0.2102550000):0.0190393000	((1qgh_A:0.3570020000	2ux1_A:0.4722510000):0.1744160000	(1ji4_A:0.4420440000	2fjc_A:0.2583790000):0.2963700000):0.0890780000):0.1222710000):0.0409009000);
(1ji5_A:0.1902600000	1jig_A:0.1361640000	(1n1q_A:0.3386310000	((2chp_A:0.3398150000	(((((1dps_A:0.0000010000	1jts_A:0.0000010000):0.1660660000	1o9r_A:0.2431620000):0.3069740000	1uvh_A:0.4154550000):0.3234570000	(1tjo_A:0.0000010000	1tk6_A:0.0000010000):0.5148170000):0.2790270000	(((((2fzf_A:1.3566240000	(1lko_A:0.4756610000	1yuz_A:0.5892920000):0.3631280000):0.4893800000	3qhb_A:0.6458050000):0.5599560000	((((((1lb3_A:0.1063560000	2za7_A:0.0495990000):0.2996020000	1bg7_A:0.0990620000):0.0801014000	1r03_A:0.1466750000):0.2395190000	1z6o_A:0.8554640000):0.1056960000	1z6o_M:0.5680670000):0.2540760000	((((1eum_A:0.3087210000	1krq_A:0.3342630000):0.1954190000	3e6s_A:0.6421530000):0.2199290000	2jd7_A:0.1947640000):0.1746440000	1vlg_A:0.2246480000):0.1556800000):0.4782150000):0.2528010000	((((1bcf_A:0.0000010000	3e1q_A:0.0000010000):0.1006540000	2fkz_A:0.1182950000):0.1692990000	1jgc_A:0.3299480000):0.4005760000	1nfv_A:0.5826290000):0.2395040000):0.1710150000	(2vzb_A:0.7938510000	(1otk_A:1.7445760000	(((((((1oqu_A:0.1924880000	1uzr_A:0.0677800000):0.1022660000	1r2f_A:0.0896170000):0.6425170000	1mxr_A:0.7277390000):0.2375140000	(1jk0_A:0.2463240000	(2uw2_A:0.0782420000	1w68_A:0.0645850000):0.1164640000):0.5309220000):0.4347400000	((2inc_B:0.7855730000	(2inp_C:0.7673780000	1mty_B:1.2453800000):0.3047540000):0.2180850000	(1mty_D:1.1219230000	3dhg_A:0.8829630000):0.2242830000):1.1700000000):0.3164420000	3ee4_A:0.8613010000):0.5400890000	(((2uw1_A:0.0013880000	2uw1_B:0.0000010000):0.1147040000	1afr_A:0.0701540000):1.2487700000	1za0_A:1.2342510000):0.3152590000):0.4583000000):1.1560400000):0.1175120000):0.2486280000):0.0946197000):0.0703746000	((1qgh_A:0.2059530000	2ux1_A:0.3085740000):0.3127500000	(1ji4_A:0.4076200000	2fjc_A:0.4714720000):0.2043010000):0.0677746000):0.1048010000):0.0094374400);
(1ji5_A:0.2342420000	1jig_A:0.1692910000	((1n1q_A:0.1846310000	2chp_A:0.3919750000):0.0946552000	(((1qgh_A:0.2290300000	2ux1_A:0.3689160000):0.2735060000	(1ji4_A:0.4140070000	2fjc_A:0.5756250000):0.2959880000):0.0863339000	(((((1dps_A:0.0000010000	1jts_A:0.0000010000):0.2919140000	1o9r_A:0.2408440000):0.3206320000	1uvh_A:0.5455260000):0.2293890000	(1tjo_A:0.0000010000	1tk6_A:0.0000010000):0.5864980000):0.3028350000	((((2fzf_A:1.5850670000	((((((1lb3_A:0.1064000000	2za7_A:0.0946160000):0.2855810000	1bg7_A:0.1179210000):0.0754142000	1r03_A:0.0998480000):0.1462380000	1z6o_A:0.8434370000):0.0914101000	1z6o_M:0.6899800000):0.2983380000	((((1eum_A:0.2644840000	1krq_A:0.2499970000):0.2034540000	3e6s_A:0.5807640000):0.1505740000	2jd7_A:0.1290560000):0.0842050000	1vlg_A:0.1698840000):0.1507790000):0.3775970000):0.2695740000	((1lko_A:0.4045770000	1yuz_A:0.6996230000):0.4014110000	(3qhb_A:0.5340860000	(1otk_A:1.7169150000	(((((((1oqu_A:0.1960320000	1r2f_A:0.1861730000):0.0488672000	1uzr_A:0.0362600000):0.6279600000	1mxr_A:0.6378150000):0.1490810000	(1jk0_A:0.2649410000	(2uw2_A:0.0453480000	1w68_A:0.1154830000):0.1269140000):0.6190950000):0.4411180000	3ee4_A:0.8644580000):0.3173510000	(((2uw1_A:0.0028130000	2uw1_B:0.0000010000):0.1118600000	1afr_A:0.1160570000):1.3113700000	1za0_A:0.9245570000):0.7694810000):0.2965900000	(((2inc_B:1.0058870000	2inp_C:0.8711730000):0.2685700000	1mty_B:1.2503410000):0.2940690000	(1mty_D:1.1001550000	3dhg_A:0.7962030000):0.2555740000):0.8602580000):0.1126290000):1.2538600000):0.2415810000):0.6126680000):0.1479100000	((((1bcf_A:0.0000010000	3e1q_A:0.0000010000):0.1861930000	2fkz_A:0.1212360000):0.1031260000	1jgc_A:0.4127660000):0.4207200000	1nfv_A:0.5380530000):0.2442840000):0.2571050000	2vzb_A:0.7997210000):0.3542420000):0.0482195000):0.0585909000):0.0256950000);
(1ji5_A:0.2099600000	(1jig_A:0.1051380000	(((1qgh_A:0.3671270000	2ux1_A:0.3317740000):0.3001410000	(1ji4_A:0.4673710000	2fjc_A:0.5084350000):0.2020180000):0.0818480000	(((((1dps_A:0.0000010000	1jts_A:0.0000010000):0.3168920000	1o9r_A:0.3087340000):0.3603930000	1uvh_A:0.5582450000):0.3705510000	(1tjo_A:0.0000010000	1tk6_A:0.0000010000):0.6180660000):0.2144490000	(((2fzf_A:1.8378420000	((((1bcf_A:0.0000010000	3e1q_A:0.0000010000):0.1438630000	2fkz_A:0.1677220000):0.1353240000	1jgc_A:0.3299720000):0.4492070000	1nfv_A:0.5002980000):0.0991686000):0.1067260000	((((1lko_A:0.5284550000	1yuz_A:0.6259770000):0.1431770000	3qhb_A:0.8369110000):0.6581430000	(1otk_A:1.5541180000	(((((((1oqu_A:0.1982650000	1r2f_A:0.2092680000):0.0709265000	1uzr_A:0.0005980000):0.7856730000	1mxr_A:0.6268030000):0.1289230000	(1jk0_A:0.2346510000	(2uw2_A:0.0518530000	1w68_A:0.0857180000):0.1893090000):0.7308700000):0.5395690000	3ee4_A:0.8891700000):0.6042300000	(((2uw1_A:0.0014680000	2uw1_B:0.0000010000):0.1588420000	1afr_A:0.0727500000):1.2832000000	1za0_A:1.1226190000):0.5605540000):0.2605810000	(((2inc_B:0.7457910000	2inp_C:1.1592740000):0.3863760000	1mty_B:1.1677900000):0.1856830000	(1mty_D:1.0518440000	3dhg_A:0.9378300000):0.3839790000):0.8156560000):0.6722880000):0.7494370000):0.5692400000	((((1lb3_A:0.1241520000	2za7_A:0.0898970000):0.2222410000	(1bg7_A:0.0937910000	1r03_A:0.2018790000):0.0464229000):0.3157470000	(((1eum_A:0.3240040000	1krq_A:0.3341840000):0.1500940000	(2jd7_A:0.1427700000	1vlg_A:0.3175350000):0.1175740000):0.0760384000	3e6s_A:0.5935930000):0.3490490000):0.1385980000	(1z6o_A:0.7888460000	1z6o_M:0.5954510000):0.1341710000):0.4552950000):0.2775380000):0.1696930000	2vzb_A:1.0074880000):0.1948010000):0.1592510000):0.0934253000):0.0635227000	(1n1q_A:0.1888030000	2chp_A:0.4274320000):0.0753125000);
(1ji5_A:0.2306350000	(1jig_A:0.1519950000	((2chp_A:0.3860910000	(((((1dps_A:0.0000010000	1jts_A:0.0000010000):0.3567600000	1o9r_A:0.1698130000):0.3735650000	1uvh_A:0.4805830000):0.3026620000	(1tjo_A:0.0000010000	1tk6_A:0.0000010000):0.5827430000):0.2194640000	(((((2fzf_A:1.3527890000	((1lko_A:0.3712040000	1yuz_A:0.7016780000):0.4125720000	3qhb_A:0.5486750000):0.4045710000):0.3512060000	(1otk_A:1.3625210000	(((((((1oqu_A:0.1914070000	1r2f_A:0.1921780000):0.0802166000	1uzr_A:0.0000030000):0.8179850000	1mxr_A:0.5920750000):0.0965771000	(1jk0_A:0.2620960000	(2uw2_A:0.0722020000	1w68_A:0.0867330000):0.1312900000):0.6493040000):0.3895000000	3ee4_A:0.7669280000):0.4730880000	(((2uw1_A:0.0044040000	2uw1_B:0.0000010000):0.1087550000	1afr_A:0.1382360000):1.4633400000	1za0_A:1.0562200000):0.6918880000):0.3311410000	(((2inc_B:0.7571050000	2inp_C:0.9956540000):0.3166010000	(1mty_D:1.0099740000	3dhg_A:0.7626400000):0.4782830000):0.1611010000	1mty_B:1.1955480000):0.8822400000):0.4155150000):0.9218300000):0.0940972000	((((((1lb3_A:0.1534120000	2za7_A:0.0624160000):0.2472340000	1bg7_A:0.0855430000):0.0807113000	1r03_A:0.1518130000):0.2140600000	(1z6o_A:1.1588620000	1z6o_M:0.6499650000):0.1462640000):0.3118830000	3e6s_A:0.6685680000):0.0916548000	((1eum_A:0.2775600000	1krq_A:0.2845890000):0.2371730000	(2jd7_A:0.1645270000	1vlg_A:0.2641430000):0.1043070000):0.0835785000):0.6259700000):0.2075300000	((((1bcf_A:0.0000010000	3e1q_A:0.0000010000):0.1799950000	2fkz_A:0.1539750000):0.1437370000	1jgc_A:0.3352590000):0.4150830000	1nfv_A:0.4048270000):0.2557580000):0.1294390000	2vzb_A:0.8714020000):0.2210160000):0.0920231000):0.0597419000	((1qgh_A:0.2564270000	2ux1_A:0.4323760000):0.2453290000	(1ji4_A:0.4343600000	2fjc_A:0.3899990000):0.1956780000):0.1153540000):0.0912448000):0.0219303000	1n1q_A:0.2889340000);
(1ji5_A:0.2210330000	(1jig_A:0.1076350000	(((1qgh_A:0.2972550000	2ux1_A:0.4360150000):0.2447900000	(1ji4_A:0.5945210000	2fjc_A:0.3810420000):0.1896870000):0.0852552000	(((((1dps_A:0.0000010000	1jts_A:0.0000010000):0.2856790000	1o9r_A:0.2139930000):0.4059190000	1uvh_A:0.6258530000):0.3104050000	(1tjo_A:0.0000010000	1tk6_A:0.0000010000):0.4167880000):0.2418530000	(((((2fzf_A:0.9824000000	(1lko_A:0.4900530000	(1yuz_A:0.6493520000	3qhb_A:0.9120120000):0.2735320000):0.6328510000):0.5938820000	(((((1lb3_A:0.1187390000	2za7_A:0.0658300000):0.2114070000	1bg7_A:0.1233420000):0.1311350000	1r03_A:0.0891000000):0.1973160000	(1z6o_A:0.7575960000	1z6o_M:0.6041670000):0.1558670000):0.4291540000	(((1eum_A:0.2712070000	1krq_A:0.3441080000):0.1010250000	3e6s_A:0.5545240000):0.0872163000	(2jd7_A:0.2189700000	1vlg_A:0.2135130000):0.0994641000):0.0692857000):0.2895210000):0.3753320000	(((1bcf_A:0.0000010000	3e1q_A:0.0000010000):0.1377080000	2fkz_A:0.1383710000):0.1131630000	1jgc_A:0.3238420000):0.4936060000):0.1748340000	1nfv_A:0.4273240000):0.1906590000	(2vzb_A:0.6728790000	(1otk_A:1.9647370000	(((((((1oqu_A:0.2051650000	1r2f_A:0.1921530000):0.0460791000	1uzr_A:0.0183320000):0.6726400000	1mxr_A:0.7073480000):0.1167490000	(1jk0_A:0.2230210000	(2uw2_A:0.0770670000	1w68_A:0.0626890000):0.1573750000):0.7086480000):0.2965800000	3ee4_A:1.1786910000):0.4445970000	((2inc_B:0.8601350000	2inp_C:0.8724120000):0.2915820000	(1mty_B:1.1414890000	(1mty_D:1.0951950000	3dhg_A:0.9752840000):0.4020920000):0.1945190000):1.2291500000):0.3132730000	(((2uw1_A:0.0085010000	2uw1_B:0.0000010000):0.0986957000	1afr_A:0.1354830000):1.4651300000	1za0_A:1.1611450000):0.6289870000):0.5677170000):1.1729600000):0.2162020000):0.3256120000):0.1781490000):0.1249200000):0.0206389000	(1n1q_A:0.2566530000	2chp_A:0.3456240000):0.0526617000);
(1ji5_A:0.1819490000	(1jig_A:0.1676430000	((1n1q_A:0.1163950000	(1ji4_A:0.5005880000	2fjc_A:0.5783960000):0.2606700000):0.0581449000	(2chp_A:0.2071870000	(((((1dps_A:0.0000010000	1jts_A:0.0000010000):0.1917380000	1o9r_A:0.2879910000):0.3526310000	1uvh_A:0.5773770000):0.3719750000	(1tjo_A:0.0000010000	1tk6_A:0.0000010000):0.6176610000):0.1510730000	(((((((2fzf_A:1.1776270000	1yuz_A:0.6962360000):0.0852505000	1lko_A:0.8922790000):0.4931410000	3qhb_A:0.7050360000):0.4669400000	(1otk_A:1.4763620000	(((((((1oqu_A:0.1570370000	1r2f_A:0.2025940000):0.0860889000	1uzr_A:0.0180610000):0.7808510000	1mxr_A:0.6795280000):0.1555440000	(1jk0_A:0.2216750000	(2uw2_A:0.0393040000	1w68_A:0.1101460000):0.1360240000):0.7522350000):0.2680150000	3ee4_A:1.0788060000):0.2636270000	(((2uw1_A:0.0043540000	2uw1_B:0.0000010000):0.0912316000	1afr_A:0.1135110000):1.7450000000	1za0_A:0.9541970000):0.5854130000):0.3709790000	(((2inc_B:0.7609870000	2inp_C:0.9629220000):0.3064250000	1mty_B:1.0367380000):0.1944760000	(1mty_D:1.1846180000	3dhg_A:0.8128000000):0.4918500000):0.6228140000):0.3444900000):0.8712270000):0.4068460000	(((((1lb3_A:0.0950200000	2za7_A:0.0769110000):0.2820120000	1bg7_A:0.0994260000):0.1320950000	1r03_A:0.1552320000):0.2147190000	(1z6o_A:1.0609870000	1z6o_M:0.7837470000):0.0814267000):0.3123310000	(((1eum_A:0.2056480000	1krq_A:0.3334470000):0.1993740000	3e6s_A:0.5612870000):0.0647292000	(2jd7_A:0.2200610000	1vlg_A:0.2130360000):0.0988518000):0.2229320000):0.5481810000):0.1078100000	((((1bcf_A:0.0000010000	3e1q_A:0.0000010000):0.1743990000	2fkz_A:0.1022420000):0.1562770000	1jgc_A:0.3119930000):0.2381980000	1nfv_A:0.6925550000):0.1956400000):0.3550090000	2vzb_A:0.5522570000):0.2709980000):0.1229420000):0.1631780000):0.0686075000):0.0483692000	(1qgh_A:0.2676730000	2ux1_A:0.4608430000):0.2862020000);
(1ji5_A:0.1980460000	(1jig_A:0.1251180000	(((2chp_A:0.2777250000	((((1dps_A:0.0000010000	1jts_A:0.0000010000):0.2524640000	1o9r_A:0.2117790000):0.2860630000	1uvh_A:0.4106160000):0.3501820000	((1tjo_A:0.0000010000	1tk6_A:0.0000010000):0.5856230000	(((((2fzf_A:1.0986610000	(1lko_A:0.5092170000	1yuz_A:0.8018310000):0.1303030000):0.2311220000	3qhb_A:1.0220680000):0.5176440000	((((1lb3_A:0.1423990000	2za7_A:0.0493590000):0.2008570000	(1bg7_A:0.0964570000	1r03_A:0.2603270000):0.0732379000):0.2821200000	(1z6o_A:0.7535770000	1z6o_M:0.5939560000):0.1703060000):0.2547450000	(((1eum_A:0.2013720000	1krq_A:0.4145370000):0.2136900000	3e6s_A:0.6277480000):0.1195920000	(2jd7_A:0.2126490000	1vlg_A:0.2374260000):0.0804071000):0.1394650000):0.4141870000):0.2186860000	((((1bcf_A:0.0000010000	3e1q_A:0.0000010000):0.1858410000	2fkz_A:0.1811020000):0.1518540000	1jgc_A:0.3071500000):0.4540950000	(1nfv_A:0.3722920000	(1otk_A:1.1606650000	((((((1oqu_A:0.2156020000	1r2f_A:0.1717860000):0.0309867000	1uzr_A:0.0432200000):0.4917490000	(1mxr_A:0.6987430000	(1jk0_A:0.2294850000	(2uw2_A:0.0728800000	1w68_A:0.0733140000):0.1981340000):0.7845810000):0.1284270000):0.4542140000	3ee4_A:0.9378090000):0.4145060000	(((2uw1_A:0.0014590000	2uw1_B:0.0000010000):0.1088350000	1afr_A:0.1259790000):1.1389300000	1za0_A:1.5424870000):0.6560720000):0.1891080000	(((2inc_B:0.7509330000	2inp_C:0.9863890000):0.5622070000	1mty_B:1.0067660000):0.0859768000	(1mty_D:1.0821660000	3dhg_A:0.9044360000):0.4297840000):1.3998900000):0.5933720000):1.0228900000):0.0000029824):0.1849310000):0.3237070000	2vzb_A:0.6832740000):0.1121830000):0.1737270000):0.1052490000):0.0815170000	(1qgh_A:0.3546700000	2ux1_A:0.4731370000):0.1640770000):0.0450905000	(1ji4_A:0.4240670000	2fjc_A:0.3386880000):0.2315690000):0.1017860000):0.0400196000	1n1q_A:0.3044940000);
(1ji5_A:0.1882990000	(1jig_A:0.2277630000	1n1q_A:0.3519570000):0.0665274000	((2chp_A:0.3341930000	(((((1dps_A:0.0000010000	1jts_A:0.0000010000):0.3030130000	1o9r_A:0.1636830000):0.4283690000	1uvh_A:0.3254320000):0.2926020000	(1tjo_A:0.0000010000	1tk6_A:0.0000010000):0.5294330000):0.2523920000	(((((2fzf_A:1.0233900000	(1lko_A:0.5588030000	(1yuz_A:0.7377090000	3qhb_A:1.1302440000):0.0778966000):0.5680530000):0.3561330000	(1otk_A:1.8985300000	((((((1oqu_A:0.2142220000	1uzr_A:0.0533400000):0.1106600000	1r2f_A:0.1236860000):0.6519160000	(1mxr_A:0.5838060000	(1jk0_A:0.2377320000	(2uw2_A:0.0507240000	1w68_A:0.0952740000):0.1529410000):0.6532450000):0.1010120000):0.4291410000	((2uw1_A:0.0028010000	(2uw1_B:0.0000010000	1afr_A:0.2254480000):0.0000423535):1.5585400000	1za0_A:1.0283400000):0.9422060000):0.1043860000	3ee4_A:1.0319940000):0.5643200000	(((2inc_B:0.9572990000	2inp_C:0.8110940000):0.2709760000	1mty_B:1.0700780000):0.2299960000	(1mty_D:1.1272240000	3dhg_A:0.7386220000):0.4863280000):1.0251400000):0.5033390000):0.8399720000):0.2902430000	(((((1lb3_A:0.1280850000	2za7_A:0.0777430000):0.2439260000	1bg7_A:0.0981410000):0.0848323000	1r03_A:0.1856590000):0.2092370000	(1z6o_A:0.8426460000	1z6o_M:0.5774120000):0.1594490000):0.2205320000	((1eum_A:0.2970680000	1krq_A:0.3325390000):0.1375480000	(3e6s_A:0.7454120000	(2jd7_A:0.1848120000	1vlg_A:0.2586270000):0.0984059000):0.0903713000):0.1649180000):0.3817770000):0.2630630000	((((1bcf_A:0.0000010000	3e1q_A:0.0000010000):0.1535320000	2fkz_A:0.1616490000):0.1976690000	1jgc_A:0.2588450000):0.3057210000	1nfv_A:0.5010450000):0.4297350000):0.2427970000	2vzb_A:0.7077420000):0.2329890000):0.1534350000):0.1078540000	((1qgh_A:0.3077230000	2ux1_A:0.4432670000):0.1779940000	(1ji4_A:0.4241170000	2fjc_A:0.4192500000):0.3091020000):0.0670236000):0.1289580000);
(1ji5_A:0.1635570000	1jig_A:0.2342880000	((1n1q_A:0.2743160000	(2chp_A:0.2569420000	((1ji4_A:0.3498130000	2fjc_A:0.4348960000):0.1542130000	(((((1dps_A:0.0000010000	1jts_A:0.0000010000):0.2974730000	1o9r_A:0.1517230000):0.2543120000	1uvh_A:0.5065120000):0.2190390000	(1tjo_A:0.0000010000	1tk6_A:0.0000010000):0.6261060000):0.2270460000	((((((2fzf_A:1.3269320000	(1lko_A:0.6689750000	1yuz_A:0.6939210000):0.3974560000):0.2262190000	3qhb_A:1.0479980000):0.5717360000	((((((1lb3_A:0.1188220000	2za7_A:0.0715570000):0.2349520000	1bg7_A:0.0905120000):0.0614373000	1r03_A:0.1629160000):0.2652290000	(1z6o_A:0.7175900000	1z6o_M:0.5612100000):0.1139770000):0.3123500000	(((1eum_A:0.3163750000	1krq_A:0.2963070000):0.1863860000	3e6s_A:0.6952350000):0.0965805000	(2jd7_A:0.2605900000	1vlg_A:0.2189680000):0.1398400000):0.1560060000):0.3463070000	(1otk_A:1.1893370000	(((((((1oqu_A:0.1960590000	1r2f_A:0.1621260000):0.0758268000	1uzr_A:0.0000030000):0.8168950000	1mxr_A:0.6992770000):0.1316350000	(1jk0_A:0.2250670000	(2uw2_A:0.0700650000	1w68_A:0.0633290000):0.1437370000):0.7194090000):0.3715110000	3ee4_A:0.9314350000):0.5171150000	(((2uw1_A:0.0014710000	2uw1_B:0.0000010000):0.0323596000	1afr_A:0.1523900000):1.2255400000	1za0_A:1.0407360000):0.7243460000):0.3093850000	((2inc_B:0.9622330000	2inp_C:0.8928940000):0.1664730000	(1mty_B:1.2501130000	(1mty_D:0.8155840000	3dhg_A:0.9577790000):0.7297870000):0.2489060000):0.8244220000):0.5478660000):1.1249600000):0.2115410000):0.2926790000	(((1bcf_A:0.0000010000	3e1q_A:0.0000010000):0.1527660000	2fkz_A:0.1129430000):0.1214800000	1jgc_A:0.3008500000):0.3001640000):0.1875300000	1nfv_A:0.4903110000):0.3432660000	2vzb_A:0.8053750000):0.1908920000):0.0955615000):0.0859891000):0.0874882000):0.0716960000	(1qgh_A:0.2582680000	2ux1_A:0.4166080000):0.2803100000):0.0293746000);
(1ji5_A:0.2201040000	(1jig_A:0.1242430000	((((1qgh_A:0.4281840000	2ux1_A:0.3022720000):0.1112310000	((((1dps_A:0.0000010000	1jts_A:0.0000010000):0.3784000000	1o9r_A:0.1932340000):0.4374710000	1uvh_A:0.5761690000):0.2553180000	(1tjo_A:0.0000010000	1tk6_A:0.0000010000):0.5626570000):0.3062050000):0.0823478000	((((((2fzf_A:1.2907840000	(1lko_A:0.5772930000	1yuz_A:0.8136990000):0.1512700000):0.1934800000	3qhb_A:0.6661410000):0.6066330000	((((((((1lb3_A:0.1348590000	2za7_A:0.0862840000):0.2626040000	1bg7_A:0.0811060000):0.1235210000	1r03_A:0.1628950000):0.2378280000	(1z6o_A:0.7908650000	1z6o_M:0.6863860000):0.2463280000):0.4084660000	3e6s_A:0.5892400000):0.1353370000	(2jd7_A:0.1724790000	1vlg_A:0.3573750000):0.1389440000):0.1852900000	1krq_A:0.3760770000):0.0661874000	1eum_A:0.1170950000):0.4681110000):0.2632980000	(1otk_A:1.4831910000	(((((((1oqu_A:0.2163190000	1r2f_A:0.1764940000):0.0615621000	1uzr_A:0.0220130000):0.6464850000	1mxr_A:0.7246980000):0.1818960000	(1jk0_A:0.2270360000	(2uw2_A:0.0856530000	1w68_A:0.0793730000):0.2001430000):0.6739230000):0.5736480000	3ee4_A:0.9076220000):0.2610700000	(((2uw1_A:0.0000020000	2uw1_B:0.0000010000):0.0799962000	1afr_A:0.1276040000):1.3328400000	1za0_A:1.2557820000):0.7762730000):0.2827260000	((2inc_B:0.9179910000	2inp_C:0.8650560000):0.1996950000	(1mty_B:1.2327630000	(1mty_D:1.1061780000	3dhg_A:0.8162140000):0.4382310000):0.0939692000):1.1040400000):0.4649990000):1.1245800000):0.1750410000	((((1bcf_A:0.0000010000	3e1q_A:0.0000010000):0.1520300000	2fkz_A:0.1980600000):0.0788527000	1jgc_A:0.3102160000):0.5058990000	1nfv_A:0.4502710000):0.2335940000):0.2411590000	2vzb_A:0.8974340000):0.4752710000):0.0392931000	(1ji4_A:0.5117580000	2fjc_A:0.4375010000):0.1960050000):0.2235840000):0.0827231000	(1n1q_A:0.2927940000	2chp_A:0.3878250000):0.1081280000);
(1ji5_A:0.1699300000	1jig_A:0.1668040000	(1n1q_A:0.2008820000	(2chp_A:0.3387150000	((1qgh_A:0.3173830000	2ux1_A:0.4018970000):0.2599450000	((1ji4_A:0.4767270000	2fjc_A:0.4665060000):0.1932640000	(((((1dps_A:0.0000010000	1jts_A:0.0000010000):0.2914670000	1o9r_A:0.2648730000):0.3100330000	1uvh_A:0.4754870000):0.2031440000	(1tjo_A:0.0000010000	1tk6_A:0.0000010000):0.7428250000):0.1338980000	(((((2fzf_A:1.0669640000	((1lko_A:0.4371610000	1yuz_A:0.8514160000):0.3115210000	3qhb_A:0.8829890000):0.2430860000):0.2828180000	(1otk_A:1.6783220000	(((((((1oqu_A:0.1410750000	1r2f_A:0.1663940000):0.0381201000	1uzr_A:0.0213310000):0.5358230000	3ee4_A:1.3826040000):0.1678300000	1mxr_A:0.6660090000):0.2966400000	(1jk0_A:0.2297330000	(2uw2_A:0.0851480000	1w68_A:0.0910340000):0.1355680000):0.4522740000):0.6723600000	(((2uw1_A:0.0015350000	2uw1_B:0.0000010000):0.0971174000	1afr_A:0.1122530000):1.4754000000	1za0_A:0.8724590000):0.3717890000):0.4206240000	(((2inc_B:0.8522400000	2inp_C:0.8666840000):0.2553780000	1mty_B:1.0434990000):0.2202340000	(1mty_D:1.0997350000	3dhg_A:0.8662470000):0.2429490000):0.7209690000):0.8715020000):0.5948620000):0.0443964000	(((((1lb3_A:0.1064950000	2za7_A:0.0718330000):0.2501430000	1bg7_A:0.0798190000):0.0793544000	1r03_A:0.1485710000):0.1610040000	(1z6o_A:0.8928880000	1z6o_M:0.3375340000):0.2480450000):0.3771130000	(((1eum_A:0.2365460000	1krq_A:0.2240920000):0.1796080000	(2jd7_A:0.3026660000	1vlg_A:0.2675920000):0.1057690000):0.1123290000	3e6s_A:0.6026290000):0.0492935000):0.6848950000):0.2330720000	((((1bcf_A:0.0000010000	3e1q_A:0.0000010000):0.1631850000	2fkz_A:0.1333110000):0.2825400000	1jgc_A:0.0765080000):0.2846510000	1nfv_A:0.6319790000):0.3754190000):0.1507110000	2vzb_A:0.6693070000):0.3741790000):0.1561060000):0.0840112000):0.1250290000):0.1186710000):0.0140788000);
(1ji5_A:0.2565410000	(1jig_A:0.1689780000	1n1q_A:0.2994250000):0.0183680000	((2chp_A:0.3438410000	((1qgh_A:0.3277670000	2ux1_A:0.4526920000):0.1569490000	(1ji4_A:0.5194580000	2fjc_A:0.4788110000):0.2907450000):0.1834180000):0.0663731000	(((((1dps_A:0.0000010000	1jts_A:0.0000010000):0.3137330000	1o9r_A:0.3536850000):0.2977690000	1uvh_A:0.4544660000):0.2913850000	(1tjo_A:0.0000010000	1tk6_A:0.0000010000):0.6799030000):0.3204910000	(((((2fzf_A:1.0090740000	((1lko_A:0.5100980000	1yuz_A:0.6929060000):0.3979640000	3qhb_A:0.8014170000):0.4359160000):0.4327780000	((((((1lb3_A:0.1279920000	2za7_A:0.0653670000):0.2806080000	1bg7_A:0.0814970000):0.1230900000	1r03_A:0.1783120000):0.2774970000	1z6o_A:1.0896180000):0.0914352000	(1z6o_M:0.5404230000	(((1eum_A:0.2014500000	1krq_A:0.2812620000):0.3155850000	(2jd7_A:0.1735680000	1vlg_A:0.2419580000):0.0843290000):0.2033910000	3e6s_A:0.6818840000):0.2255630000):0.0609032000):0.4297420000	(1otk_A:2.0175760000	((((((1oqu_A:0.1523500000	1r2f_A:0.1971460000):0.0856021000	1uzr_A:0.0174710000):0.5100530000	(1mxr_A:0.8090860000	(1jk0_A:0.2796370000	(2uw2_A:0.0633930000	1w68_A:0.0761690000):0.1410040000):0.7366290000):0.3060760000):0.3846500000	3ee4_A:1.0029690000):0.4312180000	(((2uw1_A:0.0000020000	2uw1_B:0.0000010000):0.0075969200	1afr_A:0.2070460000):1.5775600000	1za0_A:0.8937390000):0.7037410000):0.1273550000	(((2inc_B:0.9551560000	2inp_C:0.8216540000):0.2858860000	1mty_B:1.0791270000):0.1658220000	(1mty_D:1.0296010000	3dhg_A:1.1705670000):0.4412890000):0.9601610000):0.3379100000):0.8979380000):0.0715599000):0.1716660000	(((1bcf_A:0.0000010000	3e1q_A:0.0000010000):0.1511420000	2fkz_A:0.1426370000):0.2356440000	1jgc_A:0.3001160000):0.3696460000):0.1400420000	1nfv_A:0.5470580000):0.1602120000	2vzb_A:0.7002560000):0.2813160000):0.0799513000):0.1339880000);
(1ji5_A:0.2241660000	1jig_A:0.1419470000	(1n1q_A:0.2888580000	(2chp_A:0.4271190000	(((1qgh_A:0.2768250000	2ux1_A:0.4314400000):0.2072060000	(1ji4_A:0.3774120000	2fjc_A:0.4853760000):0.1583710000):0.0694659000	(((((1dps_A:0.0000010000	1jts_A:0.0000010000):0.3325560000	1o9r_A:0.2846340000):0.2759830000	1uvh_A:0.7304130000):0.2441510000	(1tjo_A:0.0000010000	1tk6_A:0.0000010000):0.6505770000):0.1591780000	((((((2fzf_A:1.3930400000	(1lko_A:0.6257720000	1yuz_A:0.6713410000):0.3964720000):0.1608240000	3qhb_A:0.6604900000):0.8280730000	((((((1lb3_A:0.1182320000	2za7_A:0.0634380000):0.2393800000	1bg7_A:0.0975980000):0.0997436000	1r03_A:0.1291730000):0.2373420000	1z6o_A:0.7761280000):0.1091540000	1z6o_M:0.6937670000):0.3041190000	(((1eum_A:0.2841300000	1krq_A:0.3103470000):0.1523290000	3e6s_A:0.5470060000):0.0989223000	(2jd7_A:0.2065840000	1vlg_A:0.2677820000):0.1853700000):0.0764185000):0.2476920000):0.4471860000	(((1bcf_A:0.0000010000	3e1q_A:0.0000010000):0.1889080000	2fkz_A:0.0725240000):0.2706810000	1jgc_A:0.2028060000):0.2966910000):0.2309430000	1nfv_A:0.5398270000):0.2983150000	(2vzb_A:0.6240290000	(1otk_A:2.5715310000	((((((1oqu_A:0.2018450000	1uzr_A:0.0774680000):0.1115800000	1r2f_A:0.1046400000):0.5749450000	(1mxr_A:0.7489110000	(1jk0_A:0.2549970000	(2uw2_A:0.0699740000	1w68_A:0.0965220000):0.1694110000):0.7660590000):0.1728660000):0.3781280000	3ee4_A:1.1029790000):0.5835570000	((2inc_B:0.8770030000	(2inp_C:0.8489010000	1mty_B:1.1128070000):0.2928480000):0.3838110000	(1mty_D:1.0013440000	3dhg_A:0.9936640000):0.2434200000):1.3786300000):0.2713980000	(((2uw1_A:0.0041890000	2uw1_B:0.0000010000):0.0916739000	1afr_A:0.1187880000):1.2176200000	1za0_A:1.2310670000):0.5695550000):0.0451877000):1.5689500000):0.0790952000):0.2788950000):0.1486420000):0.0915298000):0.0653778000):0.0144504000);
(1ji5_A:0.1561080000	(1jig_A:0.2013710000	(((1qgh_A:0.2634960000	2ux1_A:0.3306710000):0.2546090000	(1ji4_A:0.3994120000	2fjc_A:0.4167550000):0.2235010000):0.0485721000	(((((1dps_A:0.0000010000	1jts_A:0.0000010000):0.2792160000	1o9r_A:0.1934230000):0.3131420000	1uvh_A:0.5595350000):0.2470250000	(1tjo_A:0.0000010000	1tk6_A:0.0000010000):0.7450570000):0.2754780000	(((((((2fzf_A:1.0203060000	(1lko_A:0.5983250000	1yuz_A:0.6630660000):0.5073340000):0.1704590000	3qhb_A:0.7217640000):0.6482790000	((((((1lb3_A:0.0945680000	2za7_A:0.0597170000):0.3536960000	1bg7_A:0.1012950000):0.0396826000	1r03_A:0.1734180000):0.1315030000	(1z6o_A:0.9337980000	1z6o_M:0.7711060000):0.1975810000):0.3386790000	3e6s_A:0.6082370000):0.0853855000	((1eum_A:0.2614920000	1krq_A:0.3060710000):0.2083660000	(2jd7_A:0.1914770000	1vlg_A:0.2025790000):0.1004270000):0.0932157000):0.3579860000):0.1630230000	(1otk_A:1.5485810000	((((((1oqu_A:0.2098450000	1uzr_A:0.0539370000):0.1146300000	1r2f_A:0.1134500000):0.6234080000	(1mxr_A:0.6751290000	(1jk0_A:0.2259120000	(2uw2_A:0.0544430000	1w68_A:0.1019570000):0.1331370000):0.7469460000):0.1384880000):0.6244900000	3ee4_A:0.9541800000):0.5134320000	(((2uw1_A:0.0013710000	2uw1_B:0.0000010000):0.0000022198	1afr_A:0.1961860000):1.3639200000	1za0_A:1.3414460000):0.7046930000):0.1773230000	((2inc_B:0.9395310000	(2inp_C:0.8689700000	1mty_B:1.1749060000):0.2947130000):0.3656140000	(1mty_D:1.1514950000	3dhg_A:1.0238760000):0.0159378000):1.2119000000):0.5856290000):0.6303070000):0.3393280000	(((1bcf_A:0.0000010000	3e1q_A:0.0000010000):0.1362040000	2fkz_A:0.1492800000):0.1921320000	1jgc_A:0.1982540000):0.4069650000):0.1345190000	1nfv_A:0.3239360000):0.3268280000	2vzb_A:0.7807240000):0.3096960000):0.0661493000):0.0868628000):0.0505300000	(1n1q_A:0.2413910000	2chp_A:0.3827680000):0.0732136000);
(1ji5_A:0.1891120000	(1jig_A:0.1959550000	(((2chp_A:0.2825690000	(((((1dps_A:0.0000010000	1jts_A:0.0000010000):0.3062960000	1o9r_A:0.1498390000):0.4784420000	1uvh_A:0.5184870000):0.1757310000	(1tjo_A:0.0000010000	1tk6_A:0.0000010000):0.4836530000):0.3097540000	(((((2fzf_A:1.1086350000	(1lko_A:0.4519700000	1yuz_A:0.7028740000):0.2973360000):0.3823920000	3qhb_A:1.0100590000):0.3730300000	((((((1lb3_A:0.1451060000	2za7_A:0.0656060000):0.2644760000	1bg7_A:0.0942940000):0.0823569000	1r03_A:0.1399830000):0.2037000000	(1z6o_A:0.6543440000	1z6o_M:0.5653120000):0.1982470000):0.1413250000	(((1eum_A:0.3022600000	1krq_A:0.2579580000):0.1988280000	(2jd7_A:0.1883990000	1vlg_A:0.2486880000):0.1020420000):0.1712630000	3e6s_A:0.5311770000):0.1510420000):0.1859600000	(1otk_A:1.4592380000	(((((((1oqu_A:0.1799470000	1r2f_A:0.2040150000):0.0908738000	1uzr_A:0.0000020000):0.7747220000	1mxr_A:0.6259850000):0.2993060000	(1jk0_A:0.2165150000	(2uw2_A:0.0579730000	1w68_A:0.0853110000):0.1997060000):0.7691850000):0.4740310000	3ee4_A:1.0684420000):0.8326470000	(((2uw1_A:0.0042410000	2uw1_B:0.0000010000):0.0898342000	1afr_A:0.1272630000):1.6098100000	1za0_A:1.2093260000):0.4564100000):0.1633080000	((2inc_B:0.9276920000	(2inp_C:0.7327850000	1mty_B:1.2834720000):0.2959480000):0.3663000000	(1mty_D:1.1109270000	3dhg_A:1.1947520000):0.2137270000):0.9684640000):0.9407310000):1.4503800000):0.2750330000):0.2639670000	((((1bcf_A:0.0000010000	3e1q_A:0.0000010000):0.1689770000	2fkz_A:0.1195630000):0.1640620000	1jgc_A:0.2908080000):0.2649930000	1nfv_A:0.6836640000):0.2822380000):0.2381980000	2vzb_A:0.7206310000):0.3012270000):0.0698672000):0.0390198000	(1qgh_A:0.2303380000	2ux1_A:0.3142590000):0.3420010000):0.0479560000	(1ji4_A:0.4090160000	2fjc_A:0.4439360000):0.2066760000):0.1347370000):0.0301963000	1n1q_A:0.2819400000);
(1ji5_A:0.2208140000	1jig_A:0.1404430000	(1n1q_A:0.2429420000	(2chp_A:0.3097110000	(((1qgh_A:0.2858060000	2ux1_A:0.4867860000):0.2455440000	(1ji4_A:0.5444450000	2fjc_A:0.4705100000):0.1697840000):0.0291412000	(((((1dps_A:0.0000010000	1jts_A:0.0000010000):0.2808340000	1o9r_A:0.3130200000):0.4051490000	1uvh_A:0.7797030000):0.1923680000	(1tjo_A:0.0000010000	1tk6_A:0.0000010000):0.6823340000):0.3865340000	((((2fzf_A:0.9938690000	(1lko_A:0.3768520000	1yuz_A:0.6918010000):0.4447850000):0.1336200000	3qhb_A:0.7813350000):0.3962310000	((((((1bcf_A:0.0000010000	3e1q_A:0.0000010000):0.1699110000	2fkz_A:0.1082010000):0.1628050000	1jgc_A:0.2308590000):0.2650390000	1nfv_A:0.6144820000):0.0762889000	(1otk_A:2.0826690000	(((((((1oqu_A:0.2006580000	1r2f_A:0.1832320000):0.0621170000	1uzr_A:0.0119700000):0.8218880000	1mxr_A:0.7257000000):0.1608530000	(1jk0_A:0.2118990000	(2uw2_A:0.0575580000	1w68_A:0.1111440000):0.1686140000):0.7874750000):0.4864940000	3ee4_A:0.8789770000):0.3457130000	(((2uw1_A:0.0027870000	2uw1_B:0.0000010000):0.1071400000	1afr_A:0.1390280000):1.5628900000	1za0_A:0.8132110000):0.7211850000):0.1080990000	(((2inc_B:0.9826310000	2inp_C:0.8280270000):0.4419570000	1mty_B:0.9578280000):0.1719870000	(1mty_D:1.0863900000	3dhg_A:0.9414820000):0.3779440000):1.0117500000):0.5964270000):1.2727900000):0.1654010000	((((((1lb3_A:0.1300270000	2za7_A:0.1044130000):0.3424920000	1bg7_A:0.1034920000):0.0665577000	1r03_A:0.1348840000):0.2621480000	(1z6o_A:0.8603680000	1z6o_M:0.6155940000):0.1127350000):0.1998230000	3e6s_A:0.6692920000):0.1545450000	(((1eum_A:0.1661870000	1krq_A:0.3434400000):0.2952380000	2jd7_A:0.1439550000):0.1071320000	1vlg_A:0.1751120000):0.0925969000):0.5061090000):0.2176100000):0.1822420000	2vzb_A:0.6643870000):0.4258930000):0.0870844000):0.1227310000):0.1132490000):0.0641761000);
(1ji5_A:0.2078170000	(1jig_A:0.1780860000	(((2chp_A:0.2843240000	((((1dps_A:0.0000010000	1jts_A:0.0000010000):0.2928440000	1o9r_A:0.2048520000):0.3475020000	1uvh_A:0.5270540000):0.3100340000	(1tjo_A:0.0000010000	1tk6_A:0.0000010000):0.8004420000):0.3947480000):0.0460445000	(((((2fzf_A:1.0636480000	(1lko_A:0.6838340000	1yuz_A:0.7401900000):0.2869920000):0.4375530000	3qhb_A:0.7685830000):0.5054610000	((((((1lb3_A:0.1125000000	2za7_A:0.0801900000):0.2531800000	1bg7_A:0.0966310000):0.0505646000	1r03_A:0.1443330000):0.2336930000	(1z6o_A:0.6941290000	1z6o_M:0.5185330000):0.1753360000):0.2536770000	((((1eum_A:0.3259220000	1krq_A:0.2659520000):0.1305080000	3e6s_A:0.7969140000):0.1837980000	2jd7_A:0.1774810000):0.0945118000	1vlg_A:0.2419700000):0.1278190000):0.3507030000	(1otk_A:1.7339750000	(((((((1oqu_A:0.2015290000	1r2f_A:0.1846970000):0.0505987000	1uzr_A:0.0238230000):0.6384840000	1mxr_A:0.7722580000):0.1866030000	(1jk0_A:0.1733070000	(2uw2_A:0.0529090000	1w68_A:0.1069900000):0.2247910000):0.7175960000):0.4211900000	3ee4_A:0.9343180000):0.4580210000	(((2uw1_A:0.0014400000	2uw1_B:0.0000010000):0.1108430000	1afr_A:0.1158760000):1.7565600000	1za0_A:1.0708580000):0.4996090000):0.2600880000	(((2inc_B:0.8018490000	2inp_C:0.8370790000):0.2427010000	1mty_B:1.1410760000):0.1923790000	(1mty_D:0.9302710000	3dhg_A:0.9674580000):0.3958390000):0.9695530000):0.2515040000):1.2823600000):0.0556924000):0.2407480000	((((1bcf_A:0.0000010000	3e1q_A:0.0000010000):0.2106760000	2fkz_A:0.0899040000):0.1666990000	1jgc_A:0.3473560000):0.3229210000	1nfv_A:0.6306570000):0.3286100000):0.4193830000	2vzb_A:0.7603940000):0.3282890000):0.0687019000	((1qgh_A:0.2398510000	2ux1_A:0.4610360000):0.2129360000	(1ji4_A:0.4253200000	2fjc_A:0.5179230000):0.2345130000):0.0915062000):0.0327932000):0.0321963000	1n1q_A:0.3022590000);
(1ji5_A:0.1907640000	(1jig_A:0.1789670000	1n1q_A:0.2958220000):0.0255103000	(((2chp_A:0.3306860000	(1ji4_A:0.3332840000	2fjc_A:0.4118950000):0.2650130000):0.0338398000	(((((1dps_A:0.0000010000	1jts_A:0.0000010000):0.2547470000	1o9r_A:0.2425350000):0.2554210000	1uvh_A:0.5349050000):0.3547920000	(1tjo_A:0.0000010000	1tk6_A:0.0000010000):0.6023190000):0.2161390000	((((((2fzf_A:0.8877600000	(1otk_A:1.7994130000	(((((1oqu_A:0.1640170000	1uzr_A:0.0744310000):0.0798668000	1r2f_A:0.1513560000):0.5190010000	(1mxr_A:0.6259450000	(3ee4_A:1.2612000000	(1jk0_A:0.2079900000	(2uw2_A:0.0526840000	1w68_A:0.0842780000):0.1769190000):0.5796600000):0.2472590000):0.1507120000):0.7780670000	(((2uw1_A:0.0028000000	2uw1_B:0.0000010000):0.0881171000	1afr_A:0.0854270000):1.8220600000	1za0_A:0.8154950000):0.9783240000):0.3124210000	(((2inc_B:0.9548620000	2inp_C:0.7147300000):0.4597030000	1mty_B:1.1655370000):0.2387880000	(1mty_D:1.0606840000	3dhg_A:0.9678950000):0.3967840000):0.6989880000):0.9795860000):0.7133480000):0.2279460000	((1lko_A:0.5243020000	1yuz_A:0.7008520000):0.7401520000	3qhb_A:0.7877850000):0.5411670000):0.3658570000	(((((1lb3_A:0.1038400000	2za7_A:0.0598260000):0.3157840000	1bg7_A:0.0488410000):0.0659634000	1r03_A:0.1404190000):0.2404210000	(1z6o_A:0.8410490000	1z6o_M:0.5662200000):0.1712800000):0.2414560000	((((1eum_A:0.2819470000	1krq_A:0.3308780000):0.2732230000	2jd7_A:0.2116780000):0.0931384000	1vlg_A:0.2265270000):0.1745960000	3e6s_A:0.7823820000):0.0962900000):0.2989610000):0.3575700000	(((1bcf_A:0.0000010000	3e1q_A:0.0000010000):0.1655460000	2fkz_A:0.1029720000):0.1048360000	1jgc_A:0.3870450000):0.3057710000):0.2564480000	1nfv_A:0.6695340000):0.3212750000	2vzb_A:0.6886920000):0.2233360000):0.1045070000):0.0477499000	(1qgh_A:0.2663990000	2ux1_A:0.4272190000):0.3246170000):0.0884565000);
(1ji5_A:0.2539860000	(1jig_A:0.1535860000	(((1qgh_A:0.2036240000	2ux1_A:0.4878830000):0.2469360000	(1ji4_A:0.4297360000	2fjc_A:0.4295900000):0.0925830000):0.0768684000	(((((1dps_A:0.0000010000	1jts_A:0.0000010000):0.2265700000	1o9r_A:0.2696710000):0.3533120000	1uvh_A:0.5830270000):0.1862120000	(1tjo_A:0.0000010000	1tk6_A:0.0000010000):0.6128160000):0.2549560000	(((((2fzf_A:1.3047600000	(1lko_A:0.3258160000	1yuz_A:0.8619360000):0.5493630000):0.2737330000	3qhb_A:0.8209800000):0.4401050000	((((((1lb3_A:0.1060210000	2za7_A:0.0769250000):0.1443090000	(1bg7_A:0.0930420000	1r03_A:0.2256840000):0.0691280000):0.2877020000	1z6o_A:0.8316130000):0.0919531000	1z6o_M:0.6236490000):0.1537060000	(((1eum_A:0.1846330000	1krq_A:0.3349840000):0.2648540000	(2jd7_A:0.3054730000	1vlg_A:0.2199720000):0.1399500000):0.1486450000	3e6s_A:0.6311830000):0.3131480000):0.3654560000	(1otk_A:1.8903220000	(((((((1oqu_A:0.2000080000	1uzr_A:0.0780920000):0.1409220000	1r2f_A:0.1078380000):0.7141310000	1mxr_A:0.6525430000):0.0960833000	(1jk0_A:0.1923480000	(2uw2_A:0.0757950000	1w68_A:0.0823350000):0.2321860000):0.7433590000):0.6089050000	3ee4_A:0.9838510000):0.5032390000	(((2uw1_A:0.0044780000	2uw1_B:0.0000010000):0.0572048000	1afr_A:0.2001540000):1.4108500000	1za0_A:1.3574930000):0.5615670000):0.0529198000	((2inc_B:0.8117110000	(2inp_C:0.7860720000	1mty_B:1.4658600000):0.4230440000):0.3803230000	(1mty_D:0.9536210000	3dhg_A:1.0571010000):0.1931570000):1.0436200000):0.8539030000):0.8884010000):0.0437746000):0.1791810000	((((1bcf_A:0.0000010000	3e1q_A:0.0000010000):0.1885950000	2fkz_A:0.1771060000):0.2186200000	1jgc_A:0.3131410000):0.4105100000	1nfv_A:0.5800490000):0.2627550000):0.2750830000	2vzb_A:0.9474800000):0.1814690000):0.1011050000):0.1668810000):0.0519119000	(1n1q_A:0.2391270000	2chp_A:0.3685940000):0.0706904000);
(1ji5_A:0.1979700000	(1jig_A:0.1359820000	(((2chp_A:0.3097980000	(((((1dps_A:0.0000010000	1jts_A:0.0000010000):0.4326910000	1o9r_A:0.1613780000):0.4513230000	1uvh_A:0.5328640000):0.2714770000	(1tjo_A:0.0000010000	1tk6_A:0.0000010000):0.5650350000):0.3486940000	((((2fzf_A:1.2422560000	(1lko_A:0.5671410000	(1yuz_A:0.5775560000	3qhb_A:0.8769270000):0.2326500000):0.4891120000):0.4472420000	((((((1lb3_A:0.1266470000	2za7_A:0.0725660000):0.2966040000	1bg7_A:0.0999140000):0.0665758000	1r03_A:0.1408970000):0.2554340000	1z6o_A:0.8012720000):0.2013140000	1z6o_M:0.6472810000):0.2125810000	((((1eum_A:0.1798750000	1krq_A:0.3930260000):0.2774290000	1vlg_A:0.2566180000):0.0154890000	2jd7_A:0.1801720000):0.1456270000	3e6s_A:0.6702250000):0.2423290000):0.5547730000):0.1928390000	((((1bcf_A:0.0000010000	3e1q_A:0.0000010000):0.1690290000	2fkz_A:0.1019520000):0.1483400000	1jgc_A:0.3059010000):0.3711230000	(1nfv_A:0.4146720000	(1otk_A:1.7836010000	(((((((1oqu_A:0.1841660000	1r2f_A:0.1945440000):0.0593224000	1uzr_A:0.0000020000):0.8826800000	1mxr_A:0.5022740000):0.2270290000	(1jk0_A:0.2092250000	(2uw2_A:0.0731160000	1w68_A:0.0811610000):0.1932380000):0.6919390000):0.3681250000	3ee4_A:1.0303990000):0.5422900000	(((2uw1_A:0.0044980000	2uw1_B:0.0000010000):0.0920377000	1afr_A:0.1363890000):0.9160390000	1za0_A:1.5103600000):1.0109700000):0.0489007000	(((2inc_B:0.8481610000	2inp_C:0.9414620000):0.2336870000	1mty_B:1.2303230000):0.2642410000	(1mty_D:0.9641400000	3dhg_A:0.9792950000):0.4736000000):1.1858700000):0.6518810000):0.7708890000):0.0952942000):0.2343590000):0.1214870000	2vzb_A:0.7958040000):0.3645610000):0.1105400000):0.0660277000	(1qgh_A:0.2385470000	2ux1_A:0.5157640000):0.3176750000):0.0781420000	(1ji4_A:0.3827530000	2fjc_A:0.3051180000):0.2912050000):0.1436030000):0.0398551000	1n1q_A:0.3228410000);
(1ji5_A:0.1838380000	(1jig_A:0.1487260000	1n1q_A:0.3588010000):0.0469445000	(((2chp_A:0.2750420000	(((((1dps_A:0.0000010000	1jts_A:0.0000010000):0.3021690000	1o9r_A:0.1626650000):0.4034440000	1uvh_A:0.3581350000):0.3538520000	(1tjo_A:0.0000010000	1tk6_A:0.0000010000):0.6349780000):0.3129370000	((((2fzf_A:1.2194480000	((((1lb3_A:0.1090360000	2za7_A:0.0758280000):0.1886020000	(1bg7_A:0.0954510000	1r03_A:0.2523810000):0.1041610000):0.1638160000	(1z6o_A:0.8939190000	1z6o_M:0.5955140000):0.1610680000):0.2787800000	(((1eum_A:0.2604330000	1krq_A:0.2513230000):0.1556550000	(2jd7_A:0.1823100000	1vlg_A:0.2394600000):0.1035350000):0.1434000000	3e6s_A:0.6131060000):0.0902141000):0.3664970000):0.1449770000	(1lko_A:0.2860110000	(1yuz_A:0.6115150000	3qhb_A:0.8520770000):0.4033330000):0.8253180000):0.2568140000	((((1bcf_A:0.0000010000	3e1q_A:0.0000010000):0.1171690000	2fkz_A:0.0807620000):0.1633070000	1jgc_A:0.2275130000):0.4031730000	(1nfv_A:0.4823720000	(1otk_A:1.6077060000	(((((((1oqu_A:0.1841020000	1r2f_A:0.1929110000):0.0560644000	1uzr_A:0.0050410000):0.6874840000	1mxr_A:0.6095510000):0.1942570000	(1jk0_A:0.2505710000	(2uw2_A:0.0382750000	1w68_A:0.1002960000):0.1222820000):0.6307420000):0.4907350000	3ee4_A:0.8182520000):0.6037220000	(((2uw1_A:0.0044380000	2uw1_B:0.0000010000):0.0887305000	1afr_A:0.1225320000):0.9998860000	1za0_A:1.3091810000):0.4225290000):0.3232080000	(((2inc_B:0.8481430000	2inp_C:0.8746100000):0.2516120000	1mty_B:1.1660980000):0.2492440000	(1mty_D:1.2735840000	3dhg_A:0.9060320000):0.3460760000):0.8976140000):0.4252230000):1.2032300000):0.0110134000):0.2632640000):0.2290500000	2vzb_A:0.6120650000):0.2835890000):0.1091810000):0.0121699000	(1qgh_A:0.2688780000	2ux1_A:0.4770920000):0.3440640000):0.1022270000	(1ji4_A:0.3830880000	2fjc_A:0.5172340000):0.3192040000):0.1137890000);
(1ji5_A:0.1789330000	((1jig_A:0.1345600000	(((1qgh_A:0.3135240000	2ux1_A:0.4661260000):0.1560070000	(1ji4_A:0.4066620000	2fjc_A:0.4816460000):0.2807710000):0.0617585000	(((((1dps_A:0.0000010000	1jts_A:0.0000010000):0.3757510000	1o9r_A:0.1815680000):0.4136390000	1uvh_A:0.5785090000):0.3277730000	(1tjo_A:0.0000010000	1tk6_A:0.0000010000):0.7243470000):0.2776210000	(((((2fzf_A:1.7686050000	(((((1lb3_A:0.1319540000	2za7_A:0.0826860000):0.2108180000	1bg7_A:0.1009480000):0.0884753000	1r03_A:0.1398850000):0.2172430000	(1z6o_A:0.8838430000	1z6o_M:0.7485710000):0.1942400000):0.4222500000	((((1eum_A:0.2768440000	1krq_A:0.3268870000):0.2016570000	3e6s_A:0.6199250000):0.1288820000	2jd7_A:0.2089390000):0.0696377000	1vlg_A:0.3379620000):0.1305520000):0.5164850000):0.3787040000	(((1bcf_A:0.0000010000	3e1q_A:0.0000010000):0.1957440000	2fkz_A:0.1043680000):0.1752810000	1jgc_A:0.1998750000):0.2921550000):0.2503700000	1nfv_A:0.6013780000):0.3024360000	(((1lko_A:0.4450320000	1yuz_A:0.7215560000):0.3968490000	3qhb_A:0.7029080000):0.7170750000	(1otk_A:1.8183070000	(((((((1oqu_A:0.1467490000	1r2f_A:0.1965000000):0.0632083000	1uzr_A:0.0345510000):0.6318790000	1mxr_A:0.7751590000):0.1242350000	(1jk0_A:0.2849410000	(2uw2_A:0.0617680000	1w68_A:0.0766300000):0.1128710000):0.7596120000):0.4025990000	3ee4_A:0.7801050000):0.6798270000	(((2uw1_A:0.0029220000	2uw1_B:0.0000010000):0.0891028000	1afr_A:0.0983630000):1.3935900000	1za0_A:1.3402250000):0.6154360000):0.2021030000	((2inc_B:0.8803340000	2inp_C:0.9518660000):0.2725850000	(1mty_B:1.2027430000	(1mty_D:1.2395460000	3dhg_A:0.9347120000):0.4694310000):0.0954172000):1.0105300000):0.4548160000):0.8831720000):0.3665270000):0.2095520000	2vzb_A:0.7586290000):0.3504490000):0.0679957000):0.0954155000):0.0582200000	1n1q_A:0.3052540000):0.0833833000	2chp_A:0.4613390000);
(1ji5_A:0.2331940000	(1jig_A:0.1585650000	(1n1q_A:0.2147050000	(1ji4_A:0.3724270000	2fjc_A:0.3938090000):0.2857850000):0.0902324000):0.0711268000	(2chp_A:0.2674800000	((1qgh_A:0.1636460000	2ux1_A:0.5077550000):0.3289200000	(((((1dps_A:0.0000010000	1jts_A:0.0000010000):0.2545350000	1o9r_A:0.2097790000):0.3896500000	1uvh_A:0.5547310000):0.2466030000	(1tjo_A:0.0000010000	1tk6_A:0.0000010000):0.5602100000):0.2090810000	(((((2fzf_A:1.1372380000	((1lko_A:0.7168670000	1yuz_A:0.6762710000):0.4419700000	(3qhb_A:0.7623210000	(1otk_A:1.4148430000	((((((1oqu_A:0.1934650000	1r2f_A:0.2093630000):0.0484408000	1uzr_A:0.0335810000):0.5973540000	1mxr_A:0.6805990000):0.2499500000	(1jk0_A:0.3009000000	(2uw2_A:0.1090650000	1w68_A:0.0586850000):0.1210410000):0.6747990000):0.4910670000	3ee4_A:0.8283010000):0.5092520000	((((2inc_B:0.9770340000	2inp_C:0.8784750000):0.3301430000	1mty_B:1.0462880000):0.2506850000	(1mty_D:1.1666870000	3dhg_A:0.8873570000):0.3408140000):1.3296800000	(((2uw1_A:0.0040550000	2uw1_B:0.0000010000):0.0695256000	1afr_A:0.1514100000):1.4887100000	1za0_A:1.1253620000):0.3220430000):0.2648280000):0.8541930000):0.4493760000):0.1377970000):0.5535040000):0.4376430000	((((((1lb3_A:0.1580070000	2za7_A:0.0558830000):0.2719540000	1bg7_A:0.1045590000):0.0623820000	1r03_A:0.1412740000):0.2073260000	1z6o_A:0.9270020000):0.1233020000	1z6o_M:0.6682750000):0.2320370000	(((1eum_A:0.2175140000	1krq_A:0.3690420000):0.2100200000	(2jd7_A:0.1727890000	1vlg_A:0.2985250000):0.0968454000):0.1626600000	3e6s_A:0.7387300000):0.0475797000):0.3350680000):0.2334690000	(((1bcf_A:0.0000010000	3e1q_A:0.0000010000):0.1400430000	2fkz_A:0.0908700000):0.1467570000	1jgc_A:0.2770470000):0.4130420000):0.2156390000	1nfv_A:0.5177950000):0.3559710000	2vzb_A:0.8195150000):0.2805710000):0.0856927000):0.0839143000):0.1167690000);
(1ji5_A:0.1222480000	((1jig_A:0.1303860000	(((1qgh_A:0.3979470000	2ux1_A:0.3092370000):0.2492490000	(((((1dps_A:0.0000010000	1jts_A:0.0000010000):0.3297480000	1o9r_A:0.2145330000):0.3013500000	1uvh_A:0.6278740000):0.2164680000	(1tjo_A:0.0000010000	1tk6_A:0.0000010000):0.5435700000):0.2256280000	(((((2fzf_A:0.9769830000	(1lko_A:0.5211830000	1yuz_A:0.6690850000):0.3798850000):0.1971670000	3qhb_A:0.7372660000):0.4295660000	((((((1lb3_A:0.1086060000	2za7_A:0.0589310000):0.2836630000	1bg7_A:0.0975910000):0.0884936000	1r03_A:0.1726150000):0.3425590000	(1z6o_A:0.9360290000	1z6o_M:0.5326580000):0.1203180000):0.2882830000	3e6s_A:0.5861600000):0.1082480000	((1eum_A:0.2187240000	1krq_A:0.4423330000):0.2373490000	(2jd7_A:0.2428810000	1vlg_A:0.2468720000):0.0878903000):0.0679365000):0.4713640000):0.2784180000	(((((1bcf_A:0.0000010000	3e1q_A:0.0000010000):0.1661610000	2fkz_A:0.0835840000):0.1886350000	1jgc_A:0.2816960000):0.3611210000	1nfv_A:0.4900690000):0.1433490000	(1otk_A:1.6148460000	(((((((1oqu_A:0.1770750000	1r2f_A:0.1677120000):0.0433438000	1uzr_A:0.0568370000):0.6125790000	1mxr_A:0.7109510000):0.1574590000	(1jk0_A:0.2353280000	(2uw2_A:0.0926760000	1w68_A:0.0939210000):0.1809370000):0.7620890000):0.4223260000	3ee4_A:0.8084970000):0.3278950000	(((2uw1_A:0.0000020000	2uw1_B:0.0000010000):0.0986048000	1afr_A:0.1186610000):1.1220800000	1za0_A:1.4221310000):0.4358270000):0.2111680000	(((2inc_B:0.8712370000	2inp_C:0.7653940000):0.3039360000	1mty_B:1.2000110000):0.3218390000	(1mty_D:1.0833080000	3dhg_A:0.9202370000):0.3098370000):1.2265200000):0.3144300000):1.3268600000):0.1886110000):0.2030660000	2vzb_A:0.7746570000):0.3597680000):0.0747115000):0.0633390000	(1ji4_A:0.4256700000	2fjc_A:0.4081050000):0.2213320000):0.1523680000):0.0438892000	1n1q_A:0.2381010000):0.0863931000	2chp_A:0.3580560000);
(1ji5_A:0.1548310000	(1jig_A:0.1239360000	((2chp_A:0.2216800000	(((((1dps_A:0.0000010000	1jts_A:0.0000010000):0.2999150000	1o9r_A:0.1854770000):0.3628520000	1uvh_A:0.4638970000):0.2225410000	(1tjo_A:0.0000010000	1tk6_A:0.0000010000):0.4987970000):0.2903030000	((((2fzf_A:1.2542820000	((1lko_A:0.5820700000	1yuz_A:0.6154110000):0.2676890000	3qhb_A:0.7639060000):0.2664630000):0.6413260000	(((((1lb3_A:0.0739330000	2za7_A:0.0765340000):0.2008000000	(1bg7_A:0.0458620000	1r03_A:0.2551830000):0.1019590000):0.1640040000	1z6o_A:0.8390880000):0.1936190000	1z6o_M:0.6305510000):0.2363930000	((1eum_A:0.3081120000	1krq_A:0.2688790000):0.1982370000	(3e6s_A:0.6193100000	(2jd7_A:0.2315280000	1vlg_A:0.3078490000):0.1356840000):0.0650566000):0.1867690000):0.4318380000):0.1607000000	(((((1bcf_A:0.0000010000	3e1q_A:0.0000010000):0.1856550000	2fkz_A:0.0863730000):0.1189630000	1jgc_A:0.3571360000):0.4413310000	1nfv_A:0.5495970000):0.1193300000	(1otk_A:1.8874210000	(((((((1oqu_A:0.2127960000	1uzr_A:0.0537110000):0.0814990000	1r2f_A:0.1558950000):0.6544030000	1mxr_A:0.6061500000):0.2062860000	(1jk0_A:0.1725470000	(2uw2_A:0.0845010000	1w68_A:0.0826990000):0.2151230000):0.5051170000):0.4928870000	3ee4_A:1.0436010000):0.8242440000	(((2uw1_A:0.0027250000	2uw1_B:0.0000010000):0.0711366000	1afr_A:0.1443250000):1.0890100000	1za0_A:1.4149640000):0.6017500000):0.0488430000	(((2inc_B:0.9899600000	2inp_C:0.8990710000):0.3390850000	1mty_B:1.0721750000):0.2833960000	(1mty_D:1.0330690000	3dhg_A:0.9837030000):0.2183970000):1.0545700000):0.6526310000):0.9499320000):0.0975775000):0.2043670000	2vzb_A:0.7736350000):0.2736680000):0.1205940000):0.0974157000	(((1qgh_A:0.2426210000	2ux1_A:0.4130410000):0.2479250000	2fjc_A:0.4517770000):0.0730769000	1ji4_A:0.4105210000):0.1050500000):0.0978240000):0.0621782000	1n1q_A:0.2612010000);
(1ji5_A:0.1880540000	1jig_A:0.1596720000	(1n1q_A:0.2921950000	(2chp_A:0.3791810000	((1qgh_A:0.3314180000	2ux1_A:0.3794180000):0.2402550000	((1ji4_A:0.2481360000	2fjc_A:0.4121560000):0.1866880000	(((((1dps_A:0.0000010000	1jts_A:0.0000010000):0.2826370000	1o9r_A:0.2359350000):0.3449660000	1uvh_A:0.4530860000):0.3624370000	(1tjo_A:0.0000010000	1tk6_A:0.0000010000):0.6072710000):0.3414810000	((((((2fzf_A:1.6173970000	(((((1lb3_A:0.1292690000	2za7_A:0.0747940000):0.2686240000	(1bg7_A:0.1283320000	1r03_A:0.2352250000):0.0278971000):0.1803730000	(1z6o_A:0.7583990000	1z6o_M:0.5508430000):0.2756420000):0.3407950000	3e6s_A:0.8151490000):0.0880587000	((1eum_A:0.2034690000	1krq_A:0.3312610000):0.2631670000	(2jd7_A:0.1837670000	1vlg_A:0.2468720000):0.1278930000):0.0464787000):0.3152390000):0.1427620000	((1lko_A:0.6370570000	1yuz_A:0.6551220000):0.4689110000	3qhb_A:1.0431120000):0.6807100000):0.2991520000	(((1bcf_A:0.0000010000	3e1q_A:0.0000010000):0.2472960000	2fkz_A:0.1061470000):0.1423410000	1jgc_A:0.3054870000):0.3051660000):0.1596970000	1nfv_A:0.5255110000):0.0986046000	(1otk_A:1.8542460000	(((((((1oqu_A:0.1528210000	1r2f_A:0.2126480000):0.0587578000	1uzr_A:0.0000180000):0.8076630000	1mxr_A:0.6916800000):0.2651600000	(1jk0_A:0.2059360000	(2uw2_A:0.0818970000	1w68_A:0.0844510000):0.2040050000):0.5766690000):0.5001470000	3ee4_A:0.9270600000):0.5206200000	(((2uw1_A:0.0042510000	2uw1_B:0.0000010000):0.0698538000	1afr_A:0.1656470000):1.2898100000	1za0_A:1.2699330000):0.7058290000):0.0852958000	((2inc_B:0.9433320000	(2inp_C:0.9432420000	1mty_B:1.2400060000):0.2277220000):0.2054410000	(1mty_D:1.1216230000	3dhg_A:0.8635000000):0.5418550000):1.1053000000):0.3918670000):1.4643000000):0.3508160000	2vzb_A:0.8681720000):0.3068240000):0.1493280000):0.0000029989):0.0828531000):0.1059800000):0.0453555000);
(1ji5_A:0.2237580000	(1jig_A:0.2217680000	1n1q_A:0.2787060000):0.0633967000	((2chp_A:0.3416880000	(((((1dps_A:0.0000010000	1jts_A:0.0000010000):0.3266720000	1o9r_A:0.2042460000):0.3911930000	1uvh_A:0.5472850000):0.2809900000	(1tjo_A:0.0000010000	1tk6_A:0.0000010000):0.5124640000):0.3277050000	(((((2fzf_A:1.1276720000	(1lko_A:0.4933420000	1yuz_A:0.9071130000):0.2420140000):0.2377900000	3qhb_A:1.0227280000):0.3847830000	(((((1lb3_A:0.0859070000	2za7_A:0.0831240000):0.2395180000	(1bg7_A:0.0397080000	1r03_A:0.2647770000):0.0365983000):0.2437420000	1z6o_A:0.8748560000):0.1322310000	1z6o_M:0.5984470000):0.1836100000	(((1eum_A:0.2584570000	1krq_A:0.3012960000):0.1467210000	3e6s_A:0.6380360000):0.0864019000	(2jd7_A:0.1865860000	1vlg_A:0.2701860000):0.1253050000):0.2117240000):0.3616820000):0.1669450000	((((1bcf_A:0.0000010000	3e1q_A:0.0000010000):0.2442870000	2fkz_A:0.1202460000):0.2241990000	1jgc_A:0.3083880000):0.4129620000	(1nfv_A:0.4495290000	(1otk_A:1.4656020000	(((((((1oqu_A:0.1742110000	1r2f_A:0.2010610000):0.0808807000	1uzr_A:0.0144810000):0.5803860000	1mxr_A:0.7464330000):0.1642190000	(1jk0_A:0.2300560000	(2uw2_A:0.0614550000	1w68_A:0.0706190000):0.1472590000):0.5831740000):0.5533040000	3ee4_A:0.9135130000):0.4014500000	(2inc_B:1.0461860000	((2inp_C:1.0141750000	1mty_B:1.1468230000):0.2753870000	(1mty_D:0.9670800000	3dhg_A:0.8582070000):0.4239780000):0.1625870000):1.1430000000):0.3867600000	(((2uw1_A:0.0054930000	2uw1_B:0.0000010000):0.0810921000	1afr_A:0.1170430000):1.3427600000	1za0_A:1.0524130000):0.4989040000):0.7282230000):0.7547870000):0.1657820000):0.2263100000):0.4233350000	2vzb_A:0.7340630000):0.2694030000):0.1212210000):0.0750534000	((1qgh_A:0.2958060000	2ux1_A:0.4406220000):0.2020310000	(1ji4_A:0.4670870000	2fjc_A:0.3794450000):0.2309210000):0.1093990000):0.0989235000);
(1ji5_A:0.2448460000	(1jig_A:0.1150180000	((2chp_A:0.4247940000	(((((1dps_A:0.0000010000	1jts_A:0.0000010000):0.3740360000	1o9r_A:0.2988070000):0.2704210000	1uvh_A:0.8114660000):0.3236420000	(1tjo_A:0.0000010000	1tk6_A:0.0000010000):0.8401770000):0.2136250000	((((((2fzf_A:1.4402410000	(1lko_A:0.5064790000	1yuz_A:0.7226640000):0.1822290000):0.2510030000	3qhb_A:0.6432850000):0.3708220000	(1otk_A:1.4502740000	(((((((1oqu_A:0.1945460000	1r2f_A:0.1602350000):0.0418367000	1uzr_A:0.0403050000):0.7145910000	1mxr_A:0.6374130000):0.1506770000	(1jk0_A:0.1963260000	(2uw2_A:0.0519080000	1w68_A:0.0945500000):0.1440050000):0.6208680000):0.3497510000	3ee4_A:1.0461580000):0.4492740000	(((2uw1_A:0.0027540000	2uw1_B:0.0000010000):0.0793182000	1afr_A:0.1452850000):1.3135100000	1za0_A:1.1665560000):0.6812490000):0.3443630000	(((2inc_B:0.9185510000	2inp_C:0.9497150000):0.2859290000	1mty_B:1.3908040000):0.2539230000	(1mty_D:0.9875840000	3dhg_A:0.9081180000):0.2083770000):0.8099050000):0.6666880000):0.8682220000):0.2265780000	((((((1lb3_A:0.1527890000	2za7_A:0.0542470000):0.3046410000	1bg7_A:0.0412270000):0.0739444000	1r03_A:0.1136800000):0.2467970000	1z6o_A:0.8546670000):0.1130500000	1z6o_M:0.5860810000):0.2073740000	((((1eum_A:0.2102540000	1krq_A:0.2968160000):0.2725830000	2jd7_A:0.1915190000):0.1207730000	1vlg_A:0.2985520000):0.1524450000	3e6s_A:0.6463270000):0.1827560000):0.4979620000):0.0030657400	((((1bcf_A:0.0000010000	3e1q_A:0.0000010000):0.1775220000	2fkz_A:0.1392130000):0.1791740000	1jgc_A:0.3127810000):0.3089660000	1nfv_A:0.6462810000):0.3508310000):0.3888000000	2vzb_A:0.8125860000):0.3407340000):0.0879608000):0.0446900000	((1qgh_A:0.2814380000	2ux1_A:0.4223530000):0.2340750000	(1ji4_A:0.3955000000	2fjc_A:0.4488940000):0.2652620000):0.1169080000):0.0901805000):0.0237510000	1n1q_A:0.2347520000);
(1ji5_A:0.2004410000	((1jig_A:0.1358530000	(1n1q_A:0.2611820000	(1ji4_A:0.2944170000	2fjc_A:0.5268760000):0.2341830000):0.1259630000):0.0874934000	(2chp_A:0.3612240000	(((((1dps_A:0.0000010000	1jts_A:0.0000010000):0.2255020000	1o9r_A:0.3026920000):0.3340500000	1uvh_A:0.5907700000):0.2861820000	(1tjo_A:0.0000020000	1tk6_A:0.0000010000):0.5439280000):0.2840300000	((((2fzf_A:1.2726460000	((1lko_A:0.3936870000	1yuz_A:0.8745300000):0.4562100000	3qhb_A:0.8462430000):0.2967110000):0.2665210000	(((((((1lb3_A:0.1671470000	2za7_A:0.0729270000):0.2710140000	1bg7_A:0.1011460000):0.0729482000	1r03_A:0.1144630000):0.2408640000	(1z6o_A:0.7488250000	1z6o_M:0.7093170000):0.1651630000):0.2681430000	3e6s_A:0.6557610000):0.0638064000	((1eum_A:0.3070380000	1krq_A:0.2293210000):0.2377940000	(2jd7_A:0.1937350000	1vlg_A:0.3140890000):0.0637403000):0.1061710000):0.4266520000	(1otk_A:1.5870920000	((((((1oqu_A:0.1744310000	1r2f_A:0.1699600000):0.0378325000	1uzr_A:0.0351830000):0.4836600000	(1mxr_A:0.6983310000	(1jk0_A:0.2014280000	(2uw2_A:0.0635930000	1w68_A:0.0868290000):0.2286040000):0.8525430000):0.1506200000):0.4316270000	3ee4_A:0.9828740000):0.6470090000	(((2uw1_A:0.0013820000	2uw1_B:0.0000010000):0.0567682000	1afr_A:0.1179820000):1.4448200000	1za0_A:1.1109090000):0.6173730000):0.0201192000	(((2inc_B:0.9975510000	2inp_C:0.8915830000):0.1822430000	1mty_B:1.1964140000):0.0690946000	(1mty_D:1.0363510000	3dhg_A:0.8549630000):0.5594050000):0.9714710000):0.3897410000):0.8905480000):0.1223670000):0.1981800000	((((1bcf_A:0.0000010000	3e1q_A:0.0000010000):0.2324670000	2fkz_A:0.1031180000):0.1841250000	1jgc_A:0.2264780000):0.4857040000	1nfv_A:0.5226040000):0.1557790000):0.2625100000	2vzb_A:0.7026300000):0.3458770000):0.1308260000):0.1252340000):0.0709351000	(1qgh_A:0.2131380000	2ux1_A:0.5111840000):0.3167410000);
(1ji5_A:0.1625410000	((1jig_A:0.1432380000	(((1qgh_A:0.3079590000	2ux1_A:0.4782850000):0.2278100000	(1ji4_A:0.4792420000	2fjc_A:0.4611300000):0.2181840000):0.0962905000	(((((1dps_A:0.0000010000	1jts_A:0.0000010000):0.3043010000	1o9r_A:0.2425700000):0.3000710000	1uvh_A:0.5874670000):0.4174870000	(1tjo_A:0.0000010000	1tk6_A:0.0000010000):0.7269160000):0.3280500000	(((((2fzf_A:1.1561820000	((1lko_A:0.4375480000	1yuz_A:0.8713040000):0.3335810000	3qhb_A:0.6511930000):0.5316390000):0.2965260000	((((((1lb3_A:0.1071490000	2za7_A:0.0591310000):0.2662490000	1bg7_A:0.0644970000):0.0958961000	1r03_A:0.1568210000):0.2598550000	1z6o_A:0.7263290000):0.0916605000	1z6o_M:0.7625680000):0.2622690000	((((1eum_A:0.2441170000	1krq_A:0.3619180000):0.1730900000	3e6s_A:0.6153310000):0.1965550000	1vlg_A:0.2176200000):0.0495197000	2jd7_A:0.2130100000):0.1188700000):0.4295970000):0.0922228000	(1otk_A:1.7157460000	((((((1oqu_A:0.1813800000	1r2f_A:0.1538220000):0.0803109000	1uzr_A:0.0259730000):0.5490520000	(1mxr_A:0.6710280000	(1jk0_A:0.2249070000	(2uw2_A:0.0590730000	1w68_A:0.0751440000):0.1366610000):0.7712490000):0.1681550000):0.3888170000	3ee4_A:0.8785030000):0.6446040000	(((2uw1_A:0.0068260000	2uw1_B:0.0000010000):0.0627773000	1afr_A:0.1607830000):1.1521600000	1za0_A:0.9823760000):0.8265690000):0.1801420000	((2inc_B:0.9092580000	(2inp_C:0.8401690000	1mty_B:1.0167230000):0.3169060000):0.1272320000	(1mty_D:1.1141660000	3dhg_A:0.9319820000):0.5528700000):1.2861100000):0.2170060000):0.8450360000):0.1809910000	((((1bcf_A:0.0000010000	3e1q_A:0.0000010000):0.2460270000	2fkz_A:0.0905290000):0.1466080000	1jgc_A:0.3278020000):0.5042650000	1nfv_A:0.3965950000):0.1258250000):0.2152160000	2vzb_A:0.7553630000):0.3682790000):0.1407560000):0.0581314000):0.0525804000	1n1q_A:0.3472410000):0.0764092000	2chp_A:0.5070660000);
(1ji5_A:0.2088440000	1jig_A:0.1252820000	(1n1q_A:0.2551690000	((((2chp_A:0.2938020000	((((1dps_A:0.0000010000	1jts_A:0.0000010000):0.3429270000	1o9r_A:0.1719220000):0.4518590000	1uvh_A:0.5343520000):0.1966850000	(1tjo_A:0.0000010000	1tk6_A:0.0000010000):0.5944090000):0.2799300000):0.0833851000	(1ji4_A:0.3406700000	2fjc_A:0.4084640000):0.2379110000):0.0110115000	((((2fzf_A:1.3569100000	((1lko_A:0.4535560000	1yuz_A:0.8264250000):0.4884980000	3qhb_A:0.6397500000):0.5746940000):0.1220740000	((((((1lb3_A:0.1233970000	2za7_A:0.0628460000):0.2132520000	(1bg7_A:0.1037870000	1r03_A:0.1994600000):0.0386928000):0.2769680000	1z6o_A:0.9734730000):0.1539680000	1z6o_M:0.6717940000):0.2242590000	(((1eum_A:0.3097450000	(1krq_A:0.2110650000	3e6s_A:0.6983650000):0.1338630000):0.3105230000	2jd7_A:0.1565880000):0.1084800000	1vlg_A:0.1967470000):0.1361830000):0.3351150000	(1otk_A:1.3159480000	(((((((1oqu_A:0.2462840000	1uzr_A:0.0719940000):0.1371760000	1r2f_A:0.1006420000):0.6294450000	(1jk0_A:0.2649580000	(2uw2_A:0.0740170000	1w68_A:0.0621630000):0.1433250000):0.6769770000):0.1685600000	1mxr_A:0.6896110000):0.6445380000	3ee4_A:0.8395820000):0.5223380000	(((2uw1_A:0.0014220000	2uw1_B:0.0000010000):0.0782874000	1afr_A:0.0984290000):1.3482600000	1za0_A:1.0012920000):0.7467560000):0.2745240000	((2inc_B:1.0393160000	2inp_C:0.9349100000):0.1937320000	(1mty_B:1.1795410000	(1mty_D:1.2500950000	3dhg_A:0.7190490000):0.4863450000):0.2568490000):1.0325400000):0.4638130000):1.7176600000):0.0315875000):0.3515160000	((((1bcf_A:0.0000010000	3e1q_A:0.0000010000):0.1607900000	2fkz_A:0.1131090000):0.3105890000	1jgc_A:0.2898590000):0.2643180000	1nfv_A:0.7672000000):0.1156500000):0.2392300000	2vzb_A:0.7425560000):0.4410150000):0.0258144000	(1qgh_A:0.3262290000	2ux1_A:0.3772260000):0.2720580000):0.0778038000):0.0362231000);
(1ji5_A:0.2330610000	1jig_A:0.1503340000	((1n1q_A:0.2454560000	((2chp_A:0.3303830000	(((((1dps_A:0.0000010000	1jts_A:0.0000010000):0.4173020000	1o9r_A:0.2601670000):0.2845380000	1uvh_A:0.5003430000):0.3224600000	(1tjo_A:0.0000010000	1tk6_A:0.0000010000):0.5551500000):0.2217660000	((((2fzf_A:1.2016960000	((1lko_A:0.5740340000	1yuz_A:0.8456210000):0.4080600000	3qhb_A:0.7086660000):0.4234690000):0.2590710000	((((((1lb3_A:0.0846970000	2za7_A:0.0700930000):0.2620270000	1bg7_A:0.0749610000):0.0616847000	1r03_A:0.1723970000):0.2931410000	(1z6o_A:0.6840250000	1z6o_M:0.5799590000):0.2444570000):0.4186650000	((1eum_A:0.3193930000	1krq_A:0.3144790000):0.1987230000	(3e6s_A:0.8441060000	(2jd7_A:0.2180010000	1vlg_A:0.2863800000):0.0968310000):0.1143560000):0.0455434000):0.5674430000	(1otk_A:1.3537630000	(((((((1oqu_A:0.2282720000	1r2f_A:0.1772800000):0.0667518000	1uzr_A:0.0028520000):0.7638130000	1mxr_A:0.6899680000):0.1416850000	(1jk0_A:0.2265240000	(2uw2_A:0.0806980000	1w68_A:0.0796360000):0.1772110000):0.6348450000):0.4011830000	3ee4_A:0.9255820000):0.4274790000	(((2uw1_A:0.0014720000	2uw1_B:0.0000010000):0.1019710000	1afr_A:0.1226440000):1.3608600000	1za0_A:1.0590940000):0.6967910000):0.3129700000	((2inc_B:0.8362790000	(2inp_C:1.0029750000	1mty_B:1.2328620000):0.2427900000):0.2477950000	(1mty_D:1.1721540000	3dhg_A:0.9251350000):0.4825740000):0.9059250000):0.7231460000):0.7441210000):0.0687525000):0.3864200000	((((1bcf_A:0.0000010000	3e1q_A:0.0000010000):0.1233310000	2fkz_A:0.1387780000):0.1699260000	1jgc_A:0.2076300000):0.3567880000	1nfv_A:0.5056860000):0.1972140000):0.1994800000	2vzb_A:0.7575330000):0.3073650000):0.0923091000):0.0750745000	(1qgh_A:0.2869370000	2ux1_A:0.3871200000):0.3243810000):0.0691170000):0.0666694000	(1ji4_A:0.3052180000	2fjc_A:0.5005450000):0.3042680000):0.0766001000);
(1ji5_A:0.1851000000	(1jig_A:0.1334380000	(((1qgh_A:0.3701640000	2ux1_A:0.3696350000):0.1868770000	(1ji4_A:0.4132560000	2fjc_A:0.5208780000):0.2754310000):0.0365829000	(((((1dps_A:0.0000010000	1jts_A:0.0000010000):0.4228510000	1o9r_A:0.2547720000):0.3950250000	1uvh_A:0.7565560000):0.2229900000	(1tjo_A:0.0000010000	1tk6_A:0.0000010000):0.4187220000):0.3148880000	((((((2fzf_A:1.0737020000	((1lko_A:0.5332380000	1yuz_A:0.7653130000):0.2845520000	3qhb_A:0.8708530000):0.3675010000):0.6232430000	(((((1lb3_A:0.1356610000	2za7_A:0.0644500000):0.2863530000	1bg7_A:0.0280580000):0.1246220000	1r03_A:0.1251660000):0.1924060000	1z6o_A:0.8487000000):0.1227770000	(1z6o_M:0.6517600000	(((1eum_A:0.2830500000	1krq_A:0.2028410000):0.1425710000	(2jd7_A:0.1239000000	1vlg_A:0.3579100000):0.0820434000):0.0140927000	3e6s_A:0.6905060000):0.2353030000):0.0856248000):0.4609730000):0.2885980000	(((1bcf_A:0.0000010000	3e1q_A:0.0000010000):0.2041350000	2fkz_A:0.1431830000):0.1763300000	1jgc_A:0.2091090000):0.3923500000):0.1819110000	(1otk_A:1.3207240000	((((((1oqu_A:0.1714710000	1r2f_A:0.1719730000):0.0426607000	1uzr_A:0.0311200000):0.5449460000	1mxr_A:0.7944280000):0.2177710000	(1jk0_A:0.2447220000	(2uw2_A:0.0898210000	1w68_A:0.0668310000):0.1321310000):0.7050730000):0.4076460000	(3ee4_A:0.9019040000	(((2uw1_A:0.0015030000	2uw1_B:0.0000010000):0.0713441000	1afr_A:0.1688220000):1.6610400000	1za0_A:0.9255580000):0.7296640000):0.3343620000):0.3948480000	((2inc_B:0.9468710000	(2inp_C:1.0490150000	1mty_B:1.1878060000):0.2003670000):0.2889650000	(1mty_D:1.1393050000	3dhg_A:0.9386690000):0.2490500000):0.8267870000):0.7507860000):1.0099300000):0.0227721000	1nfv_A:0.6484060000):0.1451300000	2vzb_A:0.9053190000):0.1710990000):0.2364940000):0.2249830000):0.0903354000	(1n1q_A:0.2447510000	2chp_A:0.4939800000):0.0715764000);
(1ji5_A:0.1889500000	(1jig_A:0.1433270000	(((1qgh_A:0.2893250000	2ux1_A:0.4002270000):0.2272010000	(1ji4_A:0.4881920000	2fjc_A:0.3676980000):0.1507690000):0.1059960000	(((((1dps_A:0.0000010000	1jts_A:0.0000010000):0.1973520000	1o9r_A:0.2235020000):0.2665760000	1uvh_A:0.6219160000):0.2956340000	(1tjo_A:0.0000010000	1tk6_A:0.0000010000):0.6378130000):0.2425190000	(((((((2fzf_A:1.1290040000	(1lko_A:0.6829970000	1yuz_A:0.8221060000):0.3527170000):0.2890900000	3qhb_A:0.8732410000):0.6236440000	((((((1lb3_A:0.2013840000	2za7_A:0.0084200000):0.2726090000	1bg7_A:0.1142460000):0.1003090000	1r03_A:0.1167130000):0.2792660000	(1z6o_A:1.0294700000	1z6o_M:0.5643240000):0.1674930000):0.4356800000	((1eum_A:0.3389290000	1krq_A:0.2903940000):0.1325970000	3e6s_A:0.4972770000):0.1230210000):0.0714582000	(2jd7_A:0.2358750000	1vlg_A:0.2984780000):0.1315860000):0.4566490000):0.2561160000	(((1bcf_A:0.0000010000	3e1q_A:0.0000010000):0.1778590000	2fkz_A:0.1398810000):0.1662690000	1jgc_A:0.2606470000):0.2382900000):0.2175480000	1nfv_A:0.4179620000):0.2622650000	2vzb_A:0.7096010000):0.1467730000	(((1otk_A:2.0651950000	(((2uw1_A:0.0042480000	2uw1_B:0.0000010000):0.0574981000	1afr_A:0.1314050000):1.6112800000	1za0_A:1.0267540000):0.4726170000):0.2569570000	((2inc_B:0.8449970000	(2inp_C:0.8756460000	1mty_B:1.5029930000):0.2780680000):0.3207770000	(1mty_D:1.1070330000	3dhg_A:1.0502670000):0.2774830000):1.2423300000):0.0165271000	(((((1oqu_A:0.2168530000	1uzr_A:0.0901170000):0.1367280000	1r2f_A:0.1251550000):0.5223480000	1mxr_A:0.8836260000):0.2568130000	(1jk0_A:0.1115540000	(2uw2_A:0.0949460000	1w68_A:0.0748160000):0.2759300000):0.6272020000):0.3724980000	3ee4_A:0.8847730000):0.5245420000):1.4414900000):0.1667760000):0.1143510000):0.1241150000):0.0693155000	(1n1q_A:0.1985260000	2chp_A:0.3084430000):0.0948641000);
(1ji5_A:0.1911060000	1jig_A:0.1314630000	(1n1q_A:0.2155080000	(2chp_A:0.4351170000	(((1qgh_A:0.2089670000	2ux1_A:0.4660140000):0.2217660000	(1ji4_A:0.3304530000	2fjc_A:0.4142290000):0.2148000000):0.0723425000	(((((1dps_A:0.0000010000	1jts_A:0.0000010000):0.2671930000	1o9r_A:0.1734490000):0.3610350000	1uvh_A:0.5132010000):0.3617340000	(1tjo_A:0.0000010000	1tk6_A:0.0000010000):0.5072770000):0.3457870000	(((((2fzf_A:1.3544230000	(((1lko_A:0.5697980000	1yuz_A:0.5486200000):0.6837940000	3qhb_A:0.2491600000):0.6056080000	(1otk_A:1.2430930000	(((((((1oqu_A:0.1917590000	1r2f_A:0.1874530000):0.0456909000	1uzr_A:0.0074050000):0.6360690000	1mxr_A:0.7468070000):0.1480860000	(1jk0_A:0.1789120000	(2uw2_A:0.0694260000	1w68_A:0.0656940000):0.1991190000):0.7088670000):0.3607840000	((2inc_B:0.9594690000	(2inp_C:0.9142120000	1mty_B:1.2410730000):0.2083680000):0.2735310000	(1mty_D:0.8136380000	3dhg_A:0.9152150000):0.3037970000):1.2902500000):0.2035840000	(((2uw1_A:0.0042890000	2uw1_B:0.0000010000):0.0795705000	1afr_A:0.1380240000):1.4548800000	1za0_A:0.9266060000):0.6924620000):0.2137400000	3ee4_A:0.6892770000):0.9510960000):1.0014000000):0.4210290000):0.2672750000	(((((1lb3_A:0.1183310000	2za7_A:0.0784210000):0.1234450000	1z6o_A:1.1772730000):0.1344310000	(1bg7_A:0.1210120000	1r03_A:0.1654740000):0.0477058000):0.3592140000	1z6o_M:0.6448690000):0.3343450000	(((1eum_A:0.2659530000	1krq_A:0.3146710000):0.1428090000	(2jd7_A:0.1715510000	1vlg_A:0.3077310000):0.0896592000):0.2187540000	3e6s_A:0.6904370000):0.0913200000):0.4850240000):0.2819020000	(((1bcf_A:0.0000010000	3e1q_A:0.0000010000):0.1201670000	2fkz_A:0.1462760000):0.2439600000	1jgc_A:0.2623810000):0.4375430000):0.2358030000	1nfv_A:0.6119200000):0.3069440000	2vzb_A:0.7502850000):0.1634030000):0.0819079000):0.1177390000):0.0634533000):0.0600254000);
(1ji5_A:0.2014780000	(1jig_A:0.1343090000	(2chp_A:0.4272900000	(((1qgh_A:0.2477380000	2ux1_A:0.5318720000):0.3390520000	(1ji4_A:0.3780580000	2fjc_A:0.3953620000):0.2000580000):0.0771350000	(((((1dps_A:0.0000010000	1jts_A:0.0000010000):0.2517620000	1o9r_A:0.3116330000):0.2243360000	1uvh_A:0.5689310000):0.3545130000	(1tjo_A:0.0000010000	1tk6_A:0.0000010000):0.6789840000):0.2744060000	((((((2fzf_A:1.0236720000	(1lko_A:0.6122850000	1yuz_A:0.5456680000):0.3455840000):0.4557240000	(3qhb_A:0.7816600000	(1otk_A:1.8365730000	((((((1oqu_A:0.1781810000	1r2f_A:0.2168410000):0.0599635000	1uzr_A:0.0127040000):0.7282390000	(1mxr_A:0.8489600000	(1jk0_A:0.1666060000	(2uw2_A:0.0913920000	1w68_A:0.0809380000):0.2350340000):0.7652350000):0.1348090000):0.4830780000	3ee4_A:0.7144090000):0.5565300000	(((2uw1_A:0.0031400000	2uw1_B:0.0000010000):0.1331530000	1afr_A:0.0937720000):1.5137900000	1za0_A:0.8377400000):0.5370980000):0.1766660000	(((2inc_B:0.9563080000	2inp_C:0.8629270000):0.3286550000	1mty_B:1.1473860000):0.2584680000	(1mty_D:1.0920480000	3dhg_A:0.9231380000):0.3304670000):1.0186200000):0.4087950000):0.7878570000):0.4558740000):0.2759560000	((((((1lb3_A:0.0955780000	2za7_A:0.0767910000):0.3171150000	1bg7_A:0.0668780000):0.0419663000	1r03_A:0.1912900000):0.3081720000	(1z6o_A:0.8866280000	1z6o_M:0.5174560000):0.1529540000):0.2387020000	((1eum_A:0.2761700000	1krq_A:0.3200810000):0.2025630000	(2jd7_A:0.2161950000	1vlg_A:0.2794880000):0.1499330000):0.1009770000):0.1455380000	3e6s_A:0.6674740000):0.3910240000):0.2353860000	(((1bcf_A:0.0000010000	3e1q_A:0.0000010000):0.1920870000	2fkz_A:0.1190720000):0.1093510000	1jgc_A:0.3401500000):0.3757310000):0.2883530000	1nfv_A:0.3720550000):0.2642070000	2vzb_A:0.8542670000):0.3761890000):0.1897900000):0.0597524000):0.0996179000):0.0018355400	1n1q_A:0.3601470000);
(1ji5_A:0.2043910000	1jig_A:0.1295570000	((1n1q_A:0.2213180000	(1qgh_A:0.2136740000	2ux1_A:0.4603440000):0.2813050000):0.0541624000	(2chp_A:0.3244280000	((1ji4_A:0.4257750000	2fjc_A:0.5626860000):0.3094960000	(((((1dps_A:0.0000010000	1jts_A:0.0000010000):0.2045260000	1o9r_A:0.2562690000):0.3121770000	1uvh_A:0.5013640000):0.4381470000	(1tjo_A:0.0000010000	1tk6_A:0.0000010000):0.8003110000):0.1152740000	(((((2fzf_A:1.1704250000	((1lko_A:0.5512260000	1yuz_A:0.6799390000):0.5275460000	3qhb_A:0.8294120000):0.3901340000):0.3454490000	((((((1lb3_A:0.1108090000	2za7_A:0.0466080000):0.1983130000	1r03_A:0.2106340000):0.1048930000	1bg7_A:0.0744020000):0.3313400000	(1z6o_A:0.7558150000	1z6o_M:0.6377450000):0.1413720000):0.2586620000	((((1eum_A:0.2597720000	1krq_A:0.3011070000):0.1820690000	3e6s_A:0.6538120000):0.1698870000	2jd7_A:0.2259960000):0.1309050000	1vlg_A:0.2462180000):0.2567330000):0.3992530000	(1otk_A:1.9851400000	((((((1oqu_A:0.1830700000	1r2f_A:0.1878900000):0.0522842000	1uzr_A:0.0129320000):0.6476190000	(1mxr_A:0.6607700000	(1jk0_A:0.2106950000	(2uw2_A:0.0443920000	1w68_A:0.1029640000):0.1442320000):0.7434610000):0.1352810000):0.4093700000	3ee4_A:1.0721470000):0.4521560000	(((2uw1_A:0.0029190000	2uw1_B:0.0000010000):0.0965060000	1afr_A:0.1386260000):1.6335900000	1za0_A:1.1697500000):0.2359600000):0.2198350000	((2inc_B:0.8791950000	(2inp_C:0.8131580000	1mty_B:1.3129970000):0.2720460000):0.2693280000	(1mty_D:1.0923280000	3dhg_A:1.0334020000):0.4425360000):1.4653200000):0.5759590000):0.6986480000):0.1752260000):0.1446830000	(((1bcf_A:0.0000010000	3e1q_A:0.0000010000):0.1687390000	2fkz_A:0.1597580000):0.2369620000	1jgc_A:0.3229610000):0.3304690000):0.1853140000	1nfv_A:0.4435650000):0.4154540000	2vzb_A:0.7096110000):0.1745760000):0.0951952000):0.0349628000):0.1157510000):0.0829275000);
(1ji5_A:0.2179530000	(1jig_A:0.1949950000	((2chp_A:0.3421130000	(((((1dps_A:0.0000010000	1jts_A:0.0000010000):0.1977120000	1o9r_A:0.3054550000):0.3020020000	1uvh_A:0.5527560000):0.2902650000	(1tjo_A:0.0000010000	1tk6_A:0.0000010000):0.3653660000):0.3111020000	(((((2fzf_A:0.8902840000	(1lko_A:0.5607800000	(1yuz_A:0.9290980000	3qhb_A:0.8070840000):0.1895700000):0.4922130000):0.5098300000	(1otk_A:1.5721510000	(((((((1oqu_A:0.2077420000	1r2f_A:0.1957980000):0.0551444000	1uzr_A:0.0231790000):0.8068200000	1mxr_A:0.6981630000):0.1661000000	(1jk0_A:0.2250440000	(2uw2_A:0.0768440000	1w68_A:0.0654450000):0.1916230000):0.7320390000):0.4121940000	3ee4_A:0.8915640000):0.6997910000	(((2uw1_A:0.0014050000	2uw1_B:0.0000010000):0.0963369000	1afr_A:0.1553480000):1.2689400000	1za0_A:1.2092900000):0.5633890000):0.1660290000	(((2inc_B:1.0026750000	2inp_C:0.9342210000):0.3100100000	1mty_B:1.0711510000):0.3625150000	(1mty_D:1.0429340000	3dhg_A:1.1063480000):0.2129240000):1.1767600000):0.3921410000):0.9727200000):0.2048800000	((((((1lb3_A:0.1222270000	2za7_A:0.0427850000):0.3283190000	1bg7_A:0.0762470000):0.0628799000	1r03_A:0.1311900000):0.2032700000	1z6o_A:1.0720130000):0.1590210000	1z6o_M:0.6925450000):0.1544220000	(((1eum_A:0.1936220000	1krq_A:0.2912940000):0.1714270000	3e6s_A:0.7500780000):0.0790183000	(2jd7_A:0.1213810000	1vlg_A:0.3037410000):0.0937648000):0.2779830000):0.4740430000):0.3344370000	((((1bcf_A:0.0000010000	3e1q_A:0.0000010000):0.1574530000	2fkz_A:0.1400620000):0.1647670000	1jgc_A:0.2869500000):0.3088900000	1nfv_A:0.5172790000):0.2697140000):0.1201740000	2vzb_A:0.7640380000):0.2388700000):0.2101920000):0.0936776000	((1qgh_A:0.2272670000	2ux1_A:0.4046640000):0.2074800000	(1ji4_A:0.3487030000	2fjc_A:0.3921600000):0.3477070000):0.0933386000):0.1004090000):0.0202853000	1n1q_A:0.3111010000);
(1ji5_A:0.2604170000	(1jig_A:0.2208890000	(((2chp_A:0.3290290000	(((((1dps_A:0.0000010000	1jts_A:0.0000010000):0.3459650000	1o9r_A:0.1429750000):0.3683530000	1uvh_A:0.5275350000):0.3465150000	(1tjo_A:0.0000010000	1tk6_A:0.0000010000):0.6867690000):0.1209260000	((((2fzf_A:1.3555950000	((((((1lb3_A:0.1480980000	2za7_A:0.0429340000):0.3305010000	1bg7_A:0.1005430000):0.0987213000	1r03_A:0.1266250000):0.2907670000	(1z6o_A:0.9474480000	1z6o_M:0.7522970000):0.1843250000):0.4395080000	3e6s_A:0.7413290000):0.0669453000	((1eum_A:0.1926020000	1krq_A:0.3930290000):0.2752310000	(2jd7_A:0.2081300000	1vlg_A:0.2721560000):0.0497701000):0.1108210000):0.3910820000):0.2410020000	((1lko_A:0.2865410000	1yuz_A:1.1595170000):0.3615170000	3qhb_A:0.8651670000):0.5921740000):0.1546620000	(((((1bcf_A:0.0000010000	3e1q_A:0.0000010000):0.1448090000	2fkz_A:0.1244420000):0.1497950000	1jgc_A:0.2860040000):0.5109980000	1nfv_A:0.6245650000):0.0000023586	(1otk_A:1.7402880000	((((((1oqu_A:0.1946090000	1uzr_A:0.0702820000):0.0818034000	1r2f_A:0.1199620000):0.6340050000	(1mxr_A:0.6089160000	(1jk0_A:0.2533110000	(2uw2_A:0.0633880000	1w68_A:0.0729820000):0.1881700000):0.7655850000):0.1127870000):0.5447790000	3ee4_A:0.9672930000):0.4991550000	(((2uw1_A:0.0028130000	2uw1_B:0.0000010000):0.0647302000	1afr_A:0.1952710000):1.5973700000	1za0_A:0.9736560000):0.6912650000):0.4048800000	(((2inc_B:0.8249170000	2inp_C:0.9354400000):0.3469700000	1mty_B:1.0516640000):0.1908010000	(1mty_D:0.8941750000	3dhg_A:1.0992700000):0.3781970000):1.1103700000):0.3232240000):1.3817200000):0.1866440000):0.2259230000	2vzb_A:0.8233340000):0.1925650000):0.0881102000):0.0847374000	(1qgh_A:0.2810130000	2ux1_A:0.4408390000):0.2280110000):0.0663724000	(1ji4_A:0.3888980000	2fjc_A:0.3494140000):0.3725770000):0.1209180000):0.0486647000	1n1q_A:0.2842820000);
(1ji5_A:0.2668590000	1jig_A:0.1402180000	((1n1q_A:0.2521570000	2chp_A:0.3969160000):0.0607444000	(((1qgh_A:0.3586750000	2ux1_A:0.4780160000):0.1452830000	(1ji4_A:0.3697350000	2fjc_A:0.4123220000):0.3516070000):0.0832255000	(((((1dps_A:0.0000010000	1jts_A:0.0000010000):0.3288900000	1o9r_A:0.1984310000):0.3322790000	1uvh_A:0.6398640000):0.2362500000	(1tjo_A:0.0000010000	1tk6_A:0.0000010000):0.7340050000):0.3700660000	(((((2fzf_A:1.5579110000	(1lko_A:0.4163610000	1yuz_A:0.8717820000):0.2373410000):0.2986600000	3qhb_A:0.7720790000):0.5327800000	(((((1lb3_A:0.0984190000	2za7_A:0.0505580000):0.2951230000	1bg7_A:0.1009290000):0.0483087000	1r03_A:0.1635460000):0.1946940000	(1z6o_A:0.7844260000	1z6o_M:0.6192050000):0.1383000000):0.2892760000	(((1eum_A:0.2439510000	1krq_A:0.3079930000):0.1869510000	(2jd7_A:0.2483130000	1vlg_A:0.3265060000):0.1720200000):0.1357380000	3e6s_A:0.6692590000):0.1769960000):0.5629790000):0.1054930000	(((((1bcf_A:0.0000010000	3e1q_A:0.0000010000):0.2005410000	2fkz_A:0.0975140000):0.0744573000	1jgc_A:0.3723780000):0.3473870000	1nfv_A:0.6625490000):0.0777477000	(1otk_A:1.8367320000	(((((((1oqu_A:0.2161070000	1r2f_A:0.1985160000):0.0475954000	1uzr_A:0.0258880000):0.7729850000	1mxr_A:0.8112550000):0.0951032000	(1jk0_A:0.1761610000	(2uw2_A:0.0651830000	1w68_A:0.0864530000):0.2308270000):0.6300440000):0.4506510000	3ee4_A:1.0782140000):0.3330370000	(((2uw1_A:0.0014480000	2uw1_B:0.0000010000):0.0649940000	1afr_A:0.1687960000):1.3931000000	1za0_A:1.0136590000):0.8147810000):0.0168556000	(((2inc_B:1.0384200000	2inp_C:1.0367990000):0.1970650000	1mty_B:1.1977440000):0.1180310000	(1mty_D:1.0871440000	3dhg_A:0.9093360000):0.4728000000):1.0840200000):0.5420600000):0.8675730000):0.1938290000):0.4320990000	2vzb_A:0.8092920000):0.3120740000):0.1133000000):0.1094370000):0.0850810000);
(1ji5_A:0.1992510000	(1jig_A:0.1925260000	(((1qgh_A:0.3009180000	2ux1_A:0.3345510000):0.2261740000	(1ji4_A:0.4585840000	2fjc_A:0.4542690000):0.2798320000):0.0799793000	(((((1dps_A:0.0000010000	1jts_A:0.0000010000):0.2378140000	1o9r_A:0.3263670000):0.4176510000	1uvh_A:0.5380140000):0.2190020000	(1tjo_A:0.0000010000	1tk6_A:0.0000010000):0.5620850000):0.3816300000	((((((2fzf_A:0.9928710000	((1lko_A:0.5960220000	1yuz_A:0.7629400000):0.3865970000	3qhb_A:0.5932130000):0.4063470000):0.3628690000	(1otk_A:1.3728750000	(((((((1oqu_A:0.1882290000	1uzr_A:0.0633090000):0.0660195000	1r2f_A:0.1295990000):0.6908610000	1mxr_A:0.7498060000):0.1707130000	(1jk0_A:0.1980080000	(2uw2_A:0.0662270000	1w68_A:0.0855440000):0.1624350000):0.6610670000):0.3683720000	3ee4_A:1.0353710000):0.3024190000	(((2uw1_A:0.0027160000	2uw1_B:0.0000010000):0.1055180000	1afr_A:0.1330210000):1.2656300000	1za0_A:1.0959000000):0.8718960000):0.2697570000	(((2inc_B:0.8391350000	2inp_C:0.8240130000):0.3768300000	1mty_B:0.8904100000):0.2936610000	(1mty_D:1.2281800000	3dhg_A:0.7119320000):0.4548340000):1.2434600000):0.7461720000):0.8945290000):0.3895950000	((((((1lb3_A:0.1170110000	2za7_A:0.0394410000):0.2346590000	1bg7_A:0.0910200000):0.0644793000	1r03_A:0.1807860000):0.1810750000	1z6o_A:0.9304130000):0.0826539000	1z6o_M:0.6886980000):0.2693000000	(((1eum_A:0.2452360000	1krq_A:0.3161070000):0.3028920000	(2jd7_A:0.2843320000	1vlg_A:0.2408990000):0.0625340000):0.0724098000	3e6s_A:0.6603910000):0.1233790000):0.4382800000):0.2878210000	(((1bcf_A:0.0000010000	3e1q_A:0.0000010000):0.1870630000	2fkz_A:0.1058600000):0.1610890000	1jgc_A:0.2913020000):0.2130150000):0.1794600000	1nfv_A:0.4728290000):0.3222010000	2vzb_A:0.8549310000):0.2583930000):0.1332660000):0.1114120000):0.0491219000	(1n1q_A:0.2947160000	2chp_A:0.3544660000):0.1052140000);
(1ji5_A:0.1660040000	((1jig_A:0.1520100000	(1ji4_A:0.3819930000	2fjc_A:0.4204640000):0.2281230000):0.0648431000	(1n1q_A:0.1644870000	((1qgh_A:0.2863980000	2ux1_A:0.3800460000):0.2066700000	(((((1dps_A:0.0000010000	1jts_A:0.0000010000):0.2339380000	1o9r_A:0.2343520000):0.2692370000	1uvh_A:0.6269540000):0.2413400000	(1tjo_A:0.0000010000	1tk6_A:0.0000010000):0.7490330000):0.1827130000	(((((2fzf_A:1.3336100000	(1lko_A:0.5708370000	1yuz_A:0.5924960000):0.2891950000):0.2049400000	3qhb_A:0.8293050000):0.4747260000	((((((1lb3_A:0.1624860000	2za7_A:0.0693270000):0.2911430000	1bg7_A:0.0828290000):0.1202370000	1r03_A:0.1815960000):0.2001450000	(1z6o_A:0.9615240000	1z6o_M:0.5998100000):0.2008790000):0.2530820000	(((1eum_A:0.2558770000	1krq_A:0.2505110000):0.1379110000	3e6s_A:0.6785800000):0.0877876000	(2jd7_A:0.1456190000	1vlg_A:0.2734000000):0.1481130000):0.2565550000):0.4323590000	(1otk_A:1.4506040000	(((((((1oqu_A:0.2025610000	1uzr_A:0.0864510000):0.0761453000	1r2f_A:0.1326180000):0.5211400000	1mxr_A:0.7130000000):0.2046600000	(1jk0_A:0.2147720000	(2uw2_A:0.0914720000	1w68_A:0.0517270000):0.1886560000):0.6402400000):0.3834800000	3ee4_A:0.8823700000):0.4309670000	(((2uw1_A:0.0028160000	2uw1_B:0.0000010000):0.0881095000	1afr_A:0.1514290000):1.1440000000	1za0_A:1.4462160000):0.8180350000):0.1476370000	(((2inc_B:0.9409970000	2inp_C:0.8240300000):0.3916020000	1mty_B:1.0648970000):0.2090090000	(1mty_D:1.0711570000	3dhg_A:0.9318310000):0.4527530000):0.8228430000):0.3699400000):0.9855560000):0.1712660000):0.1488530000	((((1bcf_A:0.0000010000	3e1q_A:0.0000010000):0.1794360000	2fkz_A:0.0765900000):0.2232660000	1jgc_A:0.2730030000):0.4200370000	1nfv_A:0.6179130000):0.2397240000):0.2360290000	2vzb_A:0.8407120000):0.3525460000):0.0519773000):0.1018880000):0.0631271000):0.0912518000	2chp_A:0.2615250000);
(1ji5_A:0.1938190000	(1jig_A:0.1143880000	((1qgh_A:0.3009420000	2ux1_A:0.2979360000):0.2428990000	(1ji4_A:0.4493030000	2fjc_A:0.4267110000):0.2072150000):0.1322550000):0.0598309000	(1n1q_A:0.2238560000	(2chp_A:0.2088670000	(((((1dps_A:0.0000010000	1jts_A:0.0000010000):0.3850260000	1o9r_A:0.1733470000):0.3338010000	1uvh_A:0.5448640000):0.2517430000	(1tjo_A:0.0000010000	1tk6_A:0.0000010000):0.5349340000):0.1861200000	((((2fzf_A:1.2454240000	((1lko_A:0.4632310000	1yuz_A:0.9026440000):0.1417150000	3qhb_A:0.6935770000):0.4461440000):0.2854620000	((((((1lb3_A:0.0853810000	2za7_A:0.0784080000):0.2824810000	1bg7_A:0.0597990000):0.0462138000	1r03_A:0.2076420000):0.0621993000	(1z6o_A:0.7578180000	1z6o_M:0.7689510000):0.3305870000):0.4933890000	3e6s_A:0.5826940000):0.1390530000	((1eum_A:0.2561930000	1krq_A:0.3471000000):0.2347830000	(2jd7_A:0.2472120000	1vlg_A:0.2601810000):0.1228630000):0.0825360000):0.5501800000):0.2865690000	((((1bcf_A:0.0000010000	3e1q_A:0.0000010000):0.1544500000	2fkz_A:0.1100190000):0.1566040000	1jgc_A:0.2374490000):0.3492880000	(1nfv_A:0.4314870000	(1otk_A:1.4223740000	((((((1oqu_A:0.2079240000	1r2f_A:0.1858750000):0.0677496000	1uzr_A:0.0142400000):0.6246600000	(1mxr_A:0.6218260000	(1jk0_A:0.1656510000	(2uw2_A:0.0513160000	1w68_A:0.0744980000):0.1833010000):0.6703740000):0.1349490000):0.5418700000	3ee4_A:0.9117860000):0.5901390000	(((2uw1_A:0.0058710000	2uw1_B:0.0000010000):0.0084645300	1afr_A:0.1711120000):1.3388300000	1za0_A:1.1273150000):0.5039300000):0.4669680000	(((2inc_B:0.7133530000	2inp_C:1.1760220000):0.3351460000	1mty_B:1.0088450000):0.1427080000	(1mty_D:1.0235270000	3dhg_A:1.0557090000):0.4716580000):1.0614100000):0.4375320000):1.3104400000):0.0120341000):0.2380590000):0.2363750000	2vzb_A:0.8331490000):0.1499650000):0.1769620000):0.1419060000):0.0541040000);
(1ji5_A:0.1773750000	(1jig_A:0.1536980000	(((2chp_A:0.2729200000	(((((1dps_A:0.0000010000	1jts_A:0.0000010000):0.3359850000	1o9r_A:0.2378150000):0.3480530000	1uvh_A:0.4679950000):0.3839340000	(1tjo_A:0.0000020000	1tk6_A:0.0000020000):0.5016570000):0.2689620000	(((((((2fzf_A:1.5160850000	1yuz_A:0.4233180000):0.1411110000	1lko_A:0.6129510000):0.4687020000	3qhb_A:0.6931250000):0.7502100000	(((((1lb3_A:0.1103420000	2za7_A:0.0583530000):0.2777740000	1bg7_A:0.1058850000):0.0589826000	1r03_A:0.1461420000):0.1729950000	(1z6o_A:0.8391630000	1z6o_M:0.5230090000):0.1318460000):0.3320910000	(((1eum_A:0.3000190000	1krq_A:0.3104590000):0.1323540000	3e6s_A:0.5759380000):0.1057700000	(2jd7_A:0.1771050000	1vlg_A:0.3160840000):0.1042030000):0.1572980000):0.5120170000):0.1308600000	((((1bcf_A:0.0000010000	3e1q_A:0.0000010000):0.2532020000	2fkz_A:0.0795170000):0.0971711000	1jgc_A:0.3374270000):0.2963150000	1nfv_A:0.7394760000):0.1786330000):0.1724100000	(1otk_A:1.6713650000	(((((((1oqu_A:0.1941870000	1r2f_A:0.1904810000):0.0616492000	1uzr_A:0.0111190000):0.7176620000	1mxr_A:0.7521160000):0.2667500000	(1jk0_A:0.1930800000	(2uw2_A:0.0463750000	1w68_A:0.0690900000):0.1734850000):0.5728870000):0.3167850000	3ee4_A:1.0868190000):0.3786710000	(((2uw1_A:0.0000020000	2uw1_B:0.0000010000):0.0814473000	1afr_A:0.0892890000):1.3068700000	1za0_A:1.3092590000):0.6962070000):0.1761910000	(((2inc_B:0.7877930000	2inp_C:0.8291120000):0.4134300000	1mty_B:1.2333070000):0.1379900000	(1mty_D:0.9806040000	3dhg_A:0.7663250000):0.2820250000):0.8472770000):0.9349990000):0.8738750000):0.2357480000	2vzb_A:0.7085930000):0.2701480000):0.1124300000):0.1438840000	(1ji4_A:0.4395380000	2fjc_A:0.5107650000):0.1787780000):0.0932331000	(1qgh_A:0.2791070000	2ux1_A:0.4632550000):0.2293660000):0.0640056000):0.0413772000	1n1q_A:0.2761670000);
(1ji5_A:0.2105270000	((1jig_A:0.1139080000	((1qgh_A:0.2650810000	2ux1_A:0.3727640000):0.2256610000	(1ji4_A:0.5162590000	2fjc_A:0.3493650000):0.2069180000):0.1555060000):0.0961512000	1n1q_A:0.3252090000):0.0401298000	(2chp_A:0.4345250000	(((((1dps_A:0.0000010000	1jts_A:0.0000010000):0.4248980000	1o9r_A:0.1969280000):0.4649100000	1uvh_A:0.5071550000):0.2235100000	(1tjo_A:0.0000010000	1tk6_A:0.0000010000):0.5915000000):0.2699870000	(((((2fzf_A:1.4718050000	(1lko_A:0.6099010000	1yuz_A:0.6781470000):0.1737770000):0.2578220000	3qhb_A:0.9283880000):0.6859220000	((((1bcf_A:0.0000010000	3e1q_A:0.0000010000):0.1413220000	2fkz_A:0.1712980000):0.2042370000	1jgc_A:0.2698870000):0.3387950000	1nfv_A:0.5245500000):0.3294790000):0.0409534000	(((((((1lb3_A:0.1578790000	2za7_A:0.0322760000):0.2451960000	1bg7_A:0.0873320000):0.0621815000	1r03_A:0.2058700000):0.3036200000	1z6o_A:0.8409360000):0.1285190000	1z6o_M:0.7538880000):0.1160740000	(((1eum_A:0.2795310000	1krq_A:0.3378000000):0.1228900000	(2jd7_A:0.1545130000	1vlg_A:0.3898500000):0.2316710000):0.1742400000	3e6s_A:0.6105890000):0.2854880000):0.4970310000	(1otk_A:1.6881990000	((((((1oqu_A:0.2028190000	1r2f_A:0.1800100000):0.0645459000	1uzr_A:0.0048720000):0.5969980000	(1mxr_A:0.7218650000	(1jk0_A:0.2340250000	(2uw2_A:0.0452130000	1w68_A:0.1250630000):0.1410120000):0.7340160000):0.1849080000):0.3651150000	3ee4_A:0.9239460000):0.5831750000	(((2uw1_A:0.0071670000	2uw1_B:0.0000010000):0.0540807000	1afr_A:0.1775420000):1.5921400000	1za0_A:1.2121130000):0.0994698000):0.1926000000	((2inc_B:0.9031700000	(2inp_C:0.9757360000	1mty_B:1.1239310000):0.2136860000):0.1878040000	(1mty_D:1.1240940000	3dhg_A:0.7107080000):0.3735370000):1.3060300000):0.4530380000):1.0843100000):0.0808005000):0.1749280000	2vzb_A:0.6433220000):0.3786250000):0.1252360000):0.1281730000);
(1ji5_A:0.2481100000	1jig_A:0.1852560000	(1n1q_A:0.3176910000	(((2chp_A:0.5026810000	(1ji4_A:0.3349350000	2fjc_A:0.4690140000):0.1476280000):0.0705339000	(((((1dps_A:0.0000010000	1jts_A:0.0000010000):0.2613320000	1o9r_A:0.3272120000):0.3205780000	1uvh_A:0.5191540000):0.2014410000	(1tjo_A:0.0000010000	1tk6_A:0.0000010000):0.7359120000):0.2744290000	((((((2fzf_A:1.2581010000	(1lko_A:0.7033780000	1yuz_A:0.8037080000):0.1575610000):0.3029260000	3qhb_A:0.9233020000):0.7072970000	(1otk_A:1.9085000000	((((((1oqu_A:0.1818270000	1uzr_A:0.0590870000):0.1103480000	1r2f_A:0.1290330000):0.5492730000	(1mxr_A:0.7068100000	(1jk0_A:0.2341960000	(2uw2_A:0.0431800000	1w68_A:0.1015160000):0.1595910000):0.7362240000):0.1277660000):0.5850260000	3ee4_A:0.7827580000):0.5661910000	(((2uw1_A:0.0013340000	2uw1_B:0.0000010000):0.1047770000	1afr_A:0.1051470000):1.3705500000	1za0_A:1.1502650000):0.5711550000):0.1942500000	((2inc_B:0.8549500000	(1mty_D:1.0404610000	3dhg_A:0.8414680000):0.4978430000):0.1147330000	(2inp_C:0.7672940000	1mty_B:1.1378240000):0.1194830000):1.3433700000):0.2897870000):0.9983980000):0.2493020000	((((1bcf_A:0.0000010000	3e1q_A:0.0000010000):0.2434430000	2fkz_A:0.1305510000):0.1423960000	1jgc_A:0.2920780000):0.3567550000	((((((1lb3_A:0.1356750000	2za7_A:0.0410780000):0.2721810000	1bg7_A:0.0782920000):0.0904666000	1r03_A:0.1286760000):0.2558550000	(1z6o_A:0.7391240000	1z6o_M:0.7732640000):0.1761850000):0.3786520000	3e6s_A:0.6037930000):0.0992269000	((1eum_A:0.2325810000	1krq_A:0.4598350000):0.2270590000	(2jd7_A:0.3002410000	1vlg_A:0.2450470000):0.0836449000):0.1104700000):0.5935590000):0.1350290000):0.1725300000	1nfv_A:0.3720490000):0.4174370000	2vzb_A:0.9538350000):0.3888610000):0.0650966000):0.0570356000	(1qgh_A:0.2490420000	2ux1_A:0.4171980000):0.3336830000):0.0995026000):0.0240429000);
(1ji5_A:0.1908170000	((1jig_A:0.1872310000	((1qgh_A:0.3437080000	2ux1_A:0.3835710000):0.2671270000	((1ji4_A:0.4388710000	2fjc_A:0.4058080000):0.1886280000	(((((1dps_A:0.0000010000	1jts_A:0.0000010000):0.3927740000	1o9r_A:0.1786080000):0.4191780000	1uvh_A:0.6999270000):0.1690840000	(1tjo_A:0.0000010000	1tk6_A:0.0000010000):0.6167250000):0.1973620000	((((2fzf_A:1.3277880000	(((((1lb3_A:0.0818780000	2za7_A:0.0566120000):0.2763260000	1bg7_A:0.1092290000):0.0967315000	1r03_A:0.0941200000):0.2022090000	(1z6o_A:0.9185340000	1z6o_M:0.5487880000):0.1485850000):0.2349290000	(((1eum_A:0.2445980000	1krq_A:0.2869880000):0.3179950000	(2jd7_A:0.2077160000	1vlg_A:0.3182720000):0.1020270000):0.0889090000	3e6s_A:0.5978320000):0.1105620000):0.2662370000):0.5165550000	((((1bcf_A:0.0000010000	3e1q_A:0.0000010000):0.1929230000	2fkz_A:0.0964600000):0.0967093000	1jgc_A:0.2306140000):0.3473610000	1nfv_A:0.5591180000):0.3133650000):0.0833916000	(((1lko_A:0.4231560000	1yuz_A:1.0543710000):0.1713160000	3qhb_A:0.8431230000):0.4467990000	(1otk_A:2.1709920000	(((((((1oqu_A:0.1810320000	1r2f_A:0.1553170000):0.0567142000	1uzr_A:0.0389190000):0.6528960000	1mxr_A:0.5615200000):0.2019210000	(1jk0_A:0.2583250000	(2uw2_A:0.0724610000	1w68_A:0.1126600000):0.1309970000):0.6200120000):0.4838170000	3ee4_A:1.1521160000):0.5865650000	(((2uw1_A:0.0044720000	2uw1_B:0.0000010000):0.0889656000	1afr_A:0.1740740000):1.0903400000	1za0_A:1.6344350000):0.5479410000):0.4794300000	(((2inc_B:0.9971210000	2inp_C:1.0094370000):0.3704500000	(1mty_D:0.9276750000	3dhg_A:0.9729480000):0.5719180000):0.1235610000	1mty_B:0.9652850000):0.8304600000):0.9394380000):0.4179000000):0.1350460000):0.2225250000	2vzb_A:0.6930680000):0.3746800000):0.1664880000):0.0337950000):0.1467040000):0.0622595000	1n1q_A:0.2410420000):0.0226366000	2chp_A:0.4071740000);
(1ji5_A:0.1873580000	((1jig_A:0.1309590000	(((1qgh_A:0.3230170000	2ux1_A:0.3528620000):0.1910680000	(((((1dps_A:0.0000010000	1jts_A:0.0000010000):0.2396820000	1o9r_A:0.2556430000):0.3080630000	1uvh_A:0.5448360000):0.3363590000	(1tjo_A:0.0000010000	1tk6_A:0.0000010000):0.6187110000):0.3685310000	((((2fzf_A:1.6124730000	(((((1lb3_A:0.1545500000	2za7_A:0.0839840000):0.2417370000	(1bg7_A:0.1174370000	1r03_A:0.1823500000):0.0793681000):0.2437320000	1z6o_A:0.8870130000):0.1524550000	1z6o_M:0.8262410000):0.1710100000	(((1eum_A:0.2580210000	1krq_A:0.3349070000):0.2021550000	3e6s_A:0.6141780000):0.1089850000	(2jd7_A:0.1214450000	1vlg_A:0.3096860000):0.1020860000):0.0786247000):0.4174010000):0.2963540000	(((1lko_A:0.3955900000	1yuz_A:1.0499580000):0.6018630000	3qhb_A:0.7112530000):0.3896310000	(1otk_A:1.6460540000	((((((1oqu_A:0.2070490000	1r2f_A:0.2174530000):0.0685714000	1uzr_A:0.0215810000):0.6236860000	(1mxr_A:0.8085120000	(1jk0_A:0.2293900000	(2uw2_A:0.0683470000	1w68_A:0.0887920000):0.1520680000):0.6692610000):0.1803720000):0.3165220000	3ee4_A:0.9514560000):0.4174070000	(((2uw1_A:0.0014430000	2uw1_B:0.0000010000):0.1003950000	1afr_A:0.1467550000):1.2177900000	1za0_A:1.1670140000):0.8129970000):0.2445840000	(((2inc_B:1.0210670000	2inp_C:0.9461830000):0.2498930000	1mty_B:1.1863110000):0.1529020000	(1mty_D:0.8822850000	3dhg_A:1.1672880000):0.3589630000):0.8902590000):0.9013730000):0.9610240000):0.3715180000):0.0741104000	((((1bcf_A:0.0000010000	3e1q_A:0.0000010000):0.1472180000	2fkz_A:0.1072160000):0.1383790000	1jgc_A:0.2436210000):0.5507110000	1nfv_A:0.5405970000):0.1913110000):0.3140210000	2vzb_A:0.9661320000):0.2208040000):0.1095950000):0.0351180000	(1ji4_A:0.4402580000	2fjc_A:0.4437190000):0.1725390000):0.1117540000):0.0644043000	1n1q_A:0.2024420000):0.0350239000	2chp_A:0.4220610000);
(1ji5_A:0.1913180000	(1jig_A:0.1171700000	(((1qgh_A:0.2826730000	2ux1_A:0.3615600000):0.2408980000	(1ji4_A:0.4222720000	2fjc_A:0.3883780000):0.2066200000):0.0404789000	(((((1dps_A:0.0000010000	1jts_A:0.0000010000):0.3197850000	1o9r_A:0.2387990000):0.3725220000	1uvh_A:0.5734320000):0.2913180000	(1tjo_A:0.0000010000	1tk6_A:0.0000010000):0.5923960000):0.4500170000	(((((2fzf_A:1.0268350000	(1otk_A:1.5501880000	(((((((1oqu_A:0.1710200000	1r2f_A:0.2218810000):0.0646419000	1uzr_A:0.0042290000):0.6208430000	1mxr_A:0.8097170000):0.1997330000	3ee4_A:1.0270020000):0.1712540000	(1jk0_A:0.1896340000	(2uw2_A:0.0559400000	1w68_A:0.0997440000):0.1844350000):0.6139020000):0.5370320000	(((2uw1_A:0.0013350000	2uw1_B:0.0000010000):0.0751229000	1afr_A:0.1481870000):1.6316100000	1za0_A:1.2282880000):0.6624620000):0.2865910000	(((2inc_B:0.8494130000	2inp_C:0.8451470000):0.2743360000	1mty_B:1.1918210000):0.2085920000	(1mty_D:1.1070070000	3dhg_A:0.9893740000):0.4273660000):0.8065630000):0.5083270000):0.8626150000):0.1719460000	((1lko_A:0.5454570000	1yuz_A:0.8047840000):0.3778470000	3qhb_A:0.5611350000):0.4781010000):0.2870870000	(((((((1lb3_A:0.1181390000	2za7_A:0.0587910000):0.2546020000	1bg7_A:0.0933170000):0.1031840000	1r03_A:0.1419440000):0.2846120000	(1z6o_A:0.7687400000	1z6o_M:0.5455300000):0.1124440000):0.2925320000	3e6s_A:0.6727780000):0.1216000000	(2jd7_A:0.1991870000	1vlg_A:0.3057040000):0.0995565000):0.0777084000	(1eum_A:0.3399490000	1krq_A:0.2107390000):0.2148360000):0.6094360000):0.3029380000	((((1bcf_A:0.0000010000	3e1q_A:0.0000010000):0.1629310000	2fkz_A:0.1130170000):0.1869310000	1jgc_A:0.1914510000):0.4200770000	1nfv_A:0.4708910000):0.1636710000):0.2831310000	2vzb_A:0.6303930000):0.3759280000):0.2271340000):0.1083730000):0.0705616000	(1n1q_A:0.3098510000	2chp_A:0.3385010000):0.0661184000);
(1ji5_A:0.2763730000	(1jig_A:0.2810360000	(((1qgh_A:0.3881910000	2ux1_A:0.3649880000):0.3961870000	(1ji4_A:0.3082490000	2fjc_A:0.6727290000):0.2011150000):0.0933941000	(((((1dps_A:0.0000010000	1jts_A:0.0000010000):0.2031980000	1o9r_A:0.2566230000):0.4281150000	1uvh_A:0.8323890000):0.2116000000	(1tjo_A:0.0000010000	1tk6_A:0.0000010000):0.4983810000):0.4642200000	(((((2fzf_A:1.2704410000	((1lko_A:0.5357520000	1yuz_A:0.7003990000):0.3672040000	3qhb_A:0.5898070000):0.5336360000):0.5094570000	((((((1lb3_A:0.1075250000	2za7_A:0.0967800000):0.2286430000	1bg7_A:0.1137250000):0.0531028000	1r03_A:0.1257850000):0.2442230000	3e6s_A:0.8221490000):0.1675580000	(1z6o_A:0.8480460000	1z6o_M:0.4966540000):0.1620520000):0.1611950000	((1eum_A:0.2258520000	1krq_A:0.3333840000):0.3220330000	(2jd7_A:0.2574530000	1vlg_A:0.2422780000):0.0402440000):0.1382560000):0.3884750000):0.2327260000	(((1bcf_A:0.0000010000	3e1q_A:0.0000010000):0.1445590000	2fkz_A:0.1439840000):0.1285390000	1jgc_A:0.2465540000):0.3740380000):0.1806520000	(1nfv_A:0.4908120000	(1otk_A:1.5362510000	(((((((1oqu_A:0.1774130000	1r2f_A:0.1797820000):0.0605248000	1uzr_A:0.0129950000):0.6098640000	1mxr_A:0.7256850000):0.1967610000	(1jk0_A:0.2371240000	(2uw2_A:0.0612020000	1w68_A:0.0833620000):0.1372290000):0.7092580000):0.5116490000	3ee4_A:0.8026280000):0.4125550000	(((2uw1_A:0.0013870000	2uw1_B:0.0000010000):0.0914175000	1afr_A:0.1282660000):1.5018300000	1za0_A:1.0851160000):0.5552470000):0.0825081000	(((2inc_B:0.9467700000	2inp_C:1.0857810000):0.2250760000	1mty_B:1.2016890000):0.2268580000	(1mty_D:0.9546190000	3dhg_A:0.8871990000):0.3207810000):1.0372000000):0.2369150000):1.6302400000):0.0000022428):0.1675540000	2vzb_A:0.6817950000):0.1610070000):0.1731380000):0.1139320000):0.0313039000	(1n1q_A:0.2784060000	2chp_A:0.3533870000):0.1153530000);
(1ji5_A:0.1880200000	((1jig_A:0.1518230000	((((1qgh_A:0.4080810000	2ux1_A:0.4004510000):0.1740970000	2fjc_A:0.4790170000):0.0837191000	1ji4_A:0.5589850000):0.0593789000	(((((1dps_A:0.0000010000	1jts_A:0.0000010000):0.2716990000	1uvh_A:0.9045670000):0.1686340000	1o9r_A:0.1839940000):0.4887940000	(1tjo_A:0.0000010000	1tk6_A:0.0000010000):0.6150910000):0.2972930000	((((2fzf_A:1.5292180000	(((((1lb3_A:0.0967010000	2za7_A:0.1008820000):0.1131080000	1z6o_A:1.0739490000):0.1259060000	(1bg7_A:0.1012320000	1r03_A:0.1971610000):0.0965332000):0.2419100000	1z6o_M:0.6772850000):0.2051370000	(((1eum_A:0.2275990000	1krq_A:0.2348010000):0.1630870000	(2jd7_A:0.1297640000	1vlg_A:0.3057980000):0.1135160000):0.1670190000	3e6s_A:0.5205050000):0.1911040000):0.4741340000):0.1436850000	((1lko_A:0.3854480000	1yuz_A:0.7718110000):0.5293620000	3qhb_A:0.7946800000):0.4635960000):0.1952510000	(((((1bcf_A:0.0000010000	3e1q_A:0.0000010000):0.1621400000	2fkz_A:0.1027910000):0.1179950000	1jgc_A:0.2614620000):0.4918120000	((1otk_A:2.4955660000	(((2inc_B:0.9489700000	(2inp_C:0.7792900000	1mty_B:1.2035590000):0.2943630000):0.1765280000	(1mty_D:1.1317260000	3dhg_A:0.8522240000):0.4157430000):1.0724500000	(((2uw1_A:0.0030540000	2uw1_B:0.0000010000):0.1113330000	1afr_A:0.0893110000):1.4599400000	1za0_A:0.9809070000):0.4273990000):0.0899477000):0.2409550000	((((1oqu_A:0.1835610000	1r2f_A:0.1846230000):0.0332100000	1uzr_A:0.0397730000):0.6260820000	(1mxr_A:0.5598000000	(1jk0_A:0.1519900000	(2uw2_A:0.0374240000	1w68_A:0.1328570000):0.1736930000):0.7548880000):0.1697740000):0.4831810000	3ee4_A:0.7434190000):0.2869610000):1.0881200000):0.1165750000	1nfv_A:0.5464320000):0.2401130000):0.1876060000	2vzb_A:0.7227510000):0.1940150000):0.2918870000):0.1372320000):0.0917819000	1n1q_A:0.2447880000):0.0525382000	2chp_A:0.3187830000);
(1ji5_A:0.2192890000	(1jig_A:0.1524940000	(((1qgh_A:0.2706200000	2ux1_A:0.4235220000):0.2682550000	(1ji4_A:0.4469960000	2fjc_A:0.5305540000):0.2273250000):0.0687891000	(((((1dps_A:0.0000010000	1jts_A:0.0000010000):0.2194450000	1o9r_A:0.2279300000):0.4367750000	1uvh_A:0.6557440000):0.3678970000	(1tjo_A:0.0000010000	1tk6_A:0.0000010000):0.5217090000):0.2131010000	(((((2fzf_A:1.0991550000	((((((((1lb3_A:0.0976770000	2za7_A:0.0581750000):0.2915970000	1bg7_A:0.0819850000):0.0800681000	1r03_A:0.1729700000):0.2023820000	1z6o_A:1.0655840000):0.1525620000	1z6o_M:0.6620940000):0.2759560000	3e6s_A:0.5907940000):0.1679740000	(2jd7_A:0.2315820000	1vlg_A:0.2527090000):0.0881003000):0.1085470000	(1eum_A:0.1880140000	1krq_A:0.3470410000):0.1724070000):0.4794270000):0.1022230000	((1lko_A:0.3805110000	1yuz_A:0.9320580000):0.3242400000	3qhb_A:0.7520610000):0.4677320000):0.2167400000	((((1bcf_A:0.0000010000	3e1q_A:0.0000010000):0.1433450000	2fkz_A:0.1205130000):0.1711660000	1jgc_A:0.2223970000):0.4903630000	1nfv_A:0.4282290000):0.2466860000):0.1805270000	2vzb_A:0.7384790000):0.0371553000	(1otk_A:1.8329600000	(((((((1oqu_A:0.2091460000	1uzr_A:0.0511760000):0.0898332000	1r2f_A:0.1227110000):0.5758280000	1mxr_A:0.5775800000):0.2076830000	(1jk0_A:0.2361060000	(2uw2_A:0.0667450000	1w68_A:0.0802440000):0.1866010000):0.6588360000):0.3476710000	3ee4_A:0.9632940000):0.6730680000	(((2uw1_A:0.0015010000	2uw1_B:0.0000010000):0.0651208000	1afr_A:0.1390740000):1.3167600000	1za0_A:1.0939390000):0.5983590000):0.4390370000	(((2inc_B:0.9395920000	2inp_C:0.8705560000):0.2976800000	1mty_B:1.0344910000):0.2305150000	(1mty_D:1.1126020000	3dhg_A:0.8765330000):0.3106320000):0.6734900000):0.4275530000):1.3934400000):0.3012150000):0.2027940000):0.0723156000):0.0668187000	(1n1q_A:0.2263170000	2chp_A:0.3571510000):0.0662615000);
(1ji5_A:0.1625990000	1jig_A:0.1873590000	(1n1q_A:0.2571610000	((2chp_A:0.2712260000	(((((1dps_A:0.0000010000	1jts_A:0.0000010000):0.2794050000	1o9r_A:0.1486540000):0.3647390000	1uvh_A:0.4804250000):0.2658590000	(1tjo_A:0.0000010000	1tk6_A:0.0000010000):0.6484180000):0.3453670000	((((2fzf_A:1.2115750000	1nfv_A:0.4417030000):0.2150020000	(((1bcf_A:0.0000010000	3e1q_A:0.0000010000):0.2299320000	2fkz_A:0.0905430000):0.2273550000	1jgc_A:0.2468000000):0.3249740000):0.2168920000	((((1lko_A:0.6171690000	1yuz_A:0.8066100000):0.2875070000	3qhb_A:0.7649970000):0.2883850000	(1otk_A:1.5814180000	(((((((1oqu_A:0.1607890000	1r2f_A:0.1770180000):0.0734538000	1uzr_A:0.0157790000):0.6013820000	1mxr_A:0.5684900000):0.1805670000	(1jk0_A:0.2374960000	(2uw2_A:0.0454000000	1w68_A:0.1006600000):0.1762160000):0.6441040000):0.5408350000	3ee4_A:0.7299100000):0.2167850000	(((2uw1_A:0.0042150000	2uw1_B:0.0000010000):0.0059919500	1afr_A:0.2105410000):1.1266500000	1za0_A:1.3788750000):0.5189520000):0.4847710000	(((2inc_B:0.9741880000	2inp_C:0.8596080000):0.3490780000	1mty_B:1.2099460000):0.3894630000	(1mty_D:0.9907490000	3dhg_A:0.8683840000):0.2731740000):1.0900500000):0.2380390000):0.9192440000):0.2862430000	(((((1lb3_A:0.1564950000	2za7_A:0.0840220000):0.1745410000	1bg7_A:0.1293180000):0.1227630000	1r03_A:0.1488450000):0.1767470000	(1z6o_A:0.8245150000	1z6o_M:0.5476850000):0.2348740000):0.2848170000	(((1eum_A:0.2013130000	1krq_A:0.2189710000):0.1194970000	3e6s_A:0.5252150000):0.2542020000	(2jd7_A:0.1589660000	1vlg_A:0.2767470000):0.0819405000):0.1698480000):0.3556880000):0.2043100000):0.2715700000	2vzb_A:0.7665010000):0.3155880000):0.0951961000):0.0685834000	((1qgh_A:0.2323980000	2ux1_A:0.4812210000):0.2196700000	(1ji4_A:0.3899470000	2fjc_A:0.3674340000):0.2451610000):0.0535793000):0.0840388000):0.0351621000);
(1ji5_A:0.1830030000	(1jig_A:0.1656270000	(((1qgh_A:0.2711170000	2ux1_A:0.4524180000):0.2567000000	(1ji4_A:0.4396500000	2fjc_A:0.5621240000):0.2852980000):0.0482677000	(((((1dps_A:0.0000010000	1jts_A:0.0000010000):0.3209920000	1o9r_A:0.3258010000):0.3088320000	1uvh_A:0.4998730000):0.3243600000	(1tjo_A:0.0000010000	1tk6_A:0.0000010000):0.5921040000):0.2323390000	((((2fzf_A:1.2537880000	((1lko_A:0.4701770000	1yuz_A:0.6465890000):0.2910390000	3qhb_A:0.6952120000):0.5565830000):0.2540130000	((((1lb3_A:0.1013330000	2za7_A:0.0710670000):0.2537960000	(1bg7_A:0.0964980000	1r03_A:0.2203300000):0.0760449000):0.3050110000	(1z6o_A:0.8674160000	1z6o_M:0.4880810000):0.0916497000):0.3212930000	((1eum_A:0.1998030000	1krq_A:0.3633000000):0.2225400000	(3e6s_A:0.5860200000	(2jd7_A:0.1744320000	1vlg_A:0.2663800000):0.1270600000):0.0758059000):0.0884212000):0.6812320000):0.0000024249	(((((1bcf_A:0.0000010000	3e1q_A:0.0000010000):0.1642470000	2fkz_A:0.1101300000):0.2234810000	1jgc_A:0.2625260000):0.4206090000	1nfv_A:0.5211380000):0.0008867160	(1otk_A:1.8486920000	((((((1oqu_A:0.1727350000	1uzr_A:0.0602940000):0.0787979000	1r2f_A:0.1045870000):0.5688670000	(1mxr_A:0.7217730000	(1jk0_A:0.2092440000	(2uw2_A:0.0436440000	1w68_A:0.1176340000):0.1919310000):0.6843340000):0.1021320000):0.3620390000	3ee4_A:1.0546250000):0.4466650000	(((2uw1_A:0.0029270000	2uw1_B:0.0000010000):0.0276657000	1afr_A:0.1754840000):1.5965400000	1za0_A:1.0096770000):0.6683800000):0.1909100000	(((2inc_B:0.9237520000	2inp_C:0.8093870000):0.2364100000	1mty_B:1.0840580000):0.2032980000	(1mty_D:0.9875390000	3dhg_A:1.1617430000):0.3531810000):1.1021200000):0.3211780000):1.4478800000):0.3271200000):0.1940100000	2vzb_A:0.6784320000):0.3505550000):0.1042540000):0.0946984000):0.0384622000	(1n1q_A:0.1749800000	2chp_A:0.4315580000):0.0426361000);
(1ji5_A:0.2177410000	(1jig_A:0.1685120000	(((1qgh_A:0.3487420000	2ux1_A:0.3676830000):0.2313200000	(((((1dps_A:0.0000010000	1jts_A:0.0000010000):0.2700350000	1o9r_A:0.2199360000):0.4025820000	1uvh_A:0.5053710000):0.1364990000	(1tjo_A:0.0000010000	1tk6_A:0.0000010000):0.7670210000):0.2205750000	(((((2fzf_A:1.3222950000	((1lko_A:0.6930370000	1yuz_A:0.6578840000):0.4408540000	3qhb_A:1.0345670000):0.3622760000):0.4132970000	(((((((1lb3_A:0.1042210000	2za7_A:0.0935850000):0.2860990000	1bg7_A:0.0713380000):0.1063420000	1r03_A:0.1167230000):0.2192000000	1z6o_A:1.0918200000):0.2042080000	1z6o_M:0.6144690000):0.2668660000	((1eum_A:0.2615340000	1krq_A:0.1764970000):0.2590230000	(2jd7_A:0.1816680000	1vlg_A:0.3168920000):0.0966613000):0.1263800000):0.0813607000	3e6s_A:0.5088640000):0.3585660000):0.4601700000	(((1bcf_A:0.0000010000	3e1q_A:0.0000010000):0.1020930000	2fkz_A:0.1752240000):0.1316630000	1jgc_A:0.2810670000):0.4573060000):0.1982970000	1nfv_A:0.4580560000):0.3724440000	(2vzb_A:0.8033050000	(1otk_A:2.4134070000	(((((((1oqu_A:0.1905270000	1r2f_A:0.1472170000):0.0539958000	1uzr_A:0.0147360000):0.6493710000	1mxr_A:0.7242760000):0.2092030000	(1jk0_A:0.1725240000	(2uw2_A:0.1026860000	1w68_A:0.0746620000):0.1892250000):0.7778660000):0.5125960000	3ee4_A:0.9036470000):0.6438960000	(((2uw1_A:0.0030270000	2uw1_B:0.0000010000):0.1120440000	1afr_A:0.1689850000):1.4380900000	1za0_A:1.2018650000):0.4739190000):0.1386250000	(((2inc_B:0.9823090000	2inp_C:0.9503020000):0.4358150000	1mty_B:1.1079300000):0.2128580000	(1mty_D:1.2463050000	3dhg_A:0.8385190000):0.4453250000):1.2928700000):0.3804090000):1.4658300000):0.1155730000):0.3089200000):0.0928204000):0.0580255000	(1ji4_A:0.4397680000	2fjc_A:0.3847730000):0.2486840000):0.0968432000):0.0593807000	(1n1q_A:0.2300210000	2chp_A:0.2948120000):0.0738387000);
(1ji5_A:0.2753010000	1jig_A:0.1589440000	(1n1q_A:0.3163440000	((2chp_A:0.4693990000	(((((1dps_A:0.0000010000	1jts_A:0.0000010000):0.3408450000	1o9r_A:0.1871000000):0.3100480000	1uvh_A:0.5603700000):0.3688810000	(1tjo_A:0.0000010000	1tk6_A:0.0000010000):0.5710150000):0.2378160000	(((((2fzf_A:1.5154280000	(1lko_A:0.4219260000	1yuz_A:0.7561200000):0.2532250000):0.2474550000	3qhb_A:0.8437760000):0.4552160000	(((((1lb3_A:0.1132460000	2za7_A:0.0527080000):0.1844630000	(1bg7_A:0.0842720000	1r03_A:0.2382290000):0.0609523000):0.3150210000	(1z6o_A:0.8250170000	1z6o_M:0.5704830000):0.1784880000):0.2525900000	((1eum_A:0.2401760000	1krq_A:0.2381610000):0.2167350000	((3e6s_A:0.6473800000	1vlg_A:0.2294400000):0.0878121000	2jd7_A:0.1651490000):0.1047270000):0.1986050000):0.6002510000	(1otk_A:1.7461910000	((((((1oqu_A:0.1927430000	1r2f_A:0.1960910000):0.0683300000	1uzr_A:0.0023400000):0.5744290000	(1mxr_A:0.6341360000	(1jk0_A:0.1728690000	(2uw2_A:0.0879100000	1w68_A:0.0620560000):0.1673570000):0.7648840000):0.1677730000):0.4568310000	3ee4_A:0.8427830000):0.5501010000	(((2uw1_A:0.0028410000	2uw1_B:0.0000010000):0.0890060000	1afr_A:0.1390280000):1.3658500000	1za0_A:0.9335240000):0.6785670000):0.2389480000	((2inc_B:0.8264930000	2inp_C:0.8849960000):0.1515600000	(1mty_B:1.1565880000	(1mty_D:1.1016380000	3dhg_A:1.0106530000):0.5950920000):0.2112160000):1.0982000000):0.3357350000):1.1967000000):0.0603893000):0.2130910000	((((1bcf_A:0.0000010000	3e1q_A:0.0000010000):0.2430920000	2fkz_A:0.0869920000):0.1466510000	1jgc_A:0.2831200000):0.4129200000	1nfv_A:0.4250740000):0.3005410000):0.2198100000	2vzb_A:0.7226820000):0.1860100000):0.0551659000):0.0768788000	((1qgh_A:0.2547790000	2ux1_A:0.3879540000):0.2325760000	(1ji4_A:0.3790290000	2fjc_A:0.4856700000):0.2344080000):0.1058440000):0.1287420000):0.0494540000);
(1ji5_A:0.1906560000	1jig_A:0.1926630000	(1n1q_A:0.3366140000	((2chp_A:0.2137640000	(((((1dps_A:0.0000010000	1jts_A:0.0000010000):0.2576750000	1o9r_A:0.2079070000):0.3542010000	1uvh_A:0.5421140000):0.2669400000	(1tjo_A:0.0000010000	1tk6_A:0.0000010000):0.5342450000):0.2623070000	((((2fzf_A:1.4904870000	(((((1lb3_A:0.1108150000	2za7_A:0.0612830000):0.3378880000	1bg7_A:0.0909580000):0.0876510000	1r03_A:0.1143340000):0.2877050000	(1z6o_A:0.9925420000	1z6o_M:0.5340120000):0.1833760000):0.2390430000	(((1eum_A:0.2621800000	1krq_A:0.3456620000):0.2133380000	(2jd7_A:0.2236360000	1vlg_A:0.2068140000):0.1401250000):0.1380040000	3e6s_A:0.5912060000):0.2411950000):0.2575880000):0.2115940000	((1lko_A:0.2205010000	1yuz_A:1.1819060000):0.5833220000	3qhb_A:0.8482400000):0.2837320000):0.3167180000	(((((1bcf_A:0.0000010000	3e1q_A:0.0000010000):0.1253410000	2fkz_A:0.1565000000):0.1757660000	1jgc_A:0.2798730000):0.5045460000	1nfv_A:0.4688130000):0.0380462000	(1otk_A:1.7691720000	((((((1oqu_A:0.2410050000	1r2f_A:0.1785040000):0.0354215000	1uzr_A:0.0179380000):0.6185690000	(1mxr_A:0.6677730000	(1jk0_A:0.2185210000	(2uw2_A:0.0638460000	1w68_A:0.0997610000):0.1777650000):0.7058600000):0.1355590000):0.4596720000	3ee4_A:0.9189820000):0.5229510000	(((2uw1_A:0.0014970000	2uw1_B:0.0000010000):0.0614621000	1afr_A:0.1383770000):1.6241100000	1za0_A:1.0292450000):0.3938810000):0.2592810000	(((2inc_B:0.7754160000	2inp_C:0.9114030000):0.2381970000	1mty_B:1.3557560000):0.1132400000	(1mty_D:0.9931790000	3dhg_A:0.8611370000):0.3654310000):1.0513200000):0.3940720000):0.8703290000):0.4979140000):0.0000023620	2vzb_A:0.6541760000):0.2763410000):0.1335690000):0.0981403000	((1qgh_A:0.3199510000	2ux1_A:0.3609380000):0.2801570000	(1ji4_A:0.5107930000	2fjc_A:0.4382050000):0.1757840000):0.1452830000):0.0970343000):0.0251524000);
(1ji5_A:0.1791570000	(1jig_A:0.1550790000	(((1qgh_A:0.2847690000	2ux1_A:0.4046780000):0.2257080000	(1ji4_A:0.3131270000	2fjc_A:0.4757790000):0.2466730000):0.0534526000	(((((1dps_A:0.0000010000	1jts_A:0.0000010000):0.4338490000	1o9r_A:0.1621780000):0.3201170000	1uvh_A:0.7236260000):0.3003360000	(1tjo_A:0.0000010000	1tk6_A:0.0000010000):0.5930970000):0.3117940000	((((2fzf_A:1.3996780000	((1lko_A:0.5978920000	1yuz_A:1.0520750000):0.1406770000	3qhb_A:0.9683220000):0.4320190000):0.1652210000	(((((1lb3_A:0.1061330000	2za7_A:0.0994390000):0.2411540000	1bg7_A:0.0647570000):0.0512777000	1r03_A:0.2288730000):0.2771590000	(1z6o_A:0.7229600000	1z6o_M:0.6591970000):0.1056310000):0.2146480000	(((1eum_A:0.2055920000	1krq_A:0.3165180000):0.1327830000	3e6s_A:0.5768020000):0.1069120000	(2jd7_A:0.1981860000	1vlg_A:0.2499820000):0.1298910000):0.2218640000):0.4167800000):0.1635960000	(((((1bcf_A:0.0000010000	3e1q_A:0.0000010000):0.2163310000	2fkz_A:0.1401150000):0.1215010000	1jgc_A:0.3208790000):0.5268490000	1nfv_A:0.4648360000):0.0146573000	(1otk_A:1.7093660000	(((((((1oqu_A:0.1973320000	1r2f_A:0.1634790000):0.0584228000	1uzr_A:0.0000030000):0.7618610000	1mxr_A:0.5822610000):0.1545880000	(1jk0_A:0.2502870000	(2uw2_A:0.0644610000	1w68_A:0.0873640000):0.1433480000):0.6394680000):0.4812610000	(((2uw1_A:0.0028760000	2uw1_B:0.0000010000):0.0637485000	1afr_A:0.1325080000):1.4253200000	1za0_A:1.2298720000):0.8664230000):0.1347980000	(((2inc_B:0.9101790000	2inp_C:0.9424930000):0.3649150000	1mty_B:1.1732050000):0.1788660000	(1mty_D:0.8954800000	3dhg_A:0.9233650000):0.2616360000):1.5390900000):0.2814730000	3ee4_A:1.0111410000):0.7507970000):0.5678530000):0.2692400000):0.3106320000	2vzb_A:1.0105950000):0.1829830000):0.1133140000):0.0873855000):0.0711736000	(1n1q_A:0.2345420000	2chp_A:0.3834080000):0.0568132000);
(1ji5_A:0.1423140000	((1jig_A:0.1023190000	((1qgh_A:0.1827880000	2ux1_A:0.4716340000):0.3114550000	((1ji4_A:0.3565060000	2fjc_A:0.3865250000):0.2277570000	(((((1dps_A:0.0000010000	1jts_A:0.0000010000):0.2297180000	1o9r_A:0.3196870000):0.3918240000	1uvh_A:0.4256150000):0.3337940000	(1tjo_A:0.0000010000	1tk6_A:0.0000010000):0.5186190000):0.1527770000	((((2fzf_A:1.2141010000	(((((1lb3_A:0.1338980000	2za7_A:0.0902160000):0.2617600000	1r03_A:0.2017020000):0.0440717000	1bg7_A:0.0815400000):0.2696230000	(1z6o_A:0.7277010000	1z6o_M:0.6245070000):0.2154490000):0.2211200000	(((1eum_A:0.2165390000	1krq_A:0.3519830000):0.1517660000	3e6s_A:0.6261900000):0.0928880000	(2jd7_A:0.3016210000	1vlg_A:0.2504830000):0.0894884000):0.2025460000):0.3126950000):0.1429900000	((1lko_A:0.5504000000	1yuz_A:0.9280210000):0.1688240000	3qhb_A:0.7662920000):0.4486070000):0.1747210000	((((1bcf_A:0.0000010000	3e1q_A:0.0000010000):0.1395420000	2fkz_A:0.0985500000):0.1303840000	1jgc_A:0.3405450000):0.3572480000	(1nfv_A:0.4011700000	(1otk_A:1.0382340000	(((((((1oqu_A:0.1697100000	1uzr_A:0.0839380000):0.1290910000	1r2f_A:0.0814840000):0.6902840000	1mxr_A:0.6839810000):0.1664920000	3ee4_A:1.3816900000):0.2725680000	(1jk0_A:0.2331930000	(2uw2_A:0.0796860000	1w68_A:0.0674480000):0.1835520000):0.4856680000):0.5599780000	(((2uw1_A:0.0000020000	2uw1_B:0.0000010000):0.1115820000	1afr_A:0.1016310000):1.5459500000	1za0_A:1.0213900000):0.2739670000):0.3847650000	((2inc_B:0.8805940000	(2inp_C:0.7912940000	1mty_B:1.3631160000):0.2272460000):0.0778375000	(1mty_D:1.2943450000	3dhg_A:0.8831460000):0.4372300000):0.8705840000):0.9649100000):1.1156300000):0.1023260000):0.2968880000):0.2723330000	2vzb_A:0.6610050000):0.4287120000):0.0793652000):0.1180010000):0.0760510000):0.0650854000	1n1q_A:0.2453210000):0.0514472000	2chp_A:0.4016270000);
(1ji5_A:0.2024550000	(1jig_A:0.2611230000	1n1q_A:0.2576810000):0.0811992000	(2chp_A:0.3861810000	(((1qgh_A:0.3530010000	2ux1_A:0.4652890000):0.2642510000	(1ji4_A:0.3557440000	2fjc_A:0.5329970000):0.3019640000):0.1536580000	(((((1dps_A:0.0000010000	1jts_A:0.0000010000):0.2316190000	1o9r_A:0.3243790000):0.2765490000	1uvh_A:0.6117510000):0.2260480000	(1tjo_A:0.0000010000	1tk6_A:0.0000010000):0.6637870000):0.2706010000	((((2fzf_A:1.2950230000	(1lko_A:0.4997730000	(1yuz_A:0.7167010000	3qhb_A:1.2556250000):0.2081770000):0.3654130000):0.2371290000	((((((1lb3_A:0.0951040000	2za7_A:0.0564030000):0.2896100000	1bg7_A:0.1270650000):0.0501079000	1r03_A:0.1631590000):0.2579390000	(1z6o_A:0.9011690000	1z6o_M:0.4919860000):0.2089920000):0.3154270000	3e6s_A:0.7247240000):0.1650500000	((1eum_A:0.2296110000	1krq_A:0.2801040000):0.1531630000	(2jd7_A:0.1795060000	1vlg_A:0.2812240000):0.0620030000):0.1359640000):0.4601460000):0.3111560000	((((1bcf_A:0.0000010000	3e1q_A:0.0000010000):0.1843560000	2fkz_A:0.1438490000):0.1942680000	1jgc_A:0.1853870000):0.4661030000	1nfv_A:0.4245700000):0.3470200000):0.2208420000	(2vzb_A:0.7792410000	(1otk_A:1.7837730000	(((((((1oqu_A:0.1453650000	1uzr_A:0.0645970000):0.0814457000	1r2f_A:0.0898250000):0.5991010000	1mxr_A:0.7315360000):0.1828250000	(1jk0_A:0.2681810000	(2uw2_A:0.0549200000	1w68_A:0.1115330000):0.1468440000):0.6399840000):0.3521460000	3ee4_A:0.9381000000):0.3913590000	(((2uw1_A:0.0030550000	2uw1_B:0.0000010000):0.0801821000	1afr_A:0.1183670000):1.5462000000	1za0_A:1.0972960000):0.7140130000):0.2722700000	(2inc_B:0.6756340000	((2inp_C:0.8020800000	1mty_B:1.2555160000):0.2715000000	(1mty_D:1.3244640000	3dhg_A:0.8540450000):0.5558210000):0.1163940000):0.8603850000):0.6950280000):1.0686700000):0.0875631000):0.1142570000):0.1368010000):0.0747393000):0.1205760000);
(1ji5_A:0.2362250000	1jig_A:0.1242020000	(1n1q_A:0.2819270000	((2chp_A:0.2566690000	(((((1dps_A:0.0000010000	1jts_A:0.0000010000):0.2961420000	1o9r_A:0.2858410000):0.2860000000	1uvh_A:0.5449850000):0.3027060000	(1tjo_A:0.0000010000	1tk6_A:0.0000010000):0.4599520000):0.3525100000	((((2fzf_A:1.5515520000	(((((1lb3_A:0.1091530000	2za7_A:0.0697060000):0.2071610000	1bg7_A:0.1063780000):0.0738817000	1r03_A:0.1477840000):0.2199970000	(1z6o_A:0.6270460000	1z6o_M:0.5306500000):0.2014050000):0.3364500000	((((1eum_A:0.2844500000	1krq_A:0.3560760000):0.1719220000	3e6s_A:0.6673080000):0.1265780000	2jd7_A:0.2242400000):0.1113270000	1vlg_A:0.2118140000):0.1524190000):0.1650500000):0.2583140000	((1lko_A:0.3966260000	1yuz_A:0.8232720000):0.6864490000	3qhb_A:1.0095570000):0.5851800000):0.1345640000	(((((1bcf_A:0.0000010000	3e1q_A:0.0000010000):0.1641780000	2fkz_A:0.0926940000):0.0293121000	1jgc_A:0.4169380000):0.3963760000	1nfv_A:0.5712580000):0.1034620000	(1otk_A:1.6872410000	(((((((1oqu_A:0.1842210000	1r2f_A:0.2076410000):0.0713578000	1uzr_A:0.0464450000):0.7624110000	1mxr_A:0.6538250000):0.1058320000	(1jk0_A:0.2430900000	(2uw2_A:0.0858580000	1w68_A:0.0462620000):0.1904500000):0.7984140000):0.4710180000	3ee4_A:1.2304810000):0.5227540000	(((2uw1_A:0.0042210000	2uw1_B:0.0000010000):0.0564924000	1afr_A:0.1657850000):1.6122100000	1za0_A:1.2295460000):0.5306920000):0.4338190000	(((2inc_B:0.8155080000	2inp_C:0.7524280000):0.3000370000	1mty_B:1.0524460000):0.4226540000	(1mty_D:0.9163870000	3dhg_A:0.9863120000):0.2116120000):1.2273700000):0.0928863000):1.1935100000):0.1837490000):0.2857780000	2vzb_A:0.7097100000):0.3085670000):0.0926041000):0.1127560000	((1qgh_A:0.2566330000	2ux1_A:0.3684410000):0.2403260000	(1ji4_A:0.4083930000	2fjc_A:0.4157610000):0.1571530000):0.0368042000):0.0625009000):0.0372649000);
(1ji5_A:0.2426650000	(1jig_A:0.1530350000	(((1qgh_A:0.2945490000	2ux1_A:0.4033470000):0.3023300000	(1ji4_A:0.3747010000	2fjc_A:0.5420740000):0.1721930000):0.0588097000	(((((1dps_A:0.0000010000	1jts_A:0.0000010000):0.3855140000	1o9r_A:0.1158630000):0.4559400000	1uvh_A:0.6854220000):0.2661000000	(1tjo_A:0.0000010000	1tk6_A:0.0000010000):0.5599230000):0.1575970000	((((2fzf_A:1.5554720000	((1lko_A:0.4607810000	1yuz_A:0.7498840000):0.2991730000	3qhb_A:0.7365140000):0.5910290000):0.3483910000	(1otk_A:1.5761850000	(((((((1oqu_A:0.1574140000	1r2f_A:0.1435380000):0.0544552000	1uzr_A:0.0443600000):0.6481630000	1mxr_A:0.6654170000):0.2742370000	(1jk0_A:0.2477610000	(2uw2_A:0.0668110000	1w68_A:0.0730040000):0.1198630000):0.6696590000):0.3101310000	3ee4_A:1.0432080000):0.5119760000	(((2uw1_A:0.0014940000	2uw1_B:0.0000010000):0.0270474000	1afr_A:0.2011530000):1.5031800000	1za0_A:0.9298970000):0.7793140000):0.0000021965	(((2inc_B:0.9876650000	2inp_C:0.8781980000):0.3156420000	1mty_B:0.9972040000):0.2028440000	(1mty_D:1.0874350000	3dhg_A:1.0180250000):0.4705770000):0.9819900000):0.4337570000):0.8760450000):0.1726620000	((((1bcf_A:0.0000010000	3e1q_A:0.0000010000):0.1717570000	(2fkz_A:0.0884090000	1jgc_A:0.4161340000):0.0427141000):0.4098340000	((((((1lb3_A:0.1404670000	2za7_A:0.0989500000):0.2161460000	1r03_A:0.1993600000):0.1377990000	1bg7_A:0.0079950000):0.2986680000	1z6o_A:0.9012390000):0.1105650000	1z6o_M:0.5232390000):0.3719990000	(((1eum_A:0.2028500000	1krq_A:0.3442700000):0.2372430000	(2jd7_A:0.2072380000	1vlg_A:0.3787990000):0.1177340000):0.1222560000	3e6s_A:0.4591900000):0.1582600000):0.5023910000):0.2357230000	1nfv_A:0.5690840000):0.1720110000):0.2550650000	2vzb_A:0.8564110000):0.2769960000):0.1224210000):0.0832265000):0.0784567000	(1n1q_A:0.2235820000	2chp_A:0.4323120000):0.0606394000);
(1ji5_A:0.1687290000	(1jig_A:0.2286100000	(1n1q_A:0.2422410000	(((1qgh_A:0.3094200000	2ux1_A:0.4149220000):0.2408620000	(1ji4_A:0.3285250000	2fjc_A:0.4859690000):0.1895080000):0.0351171000	(((((1dps_A:0.0000010000	1jts_A:0.0000010000):0.3286040000	1o9r_A:0.2603560000):0.3543120000	1uvh_A:0.5086620000):0.2270970000	(1tjo_A:0.0000010000	1tk6_A:0.0000010000):0.6131370000):0.2402360000	((((2fzf_A:1.4942590000	((1lko_A:0.6738390000	1yuz_A:0.7549050000):0.5740350000	3qhb_A:0.6862020000):0.3375470000):0.4040740000	((((((1lb3_A:0.0973060000	2za7_A:0.1073510000):0.2518520000	1bg7_A:0.0974500000):0.0770387000	1r03_A:0.2217380000):0.1936360000	(1z6o_A:0.9271010000	1z6o_M:0.4559150000):0.1791670000):0.2008820000	((((1eum_A:0.2269780000	1krq_A:0.3632940000):0.2634870000	2jd7_A:0.2165380000):0.0637382000	1vlg_A:0.2211580000):0.1947130000	3e6s_A:0.5874320000):0.1659650000):0.3637940000	(1otk_A:1.8260180000	((((((1oqu_A:0.1654490000	1r2f_A:0.1904270000):0.0592707000	1uzr_A:0.0229770000):0.5827730000	(1mxr_A:0.7160760000	(1jk0_A:0.2418300000	(2uw2_A:0.0752360000	1w68_A:0.0609090000):0.1466040000):0.8152000000):0.1536710000):0.5436380000	3ee4_A:1.1060270000):0.3797540000	(((2uw1_A:0.0014790000	2uw1_B:0.0000010000):0.0802818000	1afr_A:0.1290880000):1.4856900000	1za0_A:0.8494520000):0.5715980000):0.2598500000	((2inc_B:0.9679200000	(2inp_C:0.8324140000	1mty_B:1.1990160000):0.2082990000):0.3124150000	(1mty_D:1.0364940000	3dhg_A:0.8066300000):0.4003530000):1.0468000000):0.4613250000):1.0194500000):0.0401020000):0.3629630000	((((1bcf_A:0.0000010000	3e1q_A:0.0000010000):0.1770350000	2fkz_A:0.1097810000):0.1886500000	1jgc_A:0.2595100000):0.4019970000	1nfv_A:0.4721000000):0.2111840000):0.3710510000	2vzb_A:0.7751470000):0.1677170000):0.1426080000):0.0701391000):0.0702339000):0.0874561000	2chp_A:0.4395990000);
(1ji5_A:0.2611670000	1jig_A:0.1683410000	((1n1q_A:0.2468230000	2chp_A:0.4161930000):0.0703265000	(((1qgh_A:0.4107110000	2ux1_A:0.2979860000):0.2356940000	(((((1dps_A:0.0000010000	1jts_A:0.0000010000):0.4665150000	1o9r_A:0.2384960000):0.2499320000	1uvh_A:0.6995780000):0.3080680000	(1tjo_A:0.0000010000	1tk6_A:0.0000010000):0.5859650000):0.2518670000	((((((2fzf_A:1.6679430000	(1lko_A:0.5144180000	1yuz_A:0.6974790000):0.2059080000):0.2379550000	3qhb_A:0.5945870000):0.4894040000	(((((1lb3_A:0.1445510000	2za7_A:0.0602410000):0.1917550000	(1bg7_A:0.0905840000	1r03_A:0.2493540000):0.0449901000):0.3818260000	(1z6o_A:0.7731920000	1z6o_M:0.6390640000):0.1227940000):0.2249220000	((((1eum_A:0.3579510000	1krq_A:0.2259940000):0.2077700000	3e6s_A:0.5446820000):0.1643300000	2jd7_A:0.1637040000):0.1798160000	1vlg_A:0.2533330000):0.2747490000):0.4849740000	(1otk_A:1.5607140000	(((((((1oqu_A:0.1794280000	1r2f_A:0.1813900000):0.0494279000	1uzr_A:0.0175450000):0.7631940000	1mxr_A:0.6726940000):0.2309260000	(1jk0_A:0.1869180000	(2uw2_A:0.0727370000	1w68_A:0.0580820000):0.1601720000):0.5118940000):0.4854690000	((2inc_B:0.8937110000	(2inp_C:0.9024660000	1mty_B:1.0268010000):0.2251260000):0.2056340000	(1mty_D:1.0275860000	3dhg_A:0.9812390000):0.1773450000):1.3185400000):0.3851980000	3ee4_A:0.9200180000):0.6407310000	(((2uw1_A:0.0041130000	2uw1_B:0.0000010000):0.0920816000	1afr_A:0.1283060000):1.2464900000	1za0_A:1.1474530000):0.5288240000):0.6123250000):0.7616110000):0.1190620000):0.2137650000	(((1bcf_A:0.0000010000	3e1q_A:0.0000010000):0.2075760000	2fkz_A:0.1424510000):0.1452390000	1jgc_A:0.3221400000):0.5044650000):0.2636600000	1nfv_A:0.5682280000):0.2956540000	2vzb_A:0.8736400000):0.0949716000):0.1112630000):0.0457112000	(1ji4_A:0.3491320000	2fjc_A:0.5775520000):0.2193660000):0.0796995000):0.0795215000);
(1ji5_A:0.2334220000	(1jig_A:0.1441910000	(1n1q_A:0.1696080000	((1qgh_A:0.3029380000	2ux1_A:0.4422740000):0.2798860000	(1ji4_A:0.3770260000	2fjc_A:0.3815070000):0.2217010000):0.0926689000):0.0754303000):0.0541399000	(2chp_A:0.2215970000	(((((1dps_A:0.0000010000	1jts_A:0.0000010000):0.2426240000	1o9r_A:0.2501770000):0.3829090000	1uvh_A:0.4251290000):0.2290020000	(1tjo_A:0.0000020000	1tk6_A:0.0000010000):0.5057230000):0.2554730000	((((((2fzf_A:1.4674490000	1lko_A:0.4021750000):0.0418798000	1yuz_A:0.7806430000):0.4199510000	3qhb_A:0.8108610000):0.4891300000	((((1bcf_A:0.0000010000	3e1q_A:0.0000010000):0.1775150000	2fkz_A:0.1370490000):0.1578750000	1jgc_A:0.2981860000):0.3492440000	1nfv_A:0.4853080000):0.4446540000):0.0000023583	2vzb_A:0.8242800000):0.1024560000	((((((1lb3_A:0.1098740000	2za7_A:0.0555020000):0.2681390000	1bg7_A:0.0834350000):0.1075210000	1r03_A:0.1470910000):0.2144950000	(1z6o_A:0.7303180000	1z6o_M:0.6104320000):0.1735220000):0.3602470000	(((1eum_A:0.3066170000	1krq_A:0.3216280000):0.2029640000	(2jd7_A:0.2273300000	1vlg_A:0.2855740000):0.1351890000):0.0973876000	3e6s_A:0.6194000000):0.1125560000):0.5164460000	(1otk_A:1.5233380000	((((((1oqu_A:0.1999210000	1r2f_A:0.1926410000):0.0759428000	1uzr_A:0.0079600000):0.5574260000	(1mxr_A:0.6722100000	(1jk0_A:0.2432360000	(2uw2_A:0.0752770000	1w68_A:0.0887590000):0.1411580000):0.8202990000):0.1824540000):0.5130620000	3ee4_A:0.7080140000):0.7905910000	(((2uw1_A:0.0015110000	2uw1_B:0.0000010000):0.0618998000	1afr_A:0.1566700000):1.1761400000	1za0_A:1.2890890000):0.4199620000):0.1748360000	(((2inc_B:0.9444830000	2inp_C:1.0868110000):0.3184470000	1mty_B:1.1094060000):0.1487380000	(1mty_D:0.9676520000	3dhg_A:1.0029010000):0.4914800000):1.2697400000):0.5126690000):0.8443910000):0.2068880000):0.3716000000):0.1685720000):0.1524410000);
(1ji5_A:0.2100000000	(1jig_A:0.1199260000	((1qgh_A:0.2459940000	2ux1_A:0.4695340000):0.2616950000	(1ji4_A:0.3932680000	2fjc_A:0.5970490000):0.2577330000):0.1476200000):0.0766206000	(1n1q_A:0.2926980000	(2chp_A:0.2785300000	(((((1dps_A:0.0000010000	1jts_A:0.0000010000):0.3227110000	1o9r_A:0.2873140000):0.3142290000	1uvh_A:0.6051010000):0.3061380000	(1tjo_A:0.0000010000	1tk6_A:0.0000010000):0.6412650000):0.1871540000	((((2fzf_A:1.4207010000	(((((1lb3_A:0.1131230000	2za7_A:0.0808030000):0.2362670000	(1bg7_A:0.0966130000	1r03_A:0.2057120000):0.0659728000):0.2529810000	1z6o_A:0.8127130000):0.1884850000	1z6o_M:0.6050740000):0.1466860000	(((1eum_A:0.2709500000	1krq_A:0.2917390000):0.1509820000	3e6s_A:0.7274730000):0.1065370000	(2jd7_A:0.1632840000	1vlg_A:0.2830400000):0.1101140000):0.1098360000):0.3400190000):0.1123440000	(((((1bcf_A:0.0000010000	3e1q_A:0.0000010000):0.2699480000	2fkz_A:0.0872980000):0.2432350000	1jgc_A:0.2790590000):0.4896180000	1nfv_A:0.3757610000):0.1023760000	(((1otk_A:1.9400330000	((2inc_B:1.0068000000	2inp_C:0.9164070000):0.2196620000	(1mty_B:1.0055730000	(1mty_D:1.0810900000	3dhg_A:1.0800270000):0.5675650000):0.2555760000):0.8245280000):0.5874120000	(((((1oqu_A:0.1669840000	1r2f_A:0.1743420000):0.0370319000	1uzr_A:0.0413570000):0.5384730000	(1jk0_A:0.2987320000	(2uw2_A:0.0745140000	1w68_A:0.0948050000):0.1609820000):0.6797920000):0.1025460000	1mxr_A:0.6193420000):0.4186290000	3ee4_A:0.9494810000):0.2855960000):0.2341480000	(((2uw1_A:0.0056110000	2uw1_B:0.0000010000):0.0521278000	1afr_A:0.1779000000):1.5498000000	1za0_A:0.8972000000):0.6353740000):1.5921300000):0.1722220000):0.2823200000	((1lko_A:0.4768660000	1yuz_A:0.7605720000):0.2910330000	3qhb_A:0.8881610000):0.6094120000):0.1179510000	2vzb_A:0.6390750000):0.3375870000):0.1878780000):0.1461300000):0.0383593000);
(1ji5_A:0.2665330000	(1jig_A:0.1871530000	((1qgh_A:0.3402940000	2ux1_A:0.5301350000):0.2207060000	((1ji4_A:0.5417870000	2fjc_A:0.5202830000):0.2510120000	(((((1dps_A:0.0000010000	1jts_A:0.0000010000):0.3295340000	1o9r_A:0.2536310000):0.2882470000	1uvh_A:0.6328130000):0.1866050000	(1tjo_A:0.0000010000	1tk6_A:0.0000010000):0.8274930000):0.3635540000	(((((2fzf_A:1.0765140000	(1yuz_A:0.8820710000	3qhb_A:1.0694260000):0.1354160000):0.2009130000	1lko_A:0.8419330000):0.6868240000	(((((1lb3_A:0.1442160000	2za7_A:0.0560840000):0.2856090000	(1bg7_A:0.1212270000	1r03_A:0.2209780000):0.0287029000):0.1974040000	1z6o_A:1.1215380000):0.1730170000	1z6o_M:0.7670120000):0.2698510000	(((1eum_A:0.2599060000	1krq_A:0.2950260000):0.2095620000	3e6s_A:0.5822430000):0.1148760000	(2jd7_A:0.1412990000	1vlg_A:0.2856290000):0.1098380000):0.2412870000):0.4323370000):0.2893840000	((((1bcf_A:0.0000010000	3e1q_A:0.0000010000):0.2240940000	2fkz_A:0.1421410000):0.1851460000	1jgc_A:0.2612360000):0.3747080000	1nfv_A:0.4644710000):0.2726420000):0.3145390000	(2vzb_A:0.6080950000	(1otk_A:1.8570680000	(((((((1oqu_A:0.1965430000	1uzr_A:0.0537210000):0.1270830000	1r2f_A:0.1157380000):0.5871690000	1mxr_A:0.7468270000):0.1241800000	(1jk0_A:0.2386300000	(2uw2_A:0.0525180000	1w68_A:0.1167020000):0.1489080000):0.8349060000):0.3919840000	3ee4_A:0.9513810000):0.4415060000	(((2inc_B:0.8873870000	2inp_C:0.9903240000):0.2424690000	1mty_B:1.4329870000):0.2530640000	(1mty_D:1.2223970000	3dhg_A:0.7540990000):0.2376890000):1.2738300000):0.3845520000	(((2uw1_A:0.0029780000	2uw1_B:0.0000010000):0.0817437000	1afr_A:0.1392490000):1.2789100000	1za0_A:0.9385550000):0.2031250000):0.8753020000):0.8605210000):0.3276740000):0.1315950000):0.0987927000):0.0967220000):0.0794436000):0.0544050000	(1n1q_A:0.2437530000	2chp_A:0.5039410000):0.0912642000);
(1ji5_A:0.1479190000	(1jig_A:0.1227080000	(1n1q_A:0.2205940000	((1qgh_A:0.2384800000	2ux1_A:0.4687500000):0.3256030000	(1ji4_A:0.3945970000	2fjc_A:0.5067160000):0.2684310000):0.0799560000):0.0375809000):0.0702263000	((2chp_A:0.2022740000	((((1dps_A:0.0000010000	1jts_A:0.0000010000):0.2732390000	1o9r_A:0.2458820000):0.3931410000	1uvh_A:0.4645140000):0.3020430000	(1tjo_A:0.0000010000	1tk6_A:0.0000010000):0.5596750000):0.5203410000):0.2102190000	((2fzf_A:1.2609810000	2vzb_A:0.4946400000):0.4484780000	(((((1bcf_A:0.0000010000	3e1q_A:0.0000010000):0.1787180000	2fkz_A:0.1276810000):0.1308600000	1jgc_A:0.3264310000):0.3579650000	(((1lko_A:0.4642950000	1yuz_A:0.7063800000):0.1514400000	3qhb_A:0.7683120000):0.9649260000	((((((1lb3_A:0.1281860000	2za7_A:0.0486260000):0.2515570000	(1bg7_A:0.1012460000	1r03_A:0.2228410000):0.0989410000):0.2153540000	1z6o_A:0.8597000000):0.1828050000	1z6o_M:0.7637250000):0.1473120000	(((1eum_A:0.2513240000	1krq_A:0.2744550000):0.1923260000	(2jd7_A:0.2241160000	1vlg_A:0.3423110000):0.1115700000):0.1050700000	3e6s_A:0.6320390000):0.0396441000):0.4313540000	(1otk_A:1.7556090000	(((((((1oqu_A:0.2499070000	1uzr_A:0.0592310000):0.0858790000	1r2f_A:0.0979310000):0.6401430000	1mxr_A:0.8035910000):0.1280380000	3ee4_A:1.3411450000):0.2272710000	(1jk0_A:0.2490260000	(2uw2_A:0.0594880000	1w68_A:0.1007200000):0.1353700000):0.4430880000):0.5420820000	(((2uw1_A:0.0078830000	2uw1_B:0.0000010000):0.1041630000	1afr_A:0.0987580000):1.3163600000	1za0_A:1.0733010000):0.5721720000):0.1669380000	((2inc_B:0.8960380000	(2inp_C:0.7730460000	1mty_B:1.1885120000):0.2783050000):0.3294730000	(1mty_D:1.3574210000	3dhg_A:0.7788330000):0.1523660000):1.0039500000):0.7135600000):1.1503800000):0.0679039000):0.1913110000):0.1669570000	1nfv_A:0.3675050000):0.4390920000):0.4191590000):0.0299844000);
(1ji5_A:0.1841200000	(1jig_A:0.2106700000	(((2chp_A:0.2632880000	((((1dps_A:0.0000010000	1jts_A:0.0000010000):0.2279860000	1o9r_A:0.2930450000):0.2635390000	1uvh_A:0.5773170000):0.3366840000	(1tjo_A:0.0000010000	1tk6_A:0.0000010000):0.6469500000):0.3044920000):0.0991049000	(((((((2fzf_A:1.1784040000	1yuz_A:0.7970720000):0.2364240000	1lko_A:0.6015560000):0.3268530000	3qhb_A:0.9544190000):0.5529030000	(((((1lb3_A:0.1435680000	2za7_A:0.0517390000):0.2627110000	1bg7_A:0.0754640000):0.0930589000	1r03_A:0.1711360000):0.2144470000	(1z6o_A:0.9221000000	1z6o_M:0.4492880000):0.1253970000):0.3707110000	(((1eum_A:0.2062060000	1krq_A:0.3471350000):0.1276190000	3e6s_A:0.6738000000):0.0686850000	(2jd7_A:0.2111090000	1vlg_A:0.2387190000):0.1354790000):0.0565190000):0.4613420000):0.1297620000	(1otk_A:1.7380840000	((((((1oqu_A:0.1918060000	1uzr_A:0.0570220000):0.0964713000	1r2f_A:0.1181080000):0.6027320000	(1mxr_A:0.7041220000	(1jk0_A:0.1985490000	(2uw2_A:0.0496340000	1w68_A:0.0998480000):0.1722010000):0.7428330000):0.1401070000):0.5299060000	((2inc_B:0.9126330000	(2inp_C:0.9505100000	1mty_B:1.1405600000):0.2845130000):0.2017120000	(1mty_D:1.0143910000	3dhg_A:0.9681540000):0.3111720000):1.4290000000):0.2060950000	(((2uw1_A:0.0000020000	2uw1_B:0.0000010000):0.1340210000	1afr_A:0.1445130000):1.1498200000	1za0_A:1.1239800000):1.1135000000):0.3103060000	3ee4_A:0.7705010000):0.6840850000):0.9996280000):0.2116200000	((((1bcf_A:0.0000010000	3e1q_A:0.0000010000):0.1560510000	2fkz_A:0.1132170000):0.2206080000	1jgc_A:0.2071740000):0.3780140000	1nfv_A:0.4910170000):0.2625080000):0.4554020000	2vzb_A:0.8012440000):0.3768020000):0.0105925000	((1qgh_A:0.1922910000	2ux1_A:0.4505030000):0.1838440000	(1ji4_A:0.3444350000	2fjc_A:0.5344060000):0.2858070000):0.1084980000):0.1500750000):0.0274040000	1n1q_A:0.2832200000);
(1ji5_A:0.2370410000	(1jig_A:0.2063260000	((1qgh_A:0.2918010000	2ux1_A:0.3624860000):0.3534500000	((1ji4_A:0.3357480000	2fjc_A:0.5194390000):0.2000020000	(((((1dps_A:0.0000010000	1jts_A:0.0000010000):0.2342780000	1o9r_A:0.2517090000):0.2201170000	1uvh_A:0.5229660000):0.3394420000	(1tjo_A:0.0000010000	1tk6_A:0.0000010000):0.6513000000):0.2668170000	((((((2fzf_A:1.3605250000	((1lko_A:0.5607610000	1yuz_A:0.5714420000):0.5266010000	3qhb_A:0.6093430000):0.3031710000):0.3705430000	((((((1lb3_A:0.1259740000	2za7_A:0.0472690000):0.1771560000	(1bg7_A:0.0958640000	1r03_A:0.1576960000):0.0921760000):0.1936700000	(1z6o_A:0.6081290000	1z6o_M:0.8074810000):0.2252350000):0.4002800000	3e6s_A:0.6274870000):0.1328060000	(2jd7_A:0.1906640000	1vlg_A:0.2496310000):0.0810328000):0.0525966000	(1eum_A:0.3090840000	1krq_A:0.3179980000):0.2238850000):0.5954840000):0.3503420000	(((1bcf_A:0.0000010000	3e1q_A:0.0000010000):0.1962060000	2fkz_A:0.1532440000):0.0304076000	1jgc_A:0.3902270000):0.4939660000):0.2556440000	1nfv_A:0.4411800000):0.1412340000	(1otk_A:1.5697940000	(((((((1oqu_A:0.2252580000	1uzr_A:0.0666140000):0.0414321000	1r2f_A:0.1167510000):0.6983330000	1mxr_A:0.6048150000):0.1960510000	(1jk0_A:0.2386560000	(2uw2_A:0.0452420000	1w68_A:0.0708380000):0.2322320000):0.5874950000):0.2020790000	3ee4_A:1.0617470000):0.8095650000	(((2uw1_A:0.0000020000	2uw1_B:0.0000010000):0.1040300000	1afr_A:0.1087670000):1.1664000000	1za0_A:1.0613910000):0.5710220000):0.0921889000	((2inc_B:0.7898460000	2inp_C:0.9477480000):0.2363040000	(1mty_B:1.3350060000	(1mty_D:1.1581310000	3dhg_A:0.8993000000):0.5138180000):0.1099550000):1.1627200000):0.5346400000):1.2334600000):0.3173220000	2vzb_A:1.0171760000):0.2603940000):0.1329690000):0.1247750000):0.0726632000):0.0483496000	(1n1q_A:0.2108830000	2chp_A:0.4291720000):0.1246800000);
(1ji5_A:0.1982360000	((1jig_A:0.0617500000	(((1qgh_A:0.2671410000	2ux1_A:0.4522860000):0.3091310000	2fjc_A:0.4486050000):0.0908700000	1ji4_A:0.4622320000):0.1442380000):0.0534506000	(1n1q_A:0.1965280000	(((((1dps_A:0.0000010000	1jts_A:0.0000010000):0.2756090000	1o9r_A:0.2458630000):0.4674880000	1uvh_A:0.6465740000):0.2790350000	(1tjo_A:0.0000010000	1tk6_A:0.0000010000):0.5366580000):0.2640970000	((((((2fzf_A:1.1240220000	(1lko_A:0.4959270000	1yuz_A:0.9211980000):0.2159970000):0.3287140000	3qhb_A:0.6369760000):0.5690140000	(((((((1lb3_A:0.1470760000	2za7_A:0.1001020000):0.2836460000	1bg7_A:0.0830110000):0.0740041000	1r03_A:0.1993480000):0.2033300000	1z6o_A:0.9991470000):0.1733780000	1z6o_M:0.6855340000):0.0978160000	(((1eum_A:0.2376540000	1krq_A:0.3478700000):0.1558440000	3e6s_A:0.6352380000):0.0777958000	(2jd7_A:0.2004900000	1vlg_A:0.2118830000):0.1196590000):0.2110370000):0.5621630000	((1otk_A:2.1213650000	((2inc_B:0.7962310000	2inp_C:0.8198820000):0.1651200000	(1mty_B:1.2861570000	(1mty_D:0.9152850000	3dhg_A:1.0427180000):0.4129930000):0.2007550000):0.6858560000):0.4182980000	((((((1oqu_A:0.1858860000	1r2f_A:0.2159270000):0.0817046000	1uzr_A:0.0326570000):0.6925260000	1mxr_A:0.6796360000):0.1656610000	(1jk0_A:0.2331150000	(2uw2_A:0.0877170000	1w68_A:0.0787570000):0.1541640000):0.4952070000):0.5566870000	3ee4_A:0.9076410000):0.4510010000	(((2uw1_A:0.0030470000	2uw1_B:0.0000010000):0.0941842000	1afr_A:0.1182180000):1.4408100000	1za0_A:1.1140940000):0.4960880000):0.1737960000):0.9416570000):0.0186143000):0.1135460000	(((1bcf_A:0.0000010000	3e1q_A:0.0000010000):0.1325350000	2fkz_A:0.1149290000):0.2364680000	1jgc_A:0.2668460000):0.4469400000):0.1565950000	1nfv_A:0.5728070000):0.1499930000	2vzb_A:0.7151000000):0.3146010000):0.1541310000):0.0422181000):0.0640063000	2chp_A:0.3623350000);
(1ji5_A:0.2068040000	(1jig_A:0.1232020000	((1n1q_A:0.2023360000	(1ji4_A:0.3898850000	2fjc_A:0.4640050000):0.1655240000):0.0646915000	(1qgh_A:0.2675980000	2ux1_A:0.4537750000):0.2237820000):0.0524385000):0.0552625000	(2chp_A:0.3060820000	(((((1dps_A:0.0000010000	1jts_A:0.0000010000):0.3629480000	1o9r_A:0.1780910000):0.3540960000	1uvh_A:0.4731770000):0.3336570000	(1tjo_A:0.0000010000	1tk6_A:0.0000010000):0.5196170000):0.3270730000	((((2fzf_A:1.6378840000	((((1lb3_A:0.1083920000	2za7_A:0.0961630000):0.2526800000	(1bg7_A:0.1083210000	1r03_A:0.2124650000):0.0462675000):0.2332090000	(1z6o_A:0.7118730000	1z6o_M:0.5150880000):0.2080050000):0.3862440000	((1eum_A:0.3113640000	1krq_A:0.2289530000):0.2468270000	(3e6s_A:0.5572830000	(2jd7_A:0.2457050000	1vlg_A:0.1646290000):0.1267920000):0.0639417000):0.0598710000):0.3789550000):0.1930480000	(((1lko_A:0.2782410000	1yuz_A:1.0498850000):0.5608230000	3qhb_A:0.8379400000):0.4840420000	(1otk_A:1.7052050000	((((((1oqu_A:0.1477430000	1r2f_A:0.1638710000):0.0527758000	1uzr_A:0.0283770000):0.7065210000	(1mxr_A:0.6049590000	(1jk0_A:0.2548030000	(2uw2_A:0.0689250000	1w68_A:0.0790710000):0.1037510000):0.8367570000):0.1187970000):0.5614870000	3ee4_A:1.0542470000):0.4563630000	(((2uw1_A:0.0013480000	2uw1_B:0.0000010000):0.0971912000	1afr_A:0.1338850000):1.3253600000	1za0_A:1.1858350000):0.6145200000):0.1948720000	(((2inc_B:0.9083680000	2inp_C:0.7698310000):0.2641490000	1mty_B:1.1745990000):0.3509720000	(1mty_D:0.9555980000	3dhg_A:0.9568740000):0.3255190000):1.3996000000):0.5071460000):1.0108500000):0.1094350000):0.4273500000	((((1bcf_A:0.0000010000	3e1q_A:0.0000010000):0.2004700000	2fkz_A:0.0926140000):0.1896410000	1jgc_A:0.3325250000):0.4087400000	1nfv_A:0.6271570000):0.1841990000):0.2711350000	2vzb_A:0.8077250000):0.2441520000):0.1018300000):0.1556110000);
(1ji5_A:0.2023470000	1jig_A:0.1913940000	(1n1q_A:0.2418700000	(((2chp_A:0.3781820000	(((((1dps_A:0.0000010000	1jts_A:0.0000010000):0.2453670000	1o9r_A:0.2691830000):0.4393910000	1uvh_A:0.6597410000):0.3841440000	(1tjo_A:0.0000010000	1tk6_A:0.0000010000):0.4671390000):0.3414020000	((((2fzf_A:1.9617660000	((((((1lb3_A:0.0941250000	2za7_A:0.0531710000):0.2437890000	1bg7_A:0.0517260000):0.0527530000	1r03_A:0.1609480000):0.1334670000	1z6o_A:1.0559050000):0.1634300000	1z6o_M:0.7596080000):0.1709130000	(((1eum_A:0.2835460000	1krq_A:0.2790550000):0.2536430000	(2jd7_A:0.1583200000	1vlg_A:0.2696350000):0.1171660000):0.1508820000	3e6s_A:0.6369140000):0.1289260000):0.6478120000):0.0830514000	(((1lko_A:0.4354280000	1yuz_A:0.7923580000):0.4751000000	3qhb_A:0.7994710000):0.3987320000	(1otk_A:1.4858190000	(((((((1oqu_A:0.1833830000	1uzr_A:0.0547860000):0.0686293000	1r2f_A:0.1276830000):0.7322800000	1mxr_A:0.6236040000):0.2543510000	(1jk0_A:0.1724050000	(2uw2_A:0.0659330000	1w68_A:0.0614880000):0.1984130000):0.7181650000):0.6842730000	3ee4_A:0.6193250000):0.4660960000	(((2uw1_A:0.0015740000	2uw1_B:0.0000010000):0.1038140000	1afr_A:0.0641000000):1.2621500000	1za0_A:1.0745550000):0.7094680000):0.3154390000	((((2inc_B:0.9021660000	2inp_C:0.9147200000):0.2170940000	1mty_B:1.1792640000):0.3136500000	3dhg_A:1.1470090000):0.1876510000	1mty_D:0.9854370000):1.5138000000):0.6092440000):1.0709900000):0.2773420000):0.2960380000	2vzb_A:0.8521190000):0.1119360000	((((1bcf_A:0.0000010000	3e1q_A:0.0000010000):0.1750350000	2fkz_A:0.1329210000):0.2178460000	1jgc_A:0.2553500000):0.4629360000	1nfv_A:0.6686160000):0.5267190000):0.1998530000):0.1271470000):0.0661378000	(1qgh_A:0.2473400000	2ux1_A:0.4863780000):0.3675330000):0.0765119000	(1ji4_A:0.3502760000	2fjc_A:0.5720060000):0.1459450000):0.0677113000):0.0264854000);
(1ji5_A:0.1414470000	1jig_A:0.2227070000	(1n1q_A:0.3050610000	(((2chp_A:0.2013310000	((((1dps_A:0.0000010000	1jts_A:0.0000010000):0.3758190000	1o9r_A:0.1869450000):0.2799330000	1uvh_A:0.5796550000):0.1462560000	(1tjo_A:0.0000010000	1tk6_A:0.0000010000):0.8367280000):0.3673710000):0.1161040000	(((((2fzf_A:1.2867260000	((1lko_A:0.4105460000	1yuz_A:0.7581130000):0.4036770000	3qhb_A:0.8166980000):0.5342220000):0.2185520000	((((1lb3_A:0.1404110000	2za7_A:0.0759100000):0.2196540000	(1bg7_A:0.0975070000	1r03_A:0.2607480000):0.1018770000):0.2983550000	(1z6o_A:0.8550700000	1z6o_M:0.6971330000):0.1520120000):0.2960710000	(((1eum_A:0.2490850000	1krq_A:0.3319610000):0.2204320000	3e6s_A:0.5806930000):0.1314250000	(2jd7_A:0.2412050000	1vlg_A:0.2752640000):0.1197820000):0.1748870000):0.3567720000):0.0751858000	(1otk_A:1.5960020000	(((((((1oqu_A:0.2088480000	1r2f_A:0.1676560000):0.0381915000	1uzr_A:0.0400140000):0.7128070000	1mxr_A:0.8019490000):0.2024060000	(1jk0_A:0.2313900000	(2uw2_A:0.0449850000	1w68_A:0.0922350000):0.1543000000):0.6431450000):0.1778320000	(((2uw1_A:0.0014050000	2uw1_B:0.0000010000):0.0754244000	1afr_A:0.1099990000):1.4909800000	1za0_A:0.8798720000):1.1985400000):0.1052190000	((2inc_B:0.9027560000	(2inp_C:0.8504500000	1mty_B:1.1855460000):0.3960310000):0.1685410000	(1mty_D:1.0903560000	3dhg_A:0.8158790000):0.4102830000):1.4541000000):0.3384850000	3ee4_A:0.7603080000):0.6865310000):1.3124100000):0.1827870000	((((1bcf_A:0.0000010000	3e1q_A:0.0000010000):0.2102240000	2fkz_A:0.0748600000):0.2104030000	1jgc_A:0.3251580000):0.4255890000	1nfv_A:0.6673780000):0.2121440000):0.2229160000	2vzb_A:0.8902880000):0.3780510000):0.0000021742	((1qgh_A:0.3181150000	2ux1_A:0.4870420000):0.2735750000	(1ji4_A:0.3914910000	2fjc_A:0.5450830000):0.1184650000):0.0797191000):0.0699971000):0.0398127000);
(1ji5_A:0.1549590000	((1jig_A:0.0631840000	(((1qgh_A:0.3391290000	2ux1_A:0.4723710000):0.2173350000	(1ji4_A:0.5550820000	2fjc_A:0.3920010000):0.1852170000):0.0893734000	(((((1dps_A:0.0000010000	1jts_A:0.0000010000):0.3453520000	1o9r_A:0.2666880000):0.3968070000	1uvh_A:0.5857450000):0.2738980000	(1tjo_A:0.0000010000	1tk6_A:0.0000010000):0.4259310000):0.2590430000	(((((2fzf_A:1.0978280000	((1lko_A:0.6247540000	1yuz_A:0.6799140000):0.1831620000	3qhb_A:1.0697560000):0.3587670000):0.5132380000	(((((1lb3_A:0.0717620000	2za7_A:0.0653440000):0.1385420000	(1bg7_A:0.1037550000	1r03_A:0.2320070000):0.0481577000):0.2594230000	(1z6o_A:0.7338830000	1z6o_M:0.6276090000):0.1197030000):0.2208790000	(((1eum_A:0.3002630000	1krq_A:0.3452570000):0.2301870000	(2jd7_A:0.1692950000	1vlg_A:0.3160270000):0.1129750000):0.0777419000	3e6s_A:0.5883570000):0.0985391000):0.5522040000	(1otk_A:2.0959410000	(((((((1oqu_A:0.1765090000	1r2f_A:0.1873250000):0.0560838000	1uzr_A:0.0113860000):0.6815430000	1mxr_A:0.6043200000):0.2084350000	(1jk0_A:0.2545590000	(2uw2_A:0.0873250000	1w68_A:0.0728030000):0.1705360000):0.6849620000):0.4887240000	3ee4_A:0.9157450000):0.6305590000	((2inc_B:0.9257420000	(1mty_D:1.2961980000	3dhg_A:0.9612460000):0.4143210000):0.0890473000	(2inp_C:0.9812900000	1mty_B:1.0209550000):0.1067950000):1.5789600000):0.0420605000	(((2uw1_A:0.0045180000	2uw1_B:0.0000010000):0.0563042000	1afr_A:0.1746540000):1.4786400000	1za0_A:1.4491440000):0.4053670000):0.6027780000):0.6084260000):0.0892717000):0.1364980000	(((1bcf_A:0.0000010000	3e1q_A:0.0000010000):0.2118010000	2fkz_A:0.1068990000):0.1617290000	1jgc_A:0.2010720000):0.3492530000):0.2119770000	1nfv_A:0.4226770000):0.2327430000	2vzb_A:0.6629120000):0.2154170000):0.2428760000):0.1217400000):0.0792499000	1n1q_A:0.3142510000):0.0517250000	2chp_A:0.4263550000);
(1ji5_A:0.2383860000	(1jig_A:0.1933420000	((1qgh_A:0.2586760000	2ux1_A:0.3931220000):0.3618900000	((1ji4_A:0.4288350000	2fjc_A:0.4190350000):0.1927970000	(((((1dps_A:0.0000010000	1jts_A:0.0000010000):0.3695440000	1o9r_A:0.1919820000):0.4708290000	1uvh_A:0.5395830000):0.3118870000	(1tjo_A:0.0000010000	1tk6_A:0.0000010000):0.6916380000):0.1399800000	(((((2fzf_A:0.8603630000	(1lko_A:0.4410910000	1yuz_A:0.7990280000):0.2982220000):0.2427630000	3qhb_A:0.6715830000):0.3543860000	(((((1lb3_A:0.1176960000	2za7_A:0.0836720000):0.3028560000	1bg7_A:0.0849850000):0.0787904000	1r03_A:0.1652330000):0.2768580000	(1z6o_A:0.8570930000	1z6o_M:0.5671990000):0.2156770000):0.2740300000	((((1eum_A:0.1920760000	1krq_A:0.3313160000):0.1728060000	3e6s_A:0.7579480000):0.1421560000	2jd7_A:0.1504190000):0.1748920000	1vlg_A:0.1989690000):0.1764810000):0.3985300000):0.2017670000	(((((1bcf_A:0.0000010000	3e1q_A:0.0000010000):0.1476770000	2fkz_A:0.1901090000):0.1046260000	1jgc_A:0.2895720000):0.5326770000	1nfv_A:0.4167910000):0.1691480000	(1otk_A:1.6592230000	(((((((1oqu_A:0.1678890000	1r2f_A:0.1764940000):0.0758307000	1uzr_A:0.0000030000):0.6711160000	1mxr_A:0.6679000000):0.2214900000	(1jk0_A:0.2129540000	(2uw2_A:0.0541290000	1w68_A:0.0959420000):0.1782400000):0.5459440000):0.4510390000	3ee4_A:0.8353900000):0.5833280000	(((2uw1_A:0.0014230000	2uw1_B:0.0000010000):0.0439688000	1afr_A:0.1733780000):1.1247700000	1za0_A:0.9536470000):0.7481550000):0.0218734000	(((2inc_B:0.7512700000	2inp_C:0.9966920000):0.2973410000	1mty_B:1.1257610000):0.2903790000	(1mty_D:1.0191850000	3dhg_A:0.9924940000):0.3236380000):0.9828880000):0.4780550000):0.8895570000):0.1338540000):0.1593500000	2vzb_A:0.8979770000):0.3379780000):0.0897131000):0.1139550000):0.1147740000):0.0330767000	(1n1q_A:0.2012950000	2chp_A:0.4167070000):0.0721618000);
(1ji5_A:0.1848990000	1jig_A:0.1531380000	(1n1q_A:0.2366850000	(2chp_A:0.2613630000	(((1qgh_A:0.2522200000	2ux1_A:0.2788990000):0.3023440000	(1ji4_A:0.3760630000	2fjc_A:0.4531210000):0.1642950000):0.0665359000	(((((1dps_A:0.0000010000	1jts_A:0.0000010000):0.2772720000	1o9r_A:0.2867770000):0.2975500000	1uvh_A:0.4955080000):0.2084540000	(1tjo_A:0.0000010000	1tk6_A:0.0000010000):0.4383410000):0.2722780000	(((((2fzf_A:0.9472440000	(1otk_A:1.5129280000	((((((1oqu_A:0.1943440000	1r2f_A:0.1562400000):0.0473152000	1uzr_A:0.0305170000):0.5928030000	(1mxr_A:0.6513540000	(1jk0_A:0.1820810000	(2uw2_A:0.0662400000	1w68_A:0.0887780000):0.1775120000):0.7678140000):0.1458230000):0.4476380000	3ee4_A:1.0099990000):0.2784510000	(((2uw1_A:0.0000020000	2uw1_B:0.0000010000):0.0742398000	1afr_A:0.1276100000):1.5626900000	1za0_A:1.0928210000):0.6065860000):0.2213280000	(((2inc_B:0.9691220000	2inp_C:0.8520010000):0.2603470000	1mty_B:1.0137700000):0.3112470000	(1mty_D:1.1617560000	3dhg_A:0.7679160000):0.4523060000):1.3287300000):0.4368840000):0.5012850000):0.2508650000	((1lko_A:0.4975500000	1yuz_A:0.7325670000):0.3559600000	3qhb_A:0.7254770000):0.2753440000):0.4391540000	(((((1lb3_A:0.0817620000	2za7_A:0.0726290000):0.2260270000	1bg7_A:0.0670820000):0.1135600000	1r03_A:0.1044490000):0.2323760000	(1z6o_A:0.8589870000	1z6o_M:0.6161130000):0.1095880000):0.3045560000	(((1eum_A:0.2371580000	1krq_A:0.2334410000):0.3158260000	(2jd7_A:0.2119040000	1vlg_A:0.2630230000):0.0454487000):0.1113400000	3e6s_A:0.6279290000):0.1358720000):0.4354260000):0.2504340000	((((1bcf_A:0.0000010000	3e1q_A:0.0000010000):0.1491810000	2fkz_A:0.1124480000):0.1437350000	1jgc_A:0.3125960000):0.3570780000	1nfv_A:0.5007080000):0.1349180000):0.2871460000	2vzb_A:0.6900400000):0.2974980000):0.0788343000):0.1652120000):0.0958260000):0.0491062000);
(1ji5_A:0.1654900000	(1jig_A:0.1104070000	(1n1q_A:0.1480450000	(((1qgh_A:0.3186460000	2ux1_A:0.3046590000):0.2845880000	(((((1dps_A:0.0000010000	1jts_A:0.0000010000):0.3659770000	1o9r_A:0.2032270000):0.2342580000	1uvh_A:0.6595630000):0.2971930000	(1tjo_A:0.0000010000	1tk6_A:0.0000010000):0.5104290000):0.2152810000	((((2fzf_A:1.3966210000	(((((1lb3_A:0.0781480000	2za7_A:0.0199160000):0.2039480000	(1bg7_A:0.0915000000	1r03_A:0.2412010000):0.0369073000):0.1908310000	1z6o_A:0.9909500000):0.1272610000	1z6o_M:0.7140320000):0.2110760000	(((1eum_A:0.2811840000	1krq_A:0.2852120000):0.1913630000	3e6s_A:0.7578340000):0.1366430000	(2jd7_A:0.1980120000	1vlg_A:0.2859080000):0.0351562000):0.1669660000):0.4652750000):0.1543650000	(((1lko_A:0.7591950000	1yuz_A:0.7304160000):0.3225420000	3qhb_A:0.6992110000):0.4089350000	(1otk_A:1.5973340000	((((((1oqu_A:0.1783400000	1r2f_A:0.1367800000):0.0535071000	1uzr_A:0.0444770000):0.6166530000	(1mxr_A:0.5817490000	(1jk0_A:0.2583820000	(2uw2_A:0.0610920000	1w68_A:0.0945810000):0.1289480000):0.6872870000):0.1662270000):0.6818830000	3ee4_A:0.8288580000):0.5948220000	(((2uw1_A:0.0071360000	2uw1_B:0.0000010000):0.1154610000	1afr_A:0.1282850000):1.2827400000	1za0_A:1.4336920000):0.4668500000):0.1592850000	(((2inc_B:0.8411410000	2inp_C:0.9462470000):0.2289890000	(1mty_D:1.0602880000	3dhg_A:0.7798670000):0.5962760000):0.1827500000	1mty_B:0.8497210000):1.1637800000):0.2018060000):0.6553770000):0.4119430000):0.3778850000	((((1bcf_A:0.0000010000	3e1q_A:0.0000010000):0.2184300000	2fkz_A:0.1200090000):0.2565210000	1jgc_A:0.1935910000):0.4927490000	1nfv_A:0.4246240000):0.1752410000):0.4006220000	2vzb_A:0.8050240000):0.2376650000):0.1978690000):0.0448285000	(1ji4_A:0.2705490000	2fjc_A:0.5266590000):0.2580110000):0.0910970000):0.1494060000):0.1037860000	2chp_A:0.4496770000);
(1ji5_A:0.2047150000	(1jig_A:0.1138650000	(((1qgh_A:0.3269800000	2ux1_A:0.4161450000):0.2036940000	(1ji4_A:0.5500230000	2fjc_A:0.4416230000):0.1698510000):0.0701741000	(((((1dps_A:0.0000010000	1jts_A:0.0000010000):0.2534540000	1o9r_A:0.2309810000):0.3220910000	1uvh_A:0.4136620000):0.3828860000	(1tjo_A:0.0000010000	1tk6_A:0.0000010000):0.6621070000):0.2154760000	((((2fzf_A:1.2530550000	((1lko_A:0.4428740000	1yuz_A:0.7111660000):0.3975400000	3qhb_A:0.5565720000):0.5097600000):0.3469570000	((((((1lb3_A:0.1660990000	2za7_A:0.0602350000):0.2267220000	1bg7_A:0.1378690000):0.0960172000	1r03_A:0.1298250000):0.2579590000	(1z6o_A:0.7201590000	1z6o_M:0.6683200000):0.1558120000):0.3000330000	(((1eum_A:0.2782880000	1krq_A:0.3019040000):0.1670080000	3e6s_A:0.7040240000):0.0618245000	(2jd7_A:0.1767970000	1vlg_A:0.3023750000):0.1285840000):0.1477970000):0.4963000000	(1otk_A:1.6047800000	(((((((1oqu_A:0.2011710000	1r2f_A:0.2172610000):0.0379211000	1uzr_A:0.0227850000):0.7111350000	1mxr_A:0.6183500000):0.1954030000	(1jk0_A:0.2232520000	(2uw2_A:0.0508310000	1w68_A:0.0671870000):0.1630190000):0.5268020000):0.3028360000	3ee4_A:0.9712410000):0.4717280000	(((2uw1_A:0.0014380000	2uw1_B:0.0000010000):0.0762832000	1afr_A:0.1290190000):1.4082700000	1za0_A:0.9233990000):0.8245390000):0.3004730000	((2inc_B:0.9307920000	(2inp_C:0.9177340000	1mty_B:1.1387130000):0.2833900000):0.2255970000	(1mty_D:1.1322070000	3dhg_A:0.7328530000):0.3140400000):1.0550700000):0.7408600000):0.7958220000):0.0463993000):0.2190550000	((((1bcf_A:0.0000010000	3e1q_A:0.0000010000):0.1364570000	2fkz_A:0.1643730000):0.1545990000	1jgc_A:0.2449120000):0.3369690000	1nfv_A:0.5417670000):0.2431810000):0.2270890000	2vzb_A:0.6365290000):0.3244880000):0.1615180000):0.1047160000):0.0653883000	(1n1q_A:0.2284600000	2chp_A:0.4157290000):0.0904550000);
(1ji5_A:0.2017750000	(1jig_A:0.1735860000	(1n1q_A:0.1655600000	(((1qgh_A:0.3116560000	2ux1_A:0.3061830000):0.2149320000	(1ji4_A:0.4657190000	2fjc_A:0.4460150000):0.1662080000):0.0518359000	(((((1dps_A:0.0000010000	1jts_A:0.0000010000):0.2784390000	1o9r_A:0.1746380000):0.2939310000	1uvh_A:0.5389880000):0.2194660000	(1tjo_A:0.0000010000	1tk6_A:0.0000010000):0.6884560000):0.2307080000	(((((((2fzf_A:1.0433480000	(1lko_A:0.4664610000	1yuz_A:0.8126880000):0.4109550000):0.3048940000	3qhb_A:0.7417600000):0.6387440000	((((1lb3_A:0.1242420000	2za7_A:0.0600290000):0.2547940000	(1bg7_A:0.0812370000	1r03_A:0.2481340000):0.0562773000):0.2048600000	(1z6o_A:0.8675590000	1z6o_M:0.5068320000):0.2059130000):0.2561870000	(((1eum_A:0.2721570000	1krq_A:0.2983960000):0.1589190000	3e6s_A:0.6604620000):0.1418600000	(2jd7_A:0.2381960000	1vlg_A:0.2151890000):0.1462770000):0.1173620000):0.3760620000):0.3144290000	(((1bcf_A:0.0000010000	3e1q_A:0.0000010000):0.1564620000	2fkz_A:0.0960510000):0.0986590000	1jgc_A:0.3421890000):0.5062180000):0.0772790000	(1otk_A:1.7913770000	(((((((1oqu_A:0.2035750000	1uzr_A:0.0600970000):0.0863747000	1r2f_A:0.1313520000):0.5541630000	1mxr_A:0.6474770000):0.1423880000	(1jk0_A:0.1390060000	(2uw2_A:0.0654300000	1w68_A:0.0976030000):0.2064880000):0.6003200000):0.5855010000	3ee4_A:0.8396150000):0.2102990000	(((2inc_B:0.8040040000	2inp_C:0.9894600000):0.3265350000	1mty_B:1.2537760000):0.4290100000	(1mty_D:0.8564150000	3dhg_A:1.1172700000):0.1243250000):1.1877600000):0.2110910000	(((2uw1_A:0.0015250000	2uw1_B:0.0000010000):0.0857223000	1afr_A:0.1730550000):1.0181100000	1za0_A:1.1188970000):0.6910290000):0.4579040000):1.1393600000):0.1550040000	1nfv_A:0.5931610000):0.2676060000	2vzb_A:0.7984540000):0.1906460000):0.1082930000):0.1103820000):0.0877609000):0.0854565000	2chp_A:0.3810420000);
(1ji5_A:0.1542980000	((1jig_A:0.1064460000	((1qgh_A:0.2811260000	2ux1_A:0.4114840000):0.2925210000	((1ji4_A:0.3702780000	2fjc_A:0.5169770000):0.1440240000	(((((1dps_A:0.0000010000	1jts_A:0.0000010000):0.2426660000	1o9r_A:0.2535730000):0.2872720000	1uvh_A:0.4732460000):0.2366210000	(1tjo_A:0.0000010000	1tk6_A:0.0000010000):0.7117430000):0.2233270000	((((2fzf_A:0.9817910000	((1lko_A:0.4289520000	1yuz_A:0.7608390000):0.2102460000	3qhb_A:0.9345240000):0.5462630000):0.2372330000	(1otk_A:1.6869510000	((((((1oqu_A:0.1844530000	1r2f_A:0.2011210000):0.0787608000	1uzr_A:0.0000030000):0.6417820000	1mxr_A:0.7387750000):0.1758480000	(3ee4_A:1.2171450000	(1jk0_A:0.2190150000	(2uw2_A:0.0797600000	1w68_A:0.0595190000):0.1509920000):0.5325470000):0.1387230000):0.6531670000	(((2uw1_A:0.0027700000	2uw1_B:0.0000010000):0.1144900000	1afr_A:0.1402990000):1.6967300000	1za0_A:0.8773050000):0.9616700000):0.2002270000	(((2inc_B:0.8177620000	2inp_C:0.7707040000):0.4145380000	1mty_B:1.1609730000):0.1538520000	(1mty_D:1.0666900000	3dhg_A:0.9151450000):0.4888990000):0.7886950000):0.2911700000):0.9541550000):0.2263740000	(((((1bcf_A:0.0000010000	3e1q_A:0.0000010000):0.2137940000	2fkz_A:0.1557060000):0.0824095000	1jgc_A:0.3047930000):0.2168660000	((((((1lb3_A:0.1359530000	2za7_A:0.0553330000):0.2792670000	1bg7_A:0.0941820000):0.1324260000	1r03_A:0.1901830000):0.1860040000	(1z6o_A:0.8844780000	1z6o_M:0.5415530000):0.2226440000):0.3845290000	((1eum_A:0.2025310000	1krq_A:0.3024210000):0.1852290000	(2jd7_A:0.1819110000	1vlg_A:0.2621250000):0.0959967000):0.1556620000):0.0677960000	3e6s_A:0.4494610000):0.6287280000):0.3238850000	1nfv_A:0.4314820000):0.1709620000):0.3923530000	2vzb_A:0.6852690000):0.2986810000):0.1335260000):0.0559579000):0.0769904000):0.0538799000	1n1q_A:0.2445740000):0.0645947000	2chp_A:0.2947730000);
(1ji5_A:0.2517660000	(1jig_A:0.0641390000	((1qgh_A:0.4306520000	2ux1_A:0.4720720000):0.2156370000	(1ji4_A:0.5189450000	2fjc_A:0.5375790000):0.2804280000):0.1324690000):0.0854474000	(1n1q_A:0.2942610000	(2chp_A:0.2680670000	(((((1dps_A:0.0000010000	1jts_A:0.0000010000):0.3289600000	1o9r_A:0.3108670000):0.3566870000	1uvh_A:0.6477430000):0.3670110000	(1tjo_A:0.0000010000	1tk6_A:0.0000010000):0.5437530000):0.1978130000	((((2fzf_A:1.5355200000	((1lko_A:0.4163930000	1yuz_A:0.7553330000):0.3147820000	3qhb_A:0.8516750000):0.3520210000):0.2742250000	(((((((1lb3_A:0.1312520000	2za7_A:0.0576250000):0.3171590000	1bg7_A:0.1296510000):0.1501960000	1r03_A:0.1815140000):0.1497420000	1z6o_A:1.1538090000):0.2325730000	1z6o_M:0.6615410000):0.3037940000	(((1eum_A:0.3695790000	1krq_A:0.3275140000):0.1135420000	3e6s_A:0.5237900000):0.1049490000	(2jd7_A:0.1862330000	1vlg_A:0.3121790000):0.0977000000):0.0820739000):0.6173810000	(1otk_A:2.1229460000	(((((((1oqu_A:0.1924200000	1r2f_A:0.1652750000):0.0513325000	1uzr_A:0.0074080000):0.7115660000	1mxr_A:0.7305940000):0.1853100000	(1jk0_A:0.2937410000	(2uw2_A:0.1046010000	1w68_A:0.0930770000):0.1096540000):0.6287720000):0.3404200000	3ee4_A:1.0421750000):0.5323290000	(((2uw1_A:0.0058700000	2uw1_B:0.0000010000):0.0853114000	1afr_A:0.1308620000):1.1856200000	1za0_A:1.1534450000):0.5525490000):0.1076190000	((2inc_B:0.9477010000	(2inp_C:0.9011160000	1mty_B:1.0850680000):0.2474940000):0.5212860000	(1mty_D:1.2939100000	3dhg_A:0.6974590000):0.3359140000):1.0611800000):0.4169920000):1.4360800000):0.1284080000):0.2712420000	((((1bcf_A:0.0000010000	3e1q_A:0.0000010000):0.1998880000	2fkz_A:0.1210310000):0.1860310000	1jgc_A:0.2401280000):0.4029450000	1nfv_A:0.5151040000):0.3255310000):0.0707530000	2vzb_A:0.8323140000):0.3333550000):0.1299500000):0.1220710000):0.0247873000);
(1ji5_A:0.2018630000	((1jig_A:0.1127410000	(1ji4_A:0.4730570000	2fjc_A:0.4728860000):0.3039720000):0.0607916000	(1n1q_A:0.2430690000	((1qgh_A:0.2323830000	2ux1_A:0.3701740000):0.3850290000	(((((1dps_A:0.0000010000	1jts_A:0.0000010000):0.1667120000	1o9r_A:0.3624800000):0.3688090000	1uvh_A:0.6291000000):0.3803330000	(1tjo_A:0.0000010000	1tk6_A:0.0000010000):0.6055000000):0.1114500000	((((((2fzf_A:1.2827130000	((1lko_A:0.5543450000	1yuz_A:0.9033810000):0.3941590000	3qhb_A:0.8126690000):0.3905940000):0.4935840000	(((((1lb3_A:0.1193180000	2za7_A:0.0469280000):0.2453970000	1bg7_A:0.0938270000):0.0913960000	1r03_A:0.1308390000):0.2363960000	(1z6o_A:0.9126060000	1z6o_M:0.6113510000):0.2671370000):0.3372620000	((1eum_A:0.2303850000	1krq_A:0.3685890000):0.1651500000	(3e6s_A:0.6862680000	(2jd7_A:0.2158780000	1vlg_A:0.3271620000):0.0723539000):0.1033360000):0.1013720000):0.2714050000):0.2971020000	(((1bcf_A:0.0000010000	3e1q_A:0.0000010000):0.1572530000	2fkz_A:0.1191250000):0.1091500000	1jgc_A:0.3674290000):0.4125110000):0.1482600000	(1otk_A:1.4967020000	((((((1oqu_A:0.2005970000	1uzr_A:0.0639820000):0.1662730000	1r2f_A:0.0846650000):0.5660060000	(1mxr_A:0.7294110000	(1jk0_A:0.1517490000	(2uw2_A:0.0613590000	1w68_A:0.0868200000):0.1879150000):0.9534860000):0.1261570000):0.5024950000	3ee4_A:1.2385350000):0.7644700000	(((2uw1_A:0.0041380000	2uw1_B:0.0000010000):0.1377380000	1afr_A:0.0906930000):1.3217200000	1za0_A:1.2880090000):0.4764760000):0.0929706000	((2inc_B:0.9487650000	(1mty_D:1.1847250000	3dhg_A:0.9505030000):0.4138330000):0.1453110000	(2inp_C:0.8690000000	1mty_B:1.2642000000):0.1733890000):1.3239700000):0.8842990000):0.7266070000):0.0612813000	1nfv_A:0.4867140000):0.5254520000	2vzb_A:0.8489880000):0.1584580000):0.1519710000):0.0770504000):0.1056170000):0.0384178000	2chp_A:0.4767190000);
(1ji5_A:0.2089160000	(1jig_A:0.1088350000	((2chp_A:0.2140620000	(((((1dps_A:0.0000010000	1jts_A:0.0000010000):0.2862040000	1o9r_A:0.2158540000):0.4179920000	1uvh_A:0.6512730000):0.2447470000	(1tjo_A:0.0000010000	1tk6_A:0.0000010000):0.5890240000):0.2803910000	(((((2fzf_A:1.5098620000	(1lko_A:0.6247870000	1yuz_A:0.5229630000):0.3374050000):0.2854650000	3qhb_A:0.9319130000):0.2773970000	(((((((1lb3_A:0.0740580000	2za7_A:0.0763270000):0.2936190000	1bg7_A:0.0763690000):0.0744651000	1r03_A:0.1655450000):0.1721010000	1z6o_A:0.8639080000):0.1713040000	1z6o_M:0.6207050000):0.2080930000	(((1eum_A:0.3527390000	1krq_A:0.2741030000):0.2295560000	(2jd7_A:0.1945220000	1vlg_A:0.2387640000):0.1112660000):0.0527015000	3e6s_A:0.6647940000):0.0967884000):0.4968490000	(1otk_A:1.6437970000	((((((1oqu_A:0.1790140000	1uzr_A:0.0569880000):0.0971527000	1r2f_A:0.1246100000):0.6274190000	(1jk0_A:0.1414120000	(2uw2_A:0.0770450000	1w68_A:0.0544660000):0.2018770000):0.6250420000):0.0982518000	1mxr_A:0.6593670000):0.3723680000	3ee4_A:0.9742230000):0.6524440000	((((2inc_B:1.0077150000	2inp_C:0.9752770000):0.2738610000	(1mty_D:1.0459110000	3dhg_A:0.8710810000):0.5630980000):0.1934980000	1mty_B:1.0729620000):1.0038100000	(((2uw1_A:0.0053800000	2uw1_B:0.0000010000):0.0723378000	1afr_A:0.1314750000):1.4525000000	1za0_A:1.1979500000):0.5129580000):0.0250558000):0.3926280000):0.9300160000):0.1301170000):0.1252150000	((((1bcf_A:0.0000010000	3e1q_A:0.0000010000):0.1326510000	2fkz_A:0.1127250000):0.1741810000	1jgc_A:0.2469370000):0.4089700000	1nfv_A:0.5475970000):0.1691080000):0.4010960000	2vzb_A:0.7470590000):0.1491590000):0.0981853000):0.0838892000	((1qgh_A:0.1835710000	2ux1_A:0.3165930000):0.2549770000	(1ji4_A:0.4148630000	2fjc_A:0.3584420000):0.1274100000):0.1488100000):0.1088940000):0.0266808000	1n1q_A:0.2718960000);
(1ji5_A:0.1832780000	(1jig_A:0.1716150000	(((1qgh_A:0.3211250000	2ux1_A:0.3792950000):0.2995360000	(1ji4_A:0.4852320000	2fjc_A:0.3932380000):0.1681900000):0.0747735000	(((((1dps_A:0.0000010000	1jts_A:0.0000010000):0.3733380000	1o9r_A:0.3366620000):0.4121820000	1uvh_A:0.5499730000):0.2871260000	(1tjo_A:0.0000010000	1tk6_A:0.0000010000):0.6019560000):0.1809490000	(((((2fzf_A:0.9422570000	((1lko_A:0.3029050000	1yuz_A:0.8476380000):0.3362210000	3qhb_A:0.6657180000):0.5085950000):0.6366130000	(((((1lb3_A:0.0959130000	2za7_A:0.0650040000):0.3270820000	(1bg7_A:0.0633140000	1r03_A:0.1817010000):0.0340637000):0.2202490000	1z6o_A:1.0680000000):0.1635750000	1z6o_M:0.6239750000):0.3319310000	(((1eum_A:0.2029980000	1krq_A:0.3165980000):0.2021360000	3e6s_A:0.6754490000):0.0835057000	(2jd7_A:0.1581440000	1vlg_A:0.2144230000):0.0870452000):0.1206090000):0.4284760000):0.1589530000	(((1bcf_A:0.0000010000	3e1q_A:0.0000010000):0.1372540000	2fkz_A:0.1209660000):0.1292670000	1jgc_A:0.2883610000):0.3380280000):0.1826910000	1nfv_A:0.5073850000):0.1812960000	(2vzb_A:0.6489740000	(1otk_A:2.0143930000	((((((1oqu_A:0.1547850000	1r2f_A:0.2196640000):0.0615992000	1uzr_A:0.0160000000):0.6689590000	(1mxr_A:0.5976010000	(1jk0_A:0.2297510000	(2uw2_A:0.1004160000	1w68_A:0.0860370000):0.1320140000):0.8221190000):0.1466640000):0.4673800000	3ee4_A:1.0154240000):0.5689750000	(((2uw1_A:0.0014040000	2uw1_B:0.0000010000):0.0957395000	1afr_A:0.0806100000):1.3889300000	1za0_A:1.2607780000):0.2220010000):0.0636003000	(((2inc_B:0.9073700000	2inp_C:0.8641780000):0.2960600000	1mty_B:1.0639270000):0.4189470000	(1mty_D:1.0738330000	3dhg_A:0.9476080000):0.1085340000):1.4383200000):0.2429280000):1.1611400000):0.1870340000):0.3298670000):0.1395920000):0.1002230000):0.0426975000	(1n1q_A:0.2585330000	2chp_A:0.3378820000):0.0613678000);
(1ji5_A:0.1885200000	((1jig_A:0.1320860000	(((1qgh_A:0.2952520000	2ux1_A:0.4244560000):0.1995900000	(1ji4_A:0.4669860000	2fjc_A:0.3857900000):0.2030160000):0.0665020000	(((((1dps_A:0.0000010000	1jts_A:0.0000010000):0.3061450000	1o9r_A:0.1298190000):0.3890570000	1uvh_A:0.5732240000):0.3118930000	(1tjo_A:0.0000010000	1tk6_A:0.0000010000):0.6949950000):0.1203050000	((((((2fzf_A:1.1752340000	(1lko_A:0.4739950000	1yuz_A:0.6608310000):0.1403840000):0.2553130000	3qhb_A:0.7196010000):0.5033970000	(1otk_A:1.2734740000	(((((((1oqu_A:0.2148210000	1uzr_A:0.0592470000):0.0754345000	1r2f_A:0.1348990000):0.6260680000	1mxr_A:0.7214310000):0.1012090000	(1jk0_A:0.1791120000	(2uw2_A:0.0515950000	1w68_A:0.1076210000):0.1757080000):0.7369490000):0.3899380000	3ee4_A:0.9625030000):0.5566670000	(((2inc_B:0.6783770000	2inp_C:0.9372040000):0.2898590000	1mty_B:1.2564360000):0.3487060000	(1mty_D:1.0070580000	3dhg_A:0.9313730000):0.1887510000):0.9331510000):0.2984730000	(((2uw1_A:0.0027510000	2uw1_B:0.0000010000):0.0753299000	1afr_A:0.1240710000):1.2212600000	1za0_A:1.2860280000):0.4876340000):0.7220570000):0.6851050000):0.3041390000	((((1lb3_A:0.1422660000	2za7_A:0.0631650000):0.2205290000	(1bg7_A:0.0748880000	1r03_A:0.2216850000):0.0394565000):0.2500150000	(1z6o_A:0.7681880000	1z6o_M:0.5617890000):0.2036000000):0.3324030000	(((1eum_A:0.2556660000	1krq_A:0.3589110000):0.1735080000	3e6s_A:0.8048900000):0.0779079000	(2jd7_A:0.2189550000	1vlg_A:0.2965360000):0.0804475000):0.1451700000):0.6392830000):0.1007880000	((((1bcf_A:0.0000010000	3e1q_A:0.0000010000):0.1440030000	2fkz_A:0.1469750000):0.0921617000	1jgc_A:0.3618150000):0.3938460000	1nfv_A:0.4480860000):0.2601500000):0.1292350000	2vzb_A:0.8302650000):0.3388700000):0.1016890000):0.0980359000):0.0655659000	1n1q_A:0.2131070000):0.0619491000	2chp_A:0.3801970000);
(1ji5_A:0.1629340000	(1jig_A:0.1386860000	(((1qgh_A:0.2814790000	2ux1_A:0.3502360000):0.2089310000	(((((1dps_A:0.0000010000	1jts_A:0.0000010000):0.2671030000	1o9r_A:0.1868820000):0.3069900000	1uvh_A:0.4142470000):0.2453560000	(1tjo_A:0.0000010000	1tk6_A:0.0000010000):0.6811210000):0.3307530000	((((((2fzf_A:1.0848410000	((1lko_A:0.6870090000	3qhb_A:0.8839170000):0.1105720000	1yuz_A:0.7918870000):0.6664240000):0.5420170000	(((((((1lb3_A:0.1136590000	2za7_A:0.0670890000):0.2705140000	1bg7_A:0.1054170000):0.1012460000	1r03_A:0.1595170000):0.2820100000	(1z6o_A:0.9962690000	1z6o_M:0.7433580000):0.1493530000):0.3679490000	3e6s_A:0.8028750000):0.1158620000	(2jd7_A:0.2254130000	1vlg_A:0.3218290000):0.0730950000):0.1034620000	(1eum_A:0.2442220000	1krq_A:0.4053140000):0.1662280000):0.3846240000):0.2404320000	(((1bcf_A:0.0000010000	3e1q_A:0.0000010000):0.1743130000	2fkz_A:0.1245470000):0.1814190000	1jgc_A:0.2607660000):0.5115670000):0.1319840000	1nfv_A:0.5543130000):0.1225880000	(1otk_A:2.0042820000	(((((((1oqu_A:0.2009960000	1r2f_A:0.2118990000):0.0682620000	1uzr_A:0.0000020000):0.7402820000	1mxr_A:0.6643300000):0.2936660000	(1jk0_A:0.1923410000	(2uw2_A:0.0568580000	1w68_A:0.0850320000):0.2416330000):0.4340130000):0.4127410000	3ee4_A:1.0352340000):0.5064340000	(((2uw1_A:0.0073050000	2uw1_B:0.0000010000):0.0646042000	1afr_A:0.1923920000):1.4312700000	1za0_A:1.2055410000):0.8851720000):0.2666310000	(((2inc_B:0.8833340000	2inp_C:0.8594330000):0.3483460000	1mty_B:1.0170880000):0.1954860000	(1mty_D:1.0999860000	3dhg_A:0.8855770000):0.3539610000):0.8808860000):0.5492090000):1.3035500000):0.2160000000	2vzb_A:0.7008370000):0.5921170000):0.1091620000):0.0511134000	(1ji4_A:0.4758670000	2fjc_A:0.3286190000):0.2748790000):0.1286910000):0.0539413000	(1n1q_A:0.2309900000	2chp_A:0.2887500000):0.1072000000);
(1ji5_A:0.1092420000	1jig_A:0.1964540000	(1n1q_A:0.2823230000	(2chp_A:0.3422100000	(((1qgh_A:0.2322190000	2ux1_A:0.5676590000):0.1991550000	(1ji4_A:0.3226710000	2fjc_A:0.4223080000):0.2319400000):0.0634865000	(((((1dps_A:0.0000010000	1jts_A:0.0000010000):0.2617470000	1o9r_A:0.1897480000):0.4140280000	1uvh_A:0.5158630000):0.3437680000	(1tjo_A:0.0000010000	1tk6_A:0.0000010000):0.5976190000):0.1463030000	(((((((2fzf_A:1.3752890000	1yuz_A:0.7331680000):0.2390480000	1lko_A:0.4873310000):0.4117370000	3qhb_A:1.0512870000):0.3675760000	(((((1lb3_A:0.1410030000	2za7_A:0.0173180000):0.4109390000	1bg7_A:0.0499400000):0.0467089000	1r03_A:0.2201190000):0.3378740000	(1z6o_A:0.9181730000	1z6o_M:0.5257220000):0.1709350000):0.1179200000	(((1eum_A:0.3143810000	1krq_A:0.3524480000):0.0827104000	3e6s_A:0.8438920000):0.0827745000	(2jd7_A:0.1991460000	1vlg_A:0.2649040000):0.0916106000):0.2657730000):0.5387150000):0.1147860000	(1otk_A:1.6862670000	(((((((1oqu_A:0.1786270000	1uzr_A:0.0851180000):0.0791673000	1r2f_A:0.1259850000):0.6341710000	1mxr_A:0.6276590000):0.1770460000	(1jk0_A:0.2109860000	(2uw2_A:0.0755130000	1w68_A:0.0660840000):0.1807100000):0.5110640000):0.6352010000	3ee4_A:0.9919790000):0.4504870000	((2inc_B:0.9786620000	(2inp_C:0.9188830000	1mty_B:1.3553550000):0.3344160000):0.1817000000	(1mty_D:1.2228700000	3dhg_A:0.8981650000):0.4704310000):1.0961300000):0.1541620000	(((2uw1_A:0.0026470000	2uw1_B:0.0000010000):0.1292930000	1afr_A:0.0546010000):1.4954900000	1za0_A:1.2326190000):0.6544340000):0.8106680000):1.1379000000):0.1051930000	((((1bcf_A:0.0000010000	3e1q_A:0.0000010000):0.1492290000	2fkz_A:0.1455650000):0.1083450000	1jgc_A:0.3105760000):0.4697680000	1nfv_A:0.4583560000):0.4121080000):0.1968480000	2vzb_A:0.6765480000):0.2728180000):0.1983860000):0.0731936000):0.0940647000):0.0455656000);
(1ji5_A:0.1545130000	(1jig_A:0.1172170000	(1n1q_A:0.1966910000	((1qgh_A:0.2787360000	2ux1_A:0.3683750000):0.3023080000	(1ji4_A:0.5407170000	2fjc_A:0.4457420000):0.2590920000):0.1085450000):0.0712022000):0.0613144000	(2chp_A:0.2896360000	(((((1dps_A:0.0000010000	1jts_A:0.0000010000):0.2275520000	1o9r_A:0.3470020000):0.3170160000	1uvh_A:0.5503890000):0.3296560000	(1tjo_A:0.0000010000	1tk6_A:0.0000010000):0.5746650000):0.1963670000	(((((2fzf_A:1.1479300000	((1lko_A:0.3695570000	1yuz_A:0.7153200000):0.4206420000	3qhb_A:0.9440410000):0.3198210000):0.3303110000	(((((1lb3_A:0.1276960000	2za7_A:0.0802630000):0.2145320000	(1bg7_A:0.1109750000	1r03_A:0.1500690000):0.0708235000):0.1146540000	(1z6o_A:0.8231830000	1z6o_M:0.5751850000):0.2142960000):0.2965110000	(((1eum_A:0.2067810000	1krq_A:0.2833610000):0.1372080000	(2jd7_A:0.1947200000	1vlg_A:0.2783620000):0.1396170000):0.1048890000	3e6s_A:0.6202540000):0.0950349000):0.3341660000	(1otk_A:1.6858970000	(((((((1oqu_A:0.1869370000	1r2f_A:0.1663100000):0.0417851000	1uzr_A:0.0043560000):0.7427700000	1mxr_A:0.6598850000):0.1970710000	(1jk0_A:0.2361360000	(2uw2_A:0.0745980000	1w68_A:0.0657650000):0.1132900000):0.6015520000):0.2736760000	3ee4_A:0.9928020000):0.6747100000	(((2uw1_A:0.0029310000	2uw1_B:0.0000010000):0.0742731000	1afr_A:0.1132260000):1.5838500000	1za0_A:1.0516630000):0.2338970000):0.2777180000	((2inc_B:0.9406700000	(1mty_D:1.2338760000	3dhg_A:0.7495360000):0.4725450000):0.1096100000	(2inp_C:0.7868700000	1mty_B:1.0873560000):0.2275800000):0.9934570000):0.5899690000):0.7651390000):0.1247390000):0.1457760000	(((1bcf_A:0.0000010000	3e1q_A:0.0000010000):0.1284280000	2fkz_A:0.1191540000):0.1066550000	1jgc_A:0.2917210000):0.2966290000):0.1423630000	1nfv_A:0.5327970000):0.3284770000	2vzb_A:0.6593580000):0.3594740000):0.2220420000):0.1453540000);
(1ji5_A:0.2343760000	(1jig_A:0.1837550000	((((1qgh_A:0.3113590000	2ux1_A:0.4179150000):0.2765710000	((((1dps_A:0.0000010000	1jts_A:0.0000010000):0.2571360000	1o9r_A:0.2762080000):0.3000340000	1uvh_A:0.4493530000):0.2397740000	(1tjo_A:0.0000010000	1tk6_A:0.0000010000):0.7936780000):0.6342210000):0.0440939000	(1ji4_A:0.4143200000	2fjc_A:0.3413810000):0.2020550000):0.1652650000	(((((((2fzf_A:1.2051760000	(1lko_A:0.5666220000	1yuz_A:0.5149760000):0.2784110000):0.2991970000	3qhb_A:1.2442900000):0.4801460000	((((((1lb3_A:0.1160920000	2za7_A:0.0690230000):0.3823550000	1bg7_A:0.0745320000):0.0827080000	1r03_A:0.1640490000):0.2117520000	(1z6o_A:1.0693520000	1z6o_M:0.7100380000):0.1184170000):0.3478610000	((1eum_A:0.2459440000	1krq_A:0.3412970000):0.1183120000	(2jd7_A:0.2052610000	1vlg_A:0.2285120000):0.1159840000):0.1344880000):0.1503260000	3e6s_A:0.5662270000):0.3884420000):0.1972010000	(((1bcf_A:0.0000010000	3e1q_A:0.0000010000):0.1127160000	2fkz_A:0.1419940000):0.1510340000	1jgc_A:0.2679750000):0.4135990000):0.1556620000	(1otk_A:1.8448010000	(((((((1oqu_A:0.1923770000	1uzr_A:0.1099870000):0.1276560000	1r2f_A:0.1123430000):0.6150790000	1mxr_A:0.8519720000):0.2384640000	(1jk0_A:0.2028680000	(2uw2_A:0.0688610000	1w68_A:0.1053310000):0.1421190000):0.5660380000):0.4965780000	3ee4_A:0.9951510000):0.3473040000	((2inc_B:0.9012540000	(2inp_C:1.0066500000	1mty_B:1.1882520000):0.2930110000):0.1370370000	(1mty_D:1.0102880000	3dhg_A:0.9149370000):0.3710320000):1.2826200000):0.0000024550	(((2uw1_A:0.0030320000	2uw1_B:0.0000010000):0.1304670000	1afr_A:0.0895050000):1.9985000000	1za0_A:0.9344220000):0.5941990000):0.6054400000):1.2305100000):0.1455550000	1nfv_A:0.4006380000):0.4258070000	2vzb_A:0.7314700000):0.4981690000):0.0603970000):0.0226008000	(1n1q_A:0.2177690000	2chp_A:0.3571090000):0.0545325000);
(1ji5_A:0.1687720000	((1jig_A:0.1474330000	(((1qgh_A:0.3177660000	2ux1_A:0.3576310000):0.3678590000	(((((1dps_A:0.0000010000	1jts_A:0.0000010000):0.3373330000	1o9r_A:0.2077240000):0.2389590000	1uvh_A:0.6171510000):0.3242640000	(1tjo_A:0.0000010000	1tk6_A:0.0000010000):0.6492270000):0.1589540000	(((((2fzf_A:1.2142720000	((1lko_A:0.7031200000	1yuz_A:0.4920980000):0.2133760000	3qhb_A:0.9086950000):0.5400150000):0.3896350000	(((((((1lb3_A:0.0853390000	2za7_A:0.0835050000):0.2627870000	1bg7_A:0.1249640000):0.0873633000	1r03_A:0.1980860000):0.2138610000	1z6o_A:1.1388540000):0.1170010000	1z6o_M:0.7765020000):0.2186220000	3e6s_A:0.7662230000):0.0340905000	((1eum_A:0.2318240000	1krq_A:0.4021430000):0.3067580000	(2jd7_A:0.2054680000	1vlg_A:0.2181560000):0.0892061000):0.0728104000):0.4474770000):0.3139310000	(((1bcf_A:0.0000010000	3e1q_A:0.0000010000):0.2983320000	2fkz_A:0.0929480000):0.1884140000	1jgc_A:0.2952320000):0.3158590000):0.1380970000	1nfv_A:0.4676530000):0.3513880000	(2vzb_A:0.5775620000	(1otk_A:1.8059870000	(((((((1oqu_A:0.2057640000	1r2f_A:0.1722820000):0.0303295000	1uzr_A:0.0827650000):0.6107750000	1mxr_A:0.5309850000):0.2068850000	(1jk0_A:0.2081420000	(2uw2_A:0.0816000000	1w68_A:0.0842330000):0.1965550000):0.6115360000):0.4501300000	3ee4_A:1.1668510000):0.4563580000	(((2uw1_A:0.0013790000	2uw1_B:0.0000010000):0.0791974000	1afr_A:0.1379290000):1.5510700000	1za0_A:1.5879500000):0.5533230000):0.2964660000	(((2inc_B:0.8710080000	2inp_C:0.8086400000):0.2572050000	1mty_B:1.1432570000):0.1209610000	(1mty_D:1.2397550000	3dhg_A:0.9127170000):0.3569900000):1.1784700000):0.1886600000):1.2090900000):0.2963250000):0.3227700000):0.0785623000):0.0341371000	(1ji4_A:0.4853880000	2fjc_A:0.4142410000):0.1725460000):0.1064120000):0.0747906000	1n1q_A:0.3011440000):0.0925347000	2chp_A:0.3485100000);
(1ji5_A:0.2026930000	(1jig_A:0.1208010000	(((1qgh_A:0.2564710000	2ux1_A:0.3965260000):0.3193900000	(((((1dps_A:0.0000010000	1jts_A:0.0000010000):0.2753140000	1o9r_A:0.1686430000):0.4817480000	1uvh_A:0.4854640000):0.2154080000	(1tjo_A:0.0000010000	1tk6_A:0.0000010000):0.5161060000):0.1560570000	((((((2fzf_A:1.1740520000	3qhb_A:0.8136210000):0.1973480000	(1lko_A:0.6303850000	1yuz_A:0.8019330000):0.2526130000):0.5042320000	(((((1lb3_A:0.1451750000	2za7_A:0.0965610000):0.2285780000	1bg7_A:0.1047170000):0.0842408000	1r03_A:0.1696380000):0.2664010000	(1z6o_A:1.0281190000	1z6o_M:0.5554090000):0.1809580000):0.2237740000	(((1eum_A:0.2821230000	1krq_A:0.2937420000):0.1680540000	(2jd7_A:0.1836670000	1vlg_A:0.3310790000):0.0972638000):0.0971372000	3e6s_A:0.6015300000):0.1412580000):0.4765820000):0.1563650000	(1otk_A:1.2606470000	((((((1oqu_A:0.1966740000	1r2f_A:0.1950090000):0.0811064000	1uzr_A:0.0000020000):0.4824070000	(1mxr_A:0.4893100000	(1jk0_A:0.2646370000	(2uw2_A:0.0604740000	1w68_A:0.1000280000):0.1098670000):0.8150620000):0.2239200000):0.5895610000	3ee4_A:1.0618170000):0.5548790000	(((2uw1_A:0.0015140000	2uw1_B:0.0000010000):0.0000029198	1afr_A:0.2155950000):1.1337400000	1za0_A:1.1294240000):0.5928870000):0.1708210000	(((2inc_B:0.7514290000	2inp_C:0.9429330000):0.3314840000	1mty_B:1.2348170000):0.1735210000	(1mty_D:1.0755140000	3dhg_A:0.9278500000):0.4012440000):1.3309400000):0.4764460000):0.9610120000):0.2039980000	((((1bcf_A:0.0000010000	3e1q_A:0.0000010000):0.1745680000	2fkz_A:0.1694920000):0.0899964000	1jgc_A:0.4257050000):0.4040760000	1nfv_A:0.4660390000):0.1918220000):0.3507660000	2vzb_A:0.7874170000):0.1449800000):0.2362190000):0.0390702000	(1ji4_A:0.3709140000	2fjc_A:0.4555550000):0.2888380000):0.1412050000):0.1034540000	(1n1q_A:0.1923230000	2chp_A:0.5248590000):0.0710361000);
(1ji5_A:0.2524010000	1jig_A:0.1349920000	(1n1q_A:0.2522390000	((((2chp_A:0.3450050000	((((1dps_A:0.0000010000	1jts_A:0.0000010000):0.2854980000	1o9r_A:0.3322300000):0.4007450000	1uvh_A:0.4877060000):0.2305500000	(1tjo_A:0.0000010000	1tk6_A:0.0000010000):0.6606250000):0.2670600000):0.0635495000	(1qgh_A:0.2412640000	2ux1_A:0.4488780000):0.3046980000):0.0656297000	(((((2fzf_A:1.6169290000	(((((1lb3_A:0.1369270000	2za7_A:0.0831520000):0.2634050000	(1bg7_A:0.1124560000	1r03_A:0.2576070000):0.1205340000):0.2154050000	(1z6o_A:0.8737060000	1z6o_M:0.5709220000):0.1875770000):0.2505790000	3e6s_A:0.6851880000):0.0701114000	((1eum_A:0.1459820000	1krq_A:0.3692110000):0.2819110000	(2jd7_A:0.2395760000	1vlg_A:0.2536210000):0.0857249000):0.0598406000):0.2199160000):0.3326460000	(((1lko_A:0.4681210000	1yuz_A:0.7238730000):0.4252420000	3qhb_A:0.7512230000):0.4966560000	(1otk_A:1.7856280000	((((((1oqu_A:0.1688970000	(1r2f_A:0.2033740000	1uzr_A:0.0524940000):0.0494946000):0.6139850000	1mxr_A:0.6625490000):0.2394540000	(1jk0_A:0.2886710000	(2uw2_A:0.0754550000	1w68_A:0.0885010000):0.1187970000):0.6486510000):0.6837380000	3ee4_A:1.0091760000):0.3240880000	(((2uw1_A:0.0014790000	2uw1_B:0.0000010000):0.0889519000	1afr_A:0.1215640000):1.1887100000	1za0_A:1.1946560000):0.4897250000):0.2096340000	((2inc_B:0.7705190000	(2inp_C:0.7698170000	1mty_B:1.3785010000):0.2166770000):0.3696660000	(1mty_D:1.0928350000	3dhg_A:0.8553550000):0.1576710000):0.8582880000):0.5072040000):0.7267540000):0.2331410000):0.2556760000	(((1bcf_A:0.0000010000	3e1q_A:0.0000010000):0.2306680000	2fkz_A:0.1090890000):0.1295930000	1jgc_A:0.3455040000):0.3121100000):0.2272940000	1nfv_A:0.4820590000):0.4598490000	2vzb_A:0.7872770000):0.3646460000):0.0617296000	(1ji4_A:0.3062180000	2fjc_A:0.5392450000):0.2038480000):0.0731648000):0.0609227000);
(1ji5_A:0.1608430000	(1jig_A:0.1057090000	(1n1q_A:0.2362010000	(((1qgh_A:0.2476550000	2ux1_A:0.4776650000):0.2317040000	(1ji4_A:0.3991080000	2fjc_A:0.3854870000):0.1550970000):0.0822561000	(((((1dps_A:0.0000010000	1jts_A:0.0000010000):0.3242200000	1o9r_A:0.2479620000):0.3094920000	1uvh_A:0.4980730000):0.1949850000	(1tjo_A:0.0000010000	1tk6_A:0.0000010000):0.6716080000):0.2451900000	((((((2fzf_A:1.4578550000	(1lko_A:0.4282640000	1yuz_A:0.7572580000):0.1798360000):0.4137760000	3qhb_A:0.8436140000):0.4747360000	(1otk_A:1.7993160000	((((1oqu_A:0.1735880000	1r2f_A:0.2203450000):0.0664091000	1uzr_A:0.0283570000):0.5574870000	(1mxr_A:0.5314940000	((1jk0_A:0.2458530000	(2uw2_A:0.0500090000	1w68_A:0.1107700000):0.1491070000):0.5414780000	((((2inc_B:0.9288220000	2inp_C:0.8626010000):0.4630630000	1mty_B:1.1114190000):0.2722690000	(1mty_D:1.1473350000	3dhg_A:0.9631920000):0.3095010000):1.0022200000	(((2uw1_A:0.0000020000	2uw1_B:0.0000010000):0.0915384000	1afr_A:0.1147420000):1.5353400000	1za0_A:1.1182390000):0.7039470000):0.7147530000):0.3929700000):0.2033370000):0.7409720000	3ee4_A:0.7396870000):0.5330180000):0.6784290000):0.3089310000	(((((1lb3_A:0.1238680000	2za7_A:0.0570910000):0.2772070000	1bg7_A:0.0830590000):0.0738902000	1r03_A:0.1490980000):0.2177580000	(1z6o_A:0.7653040000	1z6o_M:0.6749400000):0.1641930000):0.1740930000	(((1eum_A:0.3379390000	1krq_A:0.2239040000):0.1758640000	3e6s_A:0.6693640000):0.1115530000	(2jd7_A:0.1420230000	1vlg_A:0.3446520000):0.0935963000):0.1357930000):0.6145460000):0.0869117000	((((1bcf_A:0.0000010000	3e1q_A:0.0000010000):0.2073830000	2fkz_A:0.0955890000):0.1324730000	1jgc_A:0.4224640000):0.3260230000	1nfv_A:0.5828650000):0.2091260000):0.3637900000	2vzb_A:0.8592140000):0.3593510000):0.1058620000):0.1014610000):0.0725416000):0.0677186000	2chp_A:0.4610180000);
(1ji5_A:0.1785890000	(1jig_A:0.2746940000	(1n1q_A:0.2886440000	((1qgh_A:0.3046070000	2ux1_A:0.3703670000):0.2991330000	(1ji4_A:0.4043880000	2fjc_A:0.6753470000):0.1170530000):0.1711390000):0.0364062000):0.1080810000	(2chp_A:0.3189970000	(((((1dps_A:0.0000010000	1jts_A:0.0000010000):0.2586780000	1o9r_A:0.3091440000):0.5461770000	1uvh_A:0.4954690000):0.2672090000	(1tjo_A:0.0000010000	1tk6_A:0.0000010000):0.5613900000):0.2298580000	(((((2fzf_A:1.0553360000	(1otk_A:1.9003000000	(((((((1oqu_A:0.1984730000	1r2f_A:0.1951890000):0.0636451000	1uzr_A:0.0224210000):0.7005200000	1mxr_A:0.5967800000):0.2447290000	(1jk0_A:0.1738370000	(2uw2_A:0.0497310000	1w68_A:0.1046750000):0.1730330000):0.4730540000):0.5517270000	3ee4_A:0.8810620000):0.5653690000	(((2uw1_A:0.0028790000	2uw1_B:0.0000010000):0.0000022238	1afr_A:0.2116330000):1.8654500000	1za0_A:0.8626890000):0.5633270000):0.3970980000	(((2inc_B:0.8361110000	2inp_C:1.0637510000):0.3006270000	1mty_B:1.2794580000):0.1890410000	(1mty_D:1.0046330000	3dhg_A:0.9319720000):0.3758370000):0.7681940000):0.8835640000):0.5935010000):0.1375730000	((1lko_A:0.5514570000	1yuz_A:1.0474400000):0.5163500000	3qhb_A:0.7208650000):0.4937060000):0.3787650000	(((((1lb3_A:0.0640520000	2za7_A:0.0507850000):0.2235540000	(1bg7_A:0.0932430000	1r03_A:0.2340740000):0.1099170000):0.1906170000	1z6o_A:0.9471030000):0.1549330000	1z6o_M:0.6692230000):0.1964600000	(((1eum_A:0.3544760000	1krq_A:0.3443780000):0.1882710000	3e6s_A:0.6965510000):0.1168180000	(2jd7_A:0.1746790000	1vlg_A:0.2307090000):0.0965078000):0.2184500000):0.3714920000):0.3159150000	((((1bcf_A:0.0000010000	3e1q_A:0.0000010000):0.1208550000	2fkz_A:0.1658310000):0.1514110000	1jgc_A:0.2514690000):0.5117360000	1nfv_A:0.5383600000):0.3133330000):0.1497450000	2vzb_A:0.8189510000):0.3163550000):0.1348660000):0.1882400000);
(1ji5_A:0.2101820000	1jig_A:0.2245900000	(1n1q_A:0.2314910000	(2chp_A:0.2708200000	((1qgh_A:0.3277680000	2ux1_A:0.4979810000):0.2634870000	((1ji4_A:0.4478570000	2fjc_A:0.4835290000):0.1605210000	((((1dps_A:0.0000010000	1jts_A:0.0000010000):0.1487330000	1o9r_A:0.3495620000):0.2941990000	1uvh_A:0.7229450000):0.2840180000	((1tjo_A:0.0000010000	1tk6_A:0.0000010000):0.4836030000	((((2fzf_A:1.0065390000	(1lko_A:0.4424610000	1yuz_A:0.6733200000):0.2343770000):0.3724460000	3qhb_A:0.6046120000):0.6331410000	(((((1bcf_A:0.0000010000	3e1q_A:0.0000010000):0.2115910000	2fkz_A:0.1118500000):0.1261620000	1jgc_A:0.1996000000):0.3290190000	1nfv_A:0.6409410000):0.2918640000	(((((((((1lb3_A:0.1190670000	2za7_A:0.0612570000):0.2719250000	1bg7_A:0.1175640000):0.0554337000	1r03_A:0.1551370000):0.1937790000	1z6o_A:0.9774710000):0.1607890000	1z6o_M:0.7039140000):0.2859310000	3e6s_A:0.7088670000):0.1297690000	(2jd7_A:0.2027880000	1vlg_A:0.2429330000):0.1669960000):0.0760140000	(1eum_A:0.1688820000	1krq_A:0.3045660000):0.1842810000):0.4097390000	(1otk_A:1.6582150000	(((((((1oqu_A:0.2341610000	1uzr_A:0.0825320000):0.0886966000	1r2f_A:0.1235420000):0.6180450000	1mxr_A:0.8034170000):0.1123560000	(1jk0_A:0.2183140000	(2uw2_A:0.0813320000	1w68_A:0.0959380000):0.1915510000):0.7620220000):0.2222220000	3ee4_A:1.0792120000):0.5401020000	(((2uw1_A:0.0014820000	2uw1_B:0.0000010000):0.0736098000	1afr_A:0.1377590000):1.2201300000	1za0_A:0.8784560000):0.9117330000):0.2252210000	((2inc_B:0.9356210000	(1mty_D:1.0282580000	3dhg_A:0.9922260000):0.4600680000):0.0744300000	(2inp_C:0.6732240000	1mty_B:1.4791790000):0.3204710000):1.0356300000):0.2254370000):1.6188200000):0.0991947000):0.0000024878):0.1513440000	2vzb_A:0.8291800000):0.4928440000):0.2127710000):0.2083320000):0.0881174000):0.1316030000):0.1089570000):0.0468613000);
(1ji5_A:0.2012350000	((1jig_A:0.1185000000	(((1qgh_A:0.3071710000	2ux1_A:0.5333100000):0.1879290000	((((1dps_A:0.0000010000	1jts_A:0.0000010000):0.2407900000	1o9r_A:0.2128340000):0.2917980000	1uvh_A:0.5399740000):0.5175820000	((1tjo_A:0.0000010000	1tk6_A:0.0000010000):0.5657660000	((((2fzf_A:1.2946940000	(1lko_A:0.4229970000	(1yuz_A:0.5426420000	3qhb_A:1.0730310000):0.1430170000):0.4640880000):0.2320730000	((((((1lb3_A:0.1329280000	2za7_A:0.0789850000):0.2539570000	(1bg7_A:0.0795000000	1r03_A:0.2073190000):0.0739462000):0.2146430000	1z6o_A:1.0569920000):0.1439000000	1z6o_M:0.6980630000):0.3303570000	3e6s_A:0.5634430000):0.0464268000	((1eum_A:0.1776930000	1krq_A:0.3555940000):0.2410160000	(2jd7_A:0.2217850000	1vlg_A:0.2415310000):0.0732028000):0.1246080000):0.6615400000):0.3902410000	(((((1bcf_A:0.0000010000	3e1q_A:0.0000010000):0.1490380000	2fkz_A:0.0494350000):0.1682520000	1jgc_A:0.2459730000):0.5894860000	(1otk_A:1.4424860000	(((((((1oqu_A:0.1831620000	1uzr_A:0.0696630000):0.1338250000	1r2f_A:0.0751360000):0.5316630000	1mxr_A:0.7286830000):0.1283440000	(1jk0_A:0.1917800000	(2uw2_A:0.0462590000	1w68_A:0.0836090000):0.2033380000):0.6433120000):0.4810730000	3ee4_A:0.8674240000):0.5200780000	(((2uw1_A:0.0044460000	2uw1_B:0.0000010000):0.0486749000	1afr_A:0.1382970000):1.3197000000	1za0_A:1.1540520000):0.5599860000):0.1465460000	((2inc_B:0.9159100000	2inp_C:1.0674460000):0.2077750000	(1mty_B:1.1677150000	(1mty_D:1.1220230000	3dhg_A:0.9758940000):0.4605000000):0.2602130000):1.4049600000):0.2170050000):1.1381500000):0.0000022199	1nfv_A:0.3518650000):0.2931750000):0.0944633000	2vzb_A:0.6402490000):0.2123200000):0.2095360000):0.1041880000):0.0479322000	(1ji4_A:0.3525150000	2fjc_A:0.3925830000):0.2052240000):0.1453870000):0.0611432000	1n1q_A:0.1994270000):0.0138880000	2chp_A:0.3446320000);
(1ji5_A:0.1977290000	1jig_A:0.1530020000	(1n1q_A:0.3213420000	(2chp_A:0.4382780000	((((1qgh_A:0.3147030000	2ux1_A:0.2773040000):0.3259140000	2fjc_A:0.2855580000):0.1462000000	1ji4_A:0.2481540000):0.1216870000	(((((1dps_A:0.0000010000	1jts_A:0.0000010000):0.2578460000	1o9r_A:0.2635350000):0.2880290000	1uvh_A:0.5568360000):0.2777930000	(1tjo_A:0.0000010000	1tk6_A:0.0000010000):0.4723110000):0.2701100000	(((((((2fzf_A:1.4061840000	1yuz_A:0.6855660000):0.2382020000	1lko_A:0.5810350000):0.4529480000	3qhb_A:1.0250270000):0.6089120000	(((((((1lb3_A:0.1202870000	2za7_A:0.0594560000):0.2676540000	1bg7_A:0.0721720000):0.0309990000	1r03_A:0.1399380000):0.2040090000	(1z6o_A:0.8550880000	1z6o_M:0.6976280000):0.1528440000):0.2496020000	3e6s_A:0.7689330000):0.0564434000	((1eum_A:0.2101900000	1krq_A:0.2855830000):0.2535410000	(2jd7_A:0.2367660000	1vlg_A:0.2530230000):0.1351530000):0.1683460000):0.3572250000	(1otk_A:1.8210130000	((((((1oqu_A:0.1534000000	1r2f_A:0.1641830000):0.0730694000	1uzr_A:0.0219930000):0.5354760000	(1mxr_A:0.6136620000	(1jk0_A:0.1467920000	(2uw2_A:0.0481130000	1w68_A:0.0952780000):0.2069450000):0.7161460000):0.3073600000):0.5026950000	3ee4_A:1.0222620000):0.5335660000	(((2uw1_A:0.0029100000	2uw1_B:0.0000010000):0.0924433000	1afr_A:0.1131010000):1.6324800000	1za0_A:1.1491360000):0.5831140000):0.2239280000	((2inc_B:1.0071420000	(1mty_D:1.1127080000	3dhg_A:0.8130290000):0.3144790000):0.1082750000	(2inp_C:0.8115470000	1mty_B:1.0679110000):0.2852640000):1.4734200000):0.0706503000):1.3518800000):0.0316415000):0.1934570000	(((1bcf_A:0.0000010000	3e1q_A:0.0000010000):0.1613250000	2fkz_A:0.1132030000):0.1013530000	1jgc_A:0.3052330000):0.2468510000):0.1107870000	1nfv_A:0.5313400000):0.3121380000	2vzb_A:0.7034670000):0.2205170000):0.1029860000):0.0743097000):0.0793340000):0.0570711000);
(1ji5_A:0.2034870000	1jig_A:0.1306230000	(1n1q_A:0.2399670000	(((2chp_A:0.2792640000	(((((1dps_A:0.0000010000	1jts_A:0.0000010000):0.3104370000	1o9r_A:0.1964800000):0.3195360000	1uvh_A:0.5097400000):0.3046520000	(1tjo_A:0.0000010000	1tk6_A:0.0000010000):0.6787910000):0.2629770000	((((((2fzf_A:1.7325520000	(1lko_A:0.7607480000	1yuz_A:0.5875720000):0.2673430000):0.3770900000	3qhb_A:0.6600520000):0.6181310000	(1otk_A:1.9394000000	(((((((1oqu_A:0.2065130000	1r2f_A:0.1648350000):0.0569075000	1uzr_A:0.0401160000):0.7073920000	1mxr_A:0.7149750000):0.2475330000	(1jk0_A:0.2161450000	(2uw2_A:0.0507610000	1w68_A:0.0838060000):0.1792000000):0.5669170000):0.7540530000	3ee4_A:0.9038850000):0.3958830000	(((2inc_B:0.8798200000	2inp_C:0.8602200000):0.3263800000	1mty_B:1.1722780000):0.2550280000	(1mty_D:1.0402370000	3dhg_A:0.8635280000):0.4325040000):1.0778200000):0.1919900000	(((2uw1_A:0.0058270000	2uw1_B:0.0000010000):0.0611422000	1afr_A:0.1768500000):1.5699600000	1za0_A:1.1486400000):0.4889360000):0.7654620000):0.9958230000):0.0000023075	((((((1lb3_A:0.1012490000	2za7_A:0.0900500000):0.2700130000	1bg7_A:0.1065930000):0.0814279000	1r03_A:0.2187880000):0.2936280000	1z6o_A:0.9278930000):0.1265280000	1z6o_M:0.6378590000):0.2630350000	(((1eum_A:0.3119180000	1krq_A:0.2712410000):0.2108670000	3e6s_A:0.7005980000):0.1177790000	(2jd7_A:0.2945700000	1vlg_A:0.2737040000):0.1179750000):0.1805730000):0.4867830000):0.2422570000	((((1bcf_A:0.0000010000	3e1q_A:0.0000010000):0.1710410000	2fkz_A:0.1074630000):0.1993990000	1jgc_A:0.2269550000):0.3400780000	1nfv_A:0.6834440000):0.2052820000):0.4452390000	2vzb_A:0.7217310000):0.2358370000):0.0363960000):0.0696278000	(1qgh_A:0.2986340000	2ux1_A:0.3801960000):0.1838570000):0.0597609000	(1ji4_A:0.4731540000	2fjc_A:0.4895210000):0.1934050000):0.0567047000):0.0571985000);
(1ji5_A:0.2101810000	(1jig_A:0.2113730000	1n1q_A:0.2197350000):0.0439398000	(2chp_A:0.3144990000	(((1qgh_A:0.3468950000	2ux1_A:0.3546470000):0.2301110000	(1ji4_A:0.3913820000	2fjc_A:0.3596810000):0.1551640000):0.0764235000	(((((1dps_A:0.0000010000	1jts_A:0.0000010000):0.3085560000	1o9r_A:0.1294730000):0.6126830000	1uvh_A:0.4102500000):0.2021710000	(1tjo_A:0.0000010000	1tk6_A:0.0000010000):0.7034390000):0.0757450000	((((2fzf_A:1.4998180000	((1lko_A:0.4084140000	1yuz_A:0.9290240000):0.2455230000	3qhb_A:0.7323500000):0.3199860000):0.4077850000	((((((1lb3_A:0.1479040000	2za7_A:0.0791920000):0.2456260000	1bg7_A:0.1182330000):0.1240140000	1r03_A:0.1590560000):0.2346720000	(1z6o_A:0.7738610000	1z6o_M:0.5037790000):0.2457410000):0.2967460000	3e6s_A:0.6438510000):0.0788239000	((1eum_A:0.1709690000	1krq_A:0.3053080000):0.2013860000	(2jd7_A:0.1057300000	1vlg_A:0.3205870000):0.0852852000):0.1056200000):0.4854550000):0.1055370000	((((1bcf_A:0.0000010000	3e1q_A:0.0000010000):0.1457220000	2fkz_A:0.1651820000):0.1964050000	1jgc_A:0.2512230000):0.4253890000	(1nfv_A:0.4672850000	(1otk_A:1.7432720000	(((((((1oqu_A:0.2155560000	1r2f_A:0.1647760000):0.0575747000	1uzr_A:0.0401880000):0.5363670000	1mxr_A:0.7180780000):0.1405800000	(1jk0_A:0.3126470000	(2uw2_A:0.0908480000	1w68_A:0.0754470000):0.1765070000):0.6295980000):0.3749320000	3ee4_A:0.8773000000):0.6516370000	(((2uw1_A:0.0073380000	2uw1_B:0.0000010000):0.1068340000	1afr_A:0.1493060000):1.3656600000	1za0_A:1.2165020000):0.6131380000):0.1119070000	(((2inc_B:0.9319450000	2inp_C:1.0675290000):0.2655690000	1mty_B:1.0217880000):0.1314820000	(1mty_D:1.0638190000	3dhg_A:0.9330650000):0.5000630000):1.2002900000):0.0000026922):1.4083900000):0.0610341000):0.2412390000):0.3692760000	2vzb_A:0.7578410000):0.2231840000):0.0964588000):0.1484770000):0.0984793000);
(1ji5_A:0.3362390000	(1jig_A:0.1287930000	(((1qgh_A:0.3490560000	2ux1_A:0.3908310000):0.3307470000	(1ji4_A:0.5564060000	2fjc_A:0.4414500000):0.1868980000):0.0883333000	(((((1dps_A:0.0000010000	1jts_A:0.0000010000):0.3053660000	1o9r_A:0.2586280000):0.5524710000	1uvh_A:0.5752100000):0.3258310000	(1tjo_A:0.0000010000	1tk6_A:0.0000010000):0.5682060000):0.3053480000	((((((2fzf_A:0.9606500000	((1lko_A:0.6355230000	1yuz_A:0.5183810000):0.3692940000	3qhb_A:0.5841020000):0.4488260000):0.5405570000	(((1otk_A:2.2594800000	(((2uw1_A:0.0041680000	2uw1_B:0.0000010000):0.0419192000	1afr_A:0.1750410000):1.4456900000	1za0_A:1.0297840000):0.2675930000):0.2601060000	((2inc_B:0.8030030000	(2inp_C:0.8072290000	1mty_B:1.2345490000):0.2905320000):0.4523560000	(1mty_D:1.1965100000	3dhg_A:0.8782570000):0.1254090000):1.1926900000):0.0089081000	(((((1oqu_A:0.2143040000	1uzr_A:0.0718780000):0.0626746000	1r2f_A:0.1258300000):0.6186970000	1mxr_A:0.6297050000):0.1809280000	(1jk0_A:0.1991110000	(2uw2_A:0.0686330000	1w68_A:0.0967130000):0.2112150000):0.6905720000):0.3384670000	3ee4_A:0.8382270000):0.4252060000):1.1803600000):0.2381320000	(((((1lb3_A:0.0894320000	2za7_A:0.0655750000):0.2642940000	1bg7_A:0.0542010000):0.0736222000	1r03_A:0.1349550000):0.1450940000	(1z6o_A:0.9463670000	1z6o_M:0.7230370000):0.1656830000):0.2986020000	(((1eum_A:0.3142470000	1krq_A:0.2438740000):0.1493000000	(2jd7_A:0.1437430000	1vlg_A:0.2644910000):0.1362580000):0.1536250000	3e6s_A:0.6063250000):0.1217910000):0.3868120000):0.2927140000	(((1bcf_A:0.0000010000	3e1q_A:0.0000010000):0.1701990000	2fkz_A:0.1191850000):0.0827507000	1jgc_A:0.3296030000):0.3158830000):0.2944170000	1nfv_A:0.5903670000):0.2694000000	2vzb_A:0.7589130000):0.2802470000):0.2073670000):0.1305650000):0.0594754000	(1n1q_A:0.2851450000	2chp_A:0.5248400000):0.0465772000);
(1ji5_A:0.2649260000	(1jig_A:0.1887770000	(((1qgh_A:0.2644200000	2ux1_A:0.3706590000):0.2769480000	(1ji4_A:0.4046640000	2fjc_A:0.4366870000):0.2192780000):0.0512622000	(((((1dps_A:0.0000010000	1jts_A:0.0000010000):0.2294340000	1o9r_A:0.2814160000):0.3653590000	1uvh_A:0.5401200000):0.2612310000	(1tjo_A:0.0000010000	1tk6_A:0.0000010000):0.7673270000):0.2367650000	((((2fzf_A:1.1149070000	((1lko_A:0.5910300000	3qhb_A:1.1359400000):0.1080680000	1yuz_A:0.9541350000):0.4225970000):0.5292320000	(((((1lb3_A:0.1330190000	2za7_A:0.0630420000):0.3262630000	1bg7_A:0.0694740000):0.0645737000	1r03_A:0.1762430000):0.2282990000	(1z6o_A:0.7180740000	1z6o_M:0.7374270000):0.2073680000):0.3542480000	((1eum_A:0.2175900000	1krq_A:0.3530890000):0.1287450000	(3e6s_A:0.8175260000	(2jd7_A:0.1803970000	1vlg_A:0.3375120000):0.1209730000):0.0795221000):0.1988630000):0.5116100000):0.0710722000	(((((1bcf_A:0.0000010000	3e1q_A:0.0000010000):0.1699100000	2fkz_A:0.1432070000):0.0469213000	1jgc_A:0.3837030000):0.4306830000	1nfv_A:0.5487660000):0.1171960000	(1otk_A:1.5282520000	((((((1oqu_A:0.2187980000	1r2f_A:0.2208250000):0.0381989000	1uzr_A:0.0357940000):0.6921370000	(1mxr_A:0.7260180000	(1jk0_A:0.1785670000	(2uw2_A:0.0562370000	1w68_A:0.0862470000):0.2299280000):0.8831390000):0.0839337000):0.6637760000	3ee4_A:0.9246450000):0.5534400000	(((2uw1_A:0.0000020000	2uw1_B:0.0000010000):0.1023170000	1afr_A:0.1235060000):1.5610200000	1za0_A:1.2268660000):0.5856990000):0.3438820000	(((2inc_B:0.7888540000	2inp_C:1.0455330000):0.2991560000	1mty_B:1.0921640000):0.1432630000	(1mty_D:1.0838000000	3dhg_A:1.0247730000):0.4019450000):1.3942100000):0.4639640000):1.1747400000):0.1460080000):0.3664710000	2vzb_A:0.8943820000):0.1545820000):0.0871435000):0.1550510000):0.0643484000	(1n1q_A:0.2213740000	2chp_A:0.3841480000):0.1059350000);
(1ji5_A:0.1650920000	(1jig_A:0.1448530000	(2chp_A:0.4162390000	(((1qgh_A:0.2571790000	2ux1_A:0.4333320000):0.2200970000	(1ji4_A:0.4118860000	2fjc_A:0.3510690000):0.2697190000):0.0538144000	(((((1dps_A:0.0000010000	1jts_A:0.0000010000):0.3221280000	1o9r_A:0.1789620000):0.3822550000	1uvh_A:0.4503810000):0.3079750000	(1tjo_A:0.0000010000	1tk6_A:0.0000010000):0.6437610000):0.2145160000	(((((2fzf_A:1.3800480000	(((((1lb3_A:0.1308240000	2za7_A:0.0620640000):0.2103000000	(1bg7_A:0.1199320000	1r03_A:0.2358020000):0.0830577000):0.2641870000	(1z6o_A:0.8091480000	1z6o_M:0.6192190000):0.1074120000):0.2314080000	3e6s_A:0.8194610000):0.0724228000	((1eum_A:0.2420470000	1krq_A:0.3117930000):0.2898470000	(2jd7_A:0.1613160000	1vlg_A:0.2621660000):0.1046540000):0.0915844000):0.2021040000):0.2720570000	(((1lko_A:0.6515710000	1yuz_A:0.8135580000):0.3240410000	3qhb_A:0.7086960000):0.4156440000	(1otk_A:1.9574650000	((((((1oqu_A:0.1822730000	1r2f_A:0.2042580000):0.0695643000	1uzr_A:0.0054260000):0.7479150000	1mxr_A:0.7005420000):0.1337500000	(1jk0_A:0.2744470000	(2uw2_A:0.0381790000	1w68_A:0.1183520000):0.0851430000):0.7269680000):0.4802930000	((((2inc_B:0.8388820000	2inp_C:0.7893990000):0.2628070000	1mty_B:1.1256390000):0.2767720000	(1mty_D:1.0569810000	3dhg_A:0.8806030000):0.2936800000):1.2239300000	(((2uw1_A:0.0014050000	2uw1_B:0.0000010000):0.0821341000	1afr_A:0.1481940000):1.5402000000	1za0_A:1.0044850000):0.6701110000):0.3357800000):0.4855170000	3ee4_A:0.6641480000):0.9240880000):0.4407580000):0.6088080000):0.1895510000	(((1bcf_A:0.0000010000	3e1q_A:0.0000010000):0.2162830000	2fkz_A:0.1005350000):0.0710384000	1jgc_A:0.4451840000):0.4955450000):0.1556380000	1nfv_A:0.4507790000):0.3782160000	2vzb_A:0.8560810000):0.2065560000):0.1210340000):0.0617375000):0.1137510000):0.0421930000	1n1q_A:0.2844720000);
(1ji5_A:0.2025140000	(1jig_A:0.1904690000	(((1qgh_A:0.3072880000	2ux1_A:0.3539780000):0.2108010000	(1ji4_A:0.3754160000	2fjc_A:0.4520350000):0.2531150000):0.0888687000	(((((1dps_A:0.0000010000	1jts_A:0.0000010000):0.3612300000	1o9r_A:0.1775640000):0.3264430000	1uvh_A:0.6052610000):0.2905590000	(1tjo_A:0.0000010000	1tk6_A:0.0000010000):0.5636360000):0.2746170000	((((2fzf_A:1.2242310000	((1lko_A:0.3807780000	1yuz_A:0.8361110000):0.3489010000	3qhb_A:0.7115830000):0.5029820000):0.3181300000	((((1lb3_A:0.1504980000	2za7_A:0.0698010000):0.1763540000	(1bg7_A:0.0670560000	1r03_A:0.1267900000):0.0790143000):0.1802420000	(1z6o_A:0.8374470000	1z6o_M:0.4897850000):0.2495820000):0.3449890000	(((1eum_A:0.2429820000	1krq_A:0.2861360000):0.1862450000	3e6s_A:0.7258130000):0.0471385000	(2jd7_A:0.1664340000	1vlg_A:0.2847270000):0.0583855000):0.1448580000):0.3306470000):0.3191510000	(((((1bcf_A:0.0000010000	3e1q_A:0.0000010000):0.1420220000	2fkz_A:0.1137990000):0.1710200000	1jgc_A:0.2467530000):0.4817520000	1nfv_A:0.5046510000):0.1304730000	(1otk_A:1.8162650000	((((((1oqu_A:0.2078240000	1r2f_A:0.1673940000):0.0909751000	1uzr_A:0.0037960000):0.6231910000	1mxr_A:0.8500100000):0.1381020000	(1jk0_A:0.2102640000	(2uw2_A:0.0836490000	1w68_A:0.0706590000):0.2010760000):0.6940710000):0.4406050000	3ee4_A:1.1606270000):0.3348100000	(((2inc_B:0.7689830000	(2inp_C:0.7926620000	1mty_B:1.1538260000):0.3130660000):0.2892890000	(1mty_D:1.0832520000	3dhg_A:1.1090570000):0.2076700000):1.1141700000	(((2uw1_A:0.0000020000	2uw1_B:0.0000010000):0.1134290000	1afr_A:0.1032070000):1.5220900000	1za0_A:1.0600140000):0.4880310000):0.0872002000):0.5055700000):1.0295000000):0.1014070000):0.2799000000	2vzb_A:0.6914740000):0.1641190000):0.0968259000):0.1342550000):0.0292981000	(1n1q_A:0.2757180000	2chp_A:0.4970290000):0.0795434000);
(1ji5_A:0.2282570000	1jig_A:0.2214230000	((1n1q_A:0.2713570000	(2chp_A:0.3058070000	(((((1dps_A:0.0000010000	1jts_A:0.0000010000):0.3676340000	1o9r_A:0.1811170000):0.2795490000	1uvh_A:0.6136280000):0.3619180000	(1tjo_A:0.0000010000	1tk6_A:0.0000010000):0.6255870000):0.1803680000	(((((2fzf_A:1.3997100000	(1lko_A:0.4740820000	1yuz_A:0.7398010000):0.3849940000):0.3091920000	3qhb_A:0.9448310000):0.5439210000	((((1lb3_A:0.1178570000	2za7_A:0.0745830000):0.2296890000	(1bg7_A:0.0619280000	1r03_A:0.2474560000):0.0305939000):0.1681620000	(1z6o_A:0.7517700000	1z6o_M:0.5996550000):0.1988560000):0.5034370000	(((1eum_A:0.2362040000	1krq_A:0.3815490000):0.1154640000	3e6s_A:0.7563450000):0.0916513000	(2jd7_A:0.2560010000	1vlg_A:0.2843080000):0.1145780000):0.0655911000):0.3264730000):0.1987620000	(((((1bcf_A:0.0000010000	3e1q_A:0.0000010000):0.1716420000	2fkz_A:0.0971190000):0.1998370000	1jgc_A:0.2912370000):0.3621840000	1nfv_A:0.4913300000):0.0043540500	(1otk_A:1.8843200000	((((((1oqu_A:0.1999570000	1r2f_A:0.2288400000):0.0697155000	1uzr_A:0.0182020000):0.6616950000	(1mxr_A:0.6827640000	(1jk0_A:0.1759380000	(2uw2_A:0.0587160000	1w68_A:0.0973960000):0.1766360000):0.6363060000):0.1726430000):0.4538160000	3ee4_A:1.1577090000):0.7284210000	(((2uw1_A:0.0000020000	2uw1_B:0.0000010000):0.0489553000	1afr_A:0.1805230000):1.7069300000	1za0_A:1.2329830000):0.3240110000):0.1598390000	(((2inc_B:0.9373820000	2inp_C:0.7733810000):0.2803820000	1mty_B:1.1251420000):0.1187850000	(1mty_D:1.0322160000	3dhg_A:0.8267000000):0.3607220000):1.3998000000):0.1831090000):0.9643190000):0.1752020000):0.2933040000	2vzb_A:0.6878740000):0.3145140000):0.1882820000):0.1332110000):0.0680708000	((1qgh_A:0.2838050000	2ux1_A:0.3193970000):0.2966270000	(1ji4_A:0.3865400000	2fjc_A:0.4713550000):0.1869920000):0.1581260000):0.0587029000);
(1ji5_A:0.2036960000	1jig_A:0.1883290000	(1n1q_A:0.3304420000	(2chp_A:0.3618550000	(((1qgh_A:0.3460030000	2ux1_A:0.4158560000):0.2845300000	(1ji4_A:0.4399650000	2fjc_A:0.5350360000):0.1837140000):0.0155615000	(((((1dps_A:0.0000010000	1jts_A:0.0000010000):0.3702270000	1o9r_A:0.3941070000):0.2143240000	1uvh_A:0.6511760000):0.3230520000	(1tjo_A:0.0000010000	1tk6_A:0.0000010000):0.5998910000):0.2549830000	((((2fzf_A:0.9960650000	((1lko_A:0.3260330000	1yuz_A:0.8731970000):0.4875840000	3qhb_A:0.6307280000):0.2037810000):0.3514190000	((((((1lb3_A:0.0849190000	2za7_A:0.0707050000):0.2641950000	(1bg7_A:0.1042690000	1r03_A:0.1352340000):0.0657404000):0.3064190000	1z6o_A:0.9742970000):0.1414060000	1z6o_M:0.6218040000):0.2456900000	(((1eum_A:0.2886510000	1krq_A:0.2678800000):0.1967860000	3e6s_A:0.5705820000):0.1624920000	(2jd7_A:0.3191390000	1vlg_A:0.2190190000):0.1207920000):0.2103390000):0.3118130000	(1otk_A:1.9391790000	((((((1oqu_A:0.1998430000	1r2f_A:0.2011290000):0.0487285000	1uzr_A:0.0471250000):0.6484830000	(1mxr_A:0.5789110000	(1jk0_A:0.2508260000	(2uw2_A:0.0545590000	1w68_A:0.0951340000):0.1979500000):0.6745620000):0.1154400000):0.4743360000	3ee4_A:1.0586640000):0.3939120000	(((2uw1_A:0.0040610000	2uw1_B:0.0000010000):0.0801997000	1afr_A:0.1141150000):1.6749500000	1za0_A:1.0368470000):0.6523530000):0.1361680000	(((2inc_B:0.8925360000	2inp_C:0.9800400000):0.2576300000	1mty_B:1.1038660000):0.1605180000	(1mty_D:1.1140340000	3dhg_A:0.9230900000):0.3774980000):0.9959510000):0.4624010000):1.0032500000):0.0428936000):0.3008940000	((((1bcf_A:0.0000010000	3e1q_A:0.0000010000):0.1615290000	2fkz_A:0.1135320000):0.1943580000	1jgc_A:0.1941190000):0.3289040000	1nfv_A:0.6944560000):0.3875180000):0.3755030000	2vzb_A:0.5576310000):0.3914190000):0.1067550000):0.1165190000):0.0987661000):0.0364573000);
(1ji5_A:0.2039260000	(1jig_A:0.1133630000	((1qgh_A:0.2005690000	2ux1_A:0.4156550000):0.3526700000	((1ji4_A:0.2909910000	2fjc_A:0.4510340000):0.2373200000	(((((1dps_A:0.0000010000	1jts_A:0.0000010000):0.3550470000	1o9r_A:0.2931100000):0.3496260000	1uvh_A:0.6096520000):0.4182790000	(1tjo_A:0.0000010000	1tk6_A:0.0000010000):0.5571870000):0.2257410000	((((((2fzf_A:1.1036450000	((1lko_A:0.4652430000	1yuz_A:0.5964060000):0.3452400000	3qhb_A:0.6455560000):0.4324130000):0.2852440000	((((((((1lb3_A:0.0663010000	2za7_A:0.0744310000):0.2559380000	1bg7_A:0.0885470000):0.0731315000	1r03_A:0.1125110000):0.3036120000	1z6o_A:0.9085390000):0.1614620000	1z6o_M:0.6266900000):0.3724610000	(1eum_A:0.2699100000	1krq_A:0.2310020000):0.2147500000):0.0175760000	(2jd7_A:0.2026850000	1vlg_A:0.2531170000):0.0719055000):0.0910613000	3e6s_A:0.5741970000):0.5576690000):0.2352700000	(((1bcf_A:0.0000010000	3e1q_A:0.0000010000):0.1360950000	2fkz_A:0.1057220000):0.1922170000	1jgc_A:0.3033250000):0.2968040000):0.2522460000	1nfv_A:0.3480240000):0.1536380000	(1otk_A:1.9698220000	(((((((1oqu_A:0.1713430000	1r2f_A:0.2095320000):0.0442080000	1uzr_A:0.0440040000):0.5991840000	1mxr_A:0.7513420000):0.2778750000	(1jk0_A:0.2243510000	(2uw2_A:0.0564780000	1w68_A:0.0856790000):0.1294530000):0.5053640000):0.2912300000	3ee4_A:0.8582440000):0.6069750000	(((2uw1_A:0.0070010000	2uw1_B:0.0000010000):0.0722374000	1afr_A:0.1448260000):1.6732700000	1za0_A:1.2899420000):0.5489260000):0.1729150000	((2inc_B:0.8395280000	(2inp_C:0.9258020000	1mty_B:1.1499580000):0.2676000000):0.1811040000	(1mty_D:1.0663010000	3dhg_A:0.8924730000):0.5642290000):1.1726400000):0.3608260000):1.2015400000):0.0106103000	2vzb_A:0.7653730000):0.3348220000):0.0545971000):0.0435581000):0.1179530000):0.0625133000	(1n1q_A:0.2042870000	2chp_A:0.3848310000):0.1074180000);
(1ji5_A:0.1872930000	((1jig_A:0.1644320000	((1qgh_A:0.4019750000	2ux1_A:0.3672790000):0.2116200000	(1ji4_A:0.4365340000	2fjc_A:0.4629920000):0.1539850000):0.1529870000):0.0577638000	1n1q_A:0.2792910000):0.0590809000	(2chp_A:0.1830540000	(((((1dps_A:0.0000010000	1jts_A:0.0000010000):0.3924480000	1o9r_A:0.1084760000):0.2342200000	1uvh_A:0.6485490000):0.3197680000	(1tjo_A:0.0000020000	1tk6_A:0.0000010000):0.5721940000):0.1664740000	((((2fzf_A:1.5893220000	(((((1lb3_A:0.1028990000	2za7_A:0.0709750000):0.2680960000	1bg7_A:0.0617490000):0.0727045000	1r03_A:0.1518880000):0.1541480000	(1z6o_A:0.7112480000	1z6o_M:0.7758080000):0.2219160000):0.2410230000	((1eum_A:0.2620370000	1krq_A:0.3055900000):0.2204020000	(3e6s_A:0.9015000000	(2jd7_A:0.1626290000	1vlg_A:0.3384810000):0.0866595000):0.1052270000):0.2044400000):0.4534270000):0.1105050000	(((1lko_A:0.4119850000	1yuz_A:0.7854610000):0.5383120000	3qhb_A:0.5922620000):0.7592500000	(1otk_A:1.9154480000	((((((1oqu_A:0.2097680000	1r2f_A:0.1579400000):0.0540713000	1uzr_A:0.0402850000):0.6606670000	(1mxr_A:0.6288580000	(1jk0_A:0.1674740000	(2uw2_A:0.0643720000	1w68_A:0.1239140000):0.1909280000):0.6948510000):0.1164160000):0.4428320000	3ee4_A:0.9411100000):0.5177120000	(((2uw1_A:0.0015230000	2uw1_B:0.0000010000):0.0598926000	1afr_A:0.1496250000):1.1860000000	1za0_A:1.3320290000):0.5598720000):0.2394530000	((2inc_B:0.7539570000	2inp_C:0.9688440000):0.1679920000	(1mty_B:1.1326290000	(1mty_D:1.0015060000	3dhg_A:0.9622700000):0.4859350000):0.0936587000):1.2968200000):0.2960190000):0.9880590000):0.1436190000):0.2921360000	((((1bcf_A:0.0000010000	3e1q_A:0.0000010000):0.2060880000	2fkz_A:0.1773820000):0.0693277000	1jgc_A:0.3349770000):0.3242090000	1nfv_A:0.6029150000):0.2833530000):0.2774820000	2vzb_A:0.7160100000):0.1921800000):0.1448890000):0.1300760000);
(1ji5_A:0.1221140000	((1jig_A:0.0523620000	((1qgh_A:0.2387500000	2ux1_A:0.3909440000):0.2661700000	((1ji4_A:0.3587180000	2fjc_A:0.3196970000):0.0789420000	(((((1dps_A:0.0000010000	1jts_A:0.0000010000):0.2763220000	1o9r_A:0.2243590000):0.3491400000	1uvh_A:0.4694360000):0.2727950000	(1tjo_A:0.0000010000	1tk6_A:0.0000010000):0.4697420000):0.1990040000	((((((2fzf_A:1.0739580000	((1lko_A:0.5296310000	1yuz_A:0.7214180000):0.2619880000	3qhb_A:0.8349360000):0.4502780000):0.4209020000	(((((1lb3_A:0.1235860000	2za7_A:0.0644080000):0.2620100000	(1bg7_A:0.0933400000	1r03_A:0.2151150000):0.0587894000):0.3117040000	1z6o_A:0.7480850000):0.1464430000	1z6o_M:0.4690870000):0.1453950000	((1eum_A:0.2555340000	1krq_A:0.2584080000):0.2022310000	(3e6s_A:0.6420100000	(2jd7_A:0.1451650000	1vlg_A:0.3012170000):0.1407890000):0.0653516000):0.1278940000):0.3516170000):0.1555730000	(1otk_A:1.2902480000	((((((1oqu_A:0.2004810000	1r2f_A:0.2082270000):0.0714236000	1uzr_A:0.0119580000):0.6666600000	1mxr_A:0.6496920000):0.2822330000	((1jk0_A:0.2371620000	(2uw2_A:0.0750010000	1w68_A:0.0793110000):0.1830160000):0.4567300000	((2inc_B:0.8649510000	(2inp_C:0.8537200000	1mty_B:1.2423250000):0.2668950000):0.3341590000	(1mty_D:1.1932060000	3dhg_A:0.9642380000):0.3189500000):1.4096300000):0.2357140000):0.5888010000	3ee4_A:0.7785130000):0.6869010000	(((2uw1_A:0.0000020000	2uw1_B:0.0000010000):0.0633242000	1afr_A:0.1666620000):1.1571400000	1za0_A:1.2018170000):0.5668460000):0.7730560000):0.9063260000):0.2678850000	(((1bcf_A:0.0000010000	3e1q_A:0.0000010000):0.1531960000	2fkz_A:0.1766590000):0.1641460000	1jgc_A:0.3180420000):0.4348360000):0.1349610000	1nfv_A:0.4729180000):0.2798220000	2vzb_A:0.8693580000):0.3408390000):0.1654430000):0.0400019000):0.1288370000):0.0502367000	1n1q_A:0.1735290000):0.0866003000	2chp_A:0.3140590000);
(1ji5_A:0.2068210000	(1jig_A:0.1318240000	(((1qgh_A:0.2716840000	2ux1_A:0.4300600000):0.2228200000	(1ji4_A:0.4476350000	2fjc_A:0.4549430000):0.1444410000):0.0660640000	(((((1dps_A:0.0000010000	1jts_A:0.0000010000):0.2037300000	1o9r_A:0.1861220000):0.4632340000	1uvh_A:0.5708660000):0.2616150000	(1tjo_A:0.0000010000	1tk6_A:0.0000010000):0.6131520000):0.2132700000	((((((2fzf_A:1.0813230000	(1lko_A:0.5540920000	1yuz_A:0.7761960000):0.1611590000):0.2661930000	3qhb_A:0.5314530000):0.7789850000	(1otk_A:1.5290740000	(((((((1oqu_A:0.2046210000	1r2f_A:0.1607500000):0.0440543000	1uzr_A:0.0264930000):0.6293930000	(1jk0_A:0.2017970000	(2uw2_A:0.0523170000	1w68_A:0.0782570000):0.1737000000):0.7052540000):0.0869237000	1mxr_A:0.5659310000):0.5520000000	3ee4_A:1.0838110000):0.4813870000	(((2uw1_A:0.0013680000	2uw1_B:0.0000010000):0.0801801000	1afr_A:0.1049790000):1.6092600000	1za0_A:1.2431090000):0.4484610000):0.2813990000	(((2inc_B:0.8724810000	2inp_C:0.8674260000):0.2761540000	1mty_B:1.0880700000):0.2483680000	(1mty_D:0.9691680000	3dhg_A:0.9612890000):0.3596710000):0.9790000000):0.5245720000):0.8674730000):0.1868550000	(((((1lb3_A:0.1121080000	2za7_A:0.0586140000):0.2653090000	1bg7_A:0.0901530000):0.1048430000	1r03_A:0.1119040000):0.2512080000	(1z6o_A:0.9441530000	1z6o_M:0.5976350000):0.0959242000):0.3869700000	(((1eum_A:0.3085000000	1krq_A:0.2855920000):0.1873370000	3e6s_A:0.7468280000):0.1207980000	(2jd7_A:0.3377620000	1vlg_A:0.2193390000):0.0420133000):0.1451970000):0.3733660000):0.1841870000	((((1bcf_A:0.0000010000	3e1q_A:0.0000010000):0.1725920000	2fkz_A:0.1583640000):0.0808687000	1jgc_A:0.3388770000):0.4312620000	1nfv_A:0.5507450000):0.1605810000):0.3286250000	2vzb_A:0.6674540000):0.3180990000):0.1357580000):0.1593770000):0.0628047000	(1n1q_A:0.1687850000	2chp_A:0.3399760000):0.1196370000);
(1ji5_A:0.1893380000	(1jig_A:0.2297470000	(2chp_A:0.4247440000	(((1qgh_A:0.4047400000	2ux1_A:0.4531270000):0.1647290000	(1ji4_A:0.3850460000	2fjc_A:0.3675890000):0.2663540000):0.0939482000	(((((1dps_A:0.0000010000	1jts_A:0.0000010000):0.4965560000	1o9r_A:0.2836660000):0.3502920000	1uvh_A:0.4846790000):0.1643160000	(1tjo_A:0.0000010000	1tk6_A:0.0000010000):0.6387870000):0.2240980000	((((((2fzf_A:1.4486010000	(1lko_A:0.4578490000	1yuz_A:1.0133630000):0.1485920000):0.1662680000	3qhb_A:0.9040070000):0.3855930000	(((((1lb3_A:0.1115420000	2za7_A:0.0638920000):0.2639660000	1bg7_A:0.0396630000):0.0477819000	1r03_A:0.1919390000):0.1569230000	(1z6o_A:0.9452630000	1z6o_M:0.5992180000):0.1923510000):0.2967130000	(((1eum_A:0.2830710000	1krq_A:0.3471890000):0.1845240000	(2jd7_A:0.2119280000	1vlg_A:0.2433160000):0.1202080000):0.2126390000	3e6s_A:0.6843620000):0.1320880000):0.4355010000):0.1459570000	(1otk_A:1.6082140000	(((((((1oqu_A:0.1556310000	1uzr_A:0.0467040000):0.0796167000	1r2f_A:0.1041560000):0.6691110000	1mxr_A:0.5830310000):0.1652360000	(1jk0_A:0.1976010000	(2uw2_A:0.0599060000	1w68_A:0.0748090000):0.1888660000):0.5699600000):0.5213820000	3ee4_A:0.8698330000):0.3409980000	(((2uw1_A:0.0000020000	2uw1_B:0.0000010000):0.0789997000	1afr_A:0.1207600000):1.1328000000	1za0_A:1.2345600000):0.5241470000):0.3196070000	(((2inc_B:0.8713350000	2inp_C:0.8088600000):0.3336200000	1mty_B:1.1961490000):0.2158420000	(1mty_D:1.0161910000	3dhg_A:0.9770600000):0.2359330000):1.0735500000):0.5263290000):1.0618900000):0.0774621000	((((1bcf_A:0.0000010000	3e1q_A:0.0000010000):0.1566640000	2fkz_A:0.1195830000):0.2177960000	1jgc_A:0.1951590000):0.3754840000	1nfv_A:0.4611150000):0.2912920000):0.2216240000	2vzb_A:0.6908210000):0.3615730000):0.1835440000):0.0999028000):0.1238160000):0.0259039000	1n1q_A:0.3066470000);
(1ji5_A:0.2607260000	1jig_A:0.1723280000	(1n1q_A:0.3225550000	((2chp_A:0.3252610000	(((((1dps_A:0.0000010000	1jts_A:0.0000010000):0.3655860000	1o9r_A:0.1849660000):0.3778700000	(1tjo_A:0.0000010000	1tk6_A:0.0000010000):0.6030770000):0.1858980000	1uvh_A:0.6026380000):0.2406110000	(((((2fzf_A:1.1395150000	(1lko_A:0.4629670000	1yuz_A:0.9044560000):0.3057160000):0.2077040000	3qhb_A:0.8156150000):0.5699130000	((((((1lb3_A:0.1169120000	2za7_A:0.0628440000):0.2340400000	1bg7_A:0.1026910000):0.1444900000	1r03_A:0.0931440000):0.2356910000	1z6o_A:0.9990170000):0.1243240000	1z6o_M:0.5964630000):0.1909510000	((1eum_A:0.3913590000	1krq_A:0.2694420000):0.2084580000	(3e6s_A:0.6671530000	(2jd7_A:0.2153040000	1vlg_A:0.3076430000):0.1152040000):0.0779548000):0.1999530000):0.3898250000):0.1868580000	(((((1bcf_A:0.0000010000	3e1q_A:0.0000010000):0.2187070000	2fkz_A:0.0815520000):0.1881990000	1jgc_A:0.2569640000):0.4051080000	1nfv_A:0.4897020000):0.2520980000	(1otk_A:1.6290990000	((((((1oqu_A:0.2040910000	1r2f_A:0.2064390000):0.0554073000	1uzr_A:0.0188800000):0.5728680000	(1mxr_A:0.6522240000	(1jk0_A:0.2638330000	(2uw2_A:0.0911440000	1w68_A:0.0905380000):0.1398830000):0.9312900000):0.0446023000):0.5456930000	3ee4_A:0.8227610000):0.4540690000	(((2uw1_A:0.0014340000	2uw1_B:0.0000010000):0.0705046000	1afr_A:0.1346900000):1.6690000000	1za0_A:1.0708350000):0.7098930000):0.2730810000	((2inc_B:0.9789850000	(2inp_C:0.9682450000	1mty_B:1.0481280000):0.3560790000):0.3037680000	(1mty_D:0.9591530000	3dhg_A:0.8426910000):0.5373660000):1.0493900000):0.6558560000):1.0911600000):0.2413920000):0.1398420000	2vzb_A:0.7063700000):0.2428970000):0.1577290000):0.1308810000	((1qgh_A:0.3134680000	2ux1_A:0.4413890000):0.2905570000	(1ji4_A:0.3858930000	2fjc_A:0.5164190000):0.2063440000):0.0906677000):0.0739716000):0.0396318000);
(1ji5_A:0.1620400000	(1jig_A:0.1726300000	((2chp_A:0.4345890000	(((((1dps_A:0.0000010000	1jts_A:0.0000010000):0.3335470000	1o9r_A:0.2873570000):0.2550100000	1uvh_A:0.4916690000):0.2244150000	(1tjo_A:0.0000010000	1tk6_A:0.0000010000):0.6786730000):0.2198330000	((((2fzf_A:1.3917030000	((1lko_A:0.4485500000	1yuz_A:0.7770250000):0.2672860000	3qhb_A:0.7975840000):0.4861990000):0.1465430000	(((((1lb3_A:0.1256970000	2za7_A:0.0782800000):0.1866450000	(1bg7_A:0.1083420000	1r03_A:0.1781200000):0.0600130000):0.2679860000	(1z6o_A:0.6512060000	1z6o_M:0.6180200000):0.1062330000):0.2311340000	(((1eum_A:0.3139440000	1krq_A:0.2543160000):0.1846170000	3e6s_A:0.6357350000):0.1148450000	(2jd7_A:0.2158350000	1vlg_A:0.2927420000):0.1008130000):0.2298840000):0.3187380000	(1otk_A:1.9678210000	(((((((1oqu_A:0.2101790000	1uzr_A:0.0592360000):0.1350280000	1r2f_A:0.0456100000):0.6438250000	1mxr_A:0.6574040000):0.2495450000	(1jk0_A:0.1868890000	(2uw2_A:0.0626620000	1w68_A:0.0705470000):0.1933830000):0.4253510000):0.4435500000	3ee4_A:1.0348650000):0.7016990000	(((2uw1_A:0.0029030000	2uw1_B:0.0000010000):0.0104412000	1afr_A:0.1834400000):1.2205100000	1za0_A:1.1060910000):0.4828230000):0.0714233000	(((2inc_B:0.8906460000	2inp_C:1.0196700000):0.3124810000	1mty_B:1.1246420000):0.2804710000	(1mty_D:1.0354990000	3dhg_A:0.7638330000):0.3113930000):0.9265620000):0.6293500000):0.8814870000):0.1708340000):0.2480270000	((((1bcf_A:0.0000010000	3e1q_A:0.0000010000):0.2304300000	2fkz_A:0.1076280000):0.1989670000	1jgc_A:0.3611330000):0.3910280000	1nfv_A:0.5876270000):0.2733720000):0.2299730000	2vzb_A:0.8651030000):0.1989320000):0.1414070000):0.0741963000	((1qgh_A:0.2407920000	2ux1_A:0.3320580000):0.2341470000	(1ji4_A:0.4101280000	2fjc_A:0.3957620000):0.2982290000):0.0956579000):0.0707989000):0.0263537000	1n1q_A:0.3309850000);
(1ji5_A:0.2051880000	1jig_A:0.1881970000	(1n1q_A:0.3010560000	((2chp_A:0.3437370000	(((((1dps_A:0.0000010000	1jts_A:0.0000010000):0.2332010000	1o9r_A:0.2215090000):0.2718590000	1uvh_A:0.5851740000):0.3380960000	(1tjo_A:0.0000010000	1tk6_A:0.0000010000):0.5981870000):0.2539700000	((((2fzf_A:1.6500170000	((1lko_A:0.3183160000	1yuz_A:0.9908510000):0.7172620000	3qhb_A:0.7465240000):0.4296040000):0.3099390000	(((((1lb3_A:0.1624220000	2za7_A:0.0531550000):0.2462420000	(1bg7_A:0.0727470000	1r03_A:0.2230510000):0.0709547000):0.2231280000	1z6o_A:0.8226440000):0.1966860000	(1z6o_M:0.6374480000	(((1eum_A:0.2546930000	1krq_A:0.3017290000):0.1268280000	(2jd7_A:0.2251920000	1vlg_A:0.3026780000):0.0867186000):0.1263240000	3e6s_A:0.6741500000):0.1632840000):0.1065640000):0.4191620000	(1otk_A:1.8536110000	((((((1oqu_A:0.2065480000	1uzr_A:0.0779100000):0.0687953000	1r2f_A:0.1390920000):0.5408140000	(1mxr_A:0.7749620000	(1jk0_A:0.2607890000	(2uw2_A:0.0588920000	1w68_A:0.0900930000):0.1763790000):0.6277050000):0.1071560000):0.5567620000	3ee4_A:1.0009090000):0.3621000000	(((2inc_B:1.0451990000	2inp_C:0.8201580000):0.2733650000	1mty_B:1.1370090000):0.1193620000	(1mty_D:1.0220830000	3dhg_A:0.9688750000):0.3826910000):1.2827800000):0.0716620000	(((2uw1_A:0.0045090000	2uw1_B:0.0000010000):0.1000780000	1afr_A:0.1054690000):1.6841200000	1za0_A:0.9308810000):0.4531510000):0.3547810000):1.1878400000):0.1490610000):0.2460210000	2vzb_A:0.7648600000):0.1159560000	((((1bcf_A:0.0000010000	3e1q_A:0.0000010000):0.1380110000	2fkz_A:0.1223240000):0.1542460000	1jgc_A:0.2746490000):0.3686610000	1nfv_A:0.6108080000):0.3177720000):0.2303530000):0.1651270000):0.1101380000	((1qgh_A:0.2417120000	2ux1_A:0.4402370000):0.2476530000	(1ji4_A:0.3425620000	2fjc_A:0.3628540000):0.2353940000):0.0870459000):0.1177430000):0.0193933000);
(1ji5_A:0.2855250000	(1jig_A:0.1713680000	((2chp_A:0.3035180000	(((((1dps_A:0.0000010000	1jts_A:0.0000010000):0.3732130000	1o9r_A:0.1234570000):0.4572540000	1uvh_A:0.6012930000):0.3252610000	(1tjo_A:0.0000010000	1tk6_A:0.0000010000):0.5319730000):0.2807750000	(((((2fzf_A:1.4595080000	((1lko_A:0.4473860000	1yuz_A:0.9456660000):0.4526650000	3qhb_A:0.7952090000):0.3378800000):0.3468010000	(1otk_A:1.5884060000	(((((((1oqu_A:0.1936360000	1uzr_A:0.0464880000):0.0883157000	1r2f_A:0.1115510000):0.5556750000	1mxr_A:0.7079070000):0.2337010000	(1jk0_A:0.1989770000	(2uw2_A:0.0623500000	1w68_A:0.1133920000):0.1857180000):0.6882160000):0.4091280000	(((2uw1_A:0.0028350000	2uw1_B:0.0000010000):0.0850891000	1afr_A:0.1583580000):1.3476400000	1za0_A:1.0665130000):0.7934560000):0.1264730000	3ee4_A:0.9195580000):0.6699950000	((2inc_B:0.8395370000	(2inp_C:0.7233230000	1mty_B:1.5337500000):0.2756120000):0.3171830000	(1mty_D:1.1377620000	3dhg_A:0.7966800000):0.3477840000):1.0079800000):0.7751280000):0.5763410000):0.2160770000	(((((1lb3_A:0.1305270000	2za7_A:0.0392260000):0.2656430000	1bg7_A:0.0802520000):0.1281270000	1r03_A:0.1771390000):0.2248770000	(1z6o_A:0.8803630000	1z6o_M:0.6046360000):0.1561540000):0.3325370000	(((1eum_A:0.2558650000	1krq_A:0.2964380000):0.1418440000	3e6s_A:0.5681780000):0.1094090000	(2jd7_A:0.2368970000	1vlg_A:0.2816910000):0.1014380000):0.1900440000):0.5289050000):0.3367870000	((((1bcf_A:0.0000010000	3e1q_A:0.0000010000):0.1750170000	2fkz_A:0.1570900000):0.1491980000	1jgc_A:0.3219380000):0.5217170000	1nfv_A:0.4954380000):0.3303130000):0.2599290000	2vzb_A:0.8227920000):0.2214580000):0.1070290000):0.1189120000	((1qgh_A:0.3261140000	2ux1_A:0.4527110000):0.2224810000	(1ji4_A:0.4602890000	2fjc_A:0.5293400000):0.1660190000):0.1904500000):0.0971312000):0.0200933000	1n1q_A:0.2785370000);
(1ji5_A:0.1774860000	((1jig_A:0.1443440000	(1ji4_A:0.4478050000	2fjc_A:0.4126720000):0.2175700000):0.0521470000	((1n1q_A:0.2189610000	2chp_A:0.4095280000):0.0786075000	(((((1dps_A:0.0000010000	1jts_A:0.0000010000):0.3481880000	1o9r_A:0.2143610000):0.2819170000	1uvh_A:0.5243630000):0.2691170000	(1tjo_A:0.0000010000	1tk6_A:0.0000010000):0.8071230000):0.1933460000	((((((2fzf_A:1.5387850000	((((1lb3_A:0.1276050000	2za7_A:0.0735320000):0.2439020000	(1bg7_A:0.1099200000	1r03_A:0.2170490000):0.0489164000):0.2270430000	(1z6o_A:0.7604370000	1z6o_M:0.5644920000):0.1567570000):0.3627530000	(((1eum_A:0.3071410000	1krq_A:0.3160490000):0.2179630000	(2jd7_A:0.1992680000	1vlg_A:0.2290120000):0.1106090000):0.0687863000	3e6s_A:0.6603400000):0.1092650000):0.2367880000):0.2319460000	((1lko_A:0.3735980000	1yuz_A:0.8749170000):0.5862260000	3qhb_A:1.1096130000):0.5719330000):0.1452060000	(((1bcf_A:0.0000010000	3e1q_A:0.0000010000):0.1939160000	2fkz_A:0.1645080000):0.1260620000	1jgc_A:0.2879220000):0.3852070000):0.2807980000	1nfv_A:0.4306140000):0.3238530000	(1otk_A:2.0816410000	(((((((1oqu_A:0.1602450000	1r2f_A:0.1683470000):0.0834788000	1uzr_A:0.0000030000):0.6792960000	1mxr_A:0.6559940000):0.2387110000	(1jk0_A:0.2363850000	(2uw2_A:0.0515060000	1w68_A:0.1144550000):0.2199780000):0.4686950000):0.4885050000	3ee4_A:0.9806630000):0.7027830000	((2inc_B:0.6561050000	(2inp_C:1.0031340000	1mty_B:1.3619660000):0.2628160000):0.3857640000	(1mty_D:1.0748900000	3dhg_A:1.0304540000):0.2277770000):0.9538410000):0.1745500000	(((2uw1_A:0.0000020000	2uw1_B:0.0000010000):0.0226356000	1afr_A:0.1677790000):1.3736300000	1za0_A:1.0656520000):0.3391190000):0.6855520000):1.0298700000):0.1843940000	2vzb_A:0.9124240000):0.1802010000):0.1569880000):0.0452590000):0.0795271000	(1qgh_A:0.1888800000	2ux1_A:0.4996420000):0.3022610000);
(1ji5_A:0.1999570000	1jig_A:0.1412520000	((1n1q_A:0.1677060000	((((1dps_A:0.0000010000	1jts_A:0.0000010000):0.2862140000	1o9r_A:0.2594090000):0.3495230000	1uvh_A:0.6376770000):0.2626170000	(1tjo_A:0.0000010000	1tk6_A:0.0000010000):0.5597700000):0.2780410000):0.1207500000	(((2chp_A:0.4308120000	(1ji4_A:0.4683870000	2fjc_A:0.4936200000):0.2515030000):0.0183303000	(1qgh_A:0.3460590000	2ux1_A:0.4752340000):0.1713270000):0.0436993000	(((((2fzf_A:0.9505940000	((1lko_A:0.5365150000	1yuz_A:0.6689880000):0.1662110000	3qhb_A:0.8127190000):0.4871160000):0.4761470000	(((((1lb3_A:0.1305750000	2za7_A:0.0667420000):0.2771640000	1bg7_A:0.0908960000):0.0825031000	1r03_A:0.1514290000):0.2256120000	(1z6o_A:0.8176660000	1z6o_M:0.6218850000):0.2365150000):0.4202280000	(((1eum_A:0.2322550000	1krq_A:0.2720380000):0.0768668000	3e6s_A:0.7941970000):0.1543280000	(2jd7_A:0.1053030000	1vlg_A:0.3055900000):0.1145600000):0.0538548000):0.3750200000):0.2857470000	(((1bcf_A:0.0000010000	3e1q_A:0.0000010000):0.2097110000	2fkz_A:0.0815310000):0.1574570000	1jgc_A:0.2468990000):0.4393750000):0.1333290000	1nfv_A:0.5217980000):0.3202210000	(2vzb_A:0.6093600000	(((1otk_A:1.5267680000	((2inc_B:0.8013850000	(1mty_D:1.1677760000	3dhg_A:0.7822710000):0.7595620000):0.0243138000	(2inp_C:0.9257900000	1mty_B:1.1102970000):0.1561200000):0.9247500000):0.3337340000	((((1oqu_A:0.1903850000	1r2f_A:0.1292660000):0.0505294000	1uzr_A:0.0337400000):0.6116190000	(1mxr_A:0.7452850000	(1jk0_A:0.2225270000	(2uw2_A:0.0708420000	1w68_A:0.0893240000):0.1775740000):0.6563530000):0.1177110000):0.3240980000	3ee4_A:1.0329580000):0.7481220000):0.4384950000	(((2uw1_A:0.0056550000	2uw1_B:0.0000010000):0.0711286000	1afr_A:0.1397880000):1.5858400000	1za0_A:1.2641950000):0.3519450000):1.2077500000):0.2813200000):0.2178990000):0.0829227000):0.0511577000);
(1ji5_A:0.2309610000	((1jig_A:0.0885540000	(1ji4_A:0.3898960000	2fjc_A:0.4729930000):0.2890400000):0.1041710000	(1n1q_A:0.2175750000	(2chp_A:0.3421140000	(((((1dps_A:0.0000010000	1jts_A:0.0000010000):0.3405860000	1o9r_A:0.2365500000):0.4414340000	1uvh_A:0.5981290000):0.2021590000	(1tjo_A:0.0000010000	1tk6_A:0.0000010000):0.7142170000):0.1326130000	((((2fzf_A:1.1726870000	((1lko_A:0.4091490000	1yuz_A:0.8228400000):0.5257050000	3qhb_A:0.5696070000):0.3229990000):0.3117460000	((((((1lb3_A:0.1301700000	2za7_A:0.0609140000):0.2500140000	1bg7_A:0.1241420000):0.0621367000	1r03_A:0.1713280000):0.2151750000	(1z6o_A:0.6592920000	1z6o_M:0.8663190000):0.1607310000):0.3055070000	(((1eum_A:0.2758150000	1krq_A:0.3696290000):0.2162200000	3e6s_A:0.6511060000):0.1041960000	(2jd7_A:0.2252120000	1vlg_A:0.2921450000):0.1183640000):0.1220820000):0.5375040000	(1otk_A:1.4880330000	(((((((1oqu_A:0.2087070000	1r2f_A:0.2072220000):0.0381539000	1uzr_A:0.0415140000):0.8195490000	1mxr_A:0.6876990000):0.1375090000	(1jk0_A:0.2324110000	(2uw2_A:0.0643500000	1w68_A:0.1033290000):0.1795230000):0.6836830000):0.4937770000	3ee4_A:0.9618390000):0.4313460000	(((2uw1_A:0.0013940000	2uw1_B:0.0000010000):0.0769056000	1afr_A:0.1296590000):1.1050600000	1za0_A:1.0776490000):0.6336150000):0.3298940000	((2inc_B:0.7377940000	(2inp_C:0.8104810000	1mty_B:1.1075100000):0.3131960000):0.1397260000	(1mty_D:1.2102960000	3dhg_A:0.9620420000):0.4481490000):1.0720700000):0.7532260000):0.8730380000):0.0219917000):0.1864210000	((((1bcf_A:0.0000010000	3e1q_A:0.0000010000):0.1921360000	2fkz_A:0.0964810000):0.1786380000	1jgc_A:0.2797810000):0.2914860000	1nfv_A:0.6398650000):0.2738860000):0.3343460000	2vzb_A:0.8461470000):0.2995080000):0.0683552000):0.1030610000):0.0926834000):0.0333056000	(1qgh_A:0.2826300000	2ux1_A:0.4258810000):0.2385070000);
(1ji5_A:0.2501850000	((1jig_A:0.0859270000	((1qgh_A:0.3097360000	2ux1_A:0.4259500000):0.2343900000	(1ji4_A:0.5586620000	2fjc_A:0.4084210000):0.2491000000):0.1954820000):0.0720732000	1n1q_A:0.2456410000):0.0752766000	(2chp_A:0.2671450000	(((((1dps_A:0.0000010000	1jts_A:0.0000010000):0.3199780000	1o9r_A:0.2546200000):0.3396320000	1uvh_A:0.4642000000):0.3383430000	(1tjo_A:0.0000010000	1tk6_A:0.0000010000):0.7102210000):0.2575850000	((((2fzf_A:1.2307740000	((1lko_A:0.3641140000	1yuz_A:0.9101530000):0.4405190000	3qhb_A:0.7830870000):0.4239270000):0.2418030000	(((((1lb3_A:0.1317620000	2za7_A:0.0769300000):0.2605320000	(1bg7_A:0.0960600000	1r03_A:0.2301920000):0.0599034000):0.2321060000	(1z6o_A:0.8113200000	1z6o_M:0.6872890000):0.1746450000):0.1821310000	(((1eum_A:0.2513190000	1krq_A:0.3384390000):0.1742960000	3e6s_A:0.6775830000):0.0801883000	(2jd7_A:0.2308850000	1vlg_A:0.2741400000):0.1217240000):0.2246620000):0.4491930000	(1otk_A:1.7210460000	((((((1oqu_A:0.1773570000	1r2f_A:0.2152550000):0.0358906000	1uzr_A:0.0359310000):0.5976100000	(1mxr_A:0.8033660000	(1jk0_A:0.2565040000	(2uw2_A:0.0870260000	1w68_A:0.0735850000):0.1249930000):0.7392800000):0.1063480000):0.4879700000	3ee4_A:0.9799350000):0.4567520000	(((2uw1_A:0.0057890000	2uw1_B:0.0000010000):0.1179290000	1afr_A:0.1041680000):1.6180700000	1za0_A:0.9556300000):0.4664520000):0.3454160000	(((2inc_B:0.9051320000	2inp_C:0.8801070000):0.3233540000	(1mty_D:1.1113400000	3dhg_A:0.9550640000):0.5772900000):0.1546770000	1mty_B:0.9089910000):1.0255200000):0.5010480000):1.0349400000):0.1275250000):0.2379460000	((((1bcf_A:0.0000010000	3e1q_A:0.0000010000):0.2179050000	2fkz_A:0.0692150000):0.1632250000	1jgc_A:0.3299590000):0.4824430000	1nfv_A:0.5207530000):0.3915520000):0.1769860000	2vzb_A:0.6794260000):0.3110840000):0.1170120000):0.1041200000);
(1ji5_A:0.2619100000	(1jig_A:0.0961940000	((1qgh_A:0.2987380000	2ux1_A:0.3962850000):0.2819530000	(1ji4_A:0.5414500000	2fjc_A:0.4924980000):0.1776330000):0.1543910000):0.1364080000	(1n1q_A:0.3293690000	(2chp_A:0.3098650000	(((((1dps_A:0.0000010000	1jts_A:0.0000010000):0.3209420000	1o9r_A:0.2535290000):0.3414140000	1uvh_A:0.5818180000):0.3440690000	(1tjo_A:0.0000010000	1tk6_A:0.0000010000):0.6226570000):0.3214620000	((((2fzf_A:1.4363840000	((((1lb3_A:0.1246900000	2za7_A:0.0584310000):0.2521770000	(1bg7_A:0.0551400000	1r03_A:0.2663000000):0.0389740000):0.2095590000	(1z6o_A:0.7443810000	1z6o_M:0.6324740000):0.2658770000):0.2590470000	((((1eum_A:0.2445090000	1krq_A:0.3320240000):0.1732970000	2jd7_A:0.2921570000):0.0325692000	1vlg_A:0.2969700000):0.1164060000	3e6s_A:0.6087580000):0.1713780000):0.2117430000):0.2481110000	((1lko_A:0.4107650000	1yuz_A:1.0569370000):0.4519930000	3qhb_A:0.8435050000):0.5801790000):0.1522360000	((((1bcf_A:0.0000010000	3e1q_A:0.0000010000):0.1372630000	2fkz_A:0.1414370000):0.1838590000	1jgc_A:0.2000870000):0.3609990000	1nfv_A:0.5812080000):0.2932260000):0.2359040000	(2vzb_A:0.6916360000	(1otk_A:2.1541680000	(((((((1oqu_A:0.1741790000	1r2f_A:0.1742880000):0.0517634000	1uzr_A:0.0190090000):0.4644020000	1mxr_A:0.6184620000):0.1497680000	(1jk0_A:0.2378630000	(2uw2_A:0.0762230000	1w68_A:0.0618840000):0.1154240000):0.5898100000):0.2668240000	3ee4_A:1.1798720000):0.5092550000	(((2uw1_A:0.0073770000	2uw1_B:0.0000010000):0.0630439000	1afr_A:0.1141070000):1.3921300000	1za0_A:0.8861320000):0.5268890000):0.5132440000	((2inc_B:0.7877610000	2inp_C:0.8427410000):0.3490460000	(1mty_B:1.1754000000	(1mty_D:1.2004290000	3dhg_A:0.7329520000):0.4142660000):0.0789601000):0.8876300000):0.4264080000):1.3262900000):0.1957850000):0.3501940000):0.1166150000):0.1419960000):0.0651294000);
(1ji5_A:0.2116380000	(1jig_A:0.1407170000	(1n1q_A:0.2673760000	((1qgh_A:0.3163370000	2ux1_A:0.4437510000):0.1610060000	((1ji4_A:0.4865390000	2fjc_A:0.5422850000):0.1904290000	(((((1dps_A:0.0000010000	1jts_A:0.0000010000):0.3014990000	1o9r_A:0.2794050000):0.3036790000	1uvh_A:0.6500290000):0.3797510000	(1tjo_A:0.0000010000	1tk6_A:0.0000010000):0.6347330000):0.3164160000	(((((2fzf_A:1.1418630000	((1lko_A:0.4656630000	1yuz_A:0.9644500000):0.4357900000	3qhb_A:0.7359580000):0.7473060000):0.3213260000	((((((((1lb3_A:0.0965120000	2za7_A:0.0709990000):0.2701460000	1bg7_A:0.0942200000):0.0983740000	1r03_A:0.1218890000):0.0978866000	(1z6o_A:0.8012720000	1z6o_M:0.6994380000):0.1715100000):0.4302450000	3e6s_A:0.5886510000):0.0837284000	(1eum_A:0.2863940000	1krq_A:0.2644180000):0.2699500000):0.1297360000	2jd7_A:0.2114550000):0.2197240000	1vlg_A:0.1203520000):0.4134350000):0.2330450000	(((1bcf_A:0.0000010000	3e1q_A:0.0000010000):0.2505210000	2fkz_A:0.1437230000):0.1509730000	1jgc_A:0.3220420000):0.4965510000):0.2312200000	(1nfv_A:0.4788040000	(1otk_A:1.4754680000	(((((((1oqu_A:0.2014680000	1r2f_A:0.2000630000):0.0525953000	1uzr_A:0.0003010000):0.7619940000	(1jk0_A:0.1968890000	(2uw2_A:0.0833130000	1w68_A:0.0723840000):0.1777810000):0.8345740000):0.0941610000	1mxr_A:0.7216740000):0.3402700000	3ee4_A:0.9738490000):0.6824420000	(((2uw1_A:0.0014320000	2uw1_B:0.0000010000):0.0633086000	1afr_A:0.1422580000):1.2250200000	1za0_A:1.2412920000):0.6992390000):0.1190640000	(((2inc_B:0.8586590000	2inp_C:0.7511660000):0.4487850000	1mty_B:1.1067280000):0.1819900000	(1mty_D:1.1382710000	3dhg_A:0.9746120000):0.5547990000):1.0122000000):0.4685340000):1.4699700000):0.0524478000):0.2545760000	2vzb_A:0.9079590000):0.3216440000):0.1308540000):0.1417520000):0.0880301000):0.0451163000):0.0602987000	2chp_A:0.4459590000);
(1ji5_A:0.1596040000	(1jig_A:0.1931580000	((1n1q_A:0.2032520000	(1ji4_A:0.4703960000	((((1dps_A:0.0000010000	1jts_A:0.0000010000):0.2942000000	1o9r_A:0.2521670000):0.2450590000	1uvh_A:0.5253660000):0.4230730000	((1tjo_A:0.0000010000	1tk6_A:0.0000010000):0.6409160000	(((((2fzf_A:1.0001770000	(1lko_A:0.4360120000	1yuz_A:0.9329600000):0.4552240000):0.3468430000	3qhb_A:0.7480950000):0.4747930000	((((((1lb3_A:0.1712280000	2za7_A:0.0670410000):0.2653260000	1bg7_A:0.0976220000):0.1190130000	1r03_A:0.1330800000):0.1401860000	(1z6o_A:0.7448510000	1z6o_M:0.6304350000):0.1628550000):0.2535640000	(((1eum_A:0.3252460000	1krq_A:0.2659490000):0.1543750000	3e6s_A:0.8149510000):0.1132680000	(2jd7_A:0.2066390000	1vlg_A:0.2988540000):0.0869444000):0.2369160000):0.3856070000	(1otk_A:1.7885930000	((((((1oqu_A:0.1737980000	1uzr_A:0.0597690000):0.1166420000	1r2f_A:0.0801320000):0.5957790000	(1mxr_A:0.7972390000	(1jk0_A:0.1748700000	(2uw2_A:0.0652910000	1w68_A:0.0762380000):0.1917840000):0.7947290000):0.0731893000):0.3965370000	3ee4_A:1.2208090000):0.3724480000	(((2uw1_A:0.0072640000	2uw1_B:0.0000010000):0.0560685000	1afr_A:0.1457660000):1.5242100000	1za0_A:1.0040620000):0.6792990000):0.2372410000	((2inc_B:0.8234370000	2inp_C:0.9038390000):0.2544830000	(1mty_B:1.3484660000	(1mty_D:1.1201270000	3dhg_A:0.7917320000):0.5711240000):0.0172552000):0.6660800000):0.7450840000):1.3935300000):0.1567330000):0.3269760000	2vzb_A:0.8984340000):0.1544650000	((((1bcf_A:0.0000010000	3e1q_A:0.0000010000):0.2361940000	2fkz_A:0.1195610000):0.0448319000	1jgc_A:0.4168240000):0.3627090000	1nfv_A:0.6782360000):0.2709040000):0.3770440000):0.0701951000):0.1786890000):0.0560153000):0.1399850000	2chp_A:0.4153920000):0.0447219000):0.1023570000	((1qgh_A:0.3181030000	2ux1_A:0.4684440000):0.1629370000	2fjc_A:0.6408660000):0.1278120000);
(1ji5_A:0.2200940000	(1jig_A:0.1506810000	((2chp_A:0.3688120000	(((((1dps_A:0.0000010000	1jts_A:0.0000010000):0.4000590000	1o9r_A:0.2277740000):0.2757910000	1uvh_A:0.5900040000):0.2774480000	(1tjo_A:0.0000010000	1tk6_A:0.0000010000):0.5909530000):0.2560410000	(((2fzf_A:1.0839610000	((1lko_A:0.4497790000	1yuz_A:0.7361440000):0.2693850000	3qhb_A:0.9897980000):0.2410730000):0.5277690000	(((((1bcf_A:0.0000010000	3e1q_A:0.0000010000):0.1806130000	2fkz_A:0.0587100000):0.2043700000	1jgc_A:0.2530750000):0.3256950000	(1nfv_A:0.3775460000	(1otk_A:1.7260790000	(((((((1oqu_A:0.2011330000	1r2f_A:0.1842460000):0.0478322000	1uzr_A:0.0232940000):0.7503340000	1mxr_A:0.7292270000):0.1352890000	(1jk0_A:0.2305900000	(2uw2_A:0.1004800000	1w68_A:0.0780180000):0.1769060000):0.7177290000):0.3820500000	3ee4_A:1.0379030000):0.4338120000	(((2uw1_A:0.0014510000	2uw1_B:0.0000010000):0.0977221000	1afr_A:0.1476390000):1.3908100000	1za0_A:1.2567290000):0.4516890000):0.0869685000	((2inc_B:0.7616560000	(2inp_C:0.7918290000	1mty_B:1.3442380000):0.2511490000):0.4799280000	(1mty_D:1.1553180000	3dhg_A:0.9471610000):0.4550300000):1.0518600000):0.4191520000):0.7653160000):0.1279320000):0.3164560000	((((((1lb3_A:0.1041370000	2za7_A:0.0790960000):0.2475820000	1bg7_A:0.0948470000):0.0685518000	1r03_A:0.1504310000):0.2832170000	(1z6o_A:0.8434080000	1z6o_M:0.5620020000):0.1090770000):0.4087170000	3e6s_A:0.6719570000):0.0742253000	((1eum_A:0.2390340000	1krq_A:0.3395340000):0.2507460000	(2jd7_A:0.2776420000	1vlg_A:0.1313520000):0.0888325000):0.1368490000):0.5172420000):0.1448700000):0.2147370000	2vzb_A:0.7681650000):0.1565600000):0.0971660000):0.0506999000	((1qgh_A:0.3477430000	2ux1_A:0.3414940000):0.1883230000	(1ji4_A:0.4663510000	2fjc_A:0.4120290000):0.1771250000):0.1427560000):0.1149870000):0.0297481000	1n1q_A:0.2482250000);
(1ji5_A:0.2233770000	((1jig_A:0.1566150000	(1ji4_A:0.5711960000	2fjc_A:0.5109430000):0.2696620000):0.0776942000	(1n1q_A:0.2909490000	(1qgh_A:0.3126750000	2ux1_A:0.4912370000):0.2818860000):0.0877745000):0.0746335000	(2chp_A:0.2956360000	(((((1dps_A:0.0000010000	1jts_A:0.0000010000):0.3189650000	1o9r_A:0.2378920000):0.3658070000	1uvh_A:0.6381840000):0.2095540000	(1tjo_A:0.0000010000	1tk6_A:0.0000010000):0.7123300000):0.3440060000	((((((2fzf_A:1.2594730000	(1lko_A:0.4815220000	1yuz_A:0.6638770000):0.3434340000):0.2841630000	3qhb_A:0.8322730000):0.5978330000	(1otk_A:1.7937590000	(((((((1oqu_A:0.1809320000	1uzr_A:0.0577740000):0.0429045000	1r2f_A:0.1348240000):0.6565170000	1mxr_A:0.6928900000):0.1691070000	(1jk0_A:0.2016790000	(2uw2_A:0.0707420000	1w68_A:0.0662610000):0.1487000000):0.6479540000):0.4343540000	3ee4_A:0.9476080000):0.4475020000	(((2uw1_A:0.0014290000	2uw1_B:0.0000010000):0.0677463000	1afr_A:0.1556790000):1.4612300000	1za0_A:1.1037960000):0.4025480000):0.0767667000	((2inc_B:0.7840990000	2inp_C:1.0236710000):0.2144630000	(1mty_B:1.2105390000	(1mty_D:1.0944230000	3dhg_A:0.9742020000):0.3043630000):0.1518590000):1.1104700000):0.8805190000):0.7092920000):0.0652268000	((((((1lb3_A:0.1094150000	2za7_A:0.0580320000):0.2535520000	1bg7_A:0.0982270000):0.0979240000	1r03_A:0.1725190000):0.2410540000	1z6o_A:0.9530750000):0.0707003000	1z6o_M:0.6131210000):0.2401960000	(((1eum_A:0.2959530000	1krq_A:0.3138820000):0.1288300000	3e6s_A:0.6889200000):0.1551990000	(2jd7_A:0.1828730000	1vlg_A:0.2421050000):0.1436000000):0.0679378000):0.4372120000):0.1797220000	((((1bcf_A:0.0000010000	3e1q_A:0.0000010000):0.1797950000	2fkz_A:0.1148210000):0.2065430000	1jgc_A:0.3037220000):0.2869960000	1nfv_A:0.4208060000):0.3795970000):0.2152330000	2vzb_A:0.7952040000):0.2801680000):0.0847574000):0.0769735000);
(1ji5_A:0.1793340000	(1jig_A:0.1483250000	(1n1q_A:0.2119590000	((1qgh_A:0.2722870000	2ux1_A:0.4944940000):0.2318060000	((1ji4_A:0.3959860000	2fjc_A:0.5566790000):0.2886280000	(((((1dps_A:0.0000010000	1jts_A:0.0000010000):0.2803070000	1o9r_A:0.2220460000):0.2191190000	1uvh_A:0.7589250000):0.3137590000	(1tjo_A:0.0000010000	1tk6_A:0.0000010000):0.7273000000):0.2271800000	(((((2fzf_A:0.9502190000	(1otk_A:1.1617480000	(((((((1oqu_A:0.1886600000	1uzr_A:0.0640290000):0.1160400000	1r2f_A:0.1060950000):0.5762990000	1mxr_A:0.6993430000):0.1025660000	(1jk0_A:0.1674650000	(2uw2_A:0.0516700000	1w68_A:0.1004410000):0.2028630000):0.5773110000):0.4524210000	3ee4_A:1.0324730000):0.5132450000	(((2uw1_A:0.0015550000	2uw1_B:0.0000010000):0.0888496000	1afr_A:0.1201960000):1.3257700000	1za0_A:1.3750180000):0.6850070000):0.2798280000	((2inc_B:1.0192430000	(2inp_C:0.9633990000	1mty_B:1.2575880000):0.2315840000):0.1146480000	(1mty_D:1.1189130000	3dhg_A:1.1646510000):0.2433260000):1.0928500000):0.7363790000):0.9572410000):0.2888450000	(1lko_A:0.5663130000	(1yuz_A:0.8661930000	3qhb_A:0.8113460000):0.2921850000):0.5722550000):0.1142260000	(((((1lb3_A:0.1351780000	2za7_A:0.0777230000):0.2120580000	(1bg7_A:0.1067470000	1r03_A:0.2011480000):0.0454684000):0.3188010000	1z6o_A:0.8822620000):0.1658430000	1z6o_M:0.8063650000):0.0823090000	(((1eum_A:0.2003520000	1krq_A:0.3459330000):0.2856370000	(2jd7_A:0.1689670000	1vlg_A:0.3082550000):0.0796882000):0.0828713000	3e6s_A:0.8019030000):0.1541730000):0.7176320000):0.2319520000	((((1bcf_A:0.0000010000	3e1q_A:0.0000010000):0.1967670000	2fkz_A:0.0778480000):0.1939340000	1jgc_A:0.2676130000):0.5516180000	1nfv_A:0.4551900000):0.2521680000):0.3048930000	2vzb_A:0.7306240000):0.2567350000):0.0725154000):0.0531338000):0.0726141000):0.0648218000):0.0881917000	2chp_A:0.3562000000);
(1ji5_A:0.1536890000	(1jig_A:0.1837650000	1n1q_A:0.2839180000):0.0530202000	(((2chp_A:0.3500830000	((((1dps_A:0.0000010000	1jts_A:0.0000010000):0.3220600000	1o9r_A:0.1610810000):0.2724200000	1uvh_A:0.5545460000):0.2495610000	(1tjo_A:0.0000010000	1tk6_A:0.0000010000):0.7443850000):0.2296840000):0.1002750000	(((((2fzf_A:1.1919510000	((1lko_A:0.4966730000	1yuz_A:0.9056880000):0.2027670000	3qhb_A:0.9592070000):0.5758220000):0.1090450000	((((1lb3_A:0.1240360000	2za7_A:0.0560150000):0.2871320000	(1bg7_A:0.0474630000	1r03_A:0.2234090000):0.0886078000):0.2796090000	(1z6o_A:0.8843300000	1z6o_M:0.5800660000):0.1766790000):0.2422540000	((1eum_A:0.2907170000	1krq_A:0.2775250000):0.1894020000	(3e6s_A:0.6921670000	(2jd7_A:0.1137100000	1vlg_A:0.3190190000):0.1735270000):0.0870670000):0.1137510000):0.3131600000):0.2196620000	(1otk_A:2.1632460000	(((((((1oqu_A:0.1754950000	1uzr_A:0.0871870000):0.0825124000	1r2f_A:0.0830580000):0.5465610000	1mxr_A:0.7718810000):0.1861710000	(1jk0_A:0.2429710000	(2uw2_A:0.0873060000	1w68_A:0.0640600000):0.1805630000):0.6684510000):0.4860570000	3ee4_A:1.1132770000):0.4430880000	(((2uw1_A:0.0030090000	2uw1_B:0.0000010000):0.0087320000	1afr_A:0.1955900000):1.3337800000	1za0_A:1.1493650000):0.5944700000):0.3836730000	((2inc_B:0.6622730000	(2inp_C:0.8063950000	1mty_B:1.1904250000):0.3537620000):0.4378310000	(1mty_D:1.1083040000	3dhg_A:0.9642220000):0.2104040000):0.8401680000):0.8406430000):1.1021500000):0.2067930000	((((1bcf_A:0.0000010000	3e1q_A:0.0000010000):0.1702580000	2fkz_A:0.1287440000):0.1872810000	1jgc_A:0.2191330000):0.4014730000	1nfv_A:0.5358760000):0.1944310000):0.3157580000	2vzb_A:0.5416420000):0.3614680000):0.0192764000	((1qgh_A:0.3281500000	2ux1_A:0.3494370000):0.2140070000	(1ji4_A:0.3879170000	2fjc_A:0.4266850000):0.1422610000):0.1200910000):0.0657577000);
(1ji5_A:0.1684180000	(1jig_A:0.1240720000	((1n1q_A:0.1403770000	((1qgh_A:0.4189980000	2ux1_A:0.3537750000):0.2334570000	(1ji4_A:0.4602280000	2fjc_A:0.3928000000):0.1135250000):0.1236180000):0.0884226000	(((((1dps_A:0.0000010000	1jts_A:0.0000010000):0.2803110000	1o9r_A:0.1909910000):0.3187270000	1uvh_A:0.5894290000):0.2201800000	(1tjo_A:0.0000010000	1tk6_A:0.0000010000):0.6234000000):0.3263200000	((((((2fzf_A:1.2672080000	((1lko_A:0.4734680000	1yuz_A:0.7140440000):0.4429150000	3qhb_A:0.9800960000):0.3585380000):0.3471990000	(((((1lb3_A:0.1209710000	2za7_A:0.0853850000):0.1771390000	(1bg7_A:0.0809450000	1r03_A:0.2023590000):0.0619693000):0.1976050000	(1z6o_A:0.8078770000	1z6o_M:0.5199890000):0.1223060000):0.3382780000	3e6s_A:0.6613810000):0.0274538000	(((1eum_A:0.2048930000	1krq_A:0.3047540000):0.3302710000	2jd7_A:0.1486370000):0.0636375000	1vlg_A:0.2542130000):0.1561290000):0.5896270000):0.2362790000	(1otk_A:1.9054900000	(((((((1oqu_A:0.1864830000	1uzr_A:0.0542170000):0.0787987000	1r2f_A:0.1430640000):0.6059550000	1mxr_A:0.7068340000):0.0800174000	(1jk0_A:0.1823350000	(2uw2_A:0.0544540000	1w68_A:0.0828350000):0.1669220000):0.6326050000):0.6794650000	3ee4_A:0.9062900000):0.4731790000	(((2uw1_A:0.0013810000	2uw1_B:0.0000010000):0.0835467000	1afr_A:0.1131870000):1.3658900000	1za0_A:1.1748620000):0.6716680000):0.1222790000	((2inc_B:0.8745600000	(2inp_C:0.8991840000	1mty_B:1.1839920000):0.2116520000):0.2614550000	(1mty_D:1.0605480000	3dhg_A:0.8561970000):0.5855770000):0.9679160000):0.7495650000):1.0427200000):0.2337950000	(((1bcf_A:0.0000010000	3e1q_A:0.0000010000):0.1050560000	2fkz_A:0.1005100000):0.1981850000	1jgc_A:0.2548850000):0.4511270000):0.1845370000	1nfv_A:0.3932590000):0.4513940000	2vzb_A:0.6402860000):0.2529910000):0.1498650000):0.0646259000):0.0880508000	2chp_A:0.3846160000);
(1ji5_A:0.2465400000	(1jig_A:0.0785680000	(((2chp_A:0.3713880000	(((((1dps_A:0.0000010000	1jts_A:0.0000010000):0.3449340000	1o9r_A:0.1888920000):0.3393110000	1uvh_A:0.4294660000):0.2574750000	(1tjo_A:0.0000010000	1tk6_A:0.0000010000):0.6582760000):0.2084900000	((((((2fzf_A:1.3808110000	3qhb_A:0.7679200000):0.2006170000	1yuz_A:0.6871030000):0.4219120000	1lko_A:0.5029620000):0.9217260000	((((((1lb3_A:0.1300530000	2za7_A:0.0593400000):0.2333350000	1bg7_A:0.0998850000):0.0850457000	1r03_A:0.2055150000):0.2072230000	(1z6o_A:0.8002470000	1z6o_M:0.5600500000):0.1799180000):0.2681540000	(((1eum_A:0.3017490000	1krq_A:0.2432970000):0.1449080000	(2jd7_A:0.2340950000	1vlg_A:0.2726480000):0.1852760000):0.1981360000	3e6s_A:0.7336970000):0.1865940000):0.4559450000	((1otk_A:2.2137990000	(((2inc_B:0.7709550000	2inp_C:0.9636200000):0.2543420000	1mty_B:1.1549300000):0.2048060000	(1mty_D:1.0704390000	3dhg_A:0.9189620000):0.4291230000):1.1735300000):0.1501120000	((((((1oqu_A:0.1742520000	1r2f_A:0.2066230000):0.0707327000	1uzr_A:0.0044400000):0.7430470000	1mxr_A:0.6662400000):0.1467730000	(1jk0_A:0.2063600000	(2uw2_A:0.0916180000	1w68_A:0.0831560000):0.1859930000):0.7828780000):0.4222550000	3ee4_A:0.9100210000):0.7521730000	(((2uw1_A:0.0029150000	2uw1_B:0.0000010000):0.1028150000	1afr_A:0.1348290000):1.5143000000	1za0_A:0.7922650000):0.6193980000):0.2304230000):1.3866600000):0.1500240000):0.2689550000	((((1bcf_A:0.0000010000	3e1q_A:0.0000010000):0.2359390000	2fkz_A:0.1157710000):0.2160600000	1jgc_A:0.1340300000):0.4064280000	1nfv_A:0.5790980000):0.2651250000):0.2860530000	2vzb_A:0.5936330000):0.4455380000):0.1191050000):0.1029000000	(1qgh_A:0.2333160000	2ux1_A:0.4757520000):0.2734400000):0.0444054000	(1ji4_A:0.4481610000	2fjc_A:0.4200160000):0.1745460000):0.1005590000):0.0456616000	1n1q_A:0.3154800000);
(1ji5_A:0.1551570000	((1jig_A:0.1362540000	(((1qgh_A:0.3830840000	2ux1_A:0.3638760000):0.2007250000	(((((1dps_A:0.0000010000	1jts_A:0.0000010000):0.3264160000	1o9r_A:0.2574870000):0.3724750000	1uvh_A:0.5206460000):0.3045020000	(1tjo_A:0.0000010000	1tk6_A:0.0000010000):0.4860000000):0.2742650000	((((2fzf_A:1.2126120000	((1lko_A:0.3736400000	1yuz_A:0.8096740000):0.5286240000	3qhb_A:0.7025670000):0.3402860000):0.3742310000	((((1lb3_A:0.0991760000	2za7_A:0.0669670000):0.2103660000	(1bg7_A:0.1000190000	1r03_A:0.1755680000):0.0743485000):0.1806430000	(1z6o_A:0.8907580000	1z6o_M:0.5962460000):0.2109950000):0.2910780000	(((1eum_A:0.2124780000	1krq_A:0.3250830000):0.2950850000	(2jd7_A:0.2569210000	1vlg_A:0.2705890000):0.0809197000):0.1256610000	3e6s_A:0.6203750000):0.0677752000):0.5020900000):0.0667716000	((((1bcf_A:0.0000010000	3e1q_A:0.0000010000):0.2397270000	2fkz_A:0.0682920000):0.1483930000	1jgc_A:0.3793130000):0.3046480000	(1nfv_A:0.4374580000	(1otk_A:1.4923370000	(((((((1oqu_A:0.1887550000	1r2f_A:0.1700980000):0.0439708000	1uzr_A:0.0438080000):0.6157160000	1mxr_A:0.6801860000):0.1343750000	(1jk0_A:0.2373410000	(2uw2_A:0.0587480000	1w68_A:0.0842430000):0.1365870000):0.7585260000):0.4128470000	3ee4_A:1.0553360000):0.4092280000	(((2uw1_A:0.0043110000	2uw1_B:0.0000010000):0.0804016000	1afr_A:0.1080310000):1.2603700000	1za0_A:1.1061570000):0.6610970000):0.0563072000	(((2inc_B:0.9391570000	2inp_C:0.9000420000):0.1982570000	1mty_B:1.0322050000):0.1275100000	(1mty_D:1.1286260000	3dhg_A:0.8913680000):0.3228620000):1.2142600000):0.8606100000):0.8377240000):0.3340840000):0.2002660000):0.3209830000	2vzb_A:0.7043570000):0.3825080000):0.1024960000):0.0433838000	(1ji4_A:0.4092080000	2fjc_A:0.4262400000):0.1465370000):0.1507990000):0.0791378000	1n1q_A:0.1924550000):0.1095070000	2chp_A:0.3891380000);
(1ji5_A:0.1805150000	(1jig_A:0.1098010000	(((1qgh_A:0.4042800000	2ux1_A:0.3037910000):0.2613500000	(1ji4_A:0.4285070000	2fjc_A:0.3806150000):0.1455610000):0.0475057000	(((((1dps_A:0.0000010000	1jts_A:0.0000010000):0.4418030000	1o9r_A:0.2016830000):0.2488960000	1uvh_A:0.5553460000):0.1880990000	(1tjo_A:0.0000010000	1tk6_A:0.0000010000):0.6318500000):0.4012450000	((((((2fzf_A:1.2418510000	((1lko_A:0.4288410000	3qhb_A:1.0304430000):0.2140180000	1yuz_A:0.6324620000):0.3803700000):0.7978530000	(((((1lb3_A:0.1450030000	2za7_A:0.0560290000):0.2183710000	1bg7_A:0.0997770000):0.0900677000	1r03_A:0.1037810000):0.2466530000	(1z6o_A:0.7278300000	1z6o_M:0.5690280000):0.1567740000):0.1665610000	(((1eum_A:0.2066470000	1krq_A:0.2776300000):0.2986880000	(2jd7_A:0.1588190000	1vlg_A:0.3554150000):0.0565253000):0.0927374000	3e6s_A:0.6202810000):0.2345460000):0.3486080000):0.3195320000	((1bcf_A:0.0000010000	3e1q_A:0.0000010000):0.1517130000	(2fkz_A:0.1213790000	1jgc_A:0.4734630000):0.0347345000):0.3942690000):0.2859310000	(1otk_A:1.5354080000	(((((((1oqu_A:0.1693190000	1r2f_A:0.2327240000):0.0785317000	1uzr_A:0.0133820000):0.6418630000	1mxr_A:0.8046460000):0.1592280000	3ee4_A:1.1654640000):0.1836190000	(1jk0_A:0.1640080000	(2uw2_A:0.0564720000	1w68_A:0.0993700000):0.2203730000):0.6243150000):0.4488650000	(((2inc_B:0.8575520000	2inp_C:0.9629180000):0.3479610000	1mty_B:1.0938870000):0.2559630000	(1mty_D:1.1642800000	3dhg_A:1.0134870000):0.3351750000):1.3262900000):0.1030480000	(((2uw1_A:0.0015090000	2uw1_B:0.0000010000):0.0945085000	1afr_A:0.1193540000):1.6897400000	1za0_A:1.0150060000):0.6286660000):0.5621400000):0.7897060000):0.0417187000	1nfv_A:0.3813510000):0.3237970000	2vzb_A:1.0063210000):0.2121640000):0.0771678000):0.1264150000):0.0195782000	(1n1q_A:0.2643890000	2chp_A:0.3531770000):0.0449532000);
(1ji5_A:0.2727560000	(1jig_A:0.1240600000	(((1qgh_A:0.3800840000	2ux1_A:0.5388360000):0.2523300000	(1ji4_A:0.4499750000	2fjc_A:0.5673880000):0.1823530000):0.0113576000	(((((1dps_A:0.0000010000	1jts_A:0.0000010000):0.3383690000	1o9r_A:0.2100200000):0.4002900000	1uvh_A:0.6740210000):0.1653830000	(1tjo_A:0.0000010000	1tk6_A:0.0000010000):0.7523690000):0.0825758000	((((2fzf_A:1.2565600000	(1lko_A:0.3118940000	(1yuz_A:0.8721610000	3qhb_A:1.0637600000):0.2302840000):0.4647000000):0.4021960000	((((((1lb3_A:0.1067410000	2za7_A:0.0483440000):0.2970670000	1bg7_A:0.0945500000):0.0731842000	1r03_A:0.1280970000):0.2855160000	1z6o_A:0.9499020000):0.2556290000	1z6o_M:0.4704340000):0.2355180000	(((1eum_A:0.3456970000	1krq_A:0.3353090000):0.1625890000	3e6s_A:0.7966410000):0.1048730000	(2jd7_A:0.1339890000	1vlg_A:0.4111240000):0.1492870000):0.0998937000):0.5018520000):0.1828180000	((((1bcf_A:0.0000010000	3e1q_A:0.0000010000):0.1595500000	2fkz_A:0.1456100000):0.1219060000	1jgc_A:0.2731410000):0.4431430000	1nfv_A:0.4194120000):0.3283760000):0.1058050000	(2vzb_A:0.8607290000	((1otk_A:1.5151500000	((2inc_B:0.9000710000	2inp_C:1.0833860000):0.1852410000	(1mty_B:1.2270700000	(1mty_D:0.9032500000	3dhg_A:1.0383310000):0.4210980000):0.2735050000):1.1617400000):0.1420270000	(((((1oqu_A:0.2575630000	1uzr_A:0.0405090000):0.1139420000	1r2f_A:0.1115260000):0.5389730000	(1mxr_A:0.7275250000	(1jk0_A:0.2503800000	(2uw2_A:0.0848770000	1w68_A:0.0597620000):0.1982620000):0.7111540000):0.1262360000):0.3263210000	3ee4_A:1.0097580000):0.6029450000	(((2uw1_A:0.0000020000	2uw1_B:0.0000010000):0.0592566000	1afr_A:0.1803030000):1.5250500000	1za0_A:1.2493040000):0.3492180000):0.1891870000):1.3081300000):0.1100950000):0.2160360000):0.2979500000):0.1356980000):0.0874017000	(1n1q_A:0.2144680000	2chp_A:0.4449230000):0.0807732000);
(1ji5_A:0.1897860000	1jig_A:0.1574940000	(1n1q_A:0.2344340000	((2chp_A:0.3075740000	(((((1dps_A:0.0000010000	1jts_A:0.0000010000):0.2946810000	1o9r_A:0.2314050000):0.4832780000	1uvh_A:0.5176760000):0.3305300000	(1tjo_A:0.0000010000	1tk6_A:0.0000010000):0.5154830000):0.2058320000	(((2fzf_A:1.4607430000	(((1lb3_A:0.1372530000	2za7_A:0.0636700000):0.1958940000	(1bg7_A:0.1045940000	(1r03_A:0.1408130000	(1z6o_A:1.0534180000	1z6o_M:0.5462430000):0.2748740000):0.0765399000):0.1049660000):0.2472340000	((((1eum_A:0.3134550000	1krq_A:0.3224660000):0.2532900000	2jd7_A:0.1853470000):0.0145289000	1vlg_A:0.2921330000):0.1436680000	3e6s_A:0.6406680000):0.1833570000):0.3958360000):0.3261610000	(((((1bcf_A:0.0000010000	3e1q_A:0.0000010000):0.2151980000	2fkz_A:0.0906330000):0.2313970000	1jgc_A:0.2379210000):0.3863810000	1nfv_A:0.5499960000):0.1808180000	(((1lko_A:0.4552580000	1yuz_A:0.6479300000):0.5493010000	3qhb_A:0.6690440000):0.1540540000	(1otk_A:1.9971310000	((((((1oqu_A:0.1800570000	1r2f_A:0.1431900000):0.0542519000	1uzr_A:0.0325010000):0.4478250000	(1mxr_A:0.5388320000	(1jk0_A:0.2705580000	(2uw2_A:0.0541070000	1w68_A:0.0732370000):0.0645748000):0.8024780000):0.2512420000):0.6178110000	3ee4_A:0.7851500000):0.4480710000	(((2uw1_A:0.0014390000	2uw1_B:0.0000010000):0.1009790000	1afr_A:0.0796600000):1.5909700000	1za0_A:1.0999980000):0.5138310000):0.1813900000	((2inc_B:0.7348150000	(2inp_C:0.7091130000	1mty_B:1.0895740000):0.2273080000):0.2951540000	(1mty_D:0.9898160000	3dhg_A:0.9351370000):0.2907360000):0.9021760000):0.2271230000):1.1275700000):0.5315050000):0.1828540000):0.0966511000	2vzb_A:0.7951970000):0.4228370000):0.1818670000):0.0620985000	((1qgh_A:0.2290380000	2ux1_A:0.4601760000):0.2943820000	(1ji4_A:0.2858520000	2fjc_A:0.5138140000):0.1921840000):0.0827325000):0.0956389000):0.0499031000);
(1ji5_A:0.1765870000	1jig_A:0.1767840000	((1n1q_A:0.2546300000	2chp_A:0.3531850000):0.0527859000	(((1qgh_A:0.2619510000	2ux1_A:0.3857450000):0.3051760000	(1ji4_A:0.4544960000	2fjc_A:0.4967360000):0.1890690000):0.0821036000	(((((1dps_A:0.0000010000	1jts_A:0.0000010000):0.3756600000	1o9r_A:0.2067560000):0.2293690000	1uvh_A:0.6042520000):0.2737340000	(1tjo_A:0.0000010000	1tk6_A:0.0000010000):0.6712740000):0.3397380000	(((((2fzf_A:1.4337870000	((1lko_A:0.4565100000	1yuz_A:0.8323750000):0.5592230000	3qhb_A:0.8900330000):0.4378230000):0.3771480000	((((((1lb3_A:0.1156500000	2za7_A:0.0867060000):0.2532410000	(1bg7_A:0.0852710000	1r03_A:0.2038140000):0.0373587000):0.2680790000	1z6o_A:0.8774040000):0.0815947000	1z6o_M:0.6325720000):0.3238990000	(((1eum_A:0.2495640000	1krq_A:0.3381210000):0.2761730000	3e6s_A:0.6369200000):0.0834717000	(2jd7_A:0.3273530000	1vlg_A:0.2099870000):0.0961523000):0.1231010000):0.5326390000	(1otk_A:1.8664370000	(((((((1oqu_A:0.1630660000	1uzr_A:0.0748150000):0.0873773000	1r2f_A:0.1149430000):0.5933870000	1mxr_A:0.6337530000):0.1900530000	(1jk0_A:0.1641600000	(2uw2_A:0.0500660000	1w68_A:0.1024410000):0.1924520000):0.6383050000):0.2839790000	((2inc_B:0.9038670000	(2inp_C:0.9855960000	1mty_B:1.0642230000):0.2848070000):0.3330340000	(1mty_D:1.0123380000	3dhg_A:0.9081330000):0.2208620000):1.4527000000):0.3318680000	3ee4_A:0.7339890000):0.3465900000	(((2uw1_A:0.0041540000	2uw1_B:0.0000010000):0.1218760000	1afr_A:0.1061950000):1.5203800000	1za0_A:0.8965050000):0.5083110000):0.1639440000):1.1383400000):0.0734571000):0.1950990000	(((1bcf_A:0.0000010000	3e1q_A:0.0000010000):0.2188420000	2fkz_A:0.1003990000):0.0844604000	1jgc_A:0.3451780000):0.3922840000):0.1583170000	1nfv_A:0.5365520000):0.3180130000	2vzb_A:0.8780710000):0.1956620000):0.0789895000):0.0854141000):0.0545208000);
(1ji5_A:0.2656430000	(1jig_A:0.1018610000	((1qgh_A:0.2585280000	2ux1_A:0.4303970000):0.2944100000	((1ji4_A:0.4928920000	2fjc_A:0.3568370000):0.2649150000	(((((1dps_A:0.0000010000	1jts_A:0.0000010000):0.3518090000	1o9r_A:0.2360080000):0.4229920000	1uvh_A:0.4607950000):0.3580470000	(1tjo_A:0.0000010000	1tk6_A:0.0000010000):0.6653100000):0.1394930000	((((2fzf_A:0.9741160000	((1lko_A:0.5622220000	1yuz_A:0.8448700000):0.4499190000	3qhb_A:0.6714980000):0.2732680000):0.4579930000	((((((((1lb3_A:0.1369150000	2za7_A:0.0839930000):0.2438800000	1bg7_A:0.1183620000):0.1272800000	1r03_A:0.1318880000):0.1815200000	(1z6o_A:0.9217180000	1z6o_M:0.6280440000):0.1107000000):0.3416470000	((1eum_A:0.2558210000	1krq_A:0.2700180000):0.1037150000	3e6s_A:0.6757370000):0.1269270000):0.1036920000	2jd7_A:0.1751540000):0.0526923000	1vlg_A:0.1870400000):0.4363480000	(1otk_A:1.0971270000	(((((((1oqu_A:0.1912910000	1uzr_A:0.0445420000):0.1154020000	1r2f_A:0.0795080000):0.7117180000	(1jk0_A:0.2426240000	(2uw2_A:0.0511190000	1w68_A:0.0977880000):0.1179180000):0.6778890000):0.1301710000	1mxr_A:0.7059350000):0.4108410000	3ee4_A:1.1205290000):0.6787480000	(((2uw1_A:0.0043650000	2uw1_B:0.0000010000):0.0719555000	1afr_A:0.1488240000):1.3353000000	1za0_A:1.0368940000):0.2868390000):0.1574110000	((2inc_B:0.8721650000	(2inp_C:0.7688910000	1mty_B:1.1734680000):0.2600870000):0.2304090000	(1mty_D:1.0641170000	3dhg_A:0.8486290000):0.1972820000):1.3156500000):0.9259270000):0.9589940000):0.1498970000):0.2563150000	((((1bcf_A:0.0000010000	3e1q_A:0.0000010000):0.1243050000	2fkz_A:0.1019850000):0.2123530000	1jgc_A:0.2536310000):0.4696550000	1nfv_A:0.4615680000):0.2006750000):0.2998230000	2vzb_A:0.7917480000):0.2081560000):0.1441770000):0.1081660000):0.1249620000):0.0551214000	(1n1q_A:0.1772690000	2chp_A:0.3574330000):0.0659101000);
(1ji5_A:0.2570830000	1jig_A:0.1340990000	(1n1q_A:0.2763570000	((((2chp_A:0.3407220000	((((1dps_A:0.0000010000	1jts_A:0.0000010000):0.2072330000	1o9r_A:0.3549450000):0.3737410000	1uvh_A:0.4883620000):0.3152150000	(1tjo_A:0.0000010000	1tk6_A:0.0000010000):0.5654250000):0.3280380000):0.0824756000	(((((2fzf_A:1.2032870000	((1lko_A:0.5085390000	1yuz_A:0.6805590000):0.3476550000	3qhb_A:0.9296220000):0.4975370000):0.3902220000	(((((((1lb3_A:0.1623680000	2za7_A:0.0604910000):0.2610400000	1bg7_A:0.1059320000):0.0749692000	1r03_A:0.1211360000):0.2896890000	(1z6o_A:0.8805090000	1z6o_M:0.5076590000):0.1973900000):0.2807780000	(2jd7_A:0.1262470000	1vlg_A:0.3552350000):0.1048570000):0.0663666000	(1eum_A:0.3819360000	1krq_A:0.2503860000):0.1195120000):0.1205860000	3e6s_A:0.5153710000):0.3963000000):0.4194560000	(((1bcf_A:0.0000010000	3e1q_A:0.0000010000):0.1881500000	2fkz_A:0.0606440000):0.1513510000	1jgc_A:0.2990590000):0.3611720000):0.3021390000	(1nfv_A:0.4855320000	(1otk_A:1.8617020000	((((((((1oqu_A:0.2084440000	1r2f_A:0.1642930000):0.0750729000	1uzr_A:0.0109400000):0.6925690000	1mxr_A:0.7494250000):0.2839620000	(1jk0_A:0.2334230000	(2uw2_A:0.0772720000	1w68_A:0.0681520000):0.1149520000):0.5396920000):0.5220950000	3ee4_A:0.7738320000):0.6485320000	((2uw1_A:0.0043970000	2uw1_B:0.0000010000):0.0628427000	1afr_A:0.1371710000):1.5076600000):0.2602950000	((2inc_B:0.8293410000	(2inp_C:0.9271520000	1mty_B:1.2133540000):0.3093330000):0.2265960000	(1mty_D:1.1093510000	3dhg_A:0.9287060000):0.3450760000):1.3592000000):0.1149370000	1za0_A:0.7864430000):1.0456000000):0.9909420000):0.0250225000):0.3924430000	2vzb_A:0.7028570000):0.3192520000):0.0467452000	(1qgh_A:0.2885100000	2ux1_A:0.4693290000):0.4132750000):0.0402411000	(1ji4_A:0.4304220000	2fjc_A:0.5483930000):0.2377410000):0.0548532000):0.0190686000);
(1ji5_A:0.1701050000	(1jig_A:0.1004860000	(1n1q_A:0.2570130000	(((1qgh_A:0.3351420000	2ux1_A:0.3417440000):0.2682290000	(1ji4_A:0.3275180000	2fjc_A:0.4750810000):0.3113100000):0.0768779000	(((((1dps_A:0.0000010000	1jts_A:0.0000010000):0.3632080000	1o9r_A:0.1776220000):0.2601780000	1uvh_A:0.6019520000):0.3682630000	(1tjo_A:0.0000010000	1tk6_A:0.0000010000):0.6587170000):0.1581880000	(((((2fzf_A:1.1020520000	(1lko_A:0.5387330000	1yuz_A:0.6779170000):0.3970270000):0.1409420000	3qhb_A:0.6172060000):0.6915450000	((((((1lb3_A:0.1107000000	2za7_A:0.0425110000):0.3030560000	1bg7_A:0.0758000000):0.0316009000	1r03_A:0.1892140000):0.2210560000	(1z6o_A:0.7960970000	1z6o_M:0.7203900000):0.1132290000):0.2432670000	((1eum_A:0.2637260000	1krq_A:0.2871120000):0.2171990000	(3e6s_A:0.6454270000	(2jd7_A:0.2513470000	1vlg_A:0.2944040000):0.0871719000):0.0730035000):0.2256360000):0.3317470000	(1otk_A:2.0146440000	(((((((1oqu_A:0.1858290000	1uzr_A:0.0761330000):0.0924656000	1r2f_A:0.0984370000):0.5975770000	1mxr_A:0.5813220000):0.1521550000	(1jk0_A:0.2000260000	(2uw2_A:0.0596350000	1w68_A:0.0634460000):0.1427640000):0.5825510000):0.5085200000	3ee4_A:0.9542750000):0.5377480000	(2inc_B:0.9714170000	((2inp_C:1.0302190000	1mty_B:1.1493670000):0.2171540000	(1mty_D:0.9810690000	3dhg_A:0.9646540000):0.4245180000):0.1398280000):1.0893900000):0.2957240000	(((2uw1_A:0.0028210000	2uw1_B:0.0000010000):0.0832301000	1afr_A:0.1081710000):1.5541300000	1za0_A:0.9260350000):0.6620310000):0.1648870000):0.9794150000):0.0675802000):0.2194170000	((((1bcf_A:0.0000010000	3e1q_A:0.0000010000):0.2225840000	2fkz_A:0.1385030000):0.1350390000	1jgc_A:0.3000700000):0.1894390000	1nfv_A:0.5820950000):0.2100040000):0.2984320000	2vzb_A:0.6413120000):0.3593630000):0.1282440000):0.0630768000):0.0717703000):0.1109680000	2chp_A:0.4224870000);
(1ji5_A:0.1831870000	(1jig_A:0.0935190000	1n1q_A:0.3035280000):0.0143066000	((2chp_A:0.2140190000	(((((1dps_A:0.0000010000	1jts_A:0.0000010000):0.3145970000	1o9r_A:0.1990420000):0.2850170000	1uvh_A:0.4553650000):0.3985070000	(1tjo_A:0.0000010000	1tk6_A:0.0000010000):0.5306920000):0.3056040000	(((((2fzf_A:1.2141340000	(1lko_A:0.5626840000	1yuz_A:0.6912830000):0.4877940000):0.2388900000	3qhb_A:0.8316520000):0.5261660000	((((((1lb3_A:0.1319100000	2za7_A:0.0655550000):0.2065280000	(1bg7_A:0.1292210000	1r03_A:0.1997270000):0.0318960000):0.1630960000	1z6o_A:0.9630820000):0.1453140000	1z6o_M:0.5731660000):0.3463090000	(((1eum_A:0.3184350000	1krq_A:0.3611640000):0.0738558000	3e6s_A:0.7018080000):0.0954728000	(2jd7_A:0.1808840000	1vlg_A:0.2806540000):0.1527840000):0.0726764000):0.4651350000	(1otk_A:1.8122210000	(((((((1oqu_A:0.1907520000	1r2f_A:0.1493960000):0.0666417000	1uzr_A:0.0051360000):0.6493090000	1mxr_A:0.7386600000):0.2271960000	(1jk0_A:0.2215720000	(2uw2_A:0.0789650000	1w68_A:0.0827610000):0.1939750000):0.5954240000):0.6382130000	3ee4_A:0.7629090000):0.3956990000	(((2uw1_A:0.0014720000	2uw1_B:0.0000010000):0.0860971000	1afr_A:0.0899090000):1.5195700000	1za0_A:1.1684140000):0.6526890000):0.1811680000	(2inc_B:0.7409340000	((2inp_C:0.9268000000	1mty_B:1.4111140000):0.2263310000	(1mty_D:1.2398770000	3dhg_A:1.0022590000):0.4631990000):0.1810100000):1.2947500000):0.7327890000):1.2293300000):0.0316465000):0.3361200000	((((1bcf_A:0.0000010000	3e1q_A:0.0000010000):0.1906180000	2fkz_A:0.0813810000):0.2078160000	1jgc_A:0.1654380000):0.3484300000	1nfv_A:0.6754560000):0.0994746000):0.5331070000	2vzb_A:0.5975630000):0.2968970000):0.0866120000):0.0882194000	((1qgh_A:0.1791100000	2ux1_A:0.4578900000):0.2240300000	(1ji4_A:0.4016090000	2fjc_A:0.3681560000):0.1998340000):0.0826983000):0.0709496000);
(1ji5_A:0.2536730000	(1jig_A:0.0924650000	((1qgh_A:0.1963930000	2ux1_A:0.3875510000):0.3855230000	(1ji4_A:0.4552680000	2fjc_A:0.4494150000):0.3048500000):0.1159890000):0.0654106000	(1n1q_A:0.2880750000	(2chp_A:0.2722200000	(((((1dps_A:0.0000010000	1jts_A:0.0000010000):0.2707280000	1o9r_A:0.3307730000):0.3613350000	1uvh_A:0.4458260000):0.5177120000	(1tjo_A:0.0000020000	1tk6_A:0.0000020000):0.4795280000):0.2631530000	((((((2fzf_A:1.4674880000	(((((1lb3_A:0.1289070000	2za7_A:0.0465920000):0.2444090000	(1bg7_A:0.1650080000	1r03_A:0.2033040000):0.0948010000):0.1481550000	(1z6o_A:0.8726420000	1z6o_M:0.5785940000):0.2034940000):0.4247130000	((1eum_A:0.2459730000	1krq_A:0.2433050000):0.1813420000	3e6s_A:0.6834120000):0.1063590000):0.0518566000	(2jd7_A:0.2167960000	1vlg_A:0.2382020000):0.0440339000):0.4414360000):0.2779490000	((1lko_A:0.6210460000	1yuz_A:0.7826290000):0.3182010000	3qhb_A:0.8366240000):0.7253230000):0.2742100000	(((1bcf_A:0.0000010000	3e1q_A:0.0000010000):0.1949570000	2fkz_A:0.1426640000):0.2320890000	1jgc_A:0.2269310000):0.3128950000):0.2254150000	1nfv_A:0.4960010000):0.3214290000	2vzb_A:0.8401120000):0.0859593000	(1otk_A:2.0337800000	(((((((1oqu_A:0.2000580000	1uzr_A:0.0668190000):0.1098750000	1r2f_A:0.1261870000):0.5530070000	1mxr_A:0.7511330000):0.1683310000	(1jk0_A:0.1715810000	(2uw2_A:0.0776540000	1w68_A:0.0832770000):0.1651610000):0.6546920000):0.2843160000	3ee4_A:1.3010790000):0.5582320000	(((2uw1_A:0.0029490000	2uw1_B:0.0000010000):0.1226500000	1afr_A:0.1030970000):1.4695000000	1za0_A:1.2082810000):0.6104510000):0.2815390000	((2inc_B:0.8837140000	2inp_C:0.8321660000):0.1870600000	(1mty_B:1.2104370000	(1mty_D:0.9559430000	3dhg_A:0.8745920000):0.6113930000):0.1818420000):1.1150700000):0.6353830000):0.8358470000):0.2060880000):0.2269210000):0.1621430000):0.0583837000);
(1ji5_A:0.2327310000	((1jig_A:0.1044880000	(1ji4_A:0.3247830000	2fjc_A:0.4546310000):0.3787970000):0.0932702000	(1n1q_A:0.2162790000	(1qgh_A:0.3040820000	2ux1_A:0.4128090000):0.3504640000):0.0671366000):0.0632669000	(2chp_A:0.4476980000	(((((1dps_A:0.0000010000	1jts_A:0.0000010000):0.2721560000	1o9r_A:0.3240990000):0.3653080000	1uvh_A:0.4995880000):0.3309940000	(1tjo_A:0.0000010000	1tk6_A:0.0000010000):0.6101270000):0.3046890000	((((2fzf_A:1.3428770000	((1lko_A:0.3896160000	1yuz_A:0.6389510000):0.4044060000	3qhb_A:0.9180440000):0.4634440000):0.3555040000	((((((1lb3_A:0.1296300000	2za7_A:0.0420210000):0.2291500000	1bg7_A:0.0883350000):0.0999763000	1r03_A:0.1413570000):0.2431980000	(1z6o_A:0.8960960000	1z6o_M:0.6473010000):0.1211180000):0.2872360000	(((1eum_A:0.2105810000	1krq_A:0.3017770000):0.2018990000	(2jd7_A:0.1697460000	1vlg_A:0.2668910000):0.1296240000):0.1360690000	3e6s_A:0.7097280000):0.1180760000):0.5144290000	(1otk_A:1.2344950000	((((((1oqu_A:0.1898240000	1r2f_A:0.2046510000):0.0574251000	1uzr_A:0.0099840000):0.6300350000	(1mxr_A:0.6903030000	(1jk0_A:0.2024950000	(2uw2_A:0.0794800000	1w68_A:0.0622030000):0.1880820000):0.6884170000):0.1246900000):0.4206650000	3ee4_A:1.0228250000):0.5766270000	(((2uw1_A:0.0000020000	2uw1_B:0.0000010000):0.0545162000	1afr_A:0.1992270000):1.3332600000	1za0_A:1.1282300000):0.6096930000):0.0925846000	(((2inc_B:0.8079070000	2inp_C:0.9752140000):0.3550860000	1mty_B:1.2657030000):0.2452760000	(1mty_D:1.1186690000	3dhg_A:0.8332610000):0.2871360000):1.2339500000):0.7271780000):1.0288800000):0.0720999000):0.1401410000	((((1bcf_A:0.0000010000	3e1q_A:0.0000010000):0.1510950000	2fkz_A:0.1287450000):0.2356180000	1jgc_A:0.2904660000):0.3727100000	1nfv_A:0.4475790000):0.2007310000):0.3069120000	2vzb_A:0.7763790000):0.2757190000):0.1203120000):0.1383500000);
(1ji5_A:0.2024740000	1jig_A:0.1958570000	(1n1q_A:0.2659180000	(2chp_A:0.4336200000	(((1qgh_A:0.2946160000	2ux1_A:0.5047230000):0.2756480000	(1ji4_A:0.3177500000	2fjc_A:0.4414680000):0.2147780000):0.0809947000	(((((1dps_A:0.0000010000	1jts_A:0.0000010000):0.2259930000	1o9r_A:0.3139020000):0.4254570000	1uvh_A:0.5883620000):0.2528480000	(1tjo_A:0.0000010000	1tk6_A:0.0000010000):0.7411890000):0.1457530000	((((2fzf_A:1.1782170000	((1lko_A:0.4203960000	1yuz_A:0.7904630000):0.2294210000	3qhb_A:0.8207990000):0.4755860000):0.2347920000	(((((1lb3_A:0.0897190000	2za7_A:0.0681990000):0.3153390000	1bg7_A:0.1120070000):0.0572532000	1r03_A:0.2285170000):0.2483600000	(1z6o_A:0.8701070000	1z6o_M:0.5733140000):0.2095130000):0.3254100000	(((1eum_A:0.2151690000	1krq_A:0.4951350000):0.1222260000	(2jd7_A:0.2227290000	1vlg_A:0.3209440000):0.0615646000):0.2040590000	3e6s_A:0.6381830000):0.1546380000):0.3882300000):0.2285870000	(((((1bcf_A:0.0000010000	3e1q_A:0.0000010000):0.2231840000	2fkz_A:0.1016350000):0.1327110000	1jgc_A:0.2771590000):0.3564450000	1nfv_A:0.5035730000):0.1725610000	(1otk_A:1.7159850000	(((((((1oqu_A:0.2288150000	1uzr_A:0.0730420000):0.0689462000	1r2f_A:0.1084030000):0.6869380000	1mxr_A:0.6201220000):0.1198880000	(1jk0_A:0.2746490000	(2uw2_A:0.0648400000	1w68_A:0.0995630000):0.1813130000):0.5998440000):0.4573770000	(((2uw1_A:0.0056990000	2uw1_B:0.0000010000):0.0843193000	1afr_A:0.1401860000):1.4891700000	1za0_A:1.0301380000):0.9703180000):0.0612343000	(((2inc_B:0.7066740000	2inp_C:0.9914400000):0.3415520000	1mty_B:1.0660800000):0.1601280000	(1mty_D:0.8854510000	3dhg_A:0.9062540000):0.2999900000):1.3762100000):0.4148310000	3ee4_A:0.7557140000):0.7071660000):0.9117440000):0.1442160000):0.3715420000	2vzb_A:0.6874150000):0.2996620000):0.0817735000):0.0582428000):0.1346150000):0.0453566000);
(1ji5_A:0.1935530000	(1jig_A:0.1408220000	(((1qgh_A:0.2180780000	2ux1_A:0.3973680000):0.3563420000	(1ji4_A:0.3751800000	2fjc_A:0.4428490000):0.1716170000):0.0354307000	(((((1dps_A:0.0000010000	1jts_A:0.0000010000):0.3198600000	1o9r_A:0.2301150000):0.3186160000	1uvh_A:0.4701650000):0.2540340000	(1tjo_A:0.0000010000	1tk6_A:0.0000010000):0.7921440000):0.1925440000	(((((((2fzf_A:1.4392430000	(1lko_A:0.6328020000	1yuz_A:0.6105270000):0.1825910000):0.4548130000	3qhb_A:0.6608660000):0.4000850000	(1otk_A:1.6852100000	(((((((1oqu_A:0.1683500000	1r2f_A:0.1981020000):0.0964658000	1uzr_A:0.0003290000):0.7305270000	1mxr_A:0.6074950000):0.3000350000	(1jk0_A:0.2359480000	(2uw2_A:0.0649550000	1w68_A:0.0667570000):0.1393250000):0.6112260000):0.5186130000	3ee4_A:0.7997840000):0.4927810000	(((2uw1_A:0.0027390000	2uw1_B:0.0000010000):0.0636511000	1afr_A:0.1439930000):1.4820100000	1za0_A:1.2881570000):0.2931690000):0.2673710000	((2inc_B:0.9321710000	2inp_C:0.9178390000):0.1719280000	(1mty_B:1.2081740000	(1mty_D:1.1790340000	3dhg_A:0.8816580000):0.4024780000):0.2062510000):1.1666100000):0.3955110000):0.5599640000):0.1864970000	((((((1lb3_A:0.1323830000	2za7_A:0.0556850000):0.2005510000	1bg7_A:0.1106620000):0.1194690000	1r03_A:0.1135630000):0.2428260000	1z6o_A:1.0470430000):0.1304660000	1z6o_M:0.6277470000):0.2220540000	(((1eum_A:0.2201990000	1krq_A:0.3647270000):0.2004110000	(2jd7_A:0.1649410000	1vlg_A:0.2867000000):0.1104140000):0.0856285000	3e6s_A:0.5516690000):0.1564470000):0.6134630000):0.4272010000	(((1bcf_A:0.0000010000	3e1q_A:0.0000010000):0.1399760000	2fkz_A:0.1087650000):0.1856610000	1jgc_A:0.2127650000):0.5013530000):0.2179420000	1nfv_A:0.3855520000):0.3944750000	2vzb_A:1.0145950000):0.2920710000):0.1327010000):0.1307120000):0.0965079000	(1n1q_A:0.1750130000	2chp_A:0.4229050000):0.0685167000);
(1ji5_A:0.1595770000	((1jig_A:0.1037770000	((1qgh_A:0.3377590000	2ux1_A:0.4067810000):0.3613620000	(1ji4_A:0.4008850000	2fjc_A:0.4521780000):0.1617530000):0.1268770000):0.0615726000	1n1q_A:0.2475130000):0.0484316000	(2chp_A:0.2227750000	(((((1dps_A:0.0000010000	1jts_A:0.0000010000):0.2984080000	1o9r_A:0.1951630000):0.3357040000	1uvh_A:0.5291230000):0.2790280000	(1tjo_A:0.0000020000	1tk6_A:0.0000010000):0.5460690000):0.2704700000	((((2fzf_A:1.3424300000	(((((1lb3_A:0.1565670000	2za7_A:0.0740820000):0.1398300000	(1bg7_A:0.1189340000	1r03_A:0.1661690000):0.0873963000):0.1332360000	1z6o_A:0.8900820000):0.1514320000	1z6o_M:0.6791540000):0.2572330000	(((1eum_A:0.3189880000	1krq_A:0.2383470000):0.1970500000	3e6s_A:0.6235990000):0.1192170000	(2jd7_A:0.2461230000	1vlg_A:0.2266130000):0.1052400000):0.1009150000):0.4838190000):0.1938920000	((1lko_A:0.3367380000	1yuz_A:0.7956850000):0.2369230000	3qhb_A:1.0039790000):0.5845940000):0.1487000000	(((((1bcf_A:0.0000010000	3e1q_A:0.0000010000):0.1576410000	2fkz_A:0.1341190000):0.1043480000	1jgc_A:0.3120010000):0.4475150000	1nfv_A:0.5446600000):0.1574000000	(1otk_A:1.7267380000	(((((((1oqu_A:0.2259970000	1r2f_A:0.1852090000):0.0616846000	1uzr_A:0.0212100000):0.6608020000	1mxr_A:0.6427890000):0.2129540000	(1jk0_A:0.2004150000	(2uw2_A:0.0429860000	1w68_A:0.1038980000):0.2004190000):0.6261410000):0.4105870000	3ee4_A:1.0850260000):0.4816100000	(((2uw1_A:0.0029080000	2uw1_B:0.0000010000):0.0656199000	1afr_A:0.1654660000):1.2677100000	1za0_A:1.2294490000):0.7287290000):0.0546267000	(((2inc_B:0.8843010000	2inp_C:1.0641220000):0.3788420000	1mty_B:1.2909800000):0.1502160000	(1mty_D:0.9365780000	3dhg_A:0.9424870000):0.3650320000):1.0325400000):0.7963640000):0.8937330000):0.1729210000):0.2273270000	2vzb_A:0.8530350000):0.2238710000):0.2577800000):0.1928180000);
(1ji5_A:0.2334070000	(1jig_A:0.1549510000	((2chp_A:0.3022570000	(((((1dps_A:0.0000010000	1jts_A:0.0000010000):0.3383970000	1o9r_A:0.1681620000):0.4429420000	1uvh_A:0.5163420000):0.3141140000	(1tjo_A:0.0000010000	1tk6_A:0.0000010000):0.4599010000):0.2379400000	((((2fzf_A:1.3478370000	((1lko_A:0.5431890000	1yuz_A:0.7710090000):0.3984880000	3qhb_A:0.8370270000):0.3197050000):0.5125210000	(((((((1lb3_A:0.1328550000	2za7_A:0.0618030000):0.3052650000	1bg7_A:0.1285960000):0.0796838000	1r03_A:0.2359430000):0.2270220000	(1z6o_A:0.8985110000	1z6o_M:0.7118920000):0.2023970000):0.4782280000	((1eum_A:0.2144520000	1krq_A:0.4085760000):0.1099450000	(2jd7_A:0.1620030000	1vlg_A:0.2945350000):0.1413450000):0.1838870000):0.1364110000	3e6s_A:0.6383420000):0.4824160000	(1otk_A:1.8764190000	((((((1oqu_A:0.1803940000	1r2f_A:0.1752180000):0.0599224000	1uzr_A:0.0273030000):0.6522860000	(1mxr_A:0.6446920000	(1jk0_A:0.2268730000	(2uw2_A:0.0659080000	1w68_A:0.1006750000):0.2004410000):0.7581490000):0.0890840000):0.4977950000	3ee4_A:1.2220850000):0.4395550000	(((2uw1_A:0.0000020000	2uw1_B:0.0000010000):0.1033370000	1afr_A:0.1166350000):1.3356600000	1za0_A:1.4534520000):0.8432760000):0.2770370000	(((2inc_B:0.8791530000	2inp_C:0.8584330000):0.1961260000	1mty_B:0.9089890000):0.1772920000	(1mty_D:1.0295460000	3dhg_A:0.9243620000):0.3222170000):1.2113000000):0.3604930000):1.3715300000):0.0000022238):0.1744630000	((((1bcf_A:0.0000010000	3e1q_A:0.0000010000):0.2120600000	2fkz_A:0.1425750000):0.0998096000	1jgc_A:0.3091600000):0.3570990000	1nfv_A:0.4907970000):0.1774070000):0.3622500000	2vzb_A:0.7853500000):0.1398300000):0.1760650000):0.1104910000	((1qgh_A:0.2989780000	2ux1_A:0.5518710000):0.1428760000	(1ji4_A:0.4509860000	2fjc_A:0.4768730000):0.2443890000):0.0923721000):0.0503463000):0.0319747000	1n1q_A:0.3127690000);
(1ji5_A:0.1442610000	((1jig_A:0.1348960000	((1qgh_A:0.2666850000	2ux1_A:0.4138920000):0.2716150000	((1ji4_A:0.5112650000	2fjc_A:0.3711480000):0.1602640000	(((((1dps_A:0.0000010000	1jts_A:0.0000010000):0.3491030000	1o9r_A:0.2065950000):0.4191950000	1uvh_A:0.5044310000):0.1459480000	(1tjo_A:0.0000010000	1tk6_A:0.0000010000):0.5538260000):0.2453540000	((((2fzf_A:1.3206080000	((1lko_A:0.5309930000	1yuz_A:0.7935170000):0.1862530000	3qhb_A:0.9102840000):0.3559000000):0.4011270000	(((((((1lb3_A:0.0699880000	2za7_A:0.0910550000):0.2846130000	1bg7_A:0.0834470000):0.1216000000	1r03_A:0.1786720000):0.3000730000	1z6o_A:0.9162930000):0.1944850000	1z6o_M:0.6197520000):0.3529550000	3e6s_A:0.5824130000):0.0740838000	((1eum_A:0.2227920000	1krq_A:0.3390630000):0.2462480000	(2jd7_A:0.1238420000	1vlg_A:0.3553010000):0.1527220000):0.0656690000):0.6015800000):0.1179250000	(((((1bcf_A:0.0000010000	3e1q_A:0.0000010000):0.1457470000	2fkz_A:0.1034680000):0.0486089000	1jgc_A:0.3697560000):0.4266860000	1nfv_A:0.6781060000):0.0678323000	(1otk_A:2.0265100000	(((((((1oqu_A:0.2140050000	1r2f_A:0.2430070000):0.0516490000	1uzr_A:0.0388970000):0.8147850000	1mxr_A:0.7261800000):0.2394970000	(1jk0_A:0.2478810000	(2uw2_A:0.0672730000	1w68_A:0.0888830000):0.2061870000):0.6583380000):0.2079640000	3ee4_A:1.0438110000):0.7712820000	(((2inc_B:0.8192420000	2inp_C:1.0442410000):0.4559750000	1mty_B:1.0826830000):0.2688740000	(1mty_D:0.9768920000	3dhg_A:0.9844040000):0.5646600000):1.1411800000):0.0771688000	((2uw1_A:0.0013730000	(2uw1_B:0.0000010000	1afr_A:0.2431150000):0.0000783412):1.7127300000	1za0_A:0.8482920000):0.7317210000):0.3079400000):0.9862110000):0.1778030000):0.1703520000	2vzb_A:0.7708490000):0.3884010000):0.2079020000):0.0398879000):0.1316150000):0.0900263000	1n1q_A:0.2567580000):0.0611715000	2chp_A:0.4735100000);
(1ji5_A:0.2377720000	1jig_A:0.1582330000	(1n1q_A:0.2450220000	(((2chp_A:0.3524140000	(((((1dps_A:0.0000010000	1jts_A:0.0000010000):0.3138730000	1o9r_A:0.1990900000):0.4253100000	1uvh_A:0.5004110000):0.3790640000	(1tjo_A:0.0000010000	1tk6_A:0.0000010000):0.4707890000):0.1919410000	(((((2fzf_A:1.3365550000	(1lko_A:0.3286360000	(1yuz_A:0.9521510000	3qhb_A:0.8957080000):0.3716930000):0.3279940000):0.2786410000	(1otk_A:2.2676920000	((((((1oqu_A:0.1722640000	1uzr_A:0.0715670000):0.0856807000	1r2f_A:0.1422820000):0.6499240000	1mxr_A:0.6997800000):0.1254860000	((1jk0_A:0.2194550000	(2uw2_A:0.0698100000	1w68_A:0.0745120000):0.1630720000):0.4893570000	((2inc_B:1.0697830000	(2inp_C:0.8198390000	1mty_B:1.1423470000):0.3481370000):0.2529150000	(1mty_D:1.0714680000	3dhg_A:0.7408880000):0.4835780000):1.2095300000):0.2861640000):0.5001600000	(((2uw1_A:0.0030410000	2uw1_B:0.0000010000):0.1410200000	1afr_A:0.1048680000):1.2119000000	1za0_A:0.9903620000):0.7461730000):0.2128880000	3ee4_A:0.8781860000):0.5984610000):0.7435770000):0.1807200000	((((1lb3_A:0.1094330000	2za7_A:0.0789130000):0.2412270000	(1bg7_A:0.0466770000	1r03_A:0.2361350000):0.1143590000):0.2985450000	(1z6o_A:0.9122680000	1z6o_M:0.5496660000):0.0662983000):0.1000380000	(((1eum_A:0.2318450000	1krq_A:0.3222810000):0.1133750000	3e6s_A:0.6773180000):0.1002420000	(2jd7_A:0.2380060000	1vlg_A:0.3027890000):0.0845740000):0.3154810000):0.5596480000):0.0825855000	((((1bcf_A:0.0000010000	3e1q_A:0.0000010000):0.1051490000	2fkz_A:0.0957470000):0.0631976000	1jgc_A:0.2560500000):0.4683040000	1nfv_A:0.4128160000):0.3423540000):0.1935140000	2vzb_A:0.6691250000):0.2015990000):0.1153730000):0.0964363000	(1qgh_A:0.3430580000	2ux1_A:0.4780430000):0.2549170000):0.1032450000	(1ji4_A:0.3515730000	2fjc_A:0.4216610000):0.2308950000):0.1180670000):0.1113890000);
(1ji5_A:0.2623000000	1jig_A:0.1670190000	((1n1q_A:0.2326740000	2chp_A:0.3150270000):0.0884968000	(((1qgh_A:0.2414480000	2ux1_A:0.4778750000):0.2337220000	(1ji4_A:0.4353710000	2fjc_A:0.4721970000):0.1722420000):0.0465818000	(((((1dps_A:0.0000010000	1jts_A:0.0000010000):0.3828200000	1o9r_A:0.1678870000):0.3979300000	1uvh_A:0.6607660000):0.2827180000	(1tjo_A:0.0000010000	1tk6_A:0.0000010000):0.5634000000):0.3442160000	((2fzf_A:1.5658310000	((((((1bcf_A:0.0000010000	3e1q_A:0.0000010000):0.1800670000	2fkz_A:0.0883700000):0.0265573000	1jgc_A:0.3708360000):0.3589680000	((((((1lb3_A:0.0912620000	2za7_A:0.1275270000):0.2834680000	1bg7_A:0.1052580000):0.1043460000	1r03_A:0.0938410000):0.1627620000	1z6o_A:0.8536430000):0.1893170000	1z6o_M:0.6711420000):0.1967670000	(((1eum_A:0.2326960000	1krq_A:0.3654280000):0.2090600000	(2jd7_A:0.1681290000	1vlg_A:0.3375660000):0.0995752000):0.1369640000	3e6s_A:0.5157450000):0.1423380000):0.4677480000):0.2052780000	((1lko_A:0.3360120000	1yuz_A:0.8744290000):0.5378950000	(3qhb_A:0.5690630000	(1otk_A:1.5897890000	(((((((1oqu_A:0.2006900000	1r2f_A:0.1927230000):0.0374029000	1uzr_A:0.0418050000):0.7368720000	1mxr_A:0.6323550000):0.1183200000	(1jk0_A:0.2329440000	(2uw2_A:0.0976970000	1w68_A:0.0897100000):0.1900190000):0.8946510000):0.3538150000	3ee4_A:1.1507250000):0.3497020000	(((2uw1_A:0.0041900000	2uw1_B:0.0000010000):0.0674532000	1afr_A:0.1526760000):1.2723700000	1za0_A:0.8899470000):0.8142980000):0.2312010000	((2inc_B:0.8071610000	(2inp_C:0.9152910000	1mty_B:1.0719640000):0.2176390000):0.1941680000	(1mty_D:1.0792310000	3dhg_A:0.9091010000):0.4419320000):0.9233470000):0.7284120000):0.6733680000):0.3048840000):0.8299350000):0.1985760000	1nfv_A:0.5442300000):0.1388720000):0.2692740000	2vzb_A:0.9125510000):0.2267700000):0.1002520000):0.0742544000):0.0758860000);
(1ji5_A:0.1426990000	(1jig_A:0.1353290000	(1n1q_A:0.2286240000	((1qgh_A:0.2424260000	2ux1_A:0.3880820000):0.2438100000	(1ji4_A:0.3999700000	2fjc_A:0.4484210000):0.2140720000):0.1465190000):0.0921553000):0.0321359000	(2chp_A:0.2959430000	(((((1dps_A:0.0000010000	1jts_A:0.0000010000):0.3085340000	1o9r_A:0.2975670000):0.1724270000	1uvh_A:0.5167070000):0.3175920000	(1tjo_A:0.0000010000	1tk6_A:0.0000010000):0.5023820000):0.3276200000	((((2fzf_A:1.3841180000	((1lko_A:0.4667200000	1yuz_A:0.7977960000):0.4295610000	3qhb_A:0.9327070000):0.4053730000):0.3234120000	(((((1lb3_A:0.1370940000	2za7_A:0.0400130000):0.2694780000	1bg7_A:0.1218610000):0.0668047000	1r03_A:0.1258380000):0.2747940000	(1z6o_A:0.7039900000	1z6o_M:0.5521070000):0.2168940000):0.3108140000	(((1eum_A:0.1655790000	1krq_A:0.3426360000):0.2371220000	(2jd7_A:0.1219060000	1vlg_A:0.2877230000):0.1496290000):0.1389500000	3e6s_A:0.6240610000):0.1102920000):0.4013540000):0.1060240000	((((1bcf_A:0.0000010000	3e1q_A:0.0000010000):0.1707910000	2fkz_A:0.1235250000):0.0770702000	1jgc_A:0.3557620000):0.3021480000	(1nfv_A:0.4921120000	(1otk_A:2.0125310000	(((((((1oqu_A:0.1934680000	1r2f_A:0.1772690000):0.0411346000	1uzr_A:0.0363450000):0.7785160000	1mxr_A:0.6394030000):0.1708050000	(1jk0_A:0.2232180000	(2uw2_A:0.0749390000	1w68_A:0.0950090000):0.1871810000):0.6874870000):0.4250300000	3ee4_A:0.8684890000):0.6576460000	((2uw1_A:0.0013340000	(2uw1_B:0.0000010000	1afr_A:0.2152670000):0.0001797970):1.3979100000	1za0_A:0.7929950000):0.5681160000):0.1694200000	((2inc_B:0.7894970000	(2inp_C:0.9270410000	1mty_B:1.2216020000):0.2210020000):0.2248620000	(1mty_D:1.1965190000	3dhg_A:0.9561730000):0.3088980000):1.6762900000):0.4179460000):0.8628470000):0.1326990000):0.2104230000):0.3596460000	2vzb_A:0.6881860000):0.3898700000):0.0874078000):0.1488270000);
(1ji5_A:0.1144990000	((1jig_A:0.1194700000	((1qgh_A:0.2892260000	2ux1_A:0.5419650000):0.1859080000	((1ji4_A:0.4420640000	2fjc_A:0.4735750000):0.1856270000	(((((1dps_A:0.0000010000	1jts_A:0.0000010000):0.3175710000	1o9r_A:0.1980410000):0.3409100000	1uvh_A:0.5479270000):0.2165520000	(1tjo_A:0.0000010000	1tk6_A:0.0000010000):0.7175410000):0.2055790000	(((((2fzf_A:0.8890580000	(1otk_A:1.9307400000	((((((1oqu_A:0.1759020000	1r2f_A:0.2015960000):0.0593023000	1uzr_A:0.0031610000):0.7017250000	(1mxr_A:0.6877510000	(1jk0_A:0.1792130000	(2uw2_A:0.0910760000	1w68_A:0.0580930000):0.1851420000):0.6799190000):0.1803210000):0.5730450000	3ee4_A:0.9631230000):0.4117540000	(((2uw1_A:0.0027460000	2uw1_B:0.0000010000):0.0833486000	1afr_A:0.1803440000):1.4066100000	1za0_A:1.1264870000):0.8339210000):0.1778180000	(((2inc_B:0.8470750000	2inp_C:0.8740470000):0.3005880000	1mty_B:1.0481500000):0.2747090000	(1mty_D:1.2218950000	3dhg_A:0.8473890000):0.4654230000):1.1311800000):0.4978210000):1.1590600000):0.2836190000	((1lko_A:0.5137090000	1yuz_A:0.7927880000):0.3847290000	3qhb_A:0.5753840000):0.7457260000):0.2335900000	((((1lb3_A:0.1450400000	2za7_A:0.0640440000):0.2071080000	(1bg7_A:0.1086450000	1r03_A:0.2603990000):0.0941858000):0.2858800000	(1z6o_A:0.7873570000	1z6o_M:0.6674140000):0.1354550000):0.2850700000	(((1eum_A:0.2046270000	1krq_A:0.3577010000):0.1243600000	3e6s_A:0.6814580000):0.1510130000	(2jd7_A:0.1545220000	1vlg_A:0.2977520000):0.1588490000):0.1823190000):0.4947830000):0.1289730000	((((1bcf_A:0.0000010000	3e1q_A:0.0000010000):0.1739100000	2fkz_A:0.1281900000):0.2241240000	1jgc_A:0.2493640000):0.5578260000	1nfv_A:0.4466650000):0.3225180000):0.2461500000	2vzb_A:0.9009960000):0.1949770000):0.1955620000):0.0470010000):0.1049550000):0.0807388000	1n1q_A:0.3100710000):0.0388923000	2chp_A:0.3917240000);
(1ji5_A:0.1045600000	(((1jig_A:0.1075900000	(1ji4_A:0.4678350000	2fjc_A:0.5141240000):0.2137260000):0.0430016000	(1qgh_A:0.1865860000	2ux1_A:0.6042280000):0.3398990000):0.0775168000	1n1q_A:0.2910590000):0.0731209000	(2chp_A:0.2057510000	(((((1dps_A:0.0000010000	1jts_A:0.0000010000):0.2458100000	1o9r_A:0.2086370000):0.3166970000	1uvh_A:0.5677480000):0.2504340000	(1tjo_A:0.0000010000	1tk6_A:0.0000010000):0.6576640000):0.4078360000	(((((((2fzf_A:1.2693660000	(1lko_A:0.4351160000	1yuz_A:0.7559840000):0.4124330000):0.4585460000	3qhb_A:0.8891730000):0.3731830000	(1otk_A:1.5386100000	(((((((1oqu_A:0.1941930000	1r2f_A:0.1944650000):0.0481002000	1uzr_A:0.0272780000):0.5443100000	1mxr_A:0.6794990000):0.1868220000	(1jk0_A:0.2647860000	(2uw2_A:0.0606680000	1w68_A:0.0601560000):0.1245390000):0.6376020000):0.4974840000	3ee4_A:0.8226420000):0.4746060000	(((2uw1_A:0.0041150000	2uw1_B:0.0000010000):0.0083239800	1afr_A:0.2310090000):1.5482500000	1za0_A:1.2507600000):0.6192560000):0.1685150000	(((2inc_B:0.9297920000	2inp_C:0.8646340000):0.3217440000	1mty_B:1.0562020000):0.2162520000	(1mty_D:0.9339590000	3dhg_A:1.0535540000):0.5121370000):1.2497100000):0.6582220000):0.9898020000):0.0603130000	(((((1lb3_A:0.1226760000	2za7_A:0.0909210000):0.1822000000	(1bg7_A:0.1211580000	1r03_A:0.2121230000):0.0959090000):0.1565710000	(1z6o_A:0.7769830000	1z6o_M:0.7156900000):0.1566810000):0.3368690000	3e6s_A:0.6843190000):0.0998953000	((1eum_A:0.2181370000	1krq_A:0.3175320000):0.2551850000	(2jd7_A:0.1767490000	1vlg_A:0.2893080000):0.1167860000):0.0798018000):0.4918370000):0.2454130000	(((1bcf_A:0.0000010000	3e1q_A:0.0000010000):0.2518700000	2fkz_A:0.0672470000):0.2008410000	1jgc_A:0.3182070000):0.3627550000):0.1530940000	1nfv_A:0.5708250000):0.2809940000	2vzb_A:0.8335280000):0.3149320000):0.1648510000):0.1755960000);
(1ji5_A:0.1678960000	((1jig_A:0.1281030000	(((1qgh_A:0.3209660000	2ux1_A:0.2333120000):0.2351450000	(((((1dps_A:0.0000010000	1jts_A:0.0000010000):0.3891620000	1o9r_A:0.1523460000):0.3290600000	1uvh_A:0.5572660000):0.2599210000	(1tjo_A:0.0000010000	1tk6_A:0.0000010000):0.5449950000):0.2771240000	((((2fzf_A:1.1838900000	((1lko_A:0.4646440000	1yuz_A:0.9452210000):0.4405780000	3qhb_A:0.7776080000):0.4847860000):0.3930540000	(((((1lb3_A:0.1337060000	2za7_A:0.0628320000):0.2809270000	(1bg7_A:0.0617460000	1r03_A:0.2321680000):0.0357411000):0.1601220000	(1z6o_A:0.7115360000	1z6o_M:0.6239260000):0.2142300000):0.3452960000	((1eum_A:0.2993940000	1krq_A:0.2832730000):0.2269150000	(2jd7_A:0.1843600000	1vlg_A:0.3349410000):0.0566114000):0.1132060000):0.1314200000	3e6s_A:0.5747360000):0.4750300000):0.2974990000	(((((1bcf_A:0.0000010000	3e1q_A:0.0000010000):0.1848040000	2fkz_A:0.0882590000):0.2003380000	1jgc_A:0.2548680000):0.3424130000	1nfv_A:0.5169070000):0.0679678000	(1otk_A:1.8330080000	((((((1oqu_A:0.1911590000	1r2f_A:0.1532720000):0.0582092000	1uzr_A:0.0336390000):0.5837800000	(1mxr_A:0.6951010000	(1jk0_A:0.2081490000	(2uw2_A:0.0806350000	1w68_A:0.0721080000):0.1841600000):0.7358030000):0.1678040000):0.3447530000	3ee4_A:0.9277110000):0.5594120000	((2uw1_A:0.0044410000	(2uw1_B:0.0000010000	1afr_A:0.2595910000):0.0000022441):1.5659200000	1za0_A:1.2413110000):0.5579990000):0.1359630000	((2inc_B:0.9469340000	(2inp_C:0.7799570000	1mty_B:1.2008130000):0.3720800000):0.1827250000	(1mty_D:0.9882430000	3dhg_A:0.9190680000):0.4535810000):1.0960400000):0.4267310000):1.1901300000):0.0989495000):0.3555410000	2vzb_A:0.6521210000):0.2518510000):0.0752821000):0.0910309000	(1ji4_A:0.4143080000	2fjc_A:0.4346430000):0.1410250000):0.1046040000):0.1135740000	1n1q_A:0.2637030000):0.0900293000	2chp_A:0.4898880000);
(1ji5_A:0.2286340000	(1jig_A:0.1058280000	((1qgh_A:0.3576730000	2ux1_A:0.4497990000):0.2822970000	((1ji4_A:0.5251560000	2fjc_A:0.4706790000):0.1345080000	(((((1dps_A:0.0000010000	1jts_A:0.0000010000):0.3315730000	1o9r_A:0.2710520000):0.3489180000	1uvh_A:0.4061380000):0.4618430000	(1tjo_A:0.0000010000	1tk6_A:0.0000010000):0.6362000000):0.1372900000	(((((2fzf_A:1.4064160000	(1lko_A:0.5060990000	(1yuz_A:0.7301000000	3qhb_A:0.9140620000):0.1875410000):0.7529290000):0.3308230000	((((1lb3_A:0.1348630000	2za7_A:0.0684200000):0.2161250000	(1bg7_A:0.0570780000	1r03_A:0.1983880000):0.0587125000):0.1376030000	(1z6o_A:0.9635010000	1z6o_M:0.6555800000):0.1508360000):0.4222380000	(((1eum_A:0.2621350000	1krq_A:0.3404600000):0.1657370000	(2jd7_A:0.2505140000	1vlg_A:0.3133130000):0.1529740000):0.0892462000	3e6s_A:0.6295470000):0.0946559000):0.3918430000):0.2027750000	(((1bcf_A:0.0000010000	3e1q_A:0.0000010000):0.1694370000	2fkz_A:0.1469870000):0.1473450000	1jgc_A:0.3170800000):0.3358020000):0.3987730000	1nfv_A:0.5000300000):0.3661440000	(2vzb_A:0.6974940000	(1otk_A:2.4969610000	(((((((1oqu_A:0.1721970000	1r2f_A:0.1962630000):0.0503921000	1uzr_A:0.0221610000):0.6004890000	1mxr_A:0.7056990000):0.2275700000	3ee4_A:1.4625560000):0.1591800000	(1jk0_A:0.2214860000	(2uw2_A:0.0712290000	1w68_A:0.0825740000):0.1878960000):0.4380620000):1.0013200000	(((2uw1_A:0.0042180000	2uw1_B:0.0000010000):0.0745507000	1afr_A:0.1631370000):1.5267800000	1za0_A:1.0441510000):0.5350180000):0.1985650000	(((2inc_B:0.9395080000	2inp_C:0.8226790000):0.3131800000	1mty_B:1.1254730000):0.2564780000	(1mty_D:1.0479740000	3dhg_A:0.8362130000):0.2919270000):0.7752750000):0.4069070000):1.1479500000):0.2474720000):0.3452440000):0.0507659000):0.1179140000):0.1327530000):0.0612506000	(1n1q_A:0.2088120000	2chp_A:0.3801290000):0.0834873000);
(1ji5_A:0.2574170000	(1jig_A:0.1919250000	(((1qgh_A:0.3186910000	2ux1_A:0.4786120000):0.3241440000	(1ji4_A:0.3490870000	2fjc_A:0.4184990000):0.1406440000):0.0709062000	(((((1dps_A:0.0000010000	1jts_A:0.0000010000):0.2797790000	1o9r_A:0.2625090000):0.3094020000	1uvh_A:0.5576260000):0.3577150000	(1tjo_A:0.0000010000	1tk6_A:0.0000010000):0.5866200000):0.3935170000	((((((2fzf_A:1.0413880000	(1lko_A:0.4770130000	1yuz_A:1.0393400000):0.3164590000):0.3256130000	3qhb_A:0.9143120000):0.3596670000	((((((((1lb3_A:0.1216090000	2za7_A:0.0283390000):0.2667340000	1r03_A:0.2000760000):0.0697001000	1bg7_A:0.0451230000):0.3032320000	1z6o_A:0.9115100000):0.2425900000	1z6o_M:0.6413720000):0.3827310000	3e6s_A:0.7946000000):0.1535790000	(2jd7_A:0.2227660000	1vlg_A:0.3576710000):0.1408360000):0.0383262000	(1eum_A:0.2661200000	1krq_A:0.3151170000):0.1481290000):0.4241350000):0.3460360000	(1otk_A:1.6118660000	(((((((1oqu_A:0.2136450000	1uzr_A:0.0555350000):0.0746592000	1r2f_A:0.1249130000):0.7554650000	1mxr_A:0.6418520000):0.1939600000	(1jk0_A:0.2048400000	(2uw2_A:0.0776700000	1w68_A:0.0876900000):0.1854210000):0.5773540000):0.3449220000	3ee4_A:1.1068480000):0.4576190000	(((2uw1_A:0.0029450000	2uw1_B:0.0000010000):0.1029370000	1afr_A:0.1273290000):1.5229100000	1za0_A:1.4912040000):0.5592350000):0.3284950000	(2inc_B:0.8613080000	((2inp_C:1.0552510000	1mty_B:1.3120850000):0.1642770000	(1mty_D:1.2138260000	3dhg_A:0.8885830000):0.4180760000):0.1979860000):0.8408510000):0.4920870000):1.2054800000):0.1705050000	((((1bcf_A:0.0000010000	3e1q_A:0.0000010000):0.1761680000	2fkz_A:0.1561360000):0.2906350000	1jgc_A:0.1749240000):0.4229910000	1nfv_A:0.3280120000):0.1800320000):0.1619740000	2vzb_A:0.7813310000):0.2396470000):0.1925160000):0.1049550000):0.0702973000	(1n1q_A:0.3319730000	2chp_A:0.4651340000):0.0519872000);
(1ji5_A:0.1691690000	(1jig_A:0.1390700000	(((1qgh_A:0.2932890000	2ux1_A:0.3443390000):0.2486010000	(1ji4_A:0.4494770000	2fjc_A:0.3316580000):0.2055840000):0.1149740000	(((((1dps_A:0.0000010000	1jts_A:0.0000010000):0.3543030000	1o9r_A:0.2287210000):0.3316950000	1uvh_A:0.6472070000):0.1441800000	(1tjo_A:0.0000010000	1tk6_A:0.0000010000):0.5991130000):0.3453420000	(((((((2fzf_A:1.2741410000	(1lko_A:0.5104570000	1yuz_A:0.9023210000):0.2779390000):0.4087980000	3qhb_A:0.7303350000):0.5156230000	((((((1lb3_A:0.1388470000	2za7_A:0.0900600000):0.2239190000	1bg7_A:0.1112770000):0.0554457000	1r03_A:0.1307420000):0.2017190000	1z6o_A:0.9700880000):0.1470700000	1z6o_M:0.6794540000):0.3090380000	(((1eum_A:0.2757200000	1krq_A:0.3456380000):0.1359240000	3e6s_A:0.6472800000):0.1290050000	(2jd7_A:0.2383570000	1vlg_A:0.2666960000):0.0706648000):0.0842914000):0.2428590000):0.1430830000	(1otk_A:2.0701050000	(((((((1oqu_A:0.1997390000	1uzr_A:0.0553230000):0.1196410000	1r2f_A:0.0958820000):0.7111140000	1mxr_A:0.7728970000):0.1434250000	(1jk0_A:0.1786820000	(2uw2_A:0.0731130000	1w68_A:0.0882640000):0.1979160000):0.5958500000):0.5868950000	(((2uw1_A:0.0055870000	2uw1_B:0.0000010000):0.0810309000	1afr_A:0.1441870000):2.1011700000	1za0_A:1.0281520000):0.6013700000):0.0720758000	((2inc_B:0.9480320000	(2inp_C:0.9802540000	1mty_B:1.1333560000):0.2818710000):0.2009820000	(1mty_D:1.0415210000	3dhg_A:1.0766850000):0.3474740000):1.0802900000):0.4708270000	3ee4_A:0.7091370000):0.9150970000):0.5976210000):0.1053760000	(((1bcf_A:0.0000010000	3e1q_A:0.0000010000):0.1737060000	2fkz_A:0.1045820000):0.1080490000	1jgc_A:0.3016190000):0.3526740000):0.1683160000	1nfv_A:0.5175650000):0.3734710000	2vzb_A:0.7439260000):0.3085600000):0.1445670000):0.1063890000):0.0342852000	(1n1q_A:0.2008040000	2chp_A:0.4164780000):0.0713151000);
(1ji5_A:0.2697310000	(1jig_A:0.1973990000	(((2chp_A:0.3645160000	((((1dps_A:0.0000010000	1jts_A:0.0000010000):0.3111390000	1o9r_A:0.2862520000):0.2760270000	1uvh_A:0.5927220000):0.2576880000	(1tjo_A:0.0000010000	1tk6_A:0.0000010000):0.7161970000):0.2022490000):0.1136400000	((((2fzf_A:0.9184640000	((1lko_A:0.4100020000	1yuz_A:0.8586500000):0.3242820000	3qhb_A:0.9355460000):0.2947670000):0.5371330000	((((((1lb3_A:0.1015310000	2za7_A:0.0742340000):0.2251590000	1bg7_A:0.0397630000):0.0666296000	1r03_A:0.1981020000):0.2617800000	1z6o_A:0.8452010000):0.1458000000	1z6o_M:0.5785240000):0.2107130000	((((1eum_A:0.2419250000	1krq_A:0.3320940000):0.1412500000	3e6s_A:0.6103230000):0.1189790000	2jd7_A:0.1721190000):0.0514225000	1vlg_A:0.1935010000):0.1459870000):0.4672660000):0.1723450000	(((((1bcf_A:0.0000010000	3e1q_A:0.0000010000):0.2050810000	2fkz_A:0.1019940000):0.2208520000	1jgc_A:0.1738730000):0.3681930000	1nfv_A:0.4827990000):0.0000027766	(1otk_A:1.5380380000	(((((((1oqu_A:0.1766860000	1uzr_A:0.0691740000):0.1102190000	1r2f_A:0.1321770000):0.5354010000	1mxr_A:0.6280040000):0.2414370000	(1jk0_A:0.1996380000	(2uw2_A:0.0544330000	1w68_A:0.0798480000):0.1477260000):0.4446160000):0.4831210000	3ee4_A:0.8407840000):0.4340050000	(((2uw1_A:0.0028660000	2uw1_B:0.0000010000):0.1081690000	1afr_A:0.1214900000):1.3098100000	1za0_A:1.0975370000):0.5086030000):0.1695910000	((2inc_B:0.9472290000	(2inp_C:0.8636470000	1mty_B:1.1614750000):0.2520710000):0.2867220000	(1mty_D:0.9262340000	3dhg_A:1.0174070000):0.3211730000):0.9654940000):0.4555280000):1.1419100000):0.2443240000):0.2612160000	2vzb_A:0.6766970000):0.3405080000):0.0574479000	((1qgh_A:0.3793150000	2ux1_A:0.4658560000):0.2685870000	(1ji4_A:0.5923480000	2fjc_A:0.5101650000):0.2303080000):0.0870500000):0.0818573000):0.0262502000	1n1q_A:0.3152670000);
(1ji5_A:0.1643130000	((1jig_A:0.1204650000	(((1qgh_A:0.3201280000	2ux1_A:0.4073500000):0.2085040000	(1ji4_A:0.4756730000	2fjc_A:0.4564630000):0.2015220000):0.1020080000	(((((1dps_A:0.0000010000	1jts_A:0.0000010000):0.3275170000	1o9r_A:0.2187000000):0.4121380000	1uvh_A:0.5978180000):0.1716780000	(1tjo_A:0.0000010000	1tk6_A:0.0000010000):0.4819810000):0.2426450000	(((((2fzf_A:1.1496570000	((((((1lb3_A:0.1340560000	2za7_A:0.0320240000):0.2699440000	1bg7_A:0.0871850000):0.0773897000	1r03_A:0.1524610000):0.1897760000	(1z6o_A:0.8061230000	1z6o_M:0.5574430000):0.1719370000):0.4377740000	3e6s_A:0.5543750000):0.0742283000	((1eum_A:0.2007840000	1krq_A:0.3574280000):0.2252930000	(2jd7_A:0.2193560000	1vlg_A:0.2735010000):0.1846710000):0.1177090000):0.3738900000):0.2345130000	((1lko_A:0.4528440000	1yuz_A:0.8436610000):0.2835490000	3qhb_A:0.7660080000):0.6638240000):0.1969210000	((((1bcf_A:0.0000010000	3e1q_A:0.0000010000):0.1868040000	2fkz_A:0.1713410000):0.0811117000	1jgc_A:0.3334370000):0.3800420000	1nfv_A:0.5981620000):0.1901670000):0.1712210000	(1otk_A:1.6525190000	((((((1oqu_A:0.2020210000	1r2f_A:0.1898190000):0.0569780000	1uzr_A:0.0189550000):0.4795570000	(1mxr_A:0.6130000000	(1jk0_A:0.2314430000	(2uw2_A:0.0812300000	1w68_A:0.0742220000):0.1622550000):0.8416390000):0.1897720000):0.6701200000	3ee4_A:0.8335290000):0.8048800000	(((2uw1_A:0.0080370000	2uw1_B:0.0000010000):0.1073550000	1afr_A:0.0851500000):1.2099900000	1za0_A:1.2542190000):0.7900050000):0.0348927000	(((2inc_B:1.0248950000	2inp_C:0.7994410000):0.3704640000	1mty_B:1.0754720000):0.2782960000	(1mty_D:1.0511840000	3dhg_A:0.8698140000):0.4899340000):1.2446800000):0.1617070000):0.9998040000):0.1556580000	2vzb_A:0.7676850000):0.2545840000):0.1559460000):0.1241230000):0.0657623000	1n1q_A:0.3240530000):0.0567533000	2chp_A:0.4865600000);
(1ji5_A:0.2158250000	(1jig_A:0.1290060000	(((1qgh_A:0.3336370000	2ux1_A:0.4605230000):0.2333960000	(((((1dps_A:0.0000010000	1jts_A:0.0000010000):0.2251680000	1o9r_A:0.3303060000):0.3625720000	1uvh_A:0.5691430000):0.2555400000	(1tjo_A:0.0000010000	1tk6_A:0.0000010000):0.9172930000):0.2134850000	((((2fzf_A:1.3116930000	(((((1lb3_A:0.0872860000	2za7_A:0.0741940000):0.3025020000	1bg7_A:0.0649290000):0.1084210000	1r03_A:0.1452140000):0.1957710000	(1z6o_A:0.8642440000	1z6o_M:0.6491050000):0.1431760000):0.2913810000	(((1eum_A:0.2315870000	1krq_A:0.3219690000):0.1282130000	3e6s_A:0.5383900000):0.0777436000	(2jd7_A:0.1702400000	1vlg_A:0.2184620000):0.1017890000):0.1793330000):0.3163470000):0.2830200000	((1lko_A:0.3416600000	1yuz_A:0.8768580000):0.6625260000	3qhb_A:0.7180750000):0.3790590000):0.2840570000	((((1bcf_A:0.0000010000	3e1q_A:0.0000010000):0.1696880000	2fkz_A:0.0812610000):0.2301400000	1jgc_A:0.1968270000):0.3685200000	1nfv_A:0.6027830000):0.1047230000):0.3230490000	(2vzb_A:0.7050860000	(1otk_A:1.6209600000	(((((((1oqu_A:0.1996340000	1uzr_A:0.0530920000):0.1622100000	1r2f_A:0.0304960000):0.6082730000	1mxr_A:0.7054470000):0.0712672000	(1jk0_A:0.1593440000	(2uw2_A:0.0420810000	1w68_A:0.0920030000):0.1700510000):0.6108070000):0.3714620000	((2inc_B:0.9251050000	(2inp_C:0.9395890000	1mty_B:1.4234510000):0.2577070000):0.3802590000	(1mty_D:1.2649480000	3dhg_A:0.7782560000):0.3131180000):1.0933800000):0.3221550000	(((2uw1_A:0.0042600000	2uw1_B:0.0000010000):0.0130242000	1afr_A:0.2019100000):1.2948800000	1za0_A:1.2735840000):0.6820830000):0.2274110000	3ee4_A:0.6612790000):0.7887770000):0.9839330000):0.2099010000):0.4105550000):0.0508724000):0.0718270000	(1ji4_A:0.4519250000	2fjc_A:0.4538390000):0.2046490000):0.1395640000):0.0607782000	(1n1q_A:0.1934970000	2chp_A:0.4735770000):0.0569852000);
(1ji5_A:0.2277100000	(1jig_A:0.1348520000	(1n1q_A:0.2238970000	((1qgh_A:0.4114840000	2ux1_A:0.3865990000):0.2274710000	(1ji4_A:0.5060850000	2fjc_A:0.4520380000):0.1790070000):0.1006690000):0.0640489000):0.0326561000	(2chp_A:0.3518610000	(((((1dps_A:0.0000010000	1jts_A:0.0000010000):0.2907900000	1o9r_A:0.3355410000):0.4121190000	1uvh_A:0.4816190000):0.3587270000	(1tjo_A:0.0000010000	1tk6_A:0.0000010000):0.6281760000):0.1957430000	((((((2fzf_A:1.4297330000	(1lko_A:0.5806550000	1yuz_A:0.6257800000):0.3196180000):0.4111500000	3qhb_A:0.6140970000):0.6634850000	(1otk_A:1.5069720000	((((((1oqu_A:0.1757250000	1r2f_A:0.1787940000):0.0366765000	1uzr_A:0.0232270000):0.4523510000	(1mxr_A:0.7008160000	(1jk0_A:0.1872990000	(2uw2_A:0.0550510000	1w68_A:0.0985680000):0.1749400000):0.8368240000):0.1453520000):0.4714410000	3ee4_A:1.1026050000):0.4942770000	(((2inc_B:0.7116040000	2inp_C:0.8830490000):0.4300780000	1mty_B:0.8896520000):0.1966150000	(1mty_D:0.9976900000	3dhg_A:1.0042500000):0.4299280000):1.1847000000):0.2037930000	(((2uw1_A:0.0058090000	2uw1_B:0.0000010000):0.1039450000	1afr_A:0.0952260000):1.3222100000	1za0_A:0.7526910000):0.7469360000):0.3968240000):0.9994000000):0.1131360000	(((((1lb3_A:0.1055340000	2za7_A:0.0411240000):0.2714110000	1bg7_A:0.1109750000):0.0561307000	1r03_A:0.1692230000):0.2121220000	(1z6o_A:0.7825310000	1z6o_M:0.5551290000):0.1943380000):0.2848980000	(((1eum_A:0.2083990000	1krq_A:0.3790820000):0.1892900000	(2jd7_A:0.1512670000	1vlg_A:0.2708140000):0.1161270000):0.1051040000	3e6s_A:0.7196100000):0.0968179000):0.4160140000):0.2382160000	((((1bcf_A:0.0000010000	3e1q_A:0.0000010000):0.1979710000	2fkz_A:0.1293460000):0.2120420000	1jgc_A:0.3076200000):0.2652090000	1nfv_A:0.6949950000):0.1332330000):0.3846110000	2vzb_A:0.7062450000):0.2468850000):0.1527990000):0.1431170000);
(1ji5_A:0.1796240000	1jig_A:0.2532810000	((1n1q_A:0.2692900000	2chp_A:0.3951640000):0.0544303000	(((1qgh_A:0.2634950000	2ux1_A:0.3817000000):0.3174750000	(1ji4_A:0.3961720000	2fjc_A:0.5674110000):0.2290840000):0.0795404000	(((((1dps_A:0.0000010000	1jts_A:0.0000010000):0.3179610000	1o9r_A:0.2239380000):0.3514030000	1uvh_A:0.4858550000):0.3969920000	(1tjo_A:0.0000010000	1tk6_A:0.0000010000):0.7085710000):0.2068030000	((((2fzf_A:1.5084510000	((((((1lb3_A:0.1014080000	2za7_A:0.0756270000):0.1903920000	1z6o_A:1.1677190000):0.1043220000	(1bg7_A:0.0854940000	1r03_A:0.2219580000):0.0513538000):0.1938410000	1z6o_M:0.8376940000):0.3471880000	3e6s_A:0.6686280000):0.0511556000	((1eum_A:0.2187420000	1krq_A:0.2964280000):0.2653950000	(2jd7_A:0.2378220000	1vlg_A:0.2025190000):0.0617663000):0.1536620000):0.3378980000):0.2740250000	(((1lko_A:0.4999490000	1yuz_A:0.7182740000):0.4955280000	3qhb_A:0.7326370000):0.4905260000	(1otk_A:1.5706980000	((((((1oqu_A:0.1853840000	1r2f_A:0.1889550000):0.0568240000	1uzr_A:0.0362750000):0.4879540000	(1mxr_A:0.5657820000	(1jk0_A:0.2487100000	(2uw2_A:0.0920840000	1w68_A:0.0768820000):0.1474360000):0.6225170000):0.1725220000):0.6337400000	3ee4_A:0.8664280000):0.3856880000	(((2uw1_A:0.0014110000	2uw1_B:0.0000010000):0.0866708000	1afr_A:0.1590790000):1.5275100000	1za0_A:1.0436730000):0.4500870000):0.1433940000	(((2inc_B:1.0673900000	2inp_C:0.9534020000):0.3873790000	1mty_B:1.0085330000):0.2807620000	(1mty_D:0.9414340000	3dhg_A:1.0335320000):0.1381730000):1.4799100000):0.6049800000):0.7754220000):0.3288350000):0.1502270000	((((1bcf_A:0.0000010000	3e1q_A:0.0000010000):0.1521080000	2fkz_A:0.1321650000):0.1762090000	1jgc_A:0.2617680000):0.4838200000	1nfv_A:0.3157600000):0.2536650000):0.3346860000	2vzb_A:0.8013260000):0.3152100000):0.1288830000):0.1067950000):0.1082660000);
(1ji5_A:0.2008930000	((1jig_A:0.1805450000	(((1qgh_A:0.3154200000	2ux1_A:0.4403670000):0.2676050000	(((((1dps_A:0.0000010000	1jts_A:0.0000010000):0.2461810000	1o9r_A:0.1277690000):0.3583050000	1uvh_A:0.5854530000):0.2934080000	(1tjo_A:0.0000010000	1tk6_A:0.0000010000):0.6063110000):0.2211440000	(((((((2fzf_A:1.2115870000	(1lko_A:0.5599090000	1yuz_A:0.6815030000):0.3596460000):0.2280040000	3qhb_A:0.9197060000):0.4219540000	(((((1lb3_A:0.1117290000	2za7_A:0.0656700000):0.2095950000	(1bg7_A:0.1150880000	1r03_A:0.2404350000):0.0535525000):0.1082000000	(1z6o_A:1.0581080000	1z6o_M:0.6074790000):0.1519510000):0.4212490000	3e6s_A:0.5874930000):0.0678660000	((1eum_A:0.2311510000	1krq_A:0.3626960000):0.1319750000	(2jd7_A:0.1862670000	1vlg_A:0.2463160000):0.0875585000):0.1525150000):0.4755220000):0.1328470000	(((1bcf_A:0.0000010000	3e1q_A:0.0000010000):0.1904660000	2fkz_A:0.1257400000):0.1825300000	1jgc_A:0.2539360000):0.4752070000):0.0911260000	(1otk_A:1.4846390000	(((((((1oqu_A:0.1691580000	1r2f_A:0.1804930000):0.0831246000	1uzr_A:0.0000030000):0.5986190000	1mxr_A:0.6731660000):0.2086770000	(1jk0_A:0.2881990000	(2uw2_A:0.0679140000	1w68_A:0.0799310000):0.1612650000):0.5496580000):0.6489940000	3ee4_A:0.7598630000):0.4279210000	(((2uw1_A:0.0028960000	2uw1_B:0.0000010000):0.0967985000	1afr_A:0.1144180000):1.3530900000	1za0_A:1.0688280000):0.5517710000):0.1628370000	(((2inc_B:0.8748270000	2inp_C:0.9185610000):0.5015620000	1mty_B:1.0974760000):0.2057730000	(1mty_D:1.2350060000	3dhg_A:0.6736490000):0.5773540000):1.2070000000):0.5240780000):1.5717700000):0.0781915000	1nfv_A:0.4320550000):0.3111820000	2vzb_A:0.7270900000):0.3873260000):0.0766800000):0.0904355000	(1ji4_A:0.3984200000	2fjc_A:0.4838400000):0.2448830000):0.1537740000):0.0549949000	1n1q_A:0.2331860000):0.1043430000	2chp_A:0.3743640000);
(1ji5_A:0.1734570000	(1jig_A:0.2074350000	1n1q_A:0.2655970000):0.0024309900	(((2chp_A:0.3284870000	((((1dps_A:0.0000010000	1jts_A:0.0000010000):0.2578920000	1o9r_A:0.2471040000):0.4709550000	1uvh_A:0.4960240000):0.2444050000	(1tjo_A:0.0000010000	1tk6_A:0.0000010000):0.5955610000):0.2859990000):0.0955087000	(((((2fzf_A:0.9887340000	(1lko_A:0.5239190000	1yuz_A:0.8317930000):0.2895800000):0.2692990000	3qhb_A:0.7094160000):0.4969550000	(((((((1lb3_A:0.1017550000	2za7_A:0.0537560000):0.3377060000	1bg7_A:0.1228690000):0.0801698000	1r03_A:0.1356800000):0.3312840000	1z6o_A:1.0396510000):0.1260800000	1z6o_M:0.6045630000):0.2151040000	(((1eum_A:0.2483780000	1krq_A:0.3678080000):0.1677470000	3e6s_A:0.6004140000):0.1141440000	(2jd7_A:0.2176660000	1vlg_A:0.3212810000):0.1517570000):0.1858830000):0.3401060000	(1otk_A:1.9240440000	((((((1oqu_A:0.1882990000	1uzr_A:0.0684410000):0.0656774000	1r2f_A:0.1052300000):0.5732440000	(1mxr_A:0.6752240000	(1jk0_A:0.1758610000	(2uw2_A:0.0521810000	1w68_A:0.0930360000):0.1994160000):0.8132780000):0.1202930000):0.4536840000	3ee4_A:0.9991950000):0.2936870000	(((2uw1_A:0.0030830000	2uw1_B:0.0000010000):0.1138390000	1afr_A:0.1173690000):1.5769400000	1za0_A:1.1557700000):0.5739920000):0.2568700000	(((2inc_B:0.7973910000	2inp_C:0.7813700000):0.2516820000	1mty_B:1.0683010000):0.1683810000	(1mty_D:0.9555910000	3dhg_A:0.9342980000):0.4960340000):1.1474300000):0.2917060000):1.1242300000):0.0656224000):0.1594340000	((((1bcf_A:0.0000010000	3e1q_A:0.0000010000):0.1554670000	2fkz_A:0.0642930000):0.1651300000	1jgc_A:0.3192350000):0.4082890000	1nfv_A:0.5339790000):0.2439850000):0.2006430000	2vzb_A:0.6337770000):0.4100510000):0.0280756000	((1qgh_A:0.2514460000	2ux1_A:0.4724790000):0.2171580000	(1ji4_A:0.4465920000	2fjc_A:0.5420920000):0.2260170000):0.1346370000):0.1164160000);
(1ji5_A:0.2177350000	((1jig_A:0.1288310000	((1qgh_A:0.3638130000	2ux1_A:0.4791560000):0.3682280000	(1ji4_A:0.4476740000	2fjc_A:0.4725790000):0.2076810000):0.1087070000):0.0685199000	1n1q_A:0.3136280000):0.0764428000	(2chp_A:0.3183890000	(((((1dps_A:0.0000010000	1jts_A:0.0000010000):0.2843910000	1o9r_A:0.3237510000):0.5430620000	1uvh_A:0.7127890000):0.1736040000	(1tjo_A:0.0000010000	1tk6_A:0.0000010000):0.5435860000):0.3197480000	((((2fzf_A:1.3254580000	((1lko_A:0.3262940000	1yuz_A:0.8294930000):0.5677090000	3qhb_A:0.7885650000):0.3568380000):0.3189230000	(((((1lb3_A:0.0967330000	2za7_A:0.0682790000):0.2318660000	(1bg7_A:0.0673540000	1r03_A:0.1859060000):0.0489185000):0.2265580000	(1z6o_A:0.8999340000	1z6o_M:0.5063650000):0.1176750000):0.2108530000	(((1eum_A:0.3171540000	1krq_A:0.2786280000):0.1986730000	(2jd7_A:0.1993590000	1vlg_A:0.2944200000):0.0920863000):0.1487140000	3e6s_A:0.6288390000):0.1024740000):0.4791760000	(1otk_A:1.5060680000	(((((((1oqu_A:0.1894650000	1r2f_A:0.2005900000):0.0679625000	1uzr_A:0.0000020000):0.6322690000	1mxr_A:0.7545090000):0.2921500000	(1jk0_A:0.2095440000	(2uw2_A:0.0704490000	1w68_A:0.0974290000):0.1765790000):0.6148640000):0.4268750000	3ee4_A:0.7588540000):0.3254000000	((2inc_B:0.8350790000	(2inp_C:0.8951450000	1mty_B:1.2085310000):0.2829130000):0.3028560000	(1mty_D:1.0964730000	3dhg_A:0.8694990000):0.2524760000):1.1389300000):0.3064540000	(((2uw1_A:0.0042640000	2uw1_B:0.0000010000):0.0805247000	1afr_A:0.1166070000):1.4274300000	1za0_A:0.8008040000):0.4945710000):0.8611910000):0.8441490000):0.0447700000):0.1395270000	((((1bcf_A:0.0000010000	3e1q_A:0.0000010000):0.1659390000	2fkz_A:0.1538570000):0.1818760000	1jgc_A:0.2471250000):0.4110750000	1nfv_A:0.4541150000):0.3820280000):0.1323510000	2vzb_A:0.9136750000):0.2565830000):0.1061370000):0.1365210000);
(1ji5_A:0.1557270000	1jig_A:0.1701030000	(1n1q_A:0.3579530000	((2chp_A:0.3070180000	(((((1dps_A:0.0000010000	1jts_A:0.0000010000):0.3568010000	1o9r_A:0.2097300000):0.3049060000	1uvh_A:0.6668110000):0.3756630000	(1tjo_A:0.0000010000	1tk6_A:0.0000010000):0.3624480000):0.3758820000	((((((2fzf_A:1.1778380000	((1lko_A:0.8905190000	3qhb_A:0.7336360000):0.0466825000	1yuz_A:0.9438580000):0.3848440000):0.7658780000	(((((1lb3_A:0.0901400000	2za7_A:0.0868740000):0.3084300000	1bg7_A:0.0919290000):0.0963705000	1r03_A:0.1455070000):0.1549680000	(1z6o_A:0.8599810000	1z6o_M:0.6473980000):0.2249450000):0.3380560000	((1eum_A:0.3298990000	1krq_A:0.2545910000):0.1333810000	(3e6s_A:0.6717180000	(2jd7_A:0.1496910000	1vlg_A:0.2943670000):0.2050050000):0.0443196000):0.1011100000):0.2936100000):0.2772300000	(1otk_A:1.7197590000	(((((((1oqu_A:0.1975760000	1r2f_A:0.1714940000):0.0758577000	1uzr_A:0.0229670000):0.6541430000	1mxr_A:0.7324640000):0.2954620000	(1jk0_A:0.2325190000	(2uw2_A:0.0700400000	1w68_A:0.0530450000):0.1063680000):0.5271810000):0.3006400000	3ee4_A:1.1168640000):0.3896840000	((2inc_B:0.9577750000	(2inp_C:0.9921460000	1mty_B:0.9329400000):0.2414500000):0.1587870000	(1mty_D:1.0191800000	3dhg_A:0.9922300000):0.2304180000):1.2457200000):0.4171470000	(((2uw1_A:0.0014110000	2uw1_B:0.0000010000):0.1072150000	1afr_A:0.1206930000):1.4072000000	1za0_A:0.9847090000):0.3974030000):1.0546000000):0.8735480000):0.1061930000	(((1bcf_A:0.0000010000	3e1q_A:0.0000010000):0.2096580000	2fkz_A:0.0557090000):0.1398560000	1jgc_A:0.2528540000):0.3474370000):0.2046750000	1nfv_A:0.6269660000):0.3465240000	2vzb_A:0.7210400000):0.1411350000):0.0978072000):0.1261690000	((1qgh_A:0.2799350000	2ux1_A:0.2825320000):0.2133500000	(1ji4_A:0.4895300000	2fjc_A:0.4448940000):0.1554590000):0.1063490000):0.0882112000):0.0000025160);
(1ji5_A:0.2154240000	1jig_A:0.1511750000	(1n1q_A:0.2655370000	(((2chp_A:0.3091160000	((((1dps_A:0.0000010000	1jts_A:0.0000010000):0.2725650000	1o9r_A:0.4054840000):0.2965110000	1uvh_A:0.6161480000):0.3735350000	(1tjo_A:0.0000010000	1tk6_A:0.0000010000):0.8070520000):0.2268940000):0.0338809000	((((2fzf_A:1.8471740000	(((((1lb3_A:0.0472640000	2za7_A:0.0748670000):0.2136400000	(1bg7_A:0.1715720000	1r03_A:0.2773660000):0.1004970000):0.3154910000	1z6o_A:1.0338260000):0.2604780000	1z6o_M:0.6863400000):0.1333870000	((((1eum_A:0.1892850000	1krq_A:0.3727330000):0.2235800000	3e6s_A:0.5297110000):0.1219640000	2jd7_A:0.2278590000):0.1198010000	1vlg_A:0.2527420000):0.3216890000):0.5763390000):0.0845369000	((1lko_A:0.6040560000	(1yuz_A:0.9259010000	3qhb_A:0.6520150000):0.3219990000):0.5993280000	(1otk_A:1.7198210000	((((((1oqu_A:0.1708820000	1r2f_A:0.1546950000):0.0596389000	1uzr_A:0.0322290000):0.4494460000	(1mxr_A:0.6554760000	(1jk0_A:0.2307060000	(2uw2_A:0.0450500000	1w68_A:0.0896550000):0.1838360000):0.8892270000):0.1762440000):0.7168850000	3ee4_A:0.8780660000):0.6328790000	(((2uw1_A:0.0063470000	2uw1_B:0.0000010000):0.1363550000	1afr_A:0.0677430000):1.2278100000	1za0_A:1.1973360000):0.3067960000):0.0635138000	(((2inc_B:0.8307680000	2inp_C:0.9758090000):0.1997400000	1mty_B:1.4609570000):0.1036900000	(1mty_D:1.2340280000	3dhg_A:0.7761640000):0.5426580000):1.0517900000):0.3044800000):0.9718950000):0.3380650000):0.2621700000	((((1bcf_A:0.0000010000	3e1q_A:0.0000010000):0.1734800000	2fkz_A:0.1621900000):0.2745140000	1jgc_A:0.2197780000):0.5670920000	1nfv_A:0.5397310000):0.2809210000):0.2895390000	2vzb_A:0.8551690000):0.2068880000):0.0300553000	((1qgh_A:0.2782590000	2ux1_A:0.4690660000):0.2740260000	(1ji4_A:0.4052050000	2fjc_A:0.5320820000):0.2122900000):0.0675768000):0.1224070000):0.0133860000);
(1ji5_A:0.1722960000	(1jig_A:0.1957120000	(1n1q_A:0.3030620000	(((1qgh_A:0.2960330000	2ux1_A:0.5618310000):0.1919580000	(1ji4_A:0.4334280000	2fjc_A:0.4825550000):0.2751910000):0.0826781000	(((((1dps_A:0.0000010000	1jts_A:0.0000010000):0.4782650000	1o9r_A:0.2389260000):0.3013980000	1uvh_A:0.5739200000):0.3290540000	(1tjo_A:0.0000010000	1tk6_A:0.0000010000):0.5876620000):0.2331730000	((((2fzf_A:1.6734480000	(((((1lb3_A:0.1384020000	2za7_A:0.0588550000):0.2534510000	1bg7_A:0.1390360000):0.0699467000	1r03_A:0.1859020000):0.1226370000	(1z6o_A:1.0366890000	1z6o_M:0.6962730000):0.2307220000):0.3540370000	(((1eum_A:0.2221740000	1krq_A:0.3432770000):0.3100090000	(2jd7_A:0.1826830000	1vlg_A:0.3067030000):0.0925636000):0.1823020000	3e6s_A:0.7128030000):0.1112990000):0.2947340000):0.2439040000	((1lko_A:0.3105130000	(1yuz_A:0.8782430000	3qhb_A:1.0970090000):0.2555360000):0.6147030000	(1otk_A:1.8350640000	(((((((1oqu_A:0.1658030000	1uzr_A:0.0839130000):0.0827481000	1r2f_A:0.1139020000):0.5512760000	1mxr_A:0.6680530000):0.2073410000	(1jk0_A:0.2811470000	(2uw2_A:0.0850770000	1w68_A:0.0464220000):0.1085600000):0.7125130000):0.3179030000	(((2inc_B:0.9551400000	2inp_C:0.9155860000):0.2558830000	1mty_B:0.8606060000):0.2805640000	(1mty_D:0.9683840000	3dhg_A:0.9825770000):0.4281450000):1.4700500000):0.3698920000	3ee4_A:0.8096960000):0.6005450000	(((2uw1_A:0.0014630000	2uw1_B:0.0000010000):0.0099732000	1afr_A:0.2090350000):1.5335300000	1za0_A:1.0792800000):0.4603150000):0.3463670000):0.8238080000):0.1984610000):0.1801880000	((((1bcf_A:0.0000010000	3e1q_A:0.0000010000):0.1744080000	2fkz_A:0.0582380000):0.1678270000	1jgc_A:0.2870320000):0.4896970000	1nfv_A:0.3929290000):0.3627590000):0.2340710000	2vzb_A:0.6648670000):0.3287820000):0.1874540000):0.1020430000):0.0318691000):0.1317100000	2chp_A:0.4572550000);
(1ji5_A:0.1484420000	((1jig_A:0.1537640000	(((1qgh_A:0.4164500000	2ux1_A:0.4383410000):0.1358120000	(1ji4_A:0.4053990000	2fjc_A:0.5567160000):0.2516280000):0.0811797000	(((((1dps_A:0.0000010000	1jts_A:0.0000010000):0.2829390000	1o9r_A:0.2726470000):0.4249690000	1uvh_A:0.6156300000):0.1982720000	(1tjo_A:0.0000010000	1tk6_A:0.0000010000):0.5457180000):0.3117610000	(((((2fzf_A:1.1788310000	((1lko_A:0.3059920000	1yuz_A:0.9604110000):0.4754060000	3qhb_A:0.9603630000):0.3639180000):0.3038690000	(((((1lb3_A:0.1115990000	2za7_A:0.0780660000):0.2497170000	1bg7_A:0.1234890000):0.0545466000	1r03_A:0.1313030000):0.2536120000	(1z6o_A:0.8272540000	1z6o_M:0.4914410000):0.1407460000):0.2846710000	(((1eum_A:0.2827300000	1krq_A:0.3460270000):0.2580620000	(2jd7_A:0.2074720000	1vlg_A:0.2883400000):0.0963156000):0.1172860000	3e6s_A:0.7075550000):0.0709462000):0.4363650000):0.1220910000	(1otk_A:1.3500770000	((((((1oqu_A:0.1517490000	1r2f_A:0.1862610000):0.0694375000	1uzr_A:0.0333290000):0.4638630000	(1mxr_A:0.7861830000	(1jk0_A:0.1870590000	(2uw2_A:0.0586290000	1w68_A:0.0896540000):0.1741700000):0.9192430000):0.2114640000):0.4749710000	3ee4_A:0.9186690000):0.5029890000	(((2uw1_A:0.0045310000	2uw1_B:0.0000010000):0.0939109000	1afr_A:0.1371510000):1.5635000000	1za0_A:0.9695600000):0.3442890000):0.1742570000	((2inc_B:1.0044460000	(2inp_C:1.0419130000	1mty_B:1.1394800000):0.3269510000):0.3398830000	(1mty_D:1.0309350000	3dhg_A:0.7722360000):0.1859860000):1.3962600000):0.4142030000):0.9904870000):0.2016830000	((((1bcf_A:0.0000010000	3e1q_A:0.0000010000):0.1874740000	2fkz_A:0.0534710000):0.1837750000	1jgc_A:0.2638070000):0.3113080000	1nfv_A:0.6064470000):0.2547610000):0.3053900000	2vzb_A:0.7393640000):0.2018680000):0.0835053000):0.0842567000):0.0505316000	1n1q_A:0.3274140000):0.1042600000	2chp_A:0.4910010000);
(1ji5_A:0.1562200000	(1jig_A:0.1605460000	(1n1q_A:0.2013270000	((1qgh_A:0.3058120000	2ux1_A:0.3671390000):0.2495110000	(1ji4_A:0.4532980000	2fjc_A:0.3965400000):0.2041090000):0.1068210000):0.0349651000):0.0847659000	(2chp_A:0.2757750000	(((((1dps_A:0.0000010000	1jts_A:0.0000010000):0.3559790000	1o9r_A:0.1697900000):0.2528150000	1uvh_A:0.5026300000):0.3083770000	(1tjo_A:0.0000010000	1tk6_A:0.0000010000):0.6803010000):0.1757020000	(((2fzf_A:1.3000840000	((1lko_A:0.5449360000	1yuz_A:0.8686580000):0.2735180000	3qhb_A:1.0327700000):0.2884710000):0.4515710000	(((((1bcf_A:0.0000010000	3e1q_A:0.0000010000):0.2163970000	2fkz_A:0.1314420000):0.0809918000	1jgc_A:0.4255130000):0.4756940000	1nfv_A:0.6272770000):0.1413110000	((((((((1lb3_A:0.1449200000	2za7_A:0.0557850000):0.2577420000	1bg7_A:0.0882870000):0.0657018000	1r03_A:0.1559230000):0.1101360000	1z6o_A:0.9385790000):0.1476690000	1z6o_M:0.8611930000):0.3418770000	((1eum_A:0.2772130000	1krq_A:0.3123690000):0.2002530000	(2jd7_A:0.2603270000	1vlg_A:0.2676500000):0.1362610000):0.1256330000):0.1563490000	3e6s_A:0.5975930000):0.5070890000	(1otk_A:1.9735800000	((((((1oqu_A:0.1810400000	1r2f_A:0.1947150000):0.0540425000	1uzr_A:0.0425180000):0.6387320000	(1mxr_A:0.5917050000	(1jk0_A:0.1823850000	(2uw2_A:0.0867370000	1w68_A:0.0923190000):0.1921530000):0.7962000000):0.1705170000):0.4561630000	3ee4_A:1.1744460000):0.4074450000	(((2uw1_A:0.0000020000	2uw1_B:0.0000010000):0.1171430000	1afr_A:0.1294620000):1.3264800000	1za0_A:1.1829880000):0.6795550000):0.0626696000	(((2inc_B:0.9025290000	2inp_C:0.6790670000):0.3882450000	1mty_B:1.1146910000):0.1293780000	(1mty_D:0.9275760000	3dhg_A:1.0945380000):0.5250840000):1.4021700000):0.5064180000):0.7748550000):0.1863600000):0.0565626000):0.3816800000	2vzb_A:0.8384220000):0.4737730000):0.1628610000):0.1148730000);
(1ji5_A:0.1807980000	(1jig_A:0.1414280000	((1qgh_A:0.3112660000	2ux1_A:0.2977420000):0.2270980000	(1ji4_A:0.4077280000	2fjc_A:0.3723540000):0.1996400000):0.1252590000):0.1089610000	(1n1q_A:0.2634280000	(2chp_A:0.2726340000	(((((1dps_A:0.0000010000	1jts_A:0.0000010000):0.3736270000	1o9r_A:0.2316290000):0.4131880000	1uvh_A:0.5597010000):0.3623840000	(1tjo_A:0.0000020000	1tk6_A:0.0000020000):0.4409860000):0.2474840000	(((((2fzf_A:1.3787780000	(1lko_A:0.5549390000	1yuz_A:0.6907940000):0.0795316000):0.3564240000	3qhb_A:0.6367650000):0.6199720000	((((((((1lb3_A:0.1231300000	2za7_A:0.0872100000):0.2588390000	1bg7_A:0.0694520000):0.1098010000	1r03_A:0.0842920000):0.1355900000	(1z6o_A:0.9187740000	1z6o_M:0.6194810000):0.2174460000):0.3276200000	3e6s_A:0.4759890000):0.1653590000	(1eum_A:0.3383650000	1krq_A:0.1978240000):0.1262500000):0.1829880000	2jd7_A:0.1420130000):0.1102920000	1vlg_A:0.1915990000):0.4823170000):0.1616880000	(((((1bcf_A:0.0000010000	3e1q_A:0.0000010000):0.1377700000	2fkz_A:0.1515480000):0.2313950000	1jgc_A:0.2604730000):0.4340710000	1nfv_A:0.4258410000):0.0000026929	(1otk_A:1.4342310000	(((((((1oqu_A:0.1904870000	1r2f_A:0.1694610000):0.0496856000	1uzr_A:0.0203490000):0.6881440000	1mxr_A:0.6040510000):0.1387240000	(1jk0_A:0.2298760000	(2uw2_A:0.0688450000	1w68_A:0.0807770000):0.1460240000):0.7883170000):0.2646640000	3ee4_A:0.8949450000):0.7964400000	(((2uw1_A:0.0028140000	2uw1_B:0.0000010000):0.0679356000	1afr_A:0.1395100000):1.5461800000	1za0_A:0.9517480000):0.3197210000):0.1920890000	(((2inc_B:0.9255170000	2inp_C:0.8970940000):0.4353120000	1mty_B:0.9953890000):0.2762850000	(1mty_D:0.9247530000	3dhg_A:0.8967980000):0.3683200000):1.0644700000):0.6228790000):1.2195300000):0.2783810000):0.2268380000	2vzb_A:0.8743960000):0.2429880000):0.2008140000):0.1742280000):0.0631167000);
(1ji5_A:0.1954810000	((1jig_A:0.1308380000	(1ji4_A:0.3899830000	2fjc_A:0.4369500000):0.2136800000):0.0154959000	((2chp_A:0.4408410000	(((((1dps_A:0.0000010000	1jts_A:0.0000010000):0.3508610000	1o9r_A:0.2842380000):0.2355080000	1uvh_A:0.4410420000):0.3296440000	(1tjo_A:0.0000010000	1tk6_A:0.0000010000):0.5474640000):0.1679610000	((((2fzf_A:1.3999150000	((1lko_A:0.5065090000	1yuz_A:0.8016550000):0.1877100000	3qhb_A:0.7186470000):0.3999350000):0.3706470000	(((((1lb3_A:0.1147860000	2za7_A:0.0796620000):0.1736090000	(1bg7_A:0.0693020000	1r03_A:0.1703610000):0.0729460000):0.1462250000	(1z6o_A:0.8153100000	1z6o_M:0.5937550000):0.2359110000):0.3913790000	((1eum_A:0.4238160000	1krq_A:0.2444600000):0.1986200000	(3e6s_A:0.6821650000	(2jd7_A:0.2324200000	1vlg_A:0.2764660000):0.1055330000):0.0717671000):0.0000024320):0.5424160000	(1otk_A:2.0183500000	(((((((1oqu_A:0.1878760000	1r2f_A:0.2004320000):0.0318309000	1uzr_A:0.0350950000):0.6412030000	1mxr_A:0.5688140000):0.2379310000	(1jk0_A:0.2003810000	(2uw2_A:0.0901360000	1w68_A:0.0591950000):0.1921500000):0.6950030000):0.4157840000	3ee4_A:0.7688840000):0.7531130000	(((2uw1_A:0.0058860000	2uw1_B:0.0000010000):0.0801887000	1afr_A:0.1312400000):0.8323390000	1za0_A:1.3563090000):0.4060800000):0.4887780000	((2inc_B:0.9057390000	(1mty_D:0.9788390000	3dhg_A:0.7224740000):0.6274630000):0.2137230000	(2inp_C:0.8860840000	1mty_B:1.0753310000):0.1689660000):0.9618300000):0.4444830000):0.7716440000):0.0981722000):0.3022580000	((((1bcf_A:0.0000010000	3e1q_A:0.0000010000):0.2098600000	2fkz_A:0.0973190000):0.1971080000	1jgc_A:0.2706360000):0.2738620000	1nfv_A:0.5453770000):0.3296820000):0.2160760000	2vzb_A:0.6552670000):0.3157280000):0.1542650000):0.0750877000	(1qgh_A:0.2489700000	2ux1_A:0.4154750000):0.2604300000):0.0823215000):0.0318964000	1n1q_A:0.2192600000);
(1ji5_A:0.2042780000	((1jig_A:0.1524470000	(1ji4_A:0.4416080000	2fjc_A:0.5356990000):0.2976030000):0.0617179000	1n1q_A:0.2835140000):0.0360219000	((2chp_A:0.3449820000	(1qgh_A:0.2197570000	2ux1_A:0.4174290000):0.3057450000):0.0930084000	(((((1dps_A:0.0000010000	1jts_A:0.0000010000):0.3279350000	1o9r_A:0.2052890000):0.3790450000	1uvh_A:0.5339480000):0.1669530000	(1tjo_A:0.0000010000	1tk6_A:0.0000010000):0.5132020000):0.1848080000	(((((2fzf_A:1.3481400000	(1otk_A:1.5707820000	((((((1oqu_A:0.1699860000	1r2f_A:0.1767000000):0.0587181000	1uzr_A:0.0157240000):0.5834860000	(1mxr_A:0.7532920000	(1jk0_A:0.2499610000	(2uw2_A:0.0844400000	1w68_A:0.0673380000):0.1577950000):0.8057430000):0.1552290000):0.4534840000	3ee4_A:1.0009080000):0.3724800000	(((2uw1_A:0.0030600000	2uw1_B:0.0000010000):0.0304520000	1afr_A:0.1598600000):1.2298800000	1za0_A:1.0003570000):0.7323030000):0.2198620000	((2inc_B:1.0408950000	(2inp_C:0.9885080000	1mty_B:1.1867300000):0.2246300000):0.3079180000	(1mty_D:1.0425440000	3dhg_A:0.9717570000):0.3662680000):0.9964610000):0.4498390000):0.5878980000):0.2716900000	(1lko_A:0.6276470000	(1yuz_A:1.0387500000	3qhb_A:0.7904600000):0.2334910000):0.4235850000):0.2465690000	(((((1lb3_A:0.1168850000	2za7_A:0.0346980000):0.2321290000	1bg7_A:0.0924870000):0.0513596000	1r03_A:0.1564400000):0.1868730000	(1z6o_A:0.8722770000	1z6o_M:0.6450600000):0.1220700000):0.4422390000	((1eum_A:0.3105470000	1krq_A:0.1759860000):0.2251960000	(3e6s_A:0.6405840000	(2jd7_A:0.1760410000	1vlg_A:0.4068740000):0.0556142000):0.1004140000):0.0804503000):0.4589510000):0.1872880000	((((1bcf_A:0.0000010000	3e1q_A:0.0000010000):0.1488000000	2fkz_A:0.0699640000):0.2073680000	1jgc_A:0.2851840000):0.2321370000	1nfv_A:0.6165410000):0.2839760000):0.2789900000	2vzb_A:0.6567340000):0.2925330000):0.1432410000):0.1144580000);
(1ji5_A:0.1783700000	((1jig_A:0.1955790000	(((1qgh_A:0.2911400000	2ux1_A:0.4130890000):0.2957800000	(((((1dps_A:0.0000010000	1jts_A:0.0000010000):0.3541290000	1o9r_A:0.2255940000):0.3213630000	1uvh_A:0.5753920000):0.3090650000	(1tjo_A:0.0000010000	1tk6_A:0.0000010000):0.7342230000):0.1647370000	((((2fzf_A:1.2184750000	((1lko_A:0.5504950000	1yuz_A:0.5578050000):0.1368900000	3qhb_A:0.7087610000):0.5017430000):0.2103380000	(((((1lb3_A:0.0811880000	2za7_A:0.0435270000):0.2139850000	1bg7_A:0.0925990000):0.0987638000	1r03_A:0.1267750000):0.2553320000	(1z6o_A:0.7042310000	1z6o_M:0.5266950000):0.1878380000):0.2160790000	(((1eum_A:0.1752830000	1krq_A:0.2535440000):0.2586180000	(2jd7_A:0.1278240000	1vlg_A:0.3556370000):0.1219820000):0.0888942000	3e6s_A:0.5560100000):0.1683900000):0.5322570000):0.3786470000	(((((1bcf_A:0.0000010000	3e1q_A:0.0000010000):0.1870520000	2fkz_A:0.1175780000):0.1783380000	1jgc_A:0.2473080000):0.4610220000	1nfv_A:0.4741710000):0.1297930000	(1otk_A:2.2693040000	(((((((1oqu_A:0.2283760000	1r2f_A:0.2063600000):0.0480364000	1uzr_A:0.0313360000):0.7500540000	1mxr_A:0.6135300000):0.2830600000	(1jk0_A:0.2442900000	(2uw2_A:0.0722510000	1w68_A:0.0917910000):0.1427340000):0.5309230000):0.4038470000	3ee4_A:1.0718350000):0.5057370000	(((2inc_B:0.7600980000	2inp_C:1.0209120000):0.3413710000	1mty_B:1.3317120000):0.1507050000	(1mty_D:1.1635070000	3dhg_A:1.0037050000):0.2336810000):1.0568200000):0.2612100000	(((2uw1_A:0.0039890000	2uw1_B:0.0000010000):0.0913616000	1afr_A:0.1379530000):1.2238000000	1za0_A:1.2715490000):0.6556030000):0.5574310000):0.9188390000):0.2161440000):0.1977880000	2vzb_A:0.8301050000):0.3148820000):0.0576717000):0.0799997000	(1ji4_A:0.4034240000	2fjc_A:0.3788900000):0.1904040000):0.1243240000):0.1098100000	1n1q_A:0.2275310000):0.0654262000	2chp_A:0.3529080000);
(1ji5_A:0.2429080000	(1jig_A:0.1577150000	1n1q_A:0.3452370000):0.0453146000	(2chp_A:0.3418520000	((1qgh_A:0.3182420000	2ux1_A:0.3191180000):0.2752210000	((1ji4_A:0.4823170000	2fjc_A:0.3426130000):0.1071740000	(((((1dps_A:0.0000010000	1jts_A:0.0000010000):0.2958930000	1o9r_A:0.2247860000):0.3580110000	1uvh_A:0.3905310000):0.1911060000	(1tjo_A:0.0000010000	1tk6_A:0.0000010000):0.5582560000):0.3235070000	((((((2fzf_A:1.2267040000	(1lko_A:0.6513760000	1yuz_A:0.4748800000):0.5243020000):0.2023780000	3qhb_A:0.7522270000):0.1619880000	(1otk_A:1.4755740000	(((((((1oqu_A:0.1851550000	1r2f_A:0.1927680000):0.0422771000	1uzr_A:0.0343160000):0.6252220000	1mxr_A:0.7173100000):0.1510730000	(1jk0_A:0.1876100000	(2uw2_A:0.0808310000	1w68_A:0.0855350000):0.2125710000):0.6679470000):0.5815420000	3ee4_A:0.7877320000):0.5409930000	(((2uw1_A:0.0044260000	2uw1_B:0.0000010000):0.0736039000	1afr_A:0.1118630000):1.4170800000	1za0_A:1.4925300000):0.5206060000):0.3863050000	((2inc_B:1.0454370000	(1mty_B:1.3168250000	(1mty_D:1.2251380000	3dhg_A:0.7318820000):0.5350110000):0.4605670000):0.1554990000	2inp_C:0.6343720000):1.3552600000):0.6314900000):0.5557670000):0.2226320000	(((((1lb3_A:0.1435040000	2za7_A:0.0774690000):0.2401440000	1bg7_A:0.0867680000):0.0769619000	1r03_A:0.1522460000):0.2298190000	(1z6o_A:0.8660020000	1z6o_M:0.5737650000):0.1144690000):0.2480090000	(((1eum_A:0.2471990000	1krq_A:0.2766860000):0.1916610000	3e6s_A:0.6498490000):0.1617840000	(2jd7_A:0.2827560000	1vlg_A:0.1811320000):0.1231580000):0.1362060000):0.4242290000):0.2428000000	((((1bcf_A:0.0000010000	3e1q_A:0.0000010000):0.1362580000	2fkz_A:0.1405600000):0.2342560000	1jgc_A:0.2201150000):0.2286840000	1nfv_A:0.7906810000):0.2586010000):0.4629860000	2vzb_A:0.6099360000):0.4570120000):0.2033400000):0.0698447000):0.2008800000):0.1145430000);
(1ji5_A:0.2139120000	(1jig_A:0.1875250000	(1n1q_A:0.2658120000	(((1qgh_A:0.4336360000	2ux1_A:0.3427780000):0.2577640000	(((((1dps_A:0.0000010000	1jts_A:0.0000010000):0.2611540000	1o9r_A:0.2663610000):0.3316060000	1uvh_A:0.6029290000):0.1658430000	(1tjo_A:0.0000010000	1tk6_A:0.0000010000):0.6732130000):0.2717920000	(((((2fzf_A:1.3394920000	((1lko_A:0.4083010000	1yuz_A:0.6832700000):0.4737330000	3qhb_A:0.6196700000):0.4722120000):0.3550110000	(((((1lb3_A:0.1426760000	2za7_A:0.0647690000):0.1961560000	(1bg7_A:0.1500710000	1r03_A:0.2232380000):0.0732372000):0.1257500000	(1z6o_A:0.8649460000	1z6o_M:0.7456960000):0.1620070000):0.3748970000	((1eum_A:0.3437250000	1krq_A:0.2345280000):0.2804220000	(2jd7_A:0.2179080000	1vlg_A:0.3300030000):0.1214690000):0.1467880000):0.1144130000	3e6s_A:0.6989320000):0.4081830000):0.2107830000	((((1bcf_A:0.0000010000	3e1q_A:0.0000010000):0.2239490000	2fkz_A:0.0996540000):0.1115940000	1jgc_A:0.3488770000):0.3868410000	1nfv_A:0.5338940000):0.2198440000):0.2361560000	(1otk_A:1.2743250000	(((((((1oqu_A:0.2572700000	1uzr_A:0.0841860000):0.0780704000	1r2f_A:0.1084130000):0.5423250000	1mxr_A:0.7701510000):0.1248520000	(1jk0_A:0.1667040000	(2uw2_A:0.0954590000	1w68_A:0.1023510000):0.1877720000):0.6745590000):0.2755610000	3ee4_A:1.0568720000):0.7122940000	(((2uw1_A:0.0014310000	2uw1_B:0.0000010000):0.1256440000	1afr_A:0.0890560000):1.8094300000	1za0_A:1.1423610000):0.3008760000):0.0352953000	((2inc_B:0.9866930000	(1mty_D:1.0986130000	3dhg_A:0.9438520000):0.5434640000):0.0215575000	(2inp_C:0.8515730000	1mty_B:1.1966210000):0.2145910000):1.2377300000):0.6771630000):1.1139500000):0.2738310000	2vzb_A:0.8390350000):0.1638750000):0.0687140000):0.0890444000	(1ji4_A:0.4053700000	2fjc_A:0.5640190000):0.2384890000):0.1047960000):0.0902403000):0.0756267000	2chp_A:0.3085910000);
(1ji5_A:0.1827780000	(1jig_A:0.1455630000	((2chp_A:0.3465970000	(((((1dps_A:0.0000010000	1jts_A:0.0000010000):0.2511860000	1o9r_A:0.2331690000):0.3858230000	1uvh_A:0.5018800000):0.2063630000	(1tjo_A:0.0000010000	1tk6_A:0.0000010000):0.4692120000):0.2656690000	((((((2fzf_A:1.3060040000	(1lko_A:0.5881710000	1yuz_A:0.6820500000):0.2772480000):0.2599470000	3qhb_A:0.5308810000):0.6390390000	((1otk_A:1.5677620000	(((2inc_B:0.9859290000	2inp_C:0.9042220000):0.2737390000	1mty_B:1.2524060000):0.1649380000	(1mty_D:1.1601780000	3dhg_A:0.8919150000):0.4212320000):0.9494750000):0.3209020000	(((((1oqu_A:0.1822190000	1r2f_A:0.2052130000):0.0466564000	1uzr_A:0.0424280000):0.4838330000	(1mxr_A:0.7289650000	(1jk0_A:0.1626760000	(2uw2_A:0.0581910000	1w68_A:0.0668050000):0.2051230000):0.7691430000):0.1189570000):0.5260290000	3ee4_A:0.9771520000):0.4294390000	(((2uw1_A:0.0013950000	2uw1_B:0.0000010000):0.1661780000	1afr_A:0.0161890000):1.2631000000	1za0_A:1.3573010000):0.8758380000):0.1559750000):1.2780000000):0.0000020574	((((((1lb3_A:0.1168720000	2za7_A:0.0610350000):0.2241690000	1bg7_A:0.0964170000):0.0686060000	1r03_A:0.1299670000):0.2643190000	3e6s_A:0.7103030000):0.1835360000	(1z6o_A:0.9216540000	1z6o_M:0.6055600000):0.1365530000):0.1157190000	((1eum_A:0.2360480000	1krq_A:0.3702790000):0.2224630000	(2jd7_A:0.1609500000	1vlg_A:0.3340800000):0.1513880000):0.1117730000):0.5119370000):0.1579020000	((((1bcf_A:0.0000010000	3e1q_A:0.0000010000):0.1997770000	2fkz_A:0.1258920000):0.2073450000	1jgc_A:0.1771790000):0.4580370000	1nfv_A:0.4897330000):0.1692430000):0.4105000000	2vzb_A:0.5420550000):0.3857940000):0.1452600000):0.1272980000	((1qgh_A:0.2752070000	2ux1_A:0.4425970000):0.3076980000	(1ji4_A:0.3812780000	2fjc_A:0.4983210000):0.1673990000):0.0612899000):0.1408760000):0.0423040000	1n1q_A:0.3510840000);
(1ji5_A:0.2600540000	1jig_A:0.1489910000	((1n1q_A:0.2644390000	2chp_A:0.4213780000):0.0629388000	(((1qgh_A:0.3176820000	2ux1_A:0.3203030000):0.3385840000	((((1dps_A:0.0000010000	1jts_A:0.0000010000):0.2836470000	1o9r_A:0.2686200000):0.4024060000	1uvh_A:0.5334880000):0.2675990000	(1tjo_A:0.0000010000	1tk6_A:0.0000010000):0.5487160000):0.1782440000):0.1258530000	((1ji4_A:0.4342460000	2fjc_A:0.4934370000):0.1562890000	(((((2fzf_A:1.3683810000	((1lko_A:0.4842520000	1yuz_A:0.5948360000):0.4415400000	3qhb_A:0.5344920000):0.5075920000):0.2449200000	(((((1lb3_A:0.1175180000	2za7_A:0.0790420000):0.2581210000	1bg7_A:0.0897220000):0.0991350000	1r03_A:0.0851090000):0.2061060000	(1z6o_A:0.8786680000	1z6o_M:0.4704800000):0.2145040000):0.1910760000	(((1eum_A:0.2398750000	1krq_A:0.2107780000):0.2560580000	(2jd7_A:0.1656730000	1vlg_A:0.2862170000):0.0773395000):0.1041150000	3e6s_A:0.6084510000):0.1673750000):0.4256140000):0.1971400000	(((1bcf_A:0.0000010000	3e1q_A:0.0000010000):0.1983220000	2fkz_A:0.1109160000):0.0978725000	1jgc_A:0.3187870000):0.4142120000):0.2004940000	1nfv_A:0.5862580000):0.2248780000	(2vzb_A:0.6764490000	(1otk_A:2.3122920000	(((((((1oqu_A:0.2159420000	1r2f_A:0.1860210000):0.0798052000	1uzr_A:0.0050700000):0.6689240000	1mxr_A:0.5308960000):0.1821910000	(1jk0_A:0.1719760000	(2uw2_A:0.0739610000	1w68_A:0.1017570000):0.1805520000):0.6527750000):0.5869620000	3ee4_A:0.6711590000):0.7142990000	(((2uw1_A:0.0043220000	2uw1_B:0.0000010000):0.0766410000	1afr_A:0.1262830000):1.3590700000	1za0_A:1.1882280000):0.4288460000):0.1680490000	((2inc_B:0.9200130000	(2inp_C:0.8461980000	1mty_B:1.4040400000):0.2943470000):0.3990310000	(1mty_D:1.0386630000	3dhg_A:0.9231890000):0.2817470000):0.8183320000):0.2608610000):1.1678200000):0.1454710000):0.3197410000):0.0437694000):0.1233230000):0.0429112000);
(1ji5_A:0.1522480000	((1jig_A:0.1694300000	(1ji4_A:0.4255490000	2fjc_A:0.4893270000):0.3062850000):0.0843395000	(1n1q_A:0.2576840000	(1qgh_A:0.2870460000	2ux1_A:0.4568870000):0.2815990000):0.1041880000):0.0554678000	(2chp_A:0.2193750000	(((((1dps_A:0.0000010000	1jts_A:0.0000010000):0.3006050000	1o9r_A:0.2211730000):0.4302540000	1uvh_A:0.4947570000):0.2721150000	(1tjo_A:0.0000010000	1tk6_A:0.0000010000):0.5976720000):0.2671940000	(((((2fzf_A:1.0575180000	(1lko_A:0.4411900000	1yuz_A:0.6502050000):0.3582750000):0.1646380000	3qhb_A:0.8903180000):0.4210010000	((((((1lb3_A:0.1264310000	2za7_A:0.0523430000):0.2693410000	1bg7_A:0.1086120000):0.0819082000	1r03_A:0.1561260000):0.2098500000	(1z6o_A:0.8304660000	1z6o_M:0.6722570000):0.2136860000):0.2385050000	(((1eum_A:0.2557730000	1krq_A:0.2313300000):0.2277140000	3e6s_A:0.6906440000):0.0808380000	(2jd7_A:0.2557720000	1vlg_A:0.2384790000):0.0320859000):0.2194310000):0.4368590000	(1otk_A:1.6494970000	(((((((1oqu_A:0.1891400000	1r2f_A:0.1688580000):0.0453903000	1uzr_A:0.0377230000):0.7718340000	1mxr_A:0.6465660000):0.1120280000	(1jk0_A:0.1866090000	(2uw2_A:0.0360680000	1w68_A:0.1040220000):0.1870860000):0.6605920000):0.2982480000	3ee4_A:1.0515930000):0.4253620000	(((2uw1_A:0.0000020000	2uw1_B:0.0000010000):0.0716680000	1afr_A:0.1385050000):1.1560800000	1za0_A:0.9596310000):0.6298170000):0.2099170000	((2inc_B:0.8225730000	(2inp_C:0.9034600000	1mty_B:1.1390140000):0.2950610000):0.4915160000	(1mty_D:1.1511980000	3dhg_A:0.8881110000):0.3860920000):0.9604130000):0.8910930000):0.6053410000):0.0854927000):0.1557400000	((((1bcf_A:0.0000010000	3e1q_A:0.0000010000):0.1971190000	2fkz_A:0.1120460000):0.1235140000	1jgc_A:0.3287350000):0.3652670000	1nfv_A:0.5583430000):0.3520740000):0.2439790000	2vzb_A:0.6949810000):0.2962990000):0.1526030000):0.1877260000);
(1ji5_A:0.2513110000	(1jig_A:0.0753440000	(((1qgh_A:0.3469570000	2ux1_A:0.4320330000):0.2540280000	(1ji4_A:0.4493500000	2fjc_A:0.4854860000):0.1594440000):0.0389170000	(((((1dps_A:0.0000010000	1jts_A:0.0000010000):0.3087770000	1o9r_A:0.1788020000):0.2144130000	1uvh_A:0.6314140000):0.2431920000	(1tjo_A:0.0000010000	1tk6_A:0.0000010000):0.5981900000):0.2902110000	(((((2fzf_A:1.4335770000	(1lko_A:0.5786200000	1yuz_A:0.8198620000):0.2360670000):0.1482630000	3qhb_A:0.8989010000):0.5603610000	(((((1lb3_A:0.1248700000	2za7_A:0.0767800000):0.2224840000	(1bg7_A:0.1128780000	1r03_A:0.1700480000):0.0956977000):0.2679500000	1z6o_A:0.7958670000):0.1021390000	1z6o_M:0.7601510000):0.2589540000	(((1eum_A:0.2719150000	1krq_A:0.3251650000):0.1155980000	3e6s_A:0.8084190000):0.0766868000	(2jd7_A:0.1814480000	1vlg_A:0.2869540000):0.1177850000):0.1096200000):0.5479970000):0.0652350000	((((1bcf_A:0.0000010000	3e1q_A:0.0000010000):0.2039380000	2fkz_A:0.1112870000):0.2250000000	1jgc_A:0.2249360000):0.3651440000	1nfv_A:0.4518850000):0.2167430000):0.3732280000	(2vzb_A:0.6211160000	(1otk_A:1.8606710000	((((((1oqu_A:0.2063300000	1uzr_A:0.0591180000):0.0999118000	1r2f_A:0.1063500000):0.6148770000	(1mxr_A:0.6972170000	(1jk0_A:0.2556710000	(2uw2_A:0.0859490000	1w68_A:0.0576760000):0.1774830000):0.6273000000):0.1560490000):0.3585460000	3ee4_A:1.1603280000):0.5404410000	(((2inc_B:1.0858250000	2inp_C:1.0441670000):0.1638950000	1mty_B:1.0714540000):0.1547310000	(1mty_D:1.2854780000	3dhg_A:0.8741060000):0.2402780000):1.3743300000):0.3010650000	(((2uw1_A:0.0015040000	2uw1_B:0.0000010000):0.1096510000	1afr_A:0.1168290000):1.3282300000	1za0_A:1.2654990000):0.4198500000):0.4150740000):1.0734400000):0.1836440000):0.2840920000):0.0710337000):0.1210070000):0.0537952000	(1n1q_A:0.1404810000	2chp_A:0.5219420000):0.0682386000);
(1ji5_A:0.1995850000	((1jig_A:0.1195560000	(((1qgh_A:0.2674590000	2ux1_A:0.3596460000):0.2981950000	(1ji4_A:0.3687060000	2fjc_A:0.3897230000):0.1707040000):0.0715739000	(((((1dps_A:0.0000010000	1jts_A:0.0000010000):0.3512250000	1o9r_A:0.1799430000):0.3763120000	1uvh_A:0.4927490000):0.2854920000	(1tjo_A:0.0000010000	1tk6_A:0.0000010000):0.4823020000):0.3234060000	(((((((2fzf_A:1.4385860000	1yuz_A:0.7615590000):0.1607380000	1lko_A:0.4612280000):0.3886420000	3qhb_A:0.6779620000):0.2733760000	(1otk_A:1.3989830000	(((((((1oqu_A:0.1744780000	1r2f_A:0.1813350000):0.0691876000	1uzr_A:0.0086530000):0.5648860000	1mxr_A:0.8045560000):0.1367680000	(1jk0_A:0.2175550000	(2uw2_A:0.0854870000	1w68_A:0.0533520000):0.1415400000):0.7009050000):0.3644720000	3ee4_A:0.8826930000):0.5501640000	(((2uw1_A:0.0056590000	2uw1_B:0.0000010000):0.0764148000	1afr_A:0.1460460000):1.4654300000	1za0_A:0.9338020000):0.8469600000):0.2657520000	(((2inc_B:0.9008310000	2inp_C:0.8677920000):0.4024180000	1mty_B:0.9179730000):0.3135220000	(1mty_D:1.1912780000	3dhg_A:0.9081610000):0.3983790000):0.8547030000):0.5589880000):0.7054720000):0.4110150000	(((((1lb3_A:0.1070020000	2za7_A:0.0568580000):0.2448070000	1bg7_A:0.0477000000):0.0597978000	1r03_A:0.1568830000):0.2090070000	(1z6o_A:0.9092990000	1z6o_M:0.5460340000):0.1094890000):0.2498940000	(((1eum_A:0.2113380000	1krq_A:0.2359030000):0.2243970000	3e6s_A:0.6770670000):0.0680921000	(2jd7_A:0.1572780000	1vlg_A:0.2359340000):0.1022220000):0.1586570000):0.6351950000):0.1376870000	((((1bcf_A:0.0000010000	3e1q_A:0.0000010000):0.1191350000	2fkz_A:0.1183170000):0.1964810000	1jgc_A:0.2609850000):0.4688310000	1nfv_A:0.4331580000):0.3300530000):0.1971460000	2vzb_A:0.7959790000):0.2500930000):0.1747350000):0.1154300000):0.1093620000	1n1q_A:0.2196830000):0.0245952000	2chp_A:0.4213350000);
(1ji5_A:0.2188850000	(1jig_A:0.1089500000	(((1qgh_A:0.3469720000	2ux1_A:0.3723390000):0.2334350000	(1ji4_A:0.4170610000	2fjc_A:0.4507830000):0.1888710000):0.1024310000	(((((1dps_A:0.0000010000	1jts_A:0.0000010000):0.2832880000	1o9r_A:0.2770470000):0.3270210000	1uvh_A:0.5008500000):0.1699640000	(1tjo_A:0.0000010000	1tk6_A:0.0000010000):0.7433280000):0.2413580000	(((((2fzf_A:1.2308450000	(1lko_A:0.3811750000	1yuz_A:0.7253320000):0.2343260000):0.3818900000	3qhb_A:0.6020060000):0.6155980000	((((((1lb3_A:0.0802190000	2za7_A:0.0514930000):0.3859980000	1bg7_A:0.0549040000):0.0374965000	1r03_A:0.1861200000):0.3274550000	(1z6o_A:0.8697120000	1z6o_M:0.5226940000):0.0869899000):0.1728920000	(((1eum_A:0.3613030000	1krq_A:0.2064530000):0.2003740000	3e6s_A:0.5226710000):0.2237560000	(2jd7_A:0.1581690000	1vlg_A:0.1982560000):0.0445030000):0.1669120000):0.4277480000	(1otk_A:1.9575210000	(((((((1oqu_A:0.2304500000	1uzr_A:0.0570760000):0.0722745000	1r2f_A:0.1224860000):0.7263600000	(1jk0_A:0.1322100000	(2uw2_A:0.0807720000	1w68_A:0.0698760000):0.2170880000):0.7758200000):0.0882376000	1mxr_A:0.6002070000):0.4784520000	3ee4_A:1.0588510000):0.4368170000	(((2uw1_A:0.0000020000	2uw1_B:0.0000010000):0.1057990000	1afr_A:0.1239920000):1.4683000000	1za0_A:1.0897410000):0.3646850000):0.2681400000	(((2inc_B:0.8853050000	2inp_C:0.9039270000):0.2401490000	1mty_B:1.1251310000):0.2408040000	(1mty_D:1.0973920000	3dhg_A:0.7872450000):0.3669010000):0.7834740000):0.3839830000):1.3532700000):0.0213731000):0.2456980000	((((1bcf_A:0.0000010000	3e1q_A:0.0000010000):0.0802792000	2fkz_A:0.1779380000):0.2613100000	1jgc_A:0.2118420000):0.4131680000	1nfv_A:0.6163290000):0.2279690000):0.1175620000	2vzb_A:0.8003170000):0.3492740000):0.0829679000):0.1148560000):0.0610874000	(1n1q_A:0.2309900000	2chp_A:0.3739320000):0.0705249000);
(1ji5_A:0.2890980000	((1jig_A:0.0938150000	((1qgh_A:0.2865210000	2ux1_A:0.3641180000):0.3562280000	(1ji4_A:0.3514220000	2fjc_A:0.3731390000):0.1855900000):0.1850510000):0.0704971000	((2chp_A:0.3029360000	(((((2fzf_A:1.3793300000	(1lko_A:0.4754250000	1yuz_A:0.7005300000):0.0881195000):0.4712560000	3qhb_A:0.7645930000):0.5318070000	((((((1lb3_A:0.1542650000	2za7_A:0.0761900000):0.2676700000	1bg7_A:0.1527570000):0.0833331000	1r03_A:0.0817790000):0.2727280000	(1z6o_A:1.0705550000	1z6o_M:0.5196440000):0.1820520000):0.2017430000	(((1eum_A:0.3811040000	1krq_A:0.1953910000):0.1539190000	(2jd7_A:0.1855630000	1vlg_A:0.2658540000):0.1582560000):0.0891082000	3e6s_A:0.6287620000):0.0225859000):0.4390950000	(1otk_A:1.7193860000	(((((((1oqu_A:0.2026580000	1uzr_A:0.0635190000):0.0803298000	1r2f_A:0.1289130000):0.5995700000	1mxr_A:0.7546860000):0.1616920000	(1jk0_A:0.1938080000	(2uw2_A:0.0475840000	1w68_A:0.1003200000):0.1772900000):0.6331840000):0.4950360000	3ee4_A:0.9411860000):0.6148930000	(((2uw1_A:0.0028520000	2uw1_B:0.0000010000):0.1088730000	1afr_A:0.1438240000):1.1911100000	1za0_A:1.0177690000):0.5373160000):0.1942470000	((2inc_B:0.9812360000	(2inp_C:0.8288210000	1mty_B:1.2641990000):0.2678300000):0.4449500000	(1mty_D:1.0734460000	3dhg_A:0.7685370000):0.3197020000):1.2144300000):0.6470500000):0.7621780000):0.1762910000):0.2651600000	((((1bcf_A:0.0000010000	3e1q_A:0.0000010000):0.1868440000	2fkz_A:0.1223340000):0.1714520000	1jgc_A:0.3047070000):0.4332310000	1nfv_A:0.4345500000):0.1769980000):0.2452220000	2vzb_A:0.7475150000):0.4214900000):0.0767516000	((((1dps_A:0.0000010000	1jts_A:0.0000010000):0.2767880000	1o9r_A:0.2784760000):0.3457550000	1uvh_A:0.4033330000):0.4095870000	(1tjo_A:0.0000010000	1tk6_A:0.0000010000):0.5733740000):0.2535180000):0.1156350000):0.0106438000	1n1q_A:0.2721930000);
(1ji5_A:0.2737730000	(((1jig_A:0.1420650000	(((1qgh_A:0.4009470000	2ux1_A:0.2946530000):0.3894300000	2fjc_A:0.4329370000):0.1415820000	1ji4_A:0.4829870000):0.1635590000):0.0565742000	(((((1dps_A:0.0000010000	1jts_A:0.0000010000):0.2766960000	1o9r_A:0.2722050000):0.3751560000	1uvh_A:0.6029320000):0.2694060000	(1tjo_A:0.0000010000	1tk6_A:0.0000010000):0.6085890000):0.2491020000	((((2fzf_A:1.4403010000	((1lko_A:0.5649060000	1yuz_A:0.6194220000):0.2995960000	3qhb_A:0.8303410000):0.4576850000):0.1957350000	(((((1lb3_A:0.0684810000	2za7_A:0.0869120000):0.2533150000	(1bg7_A:0.0836290000	1r03_A:0.2296170000):0.0707680000):0.2184410000	1z6o_A:0.9189910000):0.2704340000	1z6o_M:0.6216390000):0.2174840000	(((1eum_A:0.2050460000	1krq_A:0.4287460000):0.2038000000	(2jd7_A:0.1937580000	1vlg_A:0.4183110000):0.0559836000):0.0781515000	3e6s_A:0.6369660000):0.1665770000):0.4846590000):0.1978340000	(((((1bcf_A:0.0000010000	3e1q_A:0.0000010000):0.1943640000	2fkz_A:0.1465100000):0.1535390000	1jgc_A:0.2983190000):0.4236170000	1nfv_A:0.4014470000):0.1105540000	(1otk_A:2.0388610000	(((((((1oqu_A:0.1926850000	1r2f_A:0.1988710000):0.0887267000	1uzr_A:0.0035330000):0.6561450000	1mxr_A:0.7221510000):0.1507770000	(1jk0_A:0.2074490000	(2uw2_A:0.0637880000	1w68_A:0.0724650000):0.1539080000):0.7012890000):0.4158630000	3ee4_A:0.8433100000):0.6208720000	(((2inc_B:0.8536780000	2inp_C:1.0867760000):0.3302480000	1mty_B:1.0558470000):0.1733540000	(1mty_D:0.9200610000	3dhg_A:1.0034340000):0.2503660000):1.2016400000):0.2028650000	(((2uw1_A:0.0000020000	2uw1_B:0.0000010000):0.1415660000	1afr_A:0.0961710000):1.2610000000	1za0_A:1.2295650000):0.2944940000):0.4333950000):0.8461720000):0.1484200000):0.1742520000	2vzb_A:0.9210170000):0.2742670000):0.1402120000):0.0942124000	1n1q_A:0.2374600000):0.0683334000	2chp_A:0.3959210000);
(1ji5_A:0.2321950000	(1jig_A:0.1374510000	(1n1q_A:0.2130270000	(((1qgh_A:0.3461230000	2ux1_A:0.4113060000):0.3547150000	(((((1dps_A:0.0000010000	1jts_A:0.0000010000):0.3649680000	1o9r_A:0.2833010000):0.3721230000	1uvh_A:0.4747920000):0.2494370000	(1tjo_A:0.0000010000	1tk6_A:0.0000010000):0.5407730000):0.2765200000	((((((2fzf_A:1.5574840000	(1lko_A:0.3931900000	1yuz_A:0.6686670000):0.1418910000):0.3795270000	3qhb_A:0.6317730000):0.4550470000	(1otk_A:1.2437410000	(((((((1oqu_A:0.1973410000	1uzr_A:0.0519370000):0.0811163000	1r2f_A:0.0850420000):0.6504830000	1mxr_A:0.7063630000):0.2207260000	(1jk0_A:0.2190710000	(2uw2_A:0.0409020000	1w68_A:0.0982430000):0.1227110000):0.6553270000):0.5397970000	3ee4_A:0.8998460000):0.2544770000	(((2uw1_A:0.0029130000	2uw1_B:0.0000010000):0.1120620000	1afr_A:0.0706330000):1.4296300000	1za0_A:1.1029260000):0.5256420000):0.2360560000	(((2inc_B:0.7455350000	2inp_C:0.9366300000):0.3576680000	1mty_B:1.1393560000):0.1400060000	(1mty_D:1.1370050000	3dhg_A:0.8859890000):0.2958500000):1.3169700000):0.4358010000):1.4407700000):0.0445802000	(((((1lb3_A:0.1505450000	2za7_A:0.0371140000):0.1947180000	1bg7_A:0.1053470000):0.0525790000	1r03_A:0.1941980000):0.2763280000	(1z6o_A:0.7269550000	1z6o_M:0.5431890000):0.2257240000):0.3958990000	((((1eum_A:0.3128930000	1krq_A:0.2605560000):0.2005120000	3e6s_A:0.6121970000):0.1568080000	2jd7_A:0.1364080000):0.1820620000	1vlg_A:0.2075760000):0.1815440000):0.4162270000):0.2023760000	((((1bcf_A:0.0000010000	3e1q_A:0.0000010000):0.2037050000	2fkz_A:0.1160700000):0.1912910000	1jgc_A:0.2353770000):0.3670350000	1nfv_A:0.5533260000):0.2924280000):0.2908740000	2vzb_A:0.7033620000):0.2602160000):0.1120960000):0.0478002000	(1ji4_A:0.4026130000	2fjc_A:0.6160310000):0.2745250000):0.0999844000):0.1121600000):0.0374080000	2chp_A:0.3780850000);
(1ji5_A:0.1634920000	(1jig_A:0.1840700000	((2chp_A:0.2664190000	(((((1dps_A:0.0000010000	1jts_A:0.0000010000):0.3867750000	1o9r_A:0.1986070000):0.2480380000	1uvh_A:0.5883410000):0.2295200000	(1tjo_A:0.0000010000	1tk6_A:0.0000010000):0.5614890000):0.2307070000	(((((2fzf_A:1.2058280000	(1lko_A:0.5278140000	1yuz_A:0.7307590000):0.3667360000):0.2156700000	3qhb_A:0.6882360000):0.4783440000	((((((1lb3_A:0.1109500000	2za7_A:0.0600410000):0.3015600000	1bg7_A:0.0856510000):0.0848364000	1r03_A:0.1522230000):0.2812090000	(1z6o_A:0.8368480000	1z6o_M:0.4851490000):0.1976610000):0.1882710000	(((1eum_A:0.3343850000	1krq_A:0.3013460000):0.2092960000	(2jd7_A:0.2259490000	1vlg_A:0.2629380000):0.1526250000):0.0853561000	3e6s_A:0.6151770000):0.1535920000):0.6096650000	(1otk_A:1.6459520000	(((((((1oqu_A:0.2025180000	1r2f_A:0.1596250000):0.0438590000	1uzr_A:0.0312150000):0.5235550000	1mxr_A:0.8030900000):0.1665540000	(1jk0_A:0.1877880000	(2uw2_A:0.0732730000	1w68_A:0.0725740000):0.1776440000):0.6581550000):0.3179860000	3ee4_A:0.8937860000):0.5107540000	(((2uw1_A:0.0067370000	2uw1_B:0.0000010000):0.0905674000	1afr_A:0.1053740000):1.5237700000	1za0_A:0.9683210000):0.6960640000):0.2986650000	(((2inc_B:0.8996900000	2inp_C:0.9813170000):0.2702670000	(1mty_D:1.1682170000	3dhg_A:0.9604820000):0.4736630000):0.1126040000	1mty_B:1.2267290000):0.8176240000):0.7165570000):0.5701640000):0.0820912000):0.3604770000	((((1bcf_A:0.0000010000	3e1q_A:0.0000010000):0.2501070000	2fkz_A:0.1214380000):0.2234030000	1jgc_A:0.2256320000):0.4880770000	1nfv_A:0.5121050000):0.2678460000):0.1932750000	2vzb_A:0.8389850000):0.1821930000):0.1891530000):0.1053400000	((1qgh_A:0.2627360000	2ux1_A:0.4590490000):0.1917500000	(1ji4_A:0.4716130000	2fjc_A:0.4264190000):0.2055750000):0.1105090000):0.0760390000):0.0498781000	1n1q_A:0.2904680000);
(1ji5_A:0.2527010000	1jig_A:0.2153880000	((1n1q_A:0.2619090000	((((1qgh_A:0.4114510000	2ux1_A:0.4024550000):0.2573450000	2fjc_A:0.5084520000):0.1192360000	(((((1dps_A:0.0000010000	1jts_A:0.0000010000):0.3224950000	1o9r_A:0.3123750000):0.3095850000	1uvh_A:0.6038520000):0.2660760000	(1tjo_A:0.0000010000	1tk6_A:0.0000010000):0.6366540000):0.3187130000	((((((2fzf_A:1.1588930000	((1lko_A:0.3508960000	3qhb_A:1.1008580000):0.1988650000	1yuz_A:0.6051230000):0.6900750000):0.4959610000	((((((1lb3_A:0.0808510000	2za7_A:0.0923820000):0.2962520000	1bg7_A:0.0668550000):0.1334500000	1r03_A:0.1391810000):0.1465910000	(1z6o_A:1.0264920000	1z6o_M:0.6004810000):0.1766450000):0.3577520000	3e6s_A:0.4449750000):0.1146720000	((1eum_A:0.2516640000	1krq_A:0.3425200000):0.2064600000	(2jd7_A:0.2096140000	1vlg_A:0.1875480000):0.1062190000):0.0453786000):0.4486320000):0.3279650000	(((1bcf_A:0.0000010000	3e1q_A:0.0000010000):0.1669520000	2fkz_A:0.1793150000):0.2065260000	1jgc_A:0.2244180000):0.3375380000):0.2486230000	(1otk_A:1.7830300000	(((((((1oqu_A:0.2085510000	1r2f_A:0.2100760000):0.0480590000	1uzr_A:0.0166950000):0.6058000000	1mxr_A:0.6551850000):0.2281140000	(1jk0_A:0.1980020000	(2uw2_A:0.0850780000	1w68_A:0.0795080000):0.1719400000):0.6808360000):0.6427170000	3ee4_A:0.6411590000):0.6678500000	(((2uw1_A:0.0014630000	2uw1_B:0.0000010000):0.1142240000	1afr_A:0.1203910000):1.3782800000	1za0_A:0.9667020000):0.6490590000):0.1154210000	(((2inc_B:0.8553700000	(2inp_C:1.0873590000	1mty_B:1.0097360000):0.3309260000):0.3367330000	3dhg_A:0.7775680000):0.1550520000	1mty_D:0.9479500000):1.3892700000):0.7553200000):0.7927410000):0.0436336000	1nfv_A:0.3751270000):0.2913740000	2vzb_A:1.0898680000):0.3628770000):0.1566290000):0.0125904000	1ji4_A:0.5140720000):0.1013400000):0.1059510000	2chp_A:0.3764060000):0.0463812000);
(1ji5_A:0.1810900000	(1jig_A:0.1371970000	(((1qgh_A:0.2374640000	2ux1_A:0.4744930000):0.1779300000	(1ji4_A:0.3944640000	2fjc_A:0.4103240000):0.2197110000):0.1047880000	(((((1dps_A:0.0000010000	1jts_A:0.0000010000):0.2658170000	1o9r_A:0.2860270000):0.2711820000	1uvh_A:0.4658500000):0.3184790000	(1tjo_A:0.0000010000	1tk6_A:0.0000010000):0.5058090000):0.3207680000	((((2fzf_A:1.1560130000	((1lko_A:0.5043980000	3qhb_A:0.9363850000):0.1287100000	1yuz_A:0.6527710000):0.5692880000):0.4150870000	(((((((1lb3_A:0.0997920000	2za7_A:0.0588380000):0.3092120000	1bg7_A:0.0856080000):0.0905347000	1r03_A:0.1643090000):0.2728510000	(1z6o_A:0.9797270000	1z6o_M:0.6094670000):0.1644640000):0.2094910000	3e6s_A:0.6474610000):0.0416517000	((1eum_A:0.3569880000	1krq_A:0.2974490000):0.1265060000	(2jd7_A:0.2086470000	1vlg_A:0.2791490000):0.1431900000):0.1228890000):0.3973930000	(1otk_A:1.6334290000	(((((((1oqu_A:0.1909830000	1r2f_A:0.2087730000):0.0682533000	1uzr_A:0.0223440000):0.5512240000	1mxr_A:0.6956410000):0.2857950000	(1jk0_A:0.2322680000	(2uw2_A:0.0598200000	1w68_A:0.0562420000):0.1155460000):0.7171460000):0.4652050000	3ee4_A:0.9484900000):0.7098880000	(((2uw1_A:0.0014870000	2uw1_B:0.0000010000):0.1230950000	1afr_A:0.1025380000):1.5576500000	1za0_A:1.2762020000):0.3595860000):0.2998410000	(((2inc_B:0.9434860000	2inp_C:0.6687510000):0.4613600000	1mty_B:0.9029840000):0.2156160000	(1mty_D:1.0461660000	3dhg_A:0.7878180000):0.3672780000):1.3688900000):0.4327950000):1.2240100000):0.1521590000):0.1509900000	((((1bcf_A:0.0000010000	3e1q_A:0.0000010000):0.1544510000	2fkz_A:0.1467530000):0.1378800000	1jgc_A:0.2875700000):0.3347190000	1nfv_A:0.4850220000):0.3252450000):0.2379960000	2vzb_A:0.6704470000):0.4513720000):0.0774210000):0.1060370000):0.0437709000	(1n1q_A:0.2484670000	2chp_A:0.3802900000):0.0818017000);
(1ji5_A:0.2477780000	1jig_A:0.1439680000	(1n1q_A:0.1882200000	(((2chp_A:0.3603700000	((((1dps_A:0.0000010000	1jts_A:0.0000010000):0.3137580000	1o9r_A:0.2928210000):0.4165470000	1uvh_A:0.4934660000):0.3594210000	(1tjo_A:0.0000010000	1tk6_A:0.0000010000):0.6651710000):0.1623450000):0.1092220000	(((((2fzf_A:0.9340870000	((1lko_A:0.6541200000	1yuz_A:0.6164780000):0.4420280000	3qhb_A:0.8149930000):0.3957420000):0.2753230000	(1otk_A:1.5791210000	(((((((1oqu_A:0.1932650000	1uzr_A:0.0726570000):0.0564996000	1r2f_A:0.1656260000):0.5903000000	1mxr_A:0.5555740000):0.0659853000	(1jk0_A:0.2313970000	(2uw2_A:0.0678480000	1w68_A:0.0572590000):0.1489070000):0.6814520000):0.5543290000	3ee4_A:0.7872430000):0.4654430000	(((2uw1_A:0.0000020000	2uw1_B:0.0000010000):0.0806673000	1afr_A:0.2003850000):1.6813100000	1za0_A:0.9778440000):0.3786850000):0.3453020000	((2inc_B:0.9780590000	2inp_C:1.1044110000):0.2461760000	(1mty_B:1.1675220000	(1mty_D:1.0883550000	3dhg_A:0.7918810000):0.5233660000):0.0883065000):1.0015800000):0.8955810000):0.8301910000):0.2416930000	(((((1lb3_A:0.1350920000	2za7_A:0.0540370000):0.2818910000	1bg7_A:0.1526590000):0.0791415000	1r03_A:0.1156220000):0.3459730000	(1z6o_A:1.0261730000	1z6o_M:0.6363000000):0.1618320000):0.2382750000	(((1eum_A:0.3350220000	1krq_A:0.2896100000):0.0949606000	3e6s_A:0.7226080000):0.0715653000	(2jd7_A:0.1924510000	1vlg_A:0.3854440000):0.1311600000):0.0981422000):0.4656980000):0.3315190000	((((1bcf_A:0.0000010000	3e1q_A:0.0000010000):0.1886100000	2fkz_A:0.1166180000):0.1966490000	1jgc_A:0.2626800000):0.3526020000	1nfv_A:0.5493150000):0.3129230000):0.2512610000	2vzb_A:0.5710400000):0.3600290000):0.0444372000	((1qgh_A:0.3066350000	2ux1_A:0.4367580000):0.1473690000	(1ji4_A:0.3628140000	2fjc_A:0.4193060000):0.2697700000):0.0787968000):0.0628219000):0.0454925000);
(1ji5_A:0.2131550000	(1jig_A:0.1421530000	(((1qgh_A:0.3688370000	2ux1_A:0.4193460000):0.3247710000	(1ji4_A:0.5554090000	2fjc_A:0.5313130000):0.1584350000):0.0518770000	(((((1dps_A:0.0000010000	1jts_A:0.0000010000):0.3205360000	1o9r_A:0.2694740000):0.4190920000	1uvh_A:0.6097810000):0.1765560000	(1tjo_A:0.0000010000	1tk6_A:0.0000010000):0.5693030000):0.4274100000	(((((2fzf_A:1.6748430000	((((((1lb3_A:0.1121290000	2za7_A:0.0999580000):0.2250920000	1bg7_A:0.0862090000):0.1314710000	1r03_A:0.1203400000):0.2065660000	(1z6o_A:0.8838650000	1z6o_M:0.5957220000):0.2435950000):0.4078750000	3e6s_A:0.5349100000):0.1075100000	((1eum_A:0.3094900000	1krq_A:0.2333080000):0.3406860000	(2jd7_A:0.2662800000	1vlg_A:0.2043170000):0.1345950000):0.0444736000):0.5595720000):0.0700754000	((1lko_A:0.4450630000	1yuz_A:0.7893040000):0.4522470000	3qhb_A:0.7761570000):0.5866170000):0.3178780000	(((1bcf_A:0.0000010000	3e1q_A:0.0000010000):0.1577800000	2fkz_A:0.1543390000):0.0972192000	1jgc_A:0.3399110000):0.3755990000):0.1106030000	1nfv_A:0.4630520000):0.2410490000	(2vzb_A:0.7722810000	(1otk_A:2.1745380000	(((((((1oqu_A:0.2236240000	1uzr_A:0.0559340000):0.0773405000	1r2f_A:0.1252720000):0.7227410000	1mxr_A:0.6642950000):0.2313760000	(1jk0_A:0.1345560000	(2uw2_A:0.0449920000	1w68_A:0.1065480000):0.2246460000):0.6324120000):0.3452430000	3ee4_A:0.9250930000):0.5319590000	(((2uw1_A:0.0013980000	2uw1_B:0.0000010000):0.0903931000	1afr_A:0.1086280000):1.2328700000	1za0_A:0.9644250000):0.4666160000):0.2135860000	((2inc_B:0.7509190000	(2inp_C:0.8068900000	1mty_B:1.1821040000):0.1828460000):0.2312300000	(1mty_D:1.1653000000	3dhg_A:0.9729760000):0.3374930000):1.0999700000):0.4549670000):1.2952600000):0.0971515000):0.2220720000):0.0751263000):0.1049660000):0.0574484000	(1n1q_A:0.3052770000	2chp_A:0.4206060000):0.0295458000);
(1ji5_A:0.2815640000	(1jig_A:0.1142360000	(((1qgh_A:0.2925980000	2ux1_A:0.3994080000):0.2378640000	(1ji4_A:0.4338710000	2fjc_A:0.4805540000):0.2388370000):0.0611133000	(((((1dps_A:0.0000010000	1jts_A:0.0000010000):0.2391940000	1o9r_A:0.1964010000):0.2603650000	1uvh_A:0.5263760000):0.3262760000	(1tjo_A:0.0000010000	1tk6_A:0.0000010000):0.5419890000):0.3144150000	((((((2fzf_A:1.1750200000	((1lko_A:0.7284840000	1yuz_A:0.6806530000):0.2269240000	3qhb_A:0.5658330000):0.3724370000):0.6062770000	((((((1lb3_A:0.1388750000	2za7_A:0.0766760000):0.3361940000	1bg7_A:0.0679530000):0.1190120000	1r03_A:0.1197430000):0.3510440000	(1z6o_A:0.7370530000	1z6o_M:0.6476630000):0.2198120000):0.2981060000	3e6s_A:0.8989880000):0.1238020000	(((1eum_A:0.1533180000	1krq_A:0.3818750000):0.2343800000	2jd7_A:0.1702180000):0.0619953000	1vlg_A:0.2838360000):0.0518161000):0.4015390000):0.1088070000	(((1bcf_A:0.0000010000	3e1q_A:0.0000010000):0.1592960000	2fkz_A:0.0998470000):0.1304600000	1jgc_A:0.2468870000):0.4269630000):0.2751110000	1nfv_A:0.4975030000):0.1321180000	(1otk_A:1.8078450000	((((((1oqu_A:0.2212760000	1r2f_A:0.2095530000):0.0473614000	1uzr_A:0.0291500000):0.5529400000	(1mxr_A:0.6542960000	(1jk0_A:0.1514450000	(2uw2_A:0.0851510000	1w68_A:0.0603530000):0.2083530000):0.6938850000):0.1459740000):0.4858000000	3ee4_A:0.8886180000):0.4482830000	(((2uw1_A:0.0057250000	2uw1_B:0.0000010000):0.0916793000	1afr_A:0.1452590000):1.3103700000	1za0_A:1.0084770000):0.5218790000):0.0631543000	((2inc_B:0.8420470000	(2inp_C:0.9873860000	1mty_B:1.2927600000):0.2952790000):0.2872060000	(1mty_D:1.1997260000	3dhg_A:0.9467970000):0.3238230000):0.8459380000):0.6488380000):1.1010100000):0.1201300000	2vzb_A:0.7182300000):0.2848050000):0.0760060000):0.0653668000):0.0222276000	(1n1q_A:0.2135840000	2chp_A:0.4088060000):0.0958942000);
(1ji5_A:0.1888530000	(1jig_A:0.1814320000	((2chp_A:0.2524320000	(((((1dps_A:0.0000010000	1jts_A:0.0000010000):0.3241400000	1o9r_A:0.1992260000):0.2693510000	1uvh_A:0.5948680000):0.3700600000	(1tjo_A:0.0000020000	1tk6_A:0.0000010000):0.4624160000):0.2761870000	((((2fzf_A:1.6448200000	((1lko_A:0.4902080000	1yuz_A:0.8125420000):0.3074460000	3qhb_A:0.7947490000):0.3073050000):0.2891840000	(((((1lb3_A:0.0865850000	2za7_A:0.0486450000):0.2487060000	1bg7_A:0.0919100000):0.0557144000	1r03_A:0.1684950000):0.1830270000	(1z6o_A:0.8038410000	1z6o_M:0.6736330000):0.1718790000):0.3524290000	((1eum_A:0.1318670000	1krq_A:0.4111890000):0.2048120000	((3e6s_A:0.8484780000	2jd7_A:0.1108090000):0.1159040000	1vlg_A:0.2690220000):0.1071030000):0.2302520000):0.4386410000):0.1585100000	(((((1bcf_A:0.0000010000	3e1q_A:0.0000010000):0.1612060000	2fkz_A:0.0988810000):0.1981770000	1jgc_A:0.2903320000):0.3688560000	1nfv_A:0.5023420000):0.1177670000	(1otk_A:1.6751590000	((((((1oqu_A:0.1952170000	1uzr_A:0.0622150000):0.0594604000	1r2f_A:0.1085490000):0.5524050000	(1mxr_A:0.4828700000	(1jk0_A:0.1920500000	(2uw2_A:0.0704290000	1w68_A:0.0863170000):0.2176500000):0.7392490000):0.2481280000):0.3751610000	3ee4_A:1.1961100000):0.5995960000	(((2uw1_A:0.0000020000	2uw1_B:0.0000010000):0.0642209000	1afr_A:0.1299670000):1.4810100000	1za0_A:1.2630990000):0.8627940000):0.0713246000	(((2inc_B:0.9160190000	2inp_C:0.9037160000):0.3504220000	1mty_B:1.0875040000):0.1458100000	(1mty_D:1.1550940000	3dhg_A:1.0615420000):0.3727980000):1.3842500000):0.2976290000):1.1814300000):0.2360950000):0.2819620000	2vzb_A:0.7166590000):0.1834440000):0.2428130000):0.0549544000	((1qgh_A:0.2948350000	2ux1_A:0.3590060000):0.3350840000	(1ji4_A:0.3453680000	2fjc_A:0.3797740000):0.1944210000):0.0998108000):0.0965337000):0.0317066000	1n1q_A:0.2675430000);
(1ji5_A:0.2045240000	(1jig_A:0.1214010000	(1n1q_A:0.1915270000	(((1qgh_A:0.3490680000	2ux1_A:0.4064730000):0.2363180000	(1ji4_A:0.3578580000	2fjc_A:0.4641850000):0.2418160000):0.0337283000	(((((1dps_A:0.0000010000	1jts_A:0.0000010000):0.2317530000	1o9r_A:0.2535560000):0.3036380000	1uvh_A:0.5888530000):0.1838520000	(1tjo_A:0.0000010000	1tk6_A:0.0000010000):0.7008650000):0.3030490000	((((((2fzf_A:1.4566180000	(1lko_A:0.5190490000	1yuz_A:0.6622590000):0.2480150000):0.3124760000	3qhb_A:0.8756530000):0.5505970000	(((((1lb3_A:0.1364950000	2za7_A:0.0439300000):0.3591310000	1bg7_A:0.0705370000):0.0255687000	1r03_A:0.2151220000):0.2481930000	(1z6o_A:0.9418700000	1z6o_M:0.5350340000):0.2143940000):0.3386840000	(((1eum_A:0.2576220000	1krq_A:0.3382330000):0.1427390000	(2jd7_A:0.2265790000	1vlg_A:0.3923120000):0.1345650000):0.1225240000	3e6s_A:0.7119960000):0.1002470000):0.5684060000):0.1292940000	(1otk_A:1.3008800000	((((((1oqu_A:0.2263200000	1r2f_A:0.2110960000):0.0580842000	1uzr_A:0.0056170000):0.6813710000	(1mxr_A:0.6044740000	(1jk0_A:0.2101270000	(2uw2_A:0.0668460000	1w68_A:0.0611190000):0.1768820000):0.8243130000):0.2067170000):0.6019910000	3ee4_A:0.8686950000):0.6090930000	(((2uw1_A:0.0000020000	2uw1_B:0.0000010000):0.1351360000	1afr_A:0.1038880000):1.1936100000	1za0_A:1.0579040000):0.3835580000):0.2572940000	(((2inc_B:0.7165070000	2inp_C:0.9622490000):0.3156490000	1mty_B:1.2324370000):0.4220070000	(1mty_D:1.0079870000	3dhg_A:0.9258840000):0.2300450000):1.3013600000):0.6464950000):0.8405730000):0.0745463000	((((1bcf_A:0.0000010000	3e1q_A:0.0000010000):0.1308820000	2fkz_A:0.1372440000):0.2060170000	1jgc_A:0.2624440000):0.4598640000	1nfv_A:0.5348510000):0.1941260000):0.3764750000	2vzb_A:0.9267550000):0.2448270000):0.0874347000):0.0780529000):0.0711901000):0.1135590000	2chp_A:0.4333400000);
(1ji5_A:0.1544460000	1jig_A:0.1238270000	((1n1q_A:0.1816830000	2chp_A:0.3259870000):0.0948884000	(((1qgh_A:0.3413720000	2ux1_A:0.3267360000):0.1319580000	(1ji4_A:0.3587880000	2fjc_A:0.4736980000):0.1781410000):0.0826351000	(((((1dps_A:0.0000010000	1jts_A:0.0000010000):0.3730080000	1o9r_A:0.2062870000):0.3453680000	1uvh_A:0.6689150000):0.3568930000	(1tjo_A:0.0000010000	1tk6_A:0.0000010000):0.6072200000):0.2496970000	((((2fzf_A:1.3404510000	((1lko_A:0.2786260000	1yuz_A:0.9580490000):0.4033700000	3qhb_A:0.9034350000):0.4725960000):0.2161860000	((((1bcf_A:0.0000010000	3e1q_A:0.0000010000):0.1677070000	2fkz_A:0.1109630000):0.1810680000	1jgc_A:0.2448750000):0.3609440000	(((((1lb3_A:0.1104310000	2za7_A:0.0916390000):0.2439180000	1bg7_A:0.0582920000):0.0998158000	1r03_A:0.1241520000):0.1611850000	(1z6o_A:0.7235550000	1z6o_M:0.5137950000):0.1610970000):0.3058830000	(((1eum_A:0.2580420000	1krq_A:0.3657180000):0.1488300000	3e6s_A:0.6554770000):0.0792120000	(2jd7_A:0.2162510000	1vlg_A:0.3265420000):0.1100740000):0.1112330000):0.3327330000):0.1873990000):0.1308740000	1nfv_A:0.5727260000):0.3707710000	(2vzb_A:0.5814750000	((1otk_A:2.0737180000	((2inc_B:0.9668980000	2inp_C:0.9619590000):0.3969510000	(1mty_B:1.1147240000	(1mty_D:1.0202060000	3dhg_A:1.0608120000):0.4789430000):0.1776570000):0.8672550000):0.1980100000	((((((1oqu_A:0.2093120000	1uzr_A:0.0513440000):0.0778178000	1r2f_A:0.1231040000):0.6714160000	1mxr_A:0.6513950000):0.1585330000	(1jk0_A:0.2068560000	(2uw2_A:0.0723020000	1w68_A:0.0636180000):0.1691040000):0.7453580000):0.2787040000	3ee4_A:0.9187100000):0.3699150000	(((2uw1_A:0.0014890000	2uw1_B:0.0000010000):0.0910073000	1afr_A:0.0880410000):1.4107200000	1za0_A:1.1881620000):0.7670030000):0.1885700000):1.6529600000):0.3291470000):0.1937010000):0.1440160000):0.0624449000):0.0686505000);
(1ji5_A:0.2925430000	1jig_A:0.1634480000	(1n1q_A:0.2387890000	(2chp_A:0.3628900000	(((1qgh_A:0.3348400000	2ux1_A:0.4084290000):0.1565990000	(1ji4_A:0.3242670000	2fjc_A:0.4271140000):0.1914980000):0.0924923000	(((((1dps_A:0.0000010000	1jts_A:0.0000010000):0.3896400000	1o9r_A:0.2094300000):0.2770960000	1uvh_A:0.5153580000):0.3743140000	(1tjo_A:0.0000010000	1tk6_A:0.0000010000):0.6020070000):0.3807860000	((((((2fzf_A:1.4225980000	1yuz_A:0.5960680000):0.1736810000	1lko_A:0.5539890000):0.3422940000	3qhb_A:0.7852910000):0.5855520000	((((1bcf_A:0.0000010000	3e1q_A:0.0000010000):0.1986620000	2fkz_A:0.1027400000):0.1281040000	1jgc_A:0.3863040000):0.3840800000	(((((1lb3_A:0.0932270000	2za7_A:0.0625290000):0.3445780000	1bg7_A:0.0574200000):0.0700740000	1r03_A:0.2234650000):0.2635630000	(1z6o_A:0.8582660000	1z6o_M:0.7596470000):0.1187700000):0.1454740000	(((1eum_A:0.2764840000	1krq_A:0.3299390000):0.1502280000	(2jd7_A:0.1914300000	1vlg_A:0.2922180000):0.1222280000):0.1457260000	3e6s_A:0.5291340000):0.1807190000):0.6669060000):0.1167110000):0.2213150000	(1nfv_A:0.3924230000	(1otk_A:1.4423500000	((((((1oqu_A:0.1995760000	1r2f_A:0.2099880000):0.0531776000	1uzr_A:0.0357050000):0.7316550000	(1mxr_A:0.7385940000	(1jk0_A:0.1994510000	(2uw2_A:0.0759800000	1w68_A:0.0900330000):0.1602330000):0.6741890000):0.1387210000):0.3515990000	3ee4_A:1.0761760000):0.5746840000	((2inc_B:0.7620260000	(1mty_D:1.1600490000	3dhg_A:0.8173240000):0.6480580000):0.1767210000	(2inp_C:1.0424910000	1mty_B:1.2238660000):0.1565610000):1.1804000000):0.0609549000	(((2uw1_A:0.0062500000	2uw1_B:0.0000010000):0.0806279000	1afr_A:0.1393850000):1.2350700000	1za0_A:1.0782080000):0.6437300000):0.5630470000):1.0806400000):0.1111090000):0.3546880000	2vzb_A:0.9596360000):0.1435440000):0.1229740000):0.0868948000):0.1170660000):0.0370083000);
(1ji5_A:0.2122180000	(1jig_A:0.1360720000	((((1qgh_A:0.3191590000	2ux1_A:0.3506720000):0.2601210000	2fjc_A:0.4505600000):0.1427820000	1ji4_A:0.4412350000):0.0664718000	(((((1dps_A:0.0000010000	1jts_A:0.0000010000):0.2963700000	1o9r_A:0.2695980000):0.4829830000	1uvh_A:0.5517220000):0.3541770000	(1tjo_A:0.0000010000	1tk6_A:0.0000010000):0.5611900000):0.1903250000	(((((((2fzf_A:1.1776480000	(1lko_A:0.3163560000	1yuz_A:0.6691170000):0.4930900000):0.4092630000	3qhb_A:0.6988530000):0.5821290000	(((((1lb3_A:0.0858730000	2za7_A:0.0594050000):0.2317240000	1bg7_A:0.0702450000):0.0912430000	1r03_A:0.0919200000):0.2143740000	(1z6o_A:0.8041470000	1z6o_M:0.5992070000):0.2653380000):0.1380520000	(((1eum_A:0.2964000000	1krq_A:0.2278600000):0.3418760000	(2jd7_A:0.1958250000	1vlg_A:0.2651470000):0.1149730000):0.1095760000	3e6s_A:0.6387770000):0.0935750000):0.4821960000):0.1908680000	(((1bcf_A:0.0000010000	3e1q_A:0.0000010000):0.1784920000	2fkz_A:0.0950250000):0.0405647000	1jgc_A:0.3704590000):0.4076330000):0.2688940000	2vzb_A:0.7517230000):0.1436820000	1nfv_A:0.8517860000):0.0716075000	(1otk_A:2.0628830000	(((((((1oqu_A:0.2312070000	1r2f_A:0.2263700000):0.0311592000	1uzr_A:0.0191210000):0.7273870000	1mxr_A:0.6325260000):0.1569660000	(1jk0_A:0.1796160000	(2uw2_A:0.0362210000	1w68_A:0.0787800000):0.1110380000):0.6916820000):0.2917280000	3ee4_A:0.9250740000):0.5249840000	(((2uw1_A:0.0013670000	2uw1_B:0.0000010000):0.1042030000	1afr_A:0.0973420000):1.3964400000	1za0_A:1.2749030000):0.3082820000):0.0723894000	(((2inc_B:0.9510640000	2inp_C:0.9484860000):0.3662590000	1mty_B:1.1091040000):0.1327890000	(1mty_D:0.9765220000	3dhg_A:0.9484080000):0.4757720000):1.0720500000):0.5852430000):1.1141000000):0.3520550000):0.2886640000):0.0657936000):0.0783340000	(1n1q_A:0.2006650000	2chp_A:0.3488400000):0.0673515000);
(1ji5_A:0.2633470000	1jig_A:0.2104060000	(1n1q_A:0.2432920000	(((2chp_A:0.3531850000	(1ji4_A:0.3842190000	2fjc_A:0.4997280000):0.2028070000):0.0520831000	(((((1dps_A:0.0000010000	1jts_A:0.0000010000):0.3699440000	1o9r_A:0.1785200000):0.3817160000	1uvh_A:0.5998560000):0.1992270000	(1tjo_A:0.0000010000	1tk6_A:0.0000010000):0.6726170000):0.3393770000	((((2fzf_A:1.1548500000	((1lko_A:0.4466100000	1yuz_A:1.0698420000):0.2325750000	3qhb_A:0.8847410000):0.4033790000):0.3390930000	(((((((1lb3_A:0.1185640000	2za7_A:0.0714510000):0.2291660000	1bg7_A:0.0581600000):0.0829033000	1r03_A:0.1292310000):0.2890960000	1z6o_A:0.7858630000):0.1253540000	1z6o_M:0.5648770000):0.1799600000	(((1eum_A:0.2877230000	1krq_A:0.3475770000):0.1634890000	(2jd7_A:0.2425320000	1vlg_A:0.3008510000):0.1314710000):0.0869856000	3e6s_A:0.6237720000):0.1164640000):0.4412440000	(1otk_A:1.4824210000	(((((((1oqu_A:0.2308480000	1r2f_A:0.1764430000):0.0515812000	1uzr_A:0.0424450000):0.7346670000	1mxr_A:0.4908170000):0.2114530000	(1jk0_A:0.2611190000	(2uw2_A:0.0543860000	1w68_A:0.0940310000):0.1383330000):0.6566670000):0.5613550000	3ee4_A:1.1928250000):0.4701140000	(((2uw1_A:0.0043830000	2uw1_B:0.0000010000):0.1115110000	1afr_A:0.1251020000):1.1327800000	1za0_A:1.1961340000):0.7495410000):0.2508630000	((2inc_B:1.1243380000	(2inp_C:0.9974830000	1mty_B:1.2369470000):0.2102360000):0.1969520000	(1mty_D:1.1024860000	3dhg_A:0.9829360000):0.2267400000):1.0359000000):0.5410760000):1.5436600000):0.0550339000):0.2456700000	((((1bcf_A:0.0000010000	3e1q_A:0.0000010000):0.1828890000	2fkz_A:0.0655220000):0.1940890000	1jgc_A:0.2405620000):0.5992040000	1nfv_A:0.3599730000):0.4374620000):0.1660850000	2vzb_A:0.7487120000):0.2019420000):0.1332830000):0.0459188000	(1qgh_A:0.3438810000	2ux1_A:0.4510710000):0.2366460000):0.0632236000):0.0416159000);
(1ji5_A:0.1936660000	(1jig_A:0.1463090000	(((1qgh_A:0.2331230000	2ux1_A:0.4410090000):0.2453590000	(1ji4_A:0.3466730000	2fjc_A:0.5251080000):0.2092380000):0.0594217000	(((((1dps_A:0.0000010000	1jts_A:0.0000010000):0.3495590000	1o9r_A:0.2265260000):0.4230730000	1uvh_A:0.5096210000):0.2714330000	(1tjo_A:0.0000010000	1tk6_A:0.0000010000):0.6031930000):0.1586000000	(((((2fzf_A:1.0259620000	((1lko_A:0.7005830000	1yuz_A:0.8751690000):0.3229530000	3qhb_A:0.6741470000):0.4264190000):0.3306120000	(1otk_A:1.4884040000	((((((1oqu_A:0.1532210000	1r2f_A:0.1921140000):0.0467361000	1uzr_A:0.0240660000):0.5366790000	(1mxr_A:0.5534860000	(1jk0_A:0.2395010000	(2uw2_A:0.0614860000	1w68_A:0.0908960000):0.1381990000):0.7917460000):0.2045680000):0.4857620000	3ee4_A:0.9655750000):0.6228050000	(((2uw1_A:0.0014760000	2uw1_B:0.0000010000):0.1020850000	1afr_A:0.0942690000):1.6353400000	1za0_A:1.1421950000):0.5166720000):0.0408352000	(((2inc_B:0.8686010000	2inp_C:0.8390770000):0.3762540000	1mty_B:0.9692760000):0.1790340000	(1mty_D:1.1631930000	3dhg_A:0.9277560000):0.3151560000):1.1362600000):0.6456870000):0.8159500000):0.1631960000	(((((1lb3_A:0.1342730000	2za7_A:0.1101510000):0.3111890000	1bg7_A:0.1010770000):0.0920755000	1r03_A:0.1779040000):0.2679680000	(1z6o_A:0.8515890000	1z6o_M:0.6312280000):0.1328110000):0.3093510000	(((1eum_A:0.3311780000	1krq_A:0.3961340000):0.0835362000	3e6s_A:0.7353200000):0.1130240000	(2jd7_A:0.2239580000	1vlg_A:0.3287530000):0.1393400000):0.0773877000):0.4001140000):0.2868570000	((((1bcf_A:0.0000010000	3e1q_A:0.0000010000):0.1606990000	2fkz_A:0.1037060000):0.0997249000	1jgc_A:0.3083590000):0.3750390000	1nfv_A:0.4477230000):0.3830280000):0.2742490000	2vzb_A:0.7697310000):0.3335440000):0.2285890000):0.0692614000):0.0695504000	(1n1q_A:0.2134370000	2chp_A:0.3887920000):0.0908812000);
(1ji5_A:0.1689340000	(1jig_A:0.1912000000	((1qgh_A:0.2750200000	2ux1_A:0.4147760000):0.2757890000	((1ji4_A:0.4267640000	2fjc_A:0.3846170000):0.2086410000	(((((1dps_A:0.0000010000	1jts_A:0.0000010000):0.3700350000	1o9r_A:0.2006370000):0.3337180000	1uvh_A:0.5371490000):0.4365830000	(1tjo_A:0.0000010000	1tk6_A:0.0000010000):0.5820060000):0.1577040000	((((2fzf_A:1.2445270000	((((((1lb3_A:0.1271070000	2za7_A:0.0678500000):0.3130570000	1bg7_A:0.0471490000):0.1615090000	1r03_A:0.1183300000):0.1881780000	(1z6o_A:0.9789310000	1z6o_M:0.4567030000):0.2690750000):0.2023790000	3e6s_A:0.6335930000):0.0709194000	((1eum_A:0.1689710000	1krq_A:0.2601420000):0.1774720000	(2jd7_A:0.1898740000	1vlg_A:0.2736340000):0.1703130000):0.1535910000):0.4197780000):0.1421860000	((1lko_A:0.3614810000	1yuz_A:0.7489720000):0.3516110000	3qhb_A:0.6027350000):0.4574220000):0.2014100000	(((((1bcf_A:0.0000010000	3e1q_A:0.0000010000):0.1939610000	2fkz_A:0.1433880000):0.1513230000	1jgc_A:0.2405430000):0.4323920000	1nfv_A:0.3342170000):0.2062990000	(((1otk_A:2.1907060000	(((2inc_B:0.9277040000	2inp_C:0.8578060000):0.2890980000	1mty_B:1.0174090000):0.2634800000	(1mty_D:0.8836310000	3dhg_A:0.9514690000):0.4631950000):0.9263930000):0.1966850000	(((((1oqu_A:0.1752540000	1r2f_A:0.1696050000):0.0615380000	1uzr_A:0.0000030000):0.7290700000	1mxr_A:0.5796180000):0.1869840000	(1jk0_A:0.2113710000	(2uw2_A:0.0659840000	1w68_A:0.0845430000):0.1513450000):0.5684440000):0.6721220000	3ee4_A:0.7617300000):0.4770850000):0.2185400000	(((2uw1_A:0.0041800000	2uw1_B:0.0000010000):0.0445822000	1afr_A:0.1716730000):1.4648100000	1za0_A:1.2795390000):0.6912270000):1.3961400000):0.1419480000):0.2156390000	2vzb_A:0.8133290000):0.4604840000):0.1213290000):0.0522839000):0.1246730000):0.0479539000	(1n1q_A:0.2612730000	2chp_A:0.3764510000):0.0527299000);
(1ji5_A:0.1975570000	1jig_A:0.2027710000	(1n1q_A:0.3560670000	((2chp_A:0.3607650000	(((((1dps_A:0.0000010000	1jts_A:0.0000010000):0.2873500000	1o9r_A:0.2985080000):0.4852770000	1uvh_A:0.6847820000):0.3385080000	(1tjo_A:0.0000010000	1tk6_A:0.0000010000):0.5245390000):0.1800530000	(((((2fzf_A:1.3469410000	(1lko_A:0.5185900000	1yuz_A:0.7549480000):0.4057460000):0.4067000000	3qhb_A:0.7728290000):0.4119690000	((((((((1lb3_A:0.1117190000	2za7_A:0.0752740000):0.2427730000	1bg7_A:0.1099290000):0.0971219000	1r03_A:0.0933080000):0.0990687000	1z6o_A:1.1442540000):0.2187360000	1z6o_M:0.5197730000):0.2189750000	3e6s_A:0.6061160000):0.2171730000	(2jd7_A:0.2471810000	1vlg_A:0.2794600000):0.1000980000):0.0771730000	(1eum_A:0.2854900000	1krq_A:0.3339500000):0.1358730000):0.4950230000):0.4397690000	((((1bcf_A:0.0000010000	3e1q_A:0.0000010000):0.1382310000	2fkz_A:0.1047120000):0.2720150000	1jgc_A:0.1914810000):0.2643160000	(1nfv_A:0.4606550000	(1otk_A:1.8293270000	((((((1oqu_A:0.1847950000	1r2f_A:0.2061070000):0.0664953000	1uzr_A:0.0479760000):0.5413420000	(1mxr_A:0.5915090000	(1jk0_A:0.2056070000	(2uw2_A:0.0546240000	1w68_A:0.0830880000):0.2128810000):0.8068270000):0.1133550000):0.7338150000	3ee4_A:0.6237210000):0.6058940000	(((2uw1_A:0.0031250000	2uw1_B:0.0000010000):0.0464558000	1afr_A:0.1591430000):1.3018500000	1za0_A:1.4655720000):0.3804300000):0.2412890000	(((2inc_B:0.9901950000	2inp_C:0.7984830000):0.2593590000	1mty_B:1.1053950000):0.2937850000	(1mty_D:1.1405740000	3dhg_A:0.8534670000):0.3631830000):1.3455500000):0.3309490000):1.0943900000):0.0826946000):0.2454260000):0.4379120000	2vzb_A:0.9122160000):0.1730020000):0.1427450000):0.0463236000	((1qgh_A:0.3038920000	2ux1_A:0.4593830000):0.2494050000	(1ji4_A:0.4177650000	2fjc_A:0.4956750000):0.2684770000):0.0889591000):0.1537740000):0.0124232000);
(1ji5_A:0.1767950000	1jig_A:0.1308030000	(((1n1q_A:0.1796260000	1ji4_A:0.5824750000):0.0857198000	((1qgh_A:0.3843570000	2ux1_A:0.3007610000):0.1184590000	2fjc_A:0.5128800000):0.1979180000):0.0518796000	(2chp_A:0.2617970000	(((((1dps_A:0.0000010000	1jts_A:0.0000010000):0.3739150000	1o9r_A:0.2375860000):0.2823690000	1uvh_A:0.5860050000):0.3929470000	(1tjo_A:0.0000010000	1tk6_A:0.0000010000):0.4890970000):0.2409660000	((((2fzf_A:1.8232830000	(((((1lb3_A:0.1147970000	2za7_A:0.0741690000):0.2467370000	1bg7_A:0.1224520000):0.0715262000	1r03_A:0.1676190000):0.1989260000	(1z6o_A:0.7403990000	1z6o_M:0.7415580000):0.1166410000):0.2657070000	(((1eum_A:0.2478670000	1krq_A:0.3128740000):0.2224130000	3e6s_A:0.6424300000):0.0537503000	(2jd7_A:0.1665680000	1vlg_A:0.2545560000):0.0864813000):0.2405110000):0.2347270000):0.4157510000	((1lko_A:0.3776780000	(1yuz_A:0.6782550000	3qhb_A:0.7735900000):0.2050650000):0.5137970000	(1otk_A:1.7390840000	(((((((1oqu_A:0.1907890000	1r2f_A:0.1654540000):0.0318278000	1uzr_A:0.0522250000):0.6351580000	1mxr_A:0.7198720000):0.1353450000	(1jk0_A:0.2373430000	(2uw2_A:0.0790700000	1w68_A:0.0628780000):0.1150850000):0.6847250000):0.5914230000	3ee4_A:1.0750700000):0.4757720000	(((2uw1_A:0.0028020000	2uw1_B:0.0000010000):0.0031570900	1afr_A:0.2139520000):1.7987500000	1za0_A:1.0939740000):0.4674700000):0.1967410000	(((2inc_B:0.7585990000	2inp_C:0.9287970000):0.3492060000	1mty_B:1.1349210000):0.2989210000	(1mty_D:1.1249560000	3dhg_A:0.6365180000):0.4589110000):1.0184300000):0.3639770000):0.9462430000):0.1769540000):0.2374780000	((((1bcf_A:0.0000010000	3e1q_A:0.0000010000):0.1577750000	2fkz_A:0.1026040000):0.1561610000	1jgc_A:0.2727720000):0.4301540000	1nfv_A:0.5366850000):0.3352350000):0.2613880000	2vzb_A:0.7915280000):0.1871360000):0.1632970000):0.1545000000):0.0563345000);
(1ji5_A:0.1045380000	((1jig_A:0.1481510000	(((1qgh_A:0.3707160000	2ux1_A:0.5675030000):0.2590570000	(1ji4_A:0.5129290000	2fjc_A:0.5050120000):0.1121050000):0.0460737000	(((((1dps_A:0.0000010000	1jts_A:0.0000010000):0.3214670000	1o9r_A:0.2413850000):0.2971630000	1uvh_A:0.6485820000):0.2510900000	(1tjo_A:0.0000010000	1tk6_A:0.0000010000):0.6569740000):0.2610790000	((((2fzf_A:0.9612560000	((1lko_A:0.3050120000	1yuz_A:0.7968150000):0.4562290000	3qhb_A:0.6682740000):0.3103330000):0.3999740000	(((((1lb3_A:0.0614300000	2za7_A:0.0565700000):0.2171140000	1bg7_A:0.0761560000):0.1424920000	1r03_A:0.1769430000):0.1402260000	(1z6o_A:0.8582590000	1z6o_M:0.6041510000):0.1715290000):0.2426250000	(((1eum_A:0.3066820000	1krq_A:0.2957990000):0.2010400000	3e6s_A:0.5246550000):0.1443900000	(2jd7_A:0.1723180000	1vlg_A:0.3029180000):0.1690960000):0.2090340000):0.4933400000):0.1868830000	(((((1bcf_A:0.0000010000	3e1q_A:0.0000010000):0.2042500000	2fkz_A:0.1356850000):0.0835562000	1jgc_A:0.2487790000):0.4716840000	1nfv_A:0.6083180000):0.1645980000	(((1otk_A:1.6830340000	(((2uw1_A:0.0043960000	2uw1_B:0.0000010000):0.0986372000	1afr_A:0.0889100000):1.3931200000	1za0_A:1.0719070000):0.4941660000):0.4494140000	(((2inc_B:0.8678770000	2inp_C:0.8081100000):0.2119240000	1mty_B:1.1291500000):0.3152900000	(1mty_D:0.8966350000	3dhg_A:0.8714350000):0.4966430000):1.0605100000):0.0255862000	(((((1oqu_A:0.1805300000	1r2f_A:0.2020250000):0.0905126000	1uzr_A:0.0138570000):0.7415260000	1mxr_A:0.8121640000):0.1318730000	(1jk0_A:0.2376050000	(2uw2_A:0.0549070000	1w68_A:0.1065570000):0.1623350000):0.7905860000):0.4920770000	3ee4_A:1.0440310000):0.3986030000):1.1756700000):0.2676910000):0.3316210000	2vzb_A:0.7238670000):0.2948920000):0.1669160000):0.1521970000):0.0320265000	1n1q_A:0.3290130000):0.1395630000	2chp_A:0.4266360000);
(1ji5_A:0.2005960000	(1jig_A:0.1212470000	(((1qgh_A:0.3756100000	2ux1_A:0.4133530000):0.2799080000	(((((1dps_A:0.0000010000	1jts_A:0.0000010000):0.3160970000	1o9r_A:0.2749720000):0.2998540000	1uvh_A:0.5287710000):0.3682700000	(1tjo_A:0.0000010000	1tk6_A:0.0000010000):0.6289010000):0.3067870000	((((((2fzf_A:1.3296540000	((1lko_A:0.5626320000	1yuz_A:0.6458330000):0.2979470000	3qhb_A:0.7195660000):0.3241870000):0.5553860000	(((((1lb3_A:0.0925700000	2za7_A:0.0453250000):0.2975980000	1bg7_A:0.0668570000):0.0955942000	(1z6o_A:0.8251830000	1z6o_M:0.5891730000):0.2853720000):0.0927244000	1r03_A:0.0917220000):0.4058860000	(((1eum_A:0.1680630000	1krq_A:0.3494490000):0.2875270000	(2jd7_A:0.1949280000	1vlg_A:0.2210140000):0.1450860000):0.1130290000	3e6s_A:0.5047420000):0.1073380000):0.4296000000):0.3634390000	(((1bcf_A:0.0000010000	3e1q_A:0.0000010000):0.1662500000	2fkz_A:0.1661790000):0.1899580000	1jgc_A:0.2492820000):0.1783930000):0.2088930000	1nfv_A:0.5667670000):0.0109819000	(1otk_A:1.7011200000	(((((((1oqu_A:0.1734520000	1r2f_A:0.1996190000):0.0662441000	1uzr_A:0.0134950000):0.7444390000	1mxr_A:0.6612100000):0.3340060000	(1jk0_A:0.2460050000	(2uw2_A:0.0619120000	1w68_A:0.0890820000):0.1223420000):0.6498260000):0.2852350000	3ee4_A:1.1207390000):0.5931950000	(((2inc_B:0.9265000000	2inp_C:0.7790350000):0.2855350000	1mty_B:1.0420930000):0.1508410000	(1mty_D:1.1596020000	3dhg_A:1.0355810000):0.3651380000):1.0588200000):0.5122570000	(((2uw1_A:0.0056830000	2uw1_B:0.0000010000):0.0504895000	1afr_A:0.1287900000):1.0064500000	1za0_A:1.1680430000):0.5268000000):0.3156380000):0.6838310000):0.2567760000	2vzb_A:0.8774150000):0.3878140000):0.1207030000):0.0554501000	(1ji4_A:0.4211180000	2fjc_A:0.5367250000):0.1489580000):0.1788220000):0.0515663000	(1n1q_A:0.2476600000	2chp_A:0.3653280000):0.0460068000);
(1ji5_A:0.2296410000	(1jig_A:0.1175330000	(((1qgh_A:0.2433990000	2ux1_A:0.3814160000):0.2790640000	(1ji4_A:0.4360830000	2fjc_A:0.4218900000):0.1705840000):0.0470394000	(((((1dps_A:0.0000010000	1jts_A:0.0000010000):0.2578150000	1o9r_A:0.2297660000):0.3007960000	1uvh_A:0.7814850000):0.3300780000	(1tjo_A:0.0000010000	1tk6_A:0.0000010000):0.4483250000):0.2568570000	(((((2fzf_A:1.3832490000	(1lko_A:0.5197820000	1yuz_A:0.6508770000):0.1572860000):0.3077280000	3qhb_A:0.7208000000):0.7419480000	(((((((1lb3_A:0.1202940000	2za7_A:0.0724650000):0.2626350000	(1bg7_A:0.0529490000	1r03_A:0.2170500000):0.0343796000):0.2073230000	(1z6o_A:0.8146360000	1z6o_M:0.6435000000):0.1948540000):0.3064610000	3e6s_A:0.6562980000):0.2106200000	(2jd7_A:0.2816320000	1vlg_A:0.2759170000):0.0641335000):0.0353009000	(1eum_A:0.2575950000	1krq_A:0.4118340000):0.1942300000):0.5434840000	(1otk_A:1.4394680000	((((((1oqu_A:0.1750120000	1uzr_A:0.0988270000):0.0911575000	1r2f_A:0.1330350000):0.6101570000	(1mxr_A:0.7184260000	(1jk0_A:0.1809620000	(2uw2_A:0.0474230000	1w68_A:0.0897400000):0.1539650000):0.6658250000):0.0639717000):0.5817380000	3ee4_A:1.2452870000):0.4568080000	(((2uw1_A:0.0029330000	2uw1_B:0.0000010000):0.0764494000	1afr_A:0.1232580000):1.4964600000	1za0_A:1.0577030000):0.8406030000):0.2386300000	(((2inc_B:0.8194400000	2inp_C:0.8906770000):0.2386680000	1mty_B:1.1060970000):0.1850630000	(1mty_D:1.0334270000	3dhg_A:0.8729570000):0.3308210000):0.8796100000):0.4842620000):1.1174800000):0.0629145000):0.1847570000	((((1bcf_A:0.0000010000	3e1q_A:0.0000010000):0.1800750000	2fkz_A:0.1218140000):0.1593180000	1jgc_A:0.2007120000):0.4408950000	1nfv_A:0.3864140000):0.2082790000):0.3824400000	2vzb_A:0.7845320000):0.1927370000):0.2788280000):0.1028760000):0.0870360000	(1n1q_A:0.1901300000	2chp_A:0.3248260000):0.1005800000);
(1ji5_A:0.2011550000	(1jig_A:0.1443610000	((2chp_A:0.2837940000	((((1dps_A:0.0000010000	1jts_A:0.0000010000):0.3042940000	1o9r_A:0.1704570000):0.3645140000	1uvh_A:0.4225530000):0.5143920000	((1tjo_A:0.0000010000	1tk6_A:0.0000010000):0.5217110000	((((2fzf_A:1.1255370000	((1lko_A:0.4724290000	1yuz_A:0.7680680000):0.3973120000	3qhb_A:0.9544060000):0.5388580000):0.3487230000	(((((1lb3_A:0.1145720000	2za7_A:0.0241940000):0.2269770000	(1bg7_A:0.0623570000	1r03_A:0.2150970000):0.0871140000):0.1738700000	(1z6o_A:0.6864450000	1z6o_M:0.5402130000):0.2422420000):0.2746260000	3e6s_A:0.7993540000):0.0871025000	((1eum_A:0.1740540000	1krq_A:0.3883220000):0.2098090000	(2jd7_A:0.2385080000	1vlg_A:0.2702060000):0.1319120000):0.2052200000):0.3957390000):0.2156060000	((((1bcf_A:0.0000010000	3e1q_A:0.0000010000):0.1293730000	2fkz_A:0.1527810000):0.0933921000	1jgc_A:0.3776740000):0.4066360000	(1nfv_A:0.5423990000	(1otk_A:1.4387390000	(((((((1oqu_A:0.1992470000	1r2f_A:0.1864950000):0.0442489000	1uzr_A:0.0225330000):0.6906700000	1mxr_A:0.6533620000):0.1256870000	(1jk0_A:0.1930990000	(2uw2_A:0.0585310000	1w68_A:0.0848270000):0.1224040000):0.6878680000):0.3975010000	3ee4_A:1.1613440000):0.2580580000	(((2uw1_A:0.0014470000	2uw1_B:0.0000010000):0.1040390000	1afr_A:0.1094750000):1.5288300000	1za0_A:0.9296350000):0.8229170000):0.4102840000	((2inc_B:0.8364390000	2inp_C:0.9804430000):0.2933440000	(1mty_B:1.1461650000	(1mty_D:1.0151830000	3dhg_A:0.8581260000):0.4792080000):0.1461560000):1.0065400000):0.8799450000):0.9577780000):0.0355246000):0.1646650000):0.2494470000	2vzb_A:0.7835900000):0.1413500000):0.2277740000):0.2213390000):0.0775752000	((1qgh_A:0.2662830000	2ux1_A:0.5079470000):0.1665340000	(1ji4_A:0.3990040000	2fjc_A:0.3805940000):0.2794820000):0.1062940000):0.0846553000):0.0312848000	1n1q_A:0.2831230000);
(1ji5_A:0.2419760000	(1jig_A:0.1271250000	(((1qgh_A:0.3530770000	2ux1_A:0.4533320000):0.2428330000	(((((1dps_A:0.0000010000	1jts_A:0.0000010000):0.4039640000	1o9r_A:0.2133950000):0.3089300000	1uvh_A:0.5226300000):0.2675140000	(1tjo_A:0.0000010000	1tk6_A:0.0000010000):0.5832630000):0.2260760000	(((((2fzf_A:1.5367170000	1yuz_A:0.6643990000):0.0459374000	1lko_A:0.4665930000):0.2412230000	3qhb_A:0.9110710000):0.4676100000	(((((1bcf_A:0.0000010000	3e1q_A:0.0000010000):0.1568220000	2fkz_A:0.1186180000):0.1815710000	1jgc_A:0.1947440000):0.4266790000	1nfv_A:0.3984890000):0.2090090000	(((((((1lb3_A:0.1090830000	2za7_A:0.0204600000):0.2745270000	1bg7_A:0.0674980000):0.0943770000	1r03_A:0.1346120000):0.2106030000	(1z6o_A:0.8841330000	1z6o_M:0.6180200000):0.2160390000):0.4556600000	3e6s_A:0.5291940000):0.0911638000	((1eum_A:0.2281330000	1krq_A:0.3492430000):0.1969710000	(2jd7_A:0.1583920000	1vlg_A:0.2591320000):0.1104920000):0.1144780000):0.6221600000	(1otk_A:1.6065120000	((((((1oqu_A:0.2231530000	1r2f_A:0.1740830000):0.0590858000	1uzr_A:0.0197420000):0.6049460000	(1mxr_A:0.6218680000	(1jk0_A:0.2288210000	(2uw2_A:0.0827530000	1w68_A:0.0627780000):0.1362230000):0.6933070000):0.1702940000):0.4944000000	3ee4_A:1.0489010000):0.5259710000	(((2uw1_A:0.0058730000	2uw1_B:0.0000010000):0.1100940000	1afr_A:0.1065610000):1.4322800000	1za0_A:1.0488350000):0.5190980000):0.2959730000	((2inc_B:0.9347160000	(1mty_D:1.0641030000	3dhg_A:0.7857640000):0.4179480000):0.1963800000	(2inp_C:0.9144890000	1mty_B:1.2536580000):0.1091680000):0.9549730000):0.0000021077):0.9105960000):0.1489380000):0.1262200000):0.3548350000	2vzb_A:0.4378420000):0.4053990000):0.1014490000):0.0375610000	(1ji4_A:0.4470020000	2fjc_A:0.4988500000):0.1983690000):0.1376570000):0.0532886000	(1n1q_A:0.1975870000	2chp_A:0.4268070000):0.0977270000);
(1ji5_A:0.2566930000	(1jig_A:0.1385340000	(((2chp_A:0.3122070000	(((((1dps_A:0.0000010000	1jts_A:0.0000010000):0.2924880000	1o9r_A:0.2376880000):0.3411230000	1uvh_A:0.3567790000):0.3681860000	(1tjo_A:0.0000010000	1tk6_A:0.0000010000):0.5821620000):0.1573410000	((((((2fzf_A:1.2514380000	(1lko_A:0.5858720000	1yuz_A:0.9025250000):0.1069930000):0.5030600000	3qhb_A:0.6539700000):0.5394100000	(1otk_A:1.4034990000	(((((((1oqu_A:0.2278930000	1uzr_A:0.0691770000):0.0597968000	1r2f_A:0.1562760000):0.7547190000	1mxr_A:0.6933180000):0.1743680000	(1jk0_A:0.2440820000	(2uw2_A:0.0690890000	1w68_A:0.0667200000):0.2174780000):0.6339600000):0.5294320000	3ee4_A:1.0132770000):0.3457810000	(((2uw1_A:0.0014800000	2uw1_B:0.0000010000):0.1173370000	1afr_A:0.0912200000):1.2489200000	1za0_A:1.2553730000):0.6047570000):0.2075050000	(((2inc_B:0.8630250000	2inp_C:0.7442320000):0.4482120000	1mty_B:1.1262170000):0.3526120000	(1mty_D:1.1610840000	3dhg_A:1.0461340000):0.4335800000):0.8890700000):0.6616410000):0.7106600000):0.1960210000	(((((1lb3_A:0.1582810000	2za7_A:0.0485800000):0.2757740000	1bg7_A:0.1229010000):0.1320750000	1r03_A:0.1079080000):0.3425980000	(1z6o_A:0.7873520000	1z6o_M:0.5755930000):0.1612210000):0.2256420000	(((1eum_A:0.2313320000	1krq_A:0.3035570000):0.2142840000	(2jd7_A:0.1585220000	1vlg_A:0.3223640000):0.1008640000):0.1296250000	3e6s_A:0.7365600000):0.2063140000):0.4288810000):0.2520940000	((((1bcf_A:0.0000010000	3e1q_A:0.0000010000):0.1791240000	2fkz_A:0.1073930000):0.2012070000	1jgc_A:0.2456410000):0.4973480000	1nfv_A:0.5326040000):0.3004730000):0.2320120000	2vzb_A:0.7438610000):0.3243750000):0.0860143000):0.0560950000	(1ji4_A:0.3540250000	2fjc_A:0.4602950000):0.2821580000):0.0825420000	(1qgh_A:0.1942620000	2ux1_A:0.4067720000):0.3110030000):0.0459175000):0.0114708000	1n1q_A:0.2966650000);
(1ji5_A:0.2337960000	1jig_A:0.1543920000	(1n1q_A:0.2711910000	(((2chp_A:0.3614890000	(((((1dps_A:0.0000010000	1jts_A:0.0000010000):0.3432250000	1o9r_A:0.2033480000):0.3210070000	1uvh_A:0.5370500000):0.3157870000	(1tjo_A:0.0000010000	1tk6_A:0.0000010000):0.6680870000):0.2508860000	(((((2fzf_A:1.1243480000	((1lko_A:0.5340220000	1yuz_A:0.7714980000):0.1952510000	3qhb_A:1.0064520000):0.4607360000):0.3874840000	(((((((1lb3_A:0.1390260000	2za7_A:0.0814200000):0.2690980000	1bg7_A:0.1170220000):0.0952212000	1r03_A:0.2075620000):0.2191610000	(1z6o_A:0.8002420000	1z6o_M:0.7150260000):0.2120800000):0.3879910000	(1eum_A:0.2867860000	1krq_A:0.3576030000):0.1527760000):0.0759908000	(2jd7_A:0.1796790000	1vlg_A:0.2207600000):0.1098740000):0.1153380000	3e6s_A:0.6705420000):0.4490280000):0.1244040000	(1otk_A:1.2617810000	(((((((1oqu_A:0.1967860000	1r2f_A:0.2020720000):0.0593896000	1uzr_A:0.0376370000):0.5960720000	1mxr_A:0.6326990000):0.2513010000	(1jk0_A:0.2310880000	(2uw2_A:0.0671690000	1w68_A:0.0806660000):0.1531420000):0.6131800000):0.3580000000	3ee4_A:0.8516610000):0.7177130000	((2inc_B:0.9070430000	(2inp_C:0.9231690000	1mty_B:1.0749130000):0.2776600000):0.4060360000	(1mty_D:1.0653650000	3dhg_A:0.8842190000):0.2786560000):1.0837200000):0.3038360000	(((2uw1_A:0.0000020000	2uw1_B:0.0000010000):0.1117480000	1afr_A:0.1364500000):0.9632580000	1za0_A:1.4333560000):0.5462050000):0.8415060000):1.1003300000):0.1293910000	((((1bcf_A:0.0000010000	3e1q_A:0.0000010000):0.2074080000	2fkz_A:0.1443340000):0.1915620000	1jgc_A:0.2783680000):0.4069910000	1nfv_A:0.5413710000):0.1054980000):0.3476760000	2vzb_A:0.7445120000):0.2323190000):0.0679958000):0.0860094000	(1qgh_A:0.3145000000	2ux1_A:0.3359190000):0.2402750000):0.0408388000	(1ji4_A:0.4566790000	2fjc_A:0.4282650000):0.2419030000):0.0749629000):0.0464881000);
(1ji5_A:0.2562560000	(1jig_A:0.1760080000	1n1q_A:0.2714540000):0.0508176000	(2chp_A:0.4047500000	((1qgh_A:0.2329230000	2ux1_A:0.4676490000):0.3963870000	((1ji4_A:0.3223360000	2fjc_A:0.4298130000):0.1876270000	(((((1dps_A:0.0000010000	1jts_A:0.0000010000):0.3262110000	1o9r_A:0.2941560000):0.4069740000	1uvh_A:0.6259890000):0.2299790000	(1tjo_A:0.0000020000	1tk6_A:0.0000020000):0.6002860000):0.2682730000	((((2fzf_A:1.1051380000	((1lko_A:0.5677230000	1yuz_A:0.8526820000):0.1653910000	3qhb_A:1.0368420000):0.4530470000):0.4310320000	(((((1lb3_A:0.0984110000	2za7_A:0.0701310000):0.2736910000	1bg7_A:0.0650430000):0.1090160000	1r03_A:0.2122480000):0.2915030000	(1z6o_A:0.8618570000	1z6o_M:0.5468860000):0.1044260000):0.2780280000	(((1eum_A:0.2463950000	1krq_A:0.3742270000):0.1584950000	(2jd7_A:0.1934230000	1vlg_A:0.2453740000):0.1381750000):0.0964811000	3e6s_A:0.5462260000):0.1922900000):0.4989060000):0.0735316000	(((((1bcf_A:0.0000010000	3e1q_A:0.0000010000):0.1899380000	2fkz_A:0.1378290000):0.2243300000	1jgc_A:0.2688790000):0.3654780000	1nfv_A:0.4443720000):0.1755450000	(1otk_A:1.1484880000	((((((1oqu_A:0.2177240000	1r2f_A:0.2293080000):0.0564853000	1uzr_A:0.0089790000):0.6389280000	(1mxr_A:0.5957980000	(1jk0_A:0.1996040000	(2uw2_A:0.1125050000	1w68_A:0.0786720000):0.1675830000):0.7157270000):0.1845850000):0.5900820000	3ee4_A:0.7742720000):0.6563290000	(((2uw1_A:0.0000020000	2uw1_B:0.0000010000):0.1446330000	1afr_A:0.1259940000):1.2442200000	1za0_A:1.0553970000):0.7818170000):0.5066830000	(((2inc_B:0.8678870000	2inp_C:0.7539600000):0.4327180000	1mty_B:1.1111070000):0.2679060000	(1mty_D:1.1384480000	3dhg_A:1.0811540000):0.1501790000):1.2915200000):0.3780690000):1.1870700000):0.3540850000):0.2673760000	2vzb_A:0.6929340000):0.2623570000):0.1332340000):0.1149520000):0.0729023000):0.0776734000);
(1ji5_A:0.2360100000	(1jig_A:0.1403010000	((1qgh_A:0.2629640000	2ux1_A:0.4696680000):0.2705640000	((1ji4_A:0.4298910000	2fjc_A:0.4731490000):0.1104920000	((((1dps_A:0.0000010000	1jts_A:0.0000010000):0.3033840000	1o9r_A:0.2243810000):0.4310060000	1uvh_A:0.4467730000):0.5046210000	((1tjo_A:0.0000010000	1tk6_A:0.0000010000):0.5695890000	((((2fzf_A:1.2827340000	((1lko_A:0.5144390000	1yuz_A:0.8623490000):0.3262910000	3qhb_A:1.0043990000):0.4482570000):0.2545860000	(((((1lb3_A:0.1424590000	2za7_A:0.0671860000):0.2155400000	1bg7_A:0.1006130000):0.0910983000	1r03_A:0.1451920000):0.2103790000	(1z6o_A:0.8825720000	1z6o_M:0.6142220000):0.1209420000):0.3062050000	(((1eum_A:0.2244950000	1krq_A:0.3916890000):0.1257100000	3e6s_A:0.5702000000):0.0734037000	(2jd7_A:0.1601640000	1vlg_A:0.3115220000):0.1459820000):0.1529860000):0.3162900000):0.2141520000	((((1bcf_A:0.0000010000	3e1q_A:0.0000010000):0.1709650000	2fkz_A:0.1385030000):0.1763810000	1jgc_A:0.3805380000):0.3434280000	(1nfv_A:0.4840400000	(1otk_A:1.8204470000	(((((((1oqu_A:0.1689510000	1r2f_A:0.1971750000):0.0472116000	1uzr_A:0.0462470000):0.5929520000	1mxr_A:0.6964590000):0.1841070000	(1jk0_A:0.2130130000	(2uw2_A:0.0813710000	1w68_A:0.0662820000):0.2227640000):0.6772680000):0.7904790000	3ee4_A:0.6588080000):0.4971480000	(((2uw1_A:0.0045320000	2uw1_B:0.0000010000):0.0678754000	1afr_A:0.1439610000):1.3514800000	1za0_A:1.7541400000):0.8394030000):0.1514030000	(2inc_B:0.8827240000	((2inp_C:1.1324230000	1mty_B:1.2720500000):0.2044340000	(1mty_D:0.9921280000	3dhg_A:0.8720570000):0.5373790000):0.1482350000):1.6389500000):0.3663630000):0.8967290000):0.0397373000):0.3820940000):0.2867610000	2vzb_A:0.9509730000):0.2796150000):0.0908395000):0.2362960000):0.1134230000):0.1524930000):0.0584547000	(1n1q_A:0.2597600000	2chp_A:0.4787820000):0.0832238000);
(1ji5_A:0.1754000000	1jig_A:0.1964530000	((1n1q_A:0.1600840000	(1qgh_A:0.2998960000	2ux1_A:0.2676440000):0.3029080000):0.0853241000	((2chp_A:0.2693450000	(1ji4_A:0.3683820000	2fjc_A:0.5187330000):0.2827410000):0.0391322000	(((((1dps_A:0.0000010000	1jts_A:0.0000010000):0.2883960000	1o9r_A:0.2481470000):0.2871880000	1uvh_A:0.4612820000):0.2180870000	(1tjo_A:0.0000010000	1tk6_A:0.0000010000):0.7500910000):0.2357240000	((((((2fzf_A:1.0325610000	(1lko_A:0.5406180000	(1yuz_A:0.8229390000	3qhb_A:0.8473250000):0.1004750000):0.7086240000):0.4124930000	((((1lb3_A:0.0915270000	2za7_A:0.0671630000):0.2663870000	(1bg7_A:0.0896960000	1r03_A:0.2147360000):0.0344514000):0.3099120000	(1z6o_A:0.7972560000	1z6o_M:0.5831350000):0.1634180000):0.1812970000	(((1eum_A:0.2843690000	1krq_A:0.2905190000):0.1631690000	3e6s_A:0.6138650000):0.1138210000	(2jd7_A:0.2465020000	1vlg_A:0.2659390000):0.0706574000):0.2280100000):0.2812730000):0.1212330000	(1otk_A:1.2653240000	((((((1oqu_A:0.2023510000	1r2f_A:0.1704460000):0.0691802000	1uzr_A:0.0142600000):0.6371820000	(1mxr_A:0.6944120000	(1jk0_A:0.1743780000	(2uw2_A:0.0584860000	1w68_A:0.0768000000):0.1518960000):0.7895340000):0.1860780000):0.4006090000	3ee4_A:1.0554290000):0.6328900000	(((2uw1_A:0.0000020000	2uw1_B:0.0000010000):0.1125730000	1afr_A:0.0968000000):1.3206700000	1za0_A:1.2836090000):0.2393460000):0.2791890000	(((2inc_B:0.9536440000	2inp_C:0.7392100000):0.3229800000	1mty_B:1.2179590000):0.2218160000	(1mty_D:1.0957420000	3dhg_A:0.9458240000):0.3600500000):0.9344880000):0.2901270000):0.9202120000):0.1320220000	(((1bcf_A:0.0000010000	3e1q_A:0.0000010000):0.1403210000	2fkz_A:0.1604630000):0.1141460000	1jgc_A:0.3456840000):0.3006830000):0.1119220000	1nfv_A:0.5030810000):0.2395490000	2vzb_A:0.6546460000):0.3048430000):0.0913386000):0.0800554000):0.0440369000);
(1ji5_A:0.2368150000	(1jig_A:0.1467630000	1n1q_A:0.2967450000):0.0124870000	((2chp_A:0.2888360000	(((((1dps_A:0.0000010000	1jts_A:0.0000010000):0.2013150000	1o9r_A:0.3062010000):0.3680590000	1uvh_A:0.5103860000):0.2566310000	(1tjo_A:0.0000010000	1tk6_A:0.0000010000):0.5768700000):0.2371320000	((((2fzf_A:1.3473490000	(1lko_A:0.5894590000	(1yuz_A:0.7740100000	3qhb_A:0.9520670000):0.2162290000):0.5493670000):0.2285110000	((((((1lb3_A:0.1310630000	2za7_A:0.0560080000):0.3020900000	1bg7_A:0.1742250000):0.1172550000	1r03_A:0.1838300000):0.2968520000	(1z6o_A:0.8696860000	1z6o_M:0.6528790000):0.1564250000):0.2397140000	(((1eum_A:0.2855440000	1krq_A:0.3418380000):0.1857380000	(2jd7_A:0.2001960000	1vlg_A:0.2841020000):0.0841502000):0.1265220000	3e6s_A:0.7173740000):0.1808020000):0.4237740000	(1otk_A:1.3757810000	((((((1oqu_A:0.2214750000	1r2f_A:0.2038750000):0.0538550000	1uzr_A:0.0212230000):0.6256720000	1mxr_A:0.6924190000):0.1074980000	(3ee4_A:1.3923120000	(1jk0_A:0.2661950000	(2uw2_A:0.1001060000	1w68_A:0.0694260000):0.1341900000):0.5839910000):0.1165390000):0.6065000000	(((2uw1_A:0.0045430000	2uw1_B:0.0000010000):0.1114290000	1afr_A:0.0847060000):1.4244300000	1za0_A:1.0244600000):0.6261060000):0.2880060000	(((2inc_B:0.6627100000	(1mty_D:1.3304430000	3dhg_A:0.7052950000):0.5265230000):0.2905600000	2inp_C:0.8665020000):0.2329810000	1mty_B:0.9765850000):0.7777120000):0.5807890000):1.1108900000):0.1679130000):0.1918150000	((((1bcf_A:0.0000010000	3e1q_A:0.0000010000):0.1486840000	2fkz_A:0.1314200000):0.2734930000	1jgc_A:0.1756090000):0.5932260000	1nfv_A:0.5052440000):0.2532370000):0.2019560000	2vzb_A:0.7010770000):0.2737340000):0.1302900000):0.0915092000	((1qgh_A:0.2701700000	2ux1_A:0.4991530000):0.1947010000	(1ji4_A:0.3768390000	2fjc_A:0.4486630000):0.2514920000):0.1004120000):0.1158190000);
(1ji5_A:0.2055880000	((1jig_A:0.0904040000	((1qgh_A:0.3178600000	2ux1_A:0.3449550000):0.3299520000	(1ji4_A:0.3941440000	2fjc_A:0.3365320000):0.2516990000):0.1182700000):0.0950811000	1n1q_A:0.2832230000):0.0390911000	(2chp_A:0.3032560000	(((((1dps_A:0.0000010000	1jts_A:0.0000010000):0.3149730000	1o9r_A:0.1927800000):0.3569060000	1uvh_A:0.5976940000):0.2518910000	(1tjo_A:0.0000010000	1tk6_A:0.0000010000):0.4839820000):0.2753220000	((((2fzf_A:1.2230750000	((1lko_A:0.4786970000	1yuz_A:0.7653000000):0.2909340000	3qhb_A:0.7613620000):0.3323090000):0.5629230000	(((((1lb3_A:0.1342760000	2za7_A:0.0768790000):0.2522300000	1bg7_A:0.0721270000):0.0805269000	1r03_A:0.1221700000):0.2171470000	(1z6o_A:0.9183430000	1z6o_M:0.5342200000):0.1906880000):0.3099390000	((1eum_A:0.2514020000	1krq_A:0.3941200000):0.1907010000	((3e6s_A:0.8381420000	2jd7_A:0.1480620000):0.0649019000	1vlg_A:0.2437480000):0.0961971000):0.1667350000):0.5036750000):0.0548503000	((((1bcf_A:0.0000010000	3e1q_A:0.0000010000):0.1708540000	2fkz_A:0.1307380000):0.1450070000	1jgc_A:0.2842390000):0.2905660000	(1nfv_A:0.3889930000	(1otk_A:1.9699460000	(((((((1oqu_A:0.1699370000	1uzr_A:0.0820580000):0.0800051000	1r2f_A:0.1114910000):0.5750210000	1mxr_A:0.6550520000):0.2256770000	(1jk0_A:0.2386200000	(2uw2_A:0.0754620000	1w68_A:0.0645440000):0.1519250000):0.5972240000):0.4546700000	3ee4_A:0.7784810000):0.4828950000	(((2uw1_A:0.0013750000	2uw1_B:0.0000010000):0.0804499000	1afr_A:0.1401830000):1.5102200000	1za0_A:0.7527650000):0.8339880000):0.1153550000	((2inc_B:0.7930030000	(2inp_C:0.7677550000	1mty_B:1.0983310000):0.2671120000):0.3513070000	(1mty_D:1.0828150000	3dhg_A:1.0379000000):0.3041950000):0.8781930000):0.6006610000):0.8971280000):0.1273560000):0.3306520000):0.2711360000	2vzb_A:0.6836320000):0.4224630000):0.1395280000):0.1686270000);
(1ji5_A:0.2529190000	((1jig_A:0.1166880000	(1ji4_A:0.3852510000	2fjc_A:0.4439730000):0.4037070000):0.1527530000	((1qgh_A:0.4480240000	2ux1_A:0.5849810000):0.2372070000	(((((1dps_A:0.0000010000	1jts_A:0.0000010000):0.3363980000	1o9r_A:0.2522110000):0.4479980000	1uvh_A:0.4694490000):0.3367130000	(1tjo_A:0.0000010000	1tk6_A:0.0000010000):0.6506900000):0.2795950000	((((((2fzf_A:1.2772840000	((1lko_A:0.3448550000	1yuz_A:1.0433060000):0.3006030000	3qhb_A:0.7842120000):0.6476870000):0.2988170000	(((((1lb3_A:0.1138560000	2za7_A:0.0557960000):0.2353640000	(1bg7_A:0.1339560000	1r03_A:0.2090930000):0.0250422000):0.1732780000	(1z6o_A:0.7711210000	1z6o_M:0.5300940000):0.2315540000):0.2771380000	3e6s_A:0.8211720000):0.0519661000	((1eum_A:0.2088100000	1krq_A:0.4301680000):0.2511370000	(2jd7_A:0.2170750000	1vlg_A:0.2535440000):0.0353457000):0.1956570000):0.4111960000):0.2289900000	(((1bcf_A:0.0000010000	3e1q_A:0.0000010000):0.1677440000	2fkz_A:0.1798790000):0.1284510000	1jgc_A:0.2785220000):0.2752200000):0.2119990000	1nfv_A:0.5075870000):0.0630329000	(1otk_A:1.2530110000	((((((1oqu_A:0.2130170000	1r2f_A:0.1983350000):0.0605197000	1uzr_A:0.0092330000):0.6649230000	(1mxr_A:0.7253590000	(1jk0_A:0.1763120000	(2uw2_A:0.0843370000	1w68_A:0.0717890000):0.2029710000):0.5786090000):0.2073110000):0.5593920000	3ee4_A:0.9929240000):0.4681360000	(((2uw1_A:0.0030750000	2uw1_B:0.0000010000):0.0647555000	1afr_A:0.1638450000):1.3097900000	1za0_A:0.9184030000):0.5556570000):0.3966400000	(((2inc_B:0.9532380000	2inp_C:1.0043190000):0.2624890000	1mty_B:1.2592940000):0.2024490000	(1mty_D:1.1545150000	3dhg_A:0.9019460000):0.3056360000):0.9965940000):0.8435040000):1.4266000000):0.1858890000	2vzb_A:0.7295370000):0.2102770000):0.1425790000):0.1183310000):0.0621682000	(1n1q_A:0.2419520000	2chp_A:0.4597300000):0.0666591000);
(1ji5_A:0.2188880000	(1jig_A:0.1858120000	(((1qgh_A:0.3090200000	2ux1_A:0.4365250000):0.2793070000	(1ji4_A:0.4519880000	2fjc_A:0.5335430000):0.1800470000):0.0580838000	(((((1dps_A:0.0000010000	1jts_A:0.0000010000):0.2353000000	1o9r_A:0.2686940000):0.3691700000	1uvh_A:0.5482950000):0.2802210000	(1tjo_A:0.0000010000	1tk6_A:0.0000010000):0.5697330000):0.2987020000	((((2fzf_A:1.2304450000	((1lko_A:0.5913910000	1yuz_A:0.7556930000):0.3653610000	3qhb_A:0.8629920000):0.3715520000):0.3374890000	(((((((1lb3_A:0.1029910000	2za7_A:0.0773680000):0.2719410000	1bg7_A:0.0677050000):0.1115690000	1r03_A:0.1227370000):0.2262130000	1z6o_A:0.8629140000):0.1742820000	1z6o_M:0.6351980000):0.2011730000	(((1eum_A:0.3068380000	1krq_A:0.1975120000):0.1446000000	3e6s_A:0.6477630000):0.1296830000	(2jd7_A:0.2053880000	1vlg_A:0.3100870000):0.1573980000):0.1608030000):0.2859650000	(1otk_A:1.9830200000	(((((((1oqu_A:0.1888470000	1r2f_A:0.1526540000):0.0585807000	1uzr_A:0.0124580000):0.6229560000	1mxr_A:0.7291810000):0.1865330000	(1jk0_A:0.2231370000	(2uw2_A:0.0667980000	1w68_A:0.0714180000):0.1362160000):0.6967970000):0.3700110000	(((2inc_B:0.8305910000	2inp_C:1.0557680000):0.2822020000	1mty_B:1.1011880000):0.2897910000	(1mty_D:1.1397690000	3dhg_A:0.9800170000):0.2892280000):1.2587100000):0.4026540000	3ee4_A:0.7855810000):0.6153560000	(((2uw1_A:0.0014870000	2uw1_B:0.0000010000):0.0072812400	1afr_A:0.2025830000):1.2987300000	1za0_A:1.1872990000):0.4934110000):0.3486990000):1.0746100000):0.1793310000):0.1925090000	((((1bcf_A:0.0000010000	3e1q_A:0.0000010000):0.2212680000	2fkz_A:0.1542630000):0.1410600000	1jgc_A:0.3661990000):0.3485940000	1nfv_A:0.5824510000):0.1958460000):0.2204450000	2vzb_A:0.7608390000):0.3958670000):0.1303320000):0.0892378000):0.0487519000	(1n1q_A:0.2155630000	2chp_A:0.3191180000):0.0460158000);
(1ji5_A:0.1480280000	1jig_A:0.1717150000	(1n1q_A:0.2235640000	((2chp_A:0.2931850000	(((((1dps_A:0.0000010000	1jts_A:0.0000010000):0.3487600000	1o9r_A:0.2484040000):0.2293850000	1uvh_A:0.4681400000):0.4146710000	(1tjo_A:0.0000010000	1tk6_A:0.0000010000):0.7099860000):0.2873090000	(((((2fzf_A:1.3788430000	((1lko_A:0.6769100000	1yuz_A:0.7112390000):0.4174410000	3qhb_A:0.7816010000):0.4389450000):0.2805240000	(1otk_A:1.4440450000	(((((((1oqu_A:0.2024240000	1r2f_A:0.1973660000):0.0641800000	1uzr_A:0.0319480000):0.6725560000	1mxr_A:0.6737340000):0.1409730000	(1jk0_A:0.2188310000	(2uw2_A:0.0983500000	1w68_A:0.0704420000):0.1739090000):0.6301220000):0.4657490000	3ee4_A:1.2114230000):0.4040440000	(((2uw1_A:0.0057890000	2uw1_B:0.0000010000):0.1179020000	1afr_A:0.0922880000):1.3348900000	1za0_A:1.2201750000):0.7560140000):0.0462838000	(((2inc_B:0.8146870000	2inp_C:0.9332740000):0.3105530000	1mty_B:1.1361200000):0.2115350000	(1mty_D:1.2261160000	3dhg_A:0.8939530000):0.2032670000):1.4242600000):0.4581080000):1.1919000000):0.0176819000	(((((1lb3_A:0.1469440000	2za7_A:0.0664230000):0.2912240000	1bg7_A:0.1312680000):0.0652433000	1r03_A:0.1358110000):0.2249980000	(1z6o_A:0.8334370000	1z6o_M:0.6927350000):0.1845900000):0.2458000000	(((1eum_A:0.2742590000	1krq_A:0.2894020000):0.1496500000	3e6s_A:0.6796830000):0.0987422000	(2jd7_A:0.2234130000	1vlg_A:0.2502030000):0.1169470000):0.1142200000):0.3617730000):0.3342420000	((((1bcf_A:0.0000010000	3e1q_A:0.0000010000):0.1681860000	2fkz_A:0.1131150000):0.1792620000	1jgc_A:0.3073250000):0.4132350000	1nfv_A:0.5350880000):0.2095430000):0.2762700000	2vzb_A:0.8654760000):0.2488900000):0.0729847000):0.0331918000	((1qgh_A:0.2132750000	2ux1_A:0.3478790000):0.2789170000	(1ji4_A:0.3569020000	2fjc_A:0.3672870000):0.1531150000):0.0496089000):0.0773530000):0.0616977000);
(1ji5_A:0.2069120000	1jig_A:0.1463470000	(1n1q_A:0.2177740000	(2chp_A:0.3613720000	(((1qgh_A:0.3364470000	2ux1_A:0.3989150000):0.1756760000	(1ji4_A:0.4968850000	2fjc_A:0.4789130000):0.1810560000):0.0526364000	(((((1dps_A:0.0000010000	1jts_A:0.0000010000):0.3484110000	1o9r_A:0.2817820000):0.3194770000	1uvh_A:0.6062360000):0.2387600000	(1tjo_A:0.0000010000	1tk6_A:0.0000010000):0.4984850000):0.3615930000	((((2fzf_A:1.3904080000	((((((1lb3_A:0.0934180000	2za7_A:0.0773450000):0.2646840000	1bg7_A:0.0949760000):0.1188620000	1r03_A:0.1072650000):0.2459900000	(1z6o_A:0.8542990000	1z6o_M:0.6462370000):0.1581270000):0.4122280000	3e6s_A:0.5978570000):0.0825515000	((1eum_A:0.2297940000	1krq_A:0.2916700000):0.2176110000	(2jd7_A:0.2535860000	1vlg_A:0.2666650000):0.1249000000):0.0758472000):0.2910850000):0.3142490000	((((1bcf_A:0.0000010000	3e1q_A:0.0000010000):0.1949850000	2fkz_A:0.1229870000):0.1667180000	1jgc_A:0.2693010000):0.4246830000	1nfv_A:0.5063450000):0.1675500000):0.1953910000	(((1lko_A:0.4828910000	1yuz_A:0.8779130000):0.1851020000	3qhb_A:0.8718590000):0.4311680000	(1otk_A:1.4377640000	(((((((1oqu_A:0.1823880000	1uzr_A:0.0861040000):0.0922377000	1r2f_A:0.0971630000):0.7025580000	(1jk0_A:0.1604430000	(2uw2_A:0.0844050000	1w68_A:0.0891190000):0.1581960000):0.5303330000):0.1321690000	1mxr_A:0.7999540000):0.3686720000	3ee4_A:1.1359720000):0.4341140000	(((2uw1_A:0.0000020000	2uw1_B:0.0000010000):0.0835991000	1afr_A:0.1658820000):1.5942100000	1za0_A:0.8893930000):0.6405830000):0.2846250000	(((2inc_B:0.7757530000	2inp_C:1.0365950000):0.3250750000	1mty_B:1.0977340000):0.2687010000	(1mty_D:1.0670540000	3dhg_A:0.9244680000):0.5099010000):0.8276010000):0.9071240000):0.7597950000):0.1538700000):0.3669180000	2vzb_A:0.8279850000):0.1946690000):0.1064340000):0.1471240000):0.0882790000):0.0473885000);
(1ji5_A:0.1803530000	((1jig_A:0.1246100000	((1qgh_A:0.3779780000	2ux1_A:0.3765020000):0.2345450000	((1ji4_A:0.3670310000	2fjc_A:0.4629900000):0.1694470000	(((((1dps_A:0.0000010000	1jts_A:0.0000010000):0.3851780000	1o9r_A:0.1979280000):0.3389440000	1uvh_A:0.7152150000):0.2287310000	(1tjo_A:0.0000010000	1tk6_A:0.0000010000):0.7071820000):0.3227870000	(((((2fzf_A:1.0895520000	((1lko_A:0.3977640000	1yuz_A:0.6343360000):0.1896520000	3qhb_A:0.8968010000):0.5010500000):0.3112210000	((1otk_A:1.7855190000	((((((1oqu_A:0.2056690000	1uzr_A:0.0721400000):0.1356230000	1r2f_A:0.1270680000):0.5904800000	1mxr_A:0.6124440000):0.1461710000	(1jk0_A:0.1457520000	(2uw2_A:0.0771880000	1w68_A:0.0674910000):0.2585740000):0.6108450000):0.4341720000	(((2uw1_A:0.0014530000	2uw1_B:0.0000010000):0.1858030000	1afr_A:0.0794070000):1.4817300000	1za0_A:0.8880120000):0.9448940000):0.0853843000	(((2inc_B:0.9024120000	2inp_C:0.8911130000):0.2524180000	1mty_B:1.2115500000):0.1250310000	(1mty_D:0.9332880000	3dhg_A:1.1598410000):0.4459920000):1.3032500000):0.2588540000):0.1542420000	3ee4_A:0.9147380000):1.0802900000):0.0936459000	((((1lb3_A:0.1385370000	2za7_A:0.0561520000):0.2275850000	(1bg7_A:0.0549240000	1r03_A:0.2081230000):0.0696670000):0.2825090000	(1z6o_A:0.8281960000	1z6o_M:0.7240260000):0.1109980000):0.2056990000	((((1eum_A:0.2153110000	1krq_A:0.3146650000):0.2072830000	3e6s_A:0.6742290000):0.1293740000	2jd7_A:0.1720350000):0.0339942000	1vlg_A:0.2105040000):0.1636350000):0.4460130000):0.2186760000	((((1bcf_A:0.0000010000	3e1q_A:0.0000010000):0.1751450000	2fkz_A:0.0943160000):0.1494830000	1jgc_A:0.2858780000):0.5406390000	1nfv_A:0.4811400000):0.1970490000):0.2296730000	2vzb_A:0.6537900000):0.3155580000):0.0956614000):0.0707011000):0.1202650000):0.0544921000	1n1q_A:0.2873590000):0.0582417000	2chp_A:0.3959770000);
(1ji5_A:0.2333150000	1jig_A:0.1811250000	(1n1q_A:0.2487980000	((2chp_A:0.3386930000	(((((1dps_A:0.0000010000	1jts_A:0.0000010000):0.3087200000	1o9r_A:0.2348030000):0.3380340000	1uvh_A:0.6100950000):0.2337090000	(1tjo_A:0.0000010000	1tk6_A:0.0000010000):0.5491700000):0.1681540000	((((2fzf_A:1.1626310000	((1lko_A:0.4849600000	1yuz_A:0.7701730000):0.1813530000	3qhb_A:0.8301200000):0.2505410000):0.3913410000	(((((1lb3_A:0.1323180000	2za7_A:0.0721180000):0.2733700000	(1bg7_A:0.1042620000	1r03_A:0.2318120000):0.0317140000):0.2482480000	(1z6o_A:0.9733400000	1z6o_M:0.5393430000):0.1402540000):0.2827810000	(((1eum_A:0.2342020000	1krq_A:0.3220710000):0.1247980000	(2jd7_A:0.1525910000	1vlg_A:0.2809050000):0.1004440000):0.1634650000	3e6s_A:0.5672810000):0.0785418000):0.3934170000	(1otk_A:1.6841920000	(((((((1oqu_A:0.1952970000	1uzr_A:0.0616580000):0.0563494000	1r2f_A:0.1539380000):0.5688740000	1mxr_A:0.6434510000):0.2608910000	(1jk0_A:0.1994710000	(2uw2_A:0.0959370000	1w68_A:0.0634770000):0.1637440000):0.5892130000):0.3825850000	3ee4_A:0.9984960000):0.4630950000	(((2uw1_A:0.0014650000	2uw1_B:0.0000010000):0.0813187000	1afr_A:0.0968160000):1.6077000000	1za0_A:1.0849150000):0.6127240000):0.1646580000	(((2inc_B:0.9164950000	2inp_C:1.0616580000):0.3354380000	(1mty_D:1.1810880000	3dhg_A:0.7834220000):0.3294400000):0.1455280000	1mty_B:1.3685450000):0.9812950000):0.4069650000):1.2762000000):0.0502169000):0.2740940000	((((1bcf_A:0.0000010000	3e1q_A:0.0000010000):0.2043260000	2fkz_A:0.1031900000):0.1433930000	1jgc_A:0.1986020000):0.4151950000	1nfv_A:0.5021040000):0.2182170000):0.2112650000	2vzb_A:0.7027570000):0.2253110000):0.1237190000):0.0744874000	((1qgh_A:0.2358220000	2ux1_A:0.4831320000):0.1953180000	(1ji4_A:0.4522500000	2fjc_A:0.4093120000):0.2301760000):0.1504540000):0.1096940000):0.0000023020);
(1ji5_A:0.2293140000	(1jig_A:0.1044080000	(((1qgh_A:0.2789670000	2ux1_A:0.4216560000):0.3251680000	(1ji4_A:0.3372940000	2fjc_A:0.4760550000):0.2462150000):0.0629839000	(((((1dps_A:0.0000010000	1jts_A:0.0000010000):0.4056840000	1o9r_A:0.2010360000):0.3474060000	1uvh_A:0.5206570000):0.3588080000	(1tjo_A:0.0000010000	1tk6_A:0.0000010000):0.4941820000):0.4620780000	((((2fzf_A:1.6150910000	((((((1lb3_A:0.1292390000	2za7_A:0.0774800000):0.2045460000	(1bg7_A:0.1034890000	1r03_A:0.2516210000):0.0552172000):0.2301640000	(1z6o_A:0.8083870000	1z6o_M:0.6020100000):0.1856810000):0.3329800000	3e6s_A:0.6311700000):0.1079940000	(2jd7_A:0.2622770000	1vlg_A:0.2222350000):0.1037590000):0.0832827000	(1eum_A:0.2783190000	1krq_A:0.3211520000):0.2582840000):0.4625300000):0.3781090000	(((1lko_A:0.4054400000	1yuz_A:0.7951240000):0.3530700000	3qhb_A:0.6660070000):0.5253210000	(1otk_A:1.8665230000	((((((1oqu_A:0.1864510000	1r2f_A:0.2202790000):0.0631680000	1uzr_A:0.0000030000):0.7630860000	(1mxr_A:0.7459410000	(1jk0_A:0.2387310000	(2uw2_A:0.1084570000	1w68_A:0.0746030000):0.1866950000):0.7003570000):0.1143390000):0.5938980000	3ee4_A:1.0144160000):0.6163740000	((2inc_B:0.8738540000	2inp_C:0.9106410000):0.1025570000	(1mty_B:1.0373810000	(1mty_D:1.1038510000	3dhg_A:1.0428110000):0.5673140000):0.2968060000):1.2464800000):0.1002730000	(((2uw1_A:0.0014310000	2uw1_B:0.0000010000):0.0439253000	1afr_A:0.1771450000):1.1222700000	1za0_A:1.0807430000):0.4599850000):0.4564740000):0.7070820000):0.2837180000):0.2533300000	((((1bcf_A:0.0000010000	3e1q_A:0.0000010000):0.0994061000	2fkz_A:0.1573020000):0.1496680000	1jgc_A:0.3025970000):0.4104460000	1nfv_A:0.5138290000):0.1724490000):0.1810660000	2vzb_A:0.8020580000):0.2235140000):0.2098770000):0.1194460000):0.0729287000	(1n1q_A:0.2611600000	2chp_A:0.3337520000):0.0618958000);
(1ji5_A:0.1802100000	1jig_A:0.1693400000	(1n1q_A:0.3862330000	((2chp_A:0.2799390000	(((((1dps_A:0.0000010000	1jts_A:0.0000010000):0.3093900000	1o9r_A:0.1787430000):0.2779230000	1uvh_A:0.3974350000):0.2524620000	(1tjo_A:0.0000010000	1tk6_A:0.0000010000):0.6170890000):0.2216190000	(((((2fzf_A:1.3111210000	3qhb_A:0.7743010000):0.3006000000	(1lko_A:0.4416140000	1yuz_A:1.0098980000):0.2685350000):0.6697400000	((((((1lb3_A:0.1609510000	2za7_A:0.0481190000):0.2141840000	1bg7_A:0.1150290000):0.0694516000	1r03_A:0.1917970000):0.2748550000	(1z6o_A:0.8178100000	1z6o_M:0.6408810000):0.1004770000):0.2283870000	(((1eum_A:0.2474490000	1krq_A:0.2803910000):0.1870310000	3e6s_A:0.7722120000):0.1389980000	(2jd7_A:0.2308350000	1vlg_A:0.2138430000):0.1002660000):0.1777590000):0.4628180000	(1otk_A:1.4437920000	((((((1oqu_A:0.1759090000	1r2f_A:0.1976770000):0.0631727000	1uzr_A:0.0137880000):0.6601990000	(1mxr_A:0.6861200000	(1jk0_A:0.1909690000	(2uw2_A:0.0627650000	1w68_A:0.0856940000):0.1998320000):0.7522120000):0.2760220000):0.4255840000	3ee4_A:0.8312930000):0.5877760000	(((2uw1_A:0.0041290000	2uw1_B:0.0000010000):0.0849556000	1afr_A:0.1373850000):1.4333500000	1za0_A:0.9359210000):0.5374200000):0.3039440000	((2inc_B:0.9924860000	2inp_C:0.9100590000):0.1980420000	(1mty_B:1.1301590000	(1mty_D:1.1218350000	3dhg_A:1.1196890000):0.3668260000):0.1791990000):1.1839500000):0.3838630000):1.1574500000):0.0930513000):0.1268940000	((((1bcf_A:0.0000010000	3e1q_A:0.0000010000):0.1743800000	2fkz_A:0.1607010000):0.2173800000	1jgc_A:0.3034470000):0.4547990000	1nfv_A:0.4809500000):0.3240160000):0.1703230000	2vzb_A:0.8718390000):0.2007700000):0.1727390000):0.0763404000	((1qgh_A:0.1842460000	2ux1_A:0.3694110000):0.2585540000	(1ji4_A:0.3570750000	2fjc_A:0.4761760000):0.2419160000):0.0772054000):0.0727342000):0.0284969000);
(1ji5_A:0.2193410000	((1jig_A:0.1244150000	((1qgh_A:0.2388290000	2ux1_A:0.4609720000):0.2649340000	(1ji4_A:0.3549920000	2fjc_A:0.4901980000):0.2263480000):0.1542110000):0.0515323000	1n1q_A:0.3146750000):0.0604389000	(2chp_A:0.2838990000	(((((1dps_A:0.0000010000	1jts_A:0.0000010000):0.3506870000	1o9r_A:0.2927270000):0.3558920000	1uvh_A:0.4459450000):0.2815400000	(1tjo_A:0.0000010000	1tk6_A:0.0000010000):0.5946700000):0.1480460000	(((((2fzf_A:1.4427740000	((1lko_A:0.3519430000	1yuz_A:0.9003570000):0.2650550000	3qhb_A:0.6437600000):0.3835000000):0.1965610000	(((((1lb3_A:0.1463500000	2za7_A:0.0678790000):0.2882620000	1bg7_A:0.0792540000):0.0727474000	1r03_A:0.1628450000):0.2223750000	(1z6o_A:0.8742450000	1z6o_M:0.5651360000):0.1519380000):0.3195950000	(((1eum_A:0.2079250000	1krq_A:0.3392060000):0.3340490000	(2jd7_A:0.2070070000	1vlg_A:0.2936740000):0.0555001000):0.1104070000	3e6s_A:0.7472830000):0.1018240000):0.4280200000):0.0253753000	(1otk_A:1.4527790000	(((((1oqu_A:0.1557100000	1r2f_A:0.1816430000):0.0580760000	1uzr_A:0.0272140000):0.5353740000	(1mxr_A:0.5725630000	(1jk0_A:0.1712540000	(2uw2_A:0.0449770000	1w68_A:0.0714070000):0.1929040000):0.8132530000):0.1762130000):0.5076690000	3ee4_A:0.8217150000):0.4628660000	(((2inc_B:0.7116790000	(2inp_C:1.0280990000	1mty_B:1.1243530000):0.1933290000):0.2882770000	(1mty_D:1.2518880000	3dhg_A:0.8424510000):0.2471990000):1.1786200000	(((2uw1_A:0.0000020000	2uw1_B:0.0000010000):0.0689385000	1afr_A:0.1343470000):1.3663500000	1za0_A:1.3631860000):0.4805080000):0.0435329000):0.4664130000):0.8785090000):0.2567740000	((((1bcf_A:0.0000010000	3e1q_A:0.0000010000):0.1525970000	2fkz_A:0.1589860000):0.3122380000	1jgc_A:0.2051320000):0.3893540000	1nfv_A:0.4009570000):0.3889040000):0.1469540000	2vzb_A:0.8800770000):0.2857240000):0.1040420000):0.1313630000);
(1ji5_A:0.1783350000	(1jig_A:0.1675610000	(1n1q_A:0.2341420000	((1qgh_A:0.3483520000	2ux1_A:0.3422050000):0.2386840000	(1ji4_A:0.4610660000	2fjc_A:0.3982100000):0.2170560000):0.1503690000):0.1102980000):0.0299419000	(2chp_A:0.2679900000	(((((1dps_A:0.0000010000	1jts_A:0.0000010000):0.2799460000	1o9r_A:0.1708910000):0.3839040000	1uvh_A:0.6208680000):0.2685500000	(1tjo_A:0.0000010000	1tk6_A:0.0000010000):0.6213440000):0.2967760000	((((2fzf_A:1.0703050000	((1lko_A:0.6142950000	1yuz_A:0.5531070000):0.4603520000	3qhb_A:0.4298960000):0.4566230000):0.2350620000	((((((1lb3_A:0.1222840000	2za7_A:0.0729640000):0.2553310000	1bg7_A:0.0513140000):0.1389320000	1r03_A:0.1032970000):0.2401070000	(1z6o_A:0.8017280000	1z6o_M:0.5499710000):0.2288750000):0.1831610000	((((1eum_A:0.2888930000	1krq_A:0.2570900000):0.2022090000	3e6s_A:0.5673280000):0.1336120000	2jd7_A:0.2179520000):0.0714250000	1vlg_A:0.2536580000):0.1745250000):0.3424530000	(1otk_A:1.3209770000	(((((((1oqu_A:0.2149540000	1r2f_A:0.1927740000):0.0540998000	1uzr_A:0.0393430000):0.6316820000	1mxr_A:0.5885320000):0.1896620000	(1jk0_A:0.2196200000	(2uw2_A:0.0734070000	1w68_A:0.0757360000):0.1592030000):0.7688680000):0.4524860000	3ee4_A:0.8487180000):0.5481180000	(((2uw1_A:0.0014610000	2uw1_B:0.0000010000):0.0592811000	1afr_A:0.1328770000):0.9269350000	1za0_A:1.0966190000):0.5212420000):0.3556480000	(((2inc_B:1.0443900000	2inp_C:0.7751650000):0.3567420000	1mty_B:1.1629120000):0.2213250000	(1mty_D:1.1311710000	3dhg_A:0.9905850000):0.5941050000):0.9043590000):0.5073680000):0.8159900000):0.1149460000):0.2348250000	((((1bcf_A:0.0000010000	3e1q_A:0.0000010000):0.1722370000	2fkz_A:0.0646650000):0.1613600000	1jgc_A:0.2930700000):0.2539920000	1nfv_A:0.6377040000):0.3166930000):0.2154700000	2vzb_A:0.5627860000):0.4378970000):0.0942306000):0.2047080000);
(1ji5_A:0.2091450000	(1jig_A:0.1644280000	(((1qgh_A:0.3505510000	2ux1_A:0.4958280000):0.2754730000	(((((1dps_A:0.0000010000	1jts_A:0.0000010000):0.2170090000	1o9r_A:0.3145590000):0.3853990000	1uvh_A:0.4423220000):0.3857800000	(1tjo_A:0.0000010000	1tk6_A:0.0000010000):0.6048060000):0.0642724000	((((2fzf_A:1.2476880000	((1lko_A:0.4056730000	1yuz_A:0.7887660000):0.4246810000	3qhb_A:0.8506610000):0.3175190000):0.2914050000	(((((1lb3_A:0.1018100000	2za7_A:0.0674160000):0.2756360000	(1bg7_A:0.0847790000	1r03_A:0.1597240000):0.0655433000):0.1302420000	(1z6o_A:0.9819050000	1z6o_M:0.5180930000):0.1868150000):0.2949120000	(((1eum_A:0.2590480000	1krq_A:0.2564900000):0.1963350000	(2jd7_A:0.2035160000	1vlg_A:0.2234710000):0.1138910000):0.1420060000	3e6s_A:0.5958290000):0.0976486000):0.4587740000	(1otk_A:1.5577300000	(((((((1oqu_A:0.1768300000	1r2f_A:0.1758600000):0.0317262000	1uzr_A:0.0352160000):0.5968320000	1mxr_A:0.7029300000):0.1854750000	(1jk0_A:0.1925350000	(2uw2_A:0.0798190000	1w68_A:0.0823810000):0.1882630000):0.6157250000):0.4098880000	3ee4_A:0.8765160000):0.5862620000	(((2uw1_A:0.0014830000	2uw1_B:0.0000010000):0.0640095000	1afr_A:0.1098990000):1.2702800000	1za0_A:0.9357100000):0.4273480000):0.1449680000	((2inc_B:0.9274620000	(2inp_C:0.7027300000	1mty_B:1.1632670000):0.3732780000):0.2431100000	(1mty_D:1.1054350000	3dhg_A:0.8620080000):0.3444510000):1.0126800000):0.6513220000):1.0258000000):0.0634041000):0.2180470000	((((1bcf_A:0.0000010000	3e1q_A:0.0000010000):0.1375050000	2fkz_A:0.1621190000):0.0970339000	1jgc_A:0.3069470000):0.3471410000	1nfv_A:0.7040000000):0.2236380000):0.3354560000	2vzb_A:0.7224900000):0.3810150000):0.1657930000):0.0283455000	(1ji4_A:0.4483650000	2fjc_A:0.4562790000):0.2166070000):0.1558870000):0.0855313000	(1n1q_A:0.2853370000	2chp_A:0.4397180000):0.0653210000);
(1ji5_A:0.2037030000	(1jig_A:0.1422730000	(((2chp_A:0.4853890000	(1qgh_A:0.3302900000	2ux1_A:0.4513790000):0.1897590000):0.0304934000	(((((1dps_A:0.0000010000	1jts_A:0.0000010000):0.3360700000	1o9r_A:0.2104670000):0.3171630000	1uvh_A:0.6221380000):0.2738820000	(1tjo_A:0.0000010000	1tk6_A:0.0000010000):0.5382870000):0.4263120000	((((2fzf_A:1.4062860000	((1lko_A:0.3333000000	1yuz_A:0.8739640000):0.4460130000	3qhb_A:0.8209800000):0.3117050000):0.2985110000	((((((1lb3_A:0.1193490000	2za7_A:0.0744370000):0.2699320000	1bg7_A:0.0738490000):0.0883873000	1r03_A:0.1402220000):0.2270990000	(1z6o_A:0.8625930000	1z6o_M:0.6454690000):0.1634900000):0.2463030000	(((1eum_A:0.2930640000	1krq_A:0.2730150000):0.1380600000	3e6s_A:0.7637590000):0.1246030000	(2jd7_A:0.1986100000	1vlg_A:0.2297440000):0.0782734000):0.2232310000):0.6589690000	(1otk_A:1.7703140000	(((((((1oqu_A:0.1952730000	1uzr_A:0.0655220000):0.0982072000	1r2f_A:0.1429920000):0.6356830000	1mxr_A:0.6738620000):0.2446930000	(1jk0_A:0.2449750000	(2uw2_A:0.0602800000	1w68_A:0.0924840000):0.1710750000):0.5818470000):0.3404020000	3ee4_A:0.8834100000):0.5491640000	(((2uw1_A:0.0014540000	2uw1_B:0.0000010000):0.0950278000	1afr_A:0.1072400000):1.2080500000	1za0_A:1.3143970000):0.4085080000):0.1221660000	(((2inc_B:0.7878730000	2inp_C:0.8280800000):0.3519010000	1mty_B:1.3170620000):0.3243250000	(1mty_D:1.1572810000	3dhg_A:0.7815230000):0.2754740000):0.9066800000):0.3173660000):1.0669300000):0.0807144000):0.1616700000	((((1bcf_A:0.0000010000	3e1q_A:0.0000010000):0.1924840000	2fkz_A:0.1542010000):0.2710660000	1jgc_A:0.2295070000):0.3236660000	1nfv_A:0.5899460000):0.1846600000):0.1620370000	2vzb_A:0.8713450000):0.2301870000):0.0624771000):0.1255440000	(1ji4_A:0.2801970000	2fjc_A:0.4532670000):0.2314750000):0.1122960000):0.0531711000	1n1q_A:0.2784920000);
(1ji5_A:0.2121670000	1jig_A:0.1898300000	(1n1q_A:0.2992260000	(((2chp_A:0.3502270000	(1ji4_A:0.4294630000	2fjc_A:0.3571080000):0.2352070000):0.0527909000	(((((1dps_A:0.0000010000	1jts_A:0.0000010000):0.3239080000	1o9r_A:0.2858650000):0.2495200000	1uvh_A:0.6055260000):0.2914660000	(1tjo_A:0.0000010000	1tk6_A:0.0000010000):0.5523710000):0.2986030000	(((((2fzf_A:1.5963670000	(((((((1lb3_A:0.0863630000	2za7_A:0.0728320000):0.2425080000	1r03_A:0.1581400000):0.0639805000	1bg7_A:0.0586390000):0.2058860000	(1z6o_A:0.7731500000	1z6o_M:0.5100480000):0.1536770000):0.5532530000	3e6s_A:0.5741130000):0.0880667000	(2jd7_A:0.2633250000	1vlg_A:0.2279870000):0.0640502000):0.0389003000	(1eum_A:0.2089610000	1krq_A:0.3248430000):0.2268630000):0.3261340000):0.3237050000	(((1lko_A:0.4368230000	1yuz_A:1.2369070000):0.2336130000	3qhb_A:0.7954100000):0.4533350000	(1otk_A:1.8164610000	(((((((1oqu_A:0.1915310000	1r2f_A:0.2336090000):0.0517467000	1uzr_A:0.0000030000):0.8673300000	1mxr_A:0.5600010000):0.2206970000	(1jk0_A:0.2140120000	(2uw2_A:0.0691090000	1w68_A:0.1027380000):0.1999120000):0.6749300000):0.3528290000	3ee4_A:0.9973800000):0.5524260000	(((2uw1_A:0.0014730000	2uw1_B:0.0000010000):0.1391000000	1afr_A:0.0614290000):1.2813200000	1za0_A:1.0696790000):0.5477920000):0.1203660000	((2inc_B:0.8803580000	(2inp_C:0.9091690000	1mty_B:1.4107090000):0.2631340000):0.2824910000	(1mty_D:0.9934160000	3dhg_A:0.9596160000):0.3714050000):1.2420200000):0.3997640000):0.6450660000):0.3425110000):0.1729680000	(((1bcf_A:0.0000010000	3e1q_A:0.0000010000):0.1514800000	2fkz_A:0.0860480000):0.1699130000	1jgc_A:0.2986030000):0.4082090000):0.2066740000	1nfv_A:0.4767270000):0.3646540000	2vzb_A:0.9126650000):0.2387870000):0.0915106000):0.0632332000	(1qgh_A:0.3468100000	2ux1_A:0.3158550000):0.3410820000):0.0616062000):0.0335621000);
(1ji5_A:0.1616460000	(1jig_A:0.1680700000	(1n1q_A:0.2107240000	(((1qgh_A:0.2784400000	2ux1_A:0.3674850000):0.2864960000	(1ji4_A:0.3714120000	2fjc_A:0.4477600000):0.2282890000):0.0705478000	(((((1dps_A:0.0000010000	1jts_A:0.0000010000):0.2959740000	1o9r_A:0.2029600000):0.2911770000	1uvh_A:0.4755300000):0.2734980000	(1tjo_A:0.0000010000	1tk6_A:0.0000010000):0.4770730000):0.1812920000	(((((2fzf_A:1.3065940000	(1lko_A:0.4505400000	1yuz_A:0.8665280000):0.2001900000):0.3974340000	(3qhb_A:0.7032510000	(1otk_A:1.3560220000	(((((((1oqu_A:0.1848940000	1uzr_A:0.0733380000):0.0920391000	1r2f_A:0.0971100000):0.7149500000	1mxr_A:0.6838220000):0.2816890000	(1jk0_A:0.2365020000	(2uw2_A:0.0583110000	1w68_A:0.0997150000):0.1365500000):0.5958320000):0.1862960000	3ee4_A:1.2943200000):0.3942010000	(((2uw1_A:0.0000020000	2uw1_B:0.0000010000):0.0607171000	1afr_A:0.1373930000):1.4872900000	1za0_A:1.1394790000):0.6839220000):0.2547830000	(2inc_B:0.7965990000	(2inp_C:0.9582850000	(1mty_B:0.8149400000	(1mty_D:1.0374790000	3dhg_A:0.9645370000):0.5999780000):0.3297020000):0.1798630000):0.7301680000):0.7017630000):0.8459120000):0.3395090000):0.2901890000	((((((1lb3_A:0.1174600000	2za7_A:0.0477340000):0.2626490000	1bg7_A:0.0818350000):0.0685658000	1r03_A:0.1618720000):0.2115800000	1z6o_A:0.7855050000):0.0783291000	1z6o_M:0.6884760000):0.1646950000	(((1eum_A:0.2735390000	1krq_A:0.2542110000):0.2251840000	3e6s_A:0.6700050000):0.1087270000	(2jd7_A:0.2149030000	1vlg_A:0.3132090000):0.1073140000):0.2447000000):0.4923540000):0.1662370000	((((1bcf_A:0.0000010000	3e1q_A:0.0000010000):0.2034520000	2fkz_A:0.0951110000):0.1774960000	1jgc_A:0.3446610000):0.3254010000	1nfv_A:0.6760550000):0.2749080000):0.1938880000	2vzb_A:0.7200610000):0.2557310000):0.1432530000):0.0982692000):0.0648608000):0.0425400000	2chp_A:0.3106140000);
(1ji5_A:0.1666290000	(1jig_A:0.1921940000	(1n1q_A:0.2197700000	(((1qgh_A:0.2645190000	2ux1_A:0.4032350000):0.2366880000	(1ji4_A:0.3451730000	2fjc_A:0.4761520000):0.2194810000):0.0602896000	(((((1dps_A:0.0000010000	1jts_A:0.0000010000):0.2251920000	1o9r_A:0.3400950000):0.3347230000	1uvh_A:0.5639130000):0.3506100000	(1tjo_A:0.0000010000	1tk6_A:0.0000010000):0.5725170000):0.1743190000	((((2fzf_A:1.2432880000	((1lko_A:0.4357250000	1yuz_A:0.7399280000):0.3297940000	3qhb_A:0.7268650000):0.4790250000):0.2434560000	(((((((1lb3_A:0.0769460000	2za7_A:0.0940140000):0.2960850000	1bg7_A:0.0815700000):0.0984279000	1r03_A:0.1319680000):0.1972940000	(1z6o_A:0.8817100000	1z6o_M:0.5915200000):0.1834800000):0.2363500000	3e6s_A:0.6225830000):0.0783796000	((1eum_A:0.1941580000	1krq_A:0.2893590000):0.2378290000	(2jd7_A:0.1623570000	1vlg_A:0.2830450000):0.0881545000):0.1432830000):0.4413390000	(1otk_A:2.0973930000	(((((((1oqu_A:0.1794960000	1r2f_A:0.2104770000):0.0796348000	1uzr_A:0.0240080000):0.7319870000	1mxr_A:0.6292590000):0.2120930000	(1jk0_A:0.2009880000	(2uw2_A:0.0844770000	1w68_A:0.0568820000):0.1847470000):0.6560130000):0.3963470000	3ee4_A:0.9321730000):0.4748750000	(((2uw1_A:0.0000020000	2uw1_B:0.0000010000):0.0784903000	1afr_A:0.1382530000):1.2537900000	1za0_A:1.2862340000):0.5418770000):0.2943780000	(((2inc_B:0.9085010000	2inp_C:0.9177870000):0.2596210000	1mty_B:1.1231230000):0.1195450000	(1mty_D:1.0670440000	3dhg_A:0.8866830000):0.5208680000):0.8790600000):0.4841050000):1.1248100000):0.0755499000):0.3167550000	((((1bcf_A:0.0000010000	3e1q_A:0.0000010000):0.1974070000	2fkz_A:0.1139940000):0.2030090000	1jgc_A:0.2500410000):0.4455820000	1nfv_A:0.5115420000):0.2457800000):0.2247640000	2vzb_A:0.7728820000):0.3696380000):0.1166910000):0.0641632000):0.0601324000):0.0886248000	2chp_A:0.3629590000);
(1ji5_A:0.2078550000	(1jig_A:0.1014110000	((1qgh_A:0.3294570000	2ux1_A:0.3718340000):0.2443430000	((1ji4_A:0.3723600000	2fjc_A:0.4256670000):0.1414500000	(((((1dps_A:0.0000010000	1jts_A:0.0000010000):0.2373460000	1o9r_A:0.3114070000):0.3644300000	1uvh_A:0.5124720000):0.2702730000	(1tjo_A:0.0000010000	1tk6_A:0.0000010000):0.4993850000):0.3148550000	((((2fzf_A:1.5139030000	(((1lko_A:0.7771320000	1yuz_A:0.8717000000):0.4420830000	3qhb_A:0.7766310000):0.3944780000	(1otk_A:1.7700200000	(((((((1oqu_A:0.1805090000	1r2f_A:0.2204930000):0.0845126000	1uzr_A:0.0349080000):0.6714850000	1mxr_A:0.7247720000):0.2518690000	(1jk0_A:0.2346390000	(2uw2_A:0.0920830000	1w68_A:0.0622590000):0.1675130000):0.7049180000):0.3031750000	3ee4_A:0.7935600000):0.5931940000	(((2uw1_A:0.0043790000	2uw1_B:0.0000010000):0.1363380000	1afr_A:0.1055750000):1.3917300000	1za0_A:1.1332980000):0.8296730000):0.4482470000	((2inc_B:1.0075300000	(1mty_D:1.2702010000	3dhg_A:0.8384120000):0.5542340000):0.1707090000	(2inp_C:0.8600260000	1mty_B:1.0867350000):0.1433400000):0.7320280000):0.4514670000):0.8297690000):0.3644170000):0.1575320000	(((((((((1lb3_A:0.1509610000	2za7_A:0.0980130000):0.3159410000	1bg7_A:0.1152370000):0.1194560000	1r03_A:0.1726450000):0.1578270000	1z6o_A:0.9991960000):0.1682670000	1z6o_M:0.7326650000):0.3347680000	3e6s_A:0.6230990000):0.0918389000	(2jd7_A:0.1841700000	1vlg_A:0.2295690000):0.1563010000):0.1882190000	1krq_A:0.3671670000):0.1163430000	1eum_A:0.2320810000):0.5922840000):0.2541620000	((((1bcf_A:0.0000010000	3e1q_A:0.0000010000):0.1845200000	2fkz_A:0.1178090000):0.2336870000	1jgc_A:0.1297510000):0.4663230000	1nfv_A:0.3527070000):0.3871970000):0.3417900000	2vzb_A:0.8028620000):0.4959840000):0.1206990000):0.1037960000):0.1047960000):0.1061860000	(1n1q_A:0.1877730000	2chp_A:0.4574210000):0.0725955000);
(1ji5_A:0.2086440000	(1jig_A:0.1634650000	((1qgh_A:0.3107030000	2ux1_A:0.3525130000):0.1985250000	((1ji4_A:0.4530260000	2fjc_A:0.4671230000):0.1232010000	(((((1dps_A:0.0000010000	1jts_A:0.0000010000):0.3351670000	1o9r_A:0.1683610000):0.3554800000	1uvh_A:0.6234870000):0.1934510000	(1tjo_A:0.0000010000	1tk6_A:0.0000010000):0.4804080000):0.2600250000	((((2fzf_A:0.8338140000	((1lko_A:0.4146270000	1yuz_A:0.8592930000):0.0850191000	3qhb_A:1.0338620000):0.4110860000):0.4138160000	(((((1lb3_A:0.1094150000	2za7_A:0.0799600000):0.1961340000	(1bg7_A:0.1027900000	1r03_A:0.2217310000):0.0569579000):0.2600880000	1z6o_A:0.8139230000):0.1167370000	1z6o_M:0.5799250000):0.3092460000	(((1eum_A:0.1929060000	1krq_A:0.3091070000):0.1947670000	3e6s_A:0.5997690000):0.1226060000	(2jd7_A:0.2061920000	1vlg_A:0.3188210000):0.1283440000):0.0950552000):0.4014700000):0.2469650000	(((((1bcf_A:0.0000010000	3e1q_A:0.0000010000):0.1883690000	2fkz_A:0.1170200000):0.1353330000	1jgc_A:0.3118680000):0.4561790000	1nfv_A:0.5075670000):0.0316670000	(1otk_A:1.7367400000	(((((((1oqu_A:0.1833540000	1r2f_A:0.1642170000):0.0344379000	1uzr_A:0.0414190000):0.6117690000	1mxr_A:0.6703020000):0.1000130000	(1jk0_A:0.2210790000	(2uw2_A:0.0566000000	1w68_A:0.0870300000):0.1748400000):0.7379890000):0.2493720000	3ee4_A:1.2347220000):0.6521620000	(((2uw1_A:0.0027620000	2uw1_B:0.0000010000):0.0750330000	1afr_A:0.1287870000):1.6108800000	1za0_A:0.8212820000):0.5792230000):0.0194290000	(((2inc_B:0.9220610000	2inp_C:0.7832630000):0.2797160000	1mty_B:1.0282640000):0.2244880000	(1mty_D:0.9924830000	3dhg_A:1.0779780000):0.2481350000):1.3119300000):0.4953730000):1.1949900000):0.4588660000):0.1733790000	2vzb_A:0.8405820000):0.1681510000):0.1952390000):0.0508316000):0.1488160000):0.0779172000	(1n1q_A:0.2495310000	2chp_A:0.4345820000):0.0530227000);
(1ji5_A:0.2530530000	1jig_A:0.1735980000	(1n1q_A:0.2857840000	((2chp_A:0.4372690000	((((1dps_A:0.0000010000	1jts_A:0.0000010000):0.3098430000	1o9r_A:0.2763020000):0.4114140000	1uvh_A:0.6492870000):0.4307710000	((1tjo_A:0.0000010000	1tk6_A:0.0000010000):0.6237030000	((((2fzf_A:1.2963950000	((((1lb3_A:0.1096700000	2za7_A:0.0915560000):0.2289740000	(1bg7_A:0.0972960000	1r03_A:0.1970770000):0.0650622000):0.1793780000	(1z6o_A:0.7768770000	1z6o_M:0.6495270000):0.1391820000):0.3332080000	(((1eum_A:0.2289650000	1krq_A:0.3093910000):0.1847130000	3e6s_A:0.7734450000):0.0670684000	(2jd7_A:0.1823860000	1vlg_A:0.3043490000):0.0615955000):0.1230590000):0.3675180000):0.2373360000	((1lko_A:0.5255980000	1yuz_A:0.6919560000):0.3771120000	3qhb_A:0.7381360000):0.6650380000):0.0849635000	(((((1bcf_A:0.0000010000	3e1q_A:0.0000010000):0.2938240000	2fkz_A:0.1107820000):0.1801020000	1jgc_A:0.3375200000):0.2491080000	1nfv_A:0.5768020000):0.0454488000	(1otk_A:1.5924500000	(((((((1oqu_A:0.1904570000	1r2f_A:0.1999000000):0.0293171000	1uzr_A:0.0675000000):0.5368000000	1mxr_A:0.6108480000):0.0628157000	(1jk0_A:0.2213040000	(2uw2_A:0.0597090000	1w68_A:0.1007970000):0.1670490000):0.7796880000):0.6025550000	3ee4_A:0.9329280000):0.4144810000	(((2uw1_A:0.0053470000	2uw1_B:0.0000010000):0.0552379000	1afr_A:0.1126320000):1.4461700000	1za0_A:1.2663360000):0.5900100000):0.2187240000	((2inc_B:0.9431140000	(2inp_C:0.9918450000	1mty_B:1.0350020000):0.2911730000):0.2862330000	(1mty_D:1.1002130000	3dhg_A:0.8057980000):0.2835150000):1.4609800000):0.5525700000):0.9094210000):0.2610470000):0.3260360000	2vzb_A:0.6554940000):0.2455020000):0.1316010000):0.1626410000):0.0899343000	((1qgh_A:0.3412960000	2ux1_A:0.4384580000):0.2004470000	(1ji4_A:0.4697870000	2fjc_A:0.4190600000):0.1372320000):0.0685779000):0.1037540000):0.0839982000);
(1ji5_A:0.1569180000	(((1jig_A:0.1098030000	(((1qgh_A:0.2594290000	2ux1_A:0.3931870000):0.2432940000	2fjc_A:0.6890580000):0.0831781000	1ji4_A:0.5366530000):0.0995532000):0.0743336000	(((((1dps_A:0.0000010000	1jts_A:0.0000010000):0.3357210000	1o9r_A:0.2447040000):0.4164450000	1uvh_A:0.6448000000):0.2452120000	(1tjo_A:0.0000010000	1tk6_A:0.0000010000):0.6715840000):0.2039940000	(((((2fzf_A:1.3433220000	((1lko_A:0.4542070000	1yuz_A:0.7331490000):0.3515150000	3qhb_A:0.7359190000):0.4882500000):0.3151590000	((((1lb3_A:0.1213020000	2za7_A:0.0669980000):0.2439100000	(1bg7_A:0.1203330000	1r03_A:0.2167830000):0.0682670000):0.2066470000	(1z6o_A:0.7808790000	1z6o_M:0.6853780000):0.2873720000):0.3416300000	(((1eum_A:0.3491440000	1krq_A:0.3101510000):0.2526380000	3e6s_A:0.6224830000):0.0554564000	(2jd7_A:0.1233930000	1vlg_A:0.2914580000):0.1277190000):0.1914680000):0.4917530000):0.0475646000	(1otk_A:1.3926640000	(((((((1oqu_A:0.2155680000	1r2f_A:0.1314930000):0.0536997000	1uzr_A:0.0326480000):0.7525360000	1mxr_A:0.8593740000):0.0901002000	(1jk0_A:0.2819950000	(2uw2_A:0.0671910000	1w68_A:0.1071980000):0.1402120000):0.7753790000):0.4940440000	3ee4_A:1.0134900000):0.2425320000	(((2uw1_A:0.0014660000	2uw1_B:0.0000010000):0.0780846000	1afr_A:0.1365500000):1.2827000000	1za0_A:0.9827730000):0.6320300000):0.1246200000	((2inc_B:0.8185010000	(2inp_C:1.1346820000	1mty_B:1.1918750000):0.2184890000):0.0896535000	(1mty_D:1.0533410000	3dhg_A:1.0025000000):0.4928450000):1.2617600000):0.2480680000):1.4802000000):0.3677000000	((((1bcf_A:0.0000010000	3e1q_A:0.0000010000):0.2199870000	2fkz_A:0.0848810000):0.2317500000	1jgc_A:0.3092690000):0.5010620000	1nfv_A:0.5390260000):0.3195500000):0.1025530000	2vzb_A:0.7175000000):0.3795400000):0.0549028000):0.0524889000	1n1q_A:0.2983130000):0.1124900000	2chp_A:0.3937010000);
(1ji5_A:0.2493240000	(1jig_A:0.1549450000	((2chp_A:0.4120490000	(((((1dps_A:0.0000010000	1jts_A:0.0000010000):0.3658430000	1o9r_A:0.2391590000):0.3317770000	1uvh_A:0.6124020000):0.4277860000	(1tjo_A:0.0000010000	1tk6_A:0.0000010000):0.4854980000):0.1814740000	((((2fzf_A:1.2192250000	((1lko_A:0.4051610000	1yuz_A:0.8774450000):0.2619900000	3qhb_A:0.8247590000):0.2652160000):0.3031110000	(((((((1lb3_A:0.1008800000	2za7_A:0.0575960000):0.2693660000	1bg7_A:0.1022570000):0.0703137000	1r03_A:0.0979340000):0.1651450000	1z6o_A:0.9834810000):0.2607370000	1z6o_M:0.6547160000):0.1884390000	(((1eum_A:0.2249900000	1krq_A:0.3392010000):0.2131400000	(2jd7_A:0.1617020000	1vlg_A:0.2822910000):0.1011610000):0.1127570000	3e6s_A:0.6382680000):0.0791484000):0.5389170000	(1otk_A:1.7930810000	(((((((1oqu_A:0.1766190000	1r2f_A:0.2135750000):0.0753653000	1uzr_A:0.0116860000):0.7993120000	1mxr_A:0.6585430000):0.1527860000	(1jk0_A:0.1794340000	(2uw2_A:0.1040570000	1w68_A:0.0627110000):0.1792030000):0.7327790000):0.2691950000	3ee4_A:0.8545610000):0.7603820000	(((2uw1_A:0.0029540000	2uw1_B:0.0000010000):0.0696946000	1afr_A:0.1282810000):0.9580890000	1za0_A:0.9470010000):0.6606900000):0.0893009000	(((2inc_B:0.8716640000	2inp_C:1.0791090000):0.2148210000	1mty_B:1.1391000000):0.1313930000	(1mty_D:1.0720500000	3dhg_A:0.8038850000):0.4688300000):0.8829950000):0.4564500000):0.6657080000):0.1023470000):0.2174690000	((((1bcf_A:0.0000010000	3e1q_A:0.0000010000):0.1950380000	2fkz_A:0.1406000000):0.1716190000	1jgc_A:0.2139110000):0.3611310000	1nfv_A:0.4887340000):0.3423280000):0.2624240000	2vzb_A:0.7546940000):0.2422070000):0.2021850000):0.0792378000	((1qgh_A:0.2263900000	2ux1_A:0.4202930000):0.3654180000	(1ji4_A:0.4070820000	2fjc_A:0.5565040000):0.1467550000):0.0817428000):0.1158660000):0.0201001000	1n1q_A:0.2714390000);
(1ji5_A:0.1876790000	(1jig_A:0.1477300000	(1n1q_A:0.2351350000	((1qgh_A:0.3072940000	2ux1_A:0.4328640000):0.2716760000	(1ji4_A:0.4559960000	2fjc_A:0.3438200000):0.2800160000):0.0706694000):0.0643123000):0.0148891000	(2chp_A:0.2202010000	(((((1dps_A:0.0000010000	1jts_A:0.0000010000):0.3066520000	1o9r_A:0.2085730000):0.2866130000	1uvh_A:0.5636650000):0.3766160000	(1tjo_A:0.0000010000	1tk6_A:0.0000010000):0.5021060000):0.3093950000	((((2fzf_A:1.7740850000	(((((1lb3_A:0.1148900000	2za7_A:0.0539480000):0.2595100000	1bg7_A:0.1027980000):0.0771533000	1r03_A:0.1336420000):0.2886460000	(1z6o_A:0.8101070000	1z6o_M:0.6354410000):0.2186850000):0.1931680000	(((1eum_A:0.3136330000	1krq_A:0.2061080000):0.1565020000	3e6s_A:0.6520650000):0.1032240000	(2jd7_A:0.1363730000	1vlg_A:0.2637200000):0.1663700000):0.1865330000):0.3056430000):0.2502800000	(((1lko_A:0.4724270000	1yuz_A:0.9590420000):0.5089230000	3qhb_A:0.6594320000):0.3623400000	(1otk_A:1.3598320000	((((((1oqu_A:0.2108820000	1r2f_A:0.2192230000):0.0380763000	1uzr_A:0.0255420000):0.5525000000	(1mxr_A:0.7757580000	(1jk0_A:0.2121790000	(2uw2_A:0.0548290000	1w68_A:0.0900740000):0.1391060000):0.7930990000):0.1465390000):0.3250940000	3ee4_A:1.3473260000):0.1996020000	(((2uw1_A:0.0027370000	2uw1_B:0.0000010000):0.0656779000	1afr_A:0.1318870000):1.3788800000	1za0_A:1.1130530000):0.9541150000):0.2152570000	((2inc_B:0.9305200000	(2inp_C:0.6212050000	1mty_B:1.2563540000):0.2228850000):0.2935050000	(1mty_D:1.2453630000	3dhg_A:0.8844540000):0.3744360000):0.9822010000):0.7392610000):0.8241670000):0.2278700000):0.2052650000	((((1bcf_A:0.0000010000	3e1q_A:0.0000010000):0.1739750000	2fkz_A:0.1402670000):0.1417820000	1jgc_A:0.2362670000):0.4393740000	1nfv_A:0.5902530000):0.2339800000):0.2590220000	2vzb_A:0.7099840000):0.2835620000):0.1737710000):0.2151490000);
(1ji5_A:0.2419380000	1jig_A:0.1822490000	(1n1q_A:0.2968110000	(2chp_A:0.3879750000	(((1qgh_A:0.2814990000	2ux1_A:0.5049420000):0.2257910000	(1ji4_A:0.3712350000	2fjc_A:0.5384280000):0.2134330000):0.0451698000	(((((1dps_A:0.0000010000	1jts_A:0.0000010000):0.1825830000	1o9r_A:0.2728250000):0.3579320000	1uvh_A:0.5190410000):0.2146890000	(1tjo_A:0.0000010000	1tk6_A:0.0000010000):0.6975720000):0.3535540000	(((((2fzf_A:1.2764920000	(1lko_A:0.3771160000	1yuz_A:0.8281350000):0.3173310000):0.4348140000	(3qhb_A:0.9468440000	(1otk_A:1.3732180000	((((((1oqu_A:0.1982250000	1r2f_A:0.2011900000):0.0839318000	1uzr_A:0.0000030000):0.5582630000	(1mxr_A:0.7824440000	(1jk0_A:0.2577540000	(2uw2_A:0.0732450000	1w68_A:0.0838300000):0.1541450000):0.8585290000):0.1775050000):0.6021500000	3ee4_A:1.2323300000):0.3004690000	(((2uw1_A:0.0000020000	2uw1_B:0.0000010000):0.0631317000	1afr_A:0.1603980000):1.5301900000	1za0_A:1.3639790000):0.8808330000):0.2547220000	(((2inc_B:0.9183540000	2inp_C:0.7515950000):0.3468170000	1mty_B:1.0512440000):0.0141749000	(1mty_D:1.2454520000	3dhg_A:0.8542920000):0.3555050000):1.0445800000):0.6261390000):0.7400720000):0.2973620000):0.3253460000	(((((1lb3_A:0.1294500000	2za7_A:0.0307940000):0.1060030000	(1bg7_A:0.1179750000	1r03_A:0.1603350000):0.1059760000):0.2788410000	1z6o_A:0.8154380000):0.1131130000	1z6o_M:0.5610610000):0.1453380000	(((1eum_A:0.2588360000	1krq_A:0.3565820000):0.1231450000	3e6s_A:0.6063900000):0.0698506000	(2jd7_A:0.2237680000	1vlg_A:0.2428720000):0.0608630000):0.1971280000):0.5732200000):0.0456112000	((((1bcf_A:0.0000010000	3e1q_A:0.0000010000):0.1416870000	2fkz_A:0.1132230000):0.1390790000	1jgc_A:0.2642150000):0.4243350000	1nfv_A:0.5355210000):0.2348530000):0.4130820000	2vzb_A:0.8736410000):0.2919560000):0.1128380000):0.0968722000):0.1173080000):0.0120829000);
(1ji5_A:0.2266690000	(1jig_A:0.1238800000	((1qgh_A:0.3257770000	2ux1_A:0.3552770000):0.2692650000	((1ji4_A:0.4258100000	2fjc_A:0.3468680000):0.2870470000	(((((1dps_A:0.0000010000	1jts_A:0.0000010000):0.2804490000	1o9r_A:0.2425780000):0.3555500000	1uvh_A:0.7368260000):0.2411000000	(1tjo_A:0.0000010000	1tk6_A:0.0000010000):0.6221400000):0.2615730000	((((((2fzf_A:1.1896970000	((1lko_A:0.6215390000	1yuz_A:0.6528310000):0.4461340000	3qhb_A:0.7302070000):0.3473830000):0.4226970000	(((((((1lb3_A:0.1411410000	2za7_A:0.0691920000):0.2538350000	1bg7_A:0.1007630000):0.0932741000	1r03_A:0.1116440000):0.2205060000	(1z6o_A:0.7443710000	1z6o_M:0.5961390000):0.1057070000):0.3330300000	3e6s_A:0.7667100000):0.1040050000	((1eum_A:0.2774560000	1krq_A:0.3330550000):0.2099210000	2jd7_A:0.1709720000):0.0942887000):0.0698632000	1vlg_A:0.2548270000):0.3866910000):0.2544720000	(((1bcf_A:0.0000010000	3e1q_A:0.0000010000):0.1734440000	2fkz_A:0.1487490000):0.1352450000	1jgc_A:0.2213730000):0.3639310000):0.1920060000	1nfv_A:0.3569450000):0.2521600000	(1otk_A:1.6032410000	(((((((1oqu_A:0.1504360000	1r2f_A:0.2021250000):0.0556138000	1uzr_A:0.0496190000):0.6184370000	1mxr_A:0.6496640000):0.1456710000	(1jk0_A:0.2264660000	(2uw2_A:0.0691850000	1w68_A:0.0938770000):0.1336490000):0.6870730000):0.4160260000	3ee4_A:1.0311360000):0.6731320000	(((2inc_B:0.9603000000	2inp_C:1.0442720000):0.3192170000	1mty_B:1.0405910000):0.3127560000	(1mty_D:1.1542600000	3dhg_A:0.8722470000):0.1844550000):1.3010500000):0.0826812000	(((2uw1_A:0.0043550000	2uw1_B:0.0000010000):0.0950942000	1afr_A:0.1085530000):1.4239300000	1za0_A:1.2097790000):0.3591640000):0.8776830000):0.9514780000):0.1510180000	2vzb_A:0.7493480000):0.3007470000):0.0916487000):0.0785510000):0.0976538000):0.0477078000	(1n1q_A:0.3145180000	2chp_A:0.3524220000):0.0827465000);
(1ji5_A:0.1882420000	(1jig_A:0.1782220000	((1qgh_A:0.2436260000	2ux1_A:0.4466680000):0.2503050000	((1ji4_A:0.3129520000	2fjc_A:0.5454840000):0.2154260000	(((((1dps_A:0.0000010000	1jts_A:0.0000010000):0.2619440000	1o9r_A:0.2882970000):0.2853640000	1uvh_A:0.5575770000):0.3741070000	(1tjo_A:0.0000010000	1tk6_A:0.0000010000):0.6067410000):0.2431230000	(((((2fzf_A:1.2873190000	((1lko_A:0.6531740000	3qhb_A:0.9192870000):0.0923156000	1yuz_A:0.7912880000):0.3691870000):0.4804070000	(1otk_A:1.3254270000	(((((((1oqu_A:0.1860560000	1uzr_A:0.0867290000):0.0937852000	1r2f_A:0.1401600000):0.6789920000	1mxr_A:0.6788860000):0.1788280000	(1jk0_A:0.2456200000	(2uw2_A:0.1039840000	1w68_A:0.0812010000):0.1290370000):0.6299580000):0.5681220000	3ee4_A:0.9162810000):0.4305810000	(((2uw1_A:0.0043360000	2uw1_B:0.0000010000):0.0635439000	1afr_A:0.1546010000):1.3028200000	1za0_A:1.3607600000):0.7570910000):0.3017050000	(((2inc_B:0.9923920000	2inp_C:1.0632220000):0.3006620000	1mty_B:1.2747710000):0.2574740000	(1mty_D:1.1404330000	3dhg_A:0.9444010000):0.2155760000):1.2997000000):0.3392370000):1.2187000000):0.1558510000	((((((1lb3_A:0.1396710000	2za7_A:0.0896990000):0.2619530000	1bg7_A:0.1089100000):0.0788396000	1r03_A:0.2128110000):0.3406220000	1z6o_A:0.9015230000):0.1483550000	1z6o_M:0.5978330000):0.2420200000	(((1eum_A:0.1568140000	1krq_A:0.4006360000):0.1244340000	(2jd7_A:0.1761200000	1vlg_A:0.2876260000):0.1815230000):0.1458710000	3e6s_A:0.5788530000):0.1553100000):0.3621560000):0.2919940000	((((1bcf_A:0.0000010000	3e1q_A:0.0000010000):0.1611630000	2fkz_A:0.1532550000):0.1528420000	1jgc_A:0.2736620000):0.3805700000	1nfv_A:0.5095750000):0.3045000000):0.2532320000	2vzb_A:0.8793130000):0.0829079000):0.1594310000):0.0781976000):0.1353610000):0.0368416000	(1n1q_A:0.2509940000	2chp_A:0.3687800000):0.0652004000);
(1ji5_A:0.1968170000	((1jig_A:0.0810500000	(1ji4_A:0.3040100000	2fjc_A:0.3570230000):0.2508760000):0.0975143000	((1qgh_A:0.2981470000	2ux1_A:0.4410160000):0.2823590000	(((((1dps_A:0.0000010000	1jts_A:0.0000010000):0.3255410000	1o9r_A:0.2856490000):0.4666300000	1uvh_A:0.5347170000):0.2786730000	(1tjo_A:0.0000010000	1tk6_A:0.0000010000):0.4960630000):0.2610180000	((((((2fzf_A:1.6316200000	(((((1lb3_A:0.1211060000	2za7_A:0.0766780000):0.2874540000	1bg7_A:0.0797910000):0.0863124000	1r03_A:0.1387220000):0.2596850000	(1z6o_A:0.9447120000	1z6o_M:0.6738060000):0.1807200000):0.2872990000	(((1eum_A:0.2825960000	1krq_A:0.3043730000):0.2654360000	(2jd7_A:0.1960020000	1vlg_A:0.2642300000):0.0820721000):0.0759523000	3e6s_A:0.5611990000):0.0774093000):0.2494560000):0.2819320000	((1lko_A:0.5765960000	1yuz_A:0.6173030000):0.3968060000	3qhb_A:0.8480000000):0.4891630000):0.2916180000	(((1bcf_A:0.0000010000	3e1q_A:0.0000010000):0.2064630000	2fkz_A:0.1416540000):0.1104850000	1jgc_A:0.3170750000):0.2358490000):0.1969740000	1nfv_A:0.5216500000):0.0555618000	(1otk_A:1.6324780000	(((((((1oqu_A:0.1839830000	1r2f_A:0.1669610000):0.0443301000	1uzr_A:0.0529060000):0.5475520000	1mxr_A:0.6777650000):0.2932770000	(1jk0_A:0.2971720000	(2uw2_A:0.0590750000	1w68_A:0.0924490000):0.1614630000):0.5599760000):0.6585820000	3ee4_A:0.8019190000):0.4004630000	(((2uw1_A:0.0013940000	2uw1_B:0.0000010000):0.0572752000	1afr_A:0.1513300000):1.3985300000	1za0_A:1.1545930000):0.4201740000):0.2951690000	(((2inc_B:0.7533440000	2inp_C:0.9331870000):0.2667050000	1mty_B:1.1408230000):0.4507450000	(1mty_D:1.1065870000	3dhg_A:0.8068100000):0.2543640000):1.3116700000):0.2961180000):0.8633260000):0.2490430000	2vzb_A:0.7720340000):0.2814540000):0.1103850000):0.1428420000):0.0411471000	(1n1q_A:0.2230890000	2chp_A:0.4036870000):0.0790618000);
(1ji5_A:0.2584830000	(1jig_A:0.1022930000	(((2chp_A:0.2156090000	((((1dps_A:0.0000010000	1jts_A:0.0000010000):0.3271400000	1o9r_A:0.1595840000):0.3152170000	1uvh_A:0.5120300000):0.2127860000	(1tjo_A:0.0000010000	1tk6_A:0.0000010000):0.5805160000):0.3897230000):0.0561657000	((((((2fzf_A:1.1396340000	(1lko_A:0.4384000000	1yuz_A:0.8782090000):0.1373990000):0.3103560000	3qhb_A:0.7276280000):0.5786040000	(((((1lb3_A:0.1213150000	2za7_A:0.0889340000):0.2217960000	1bg7_A:0.1095110000):0.1162230000	1r03_A:0.1487890000):0.3213400000	(1z6o_A:0.8638590000	1z6o_M:0.4197120000):0.0952109000):0.2236430000	(((1eum_A:0.2300280000	1krq_A:0.2886710000):0.2386620000	(2jd7_A:0.1958750000	1vlg_A:0.2615590000):0.0884916000):0.1125220000	3e6s_A:0.5438740000):0.1544140000):0.4361060000):0.1145180000	(1otk_A:1.5930460000	(((((((1oqu_A:0.1576640000	1r2f_A:0.2136960000):0.0816329000	1uzr_A:0.0053030000):0.7898940000	1mxr_A:0.6052120000):0.2458080000	(1jk0_A:0.2217980000	(2uw2_A:0.0727540000	1w68_A:0.0843490000):0.1424060000):0.5823490000):0.7044410000	3ee4_A:0.7702550000):0.6340240000	((((2inc_B:0.8185420000	2inp_C:0.7642130000):0.3666650000	1mty_B:0.9980040000):0.4605910000	(1mty_D:1.1279720000	3dhg_A:0.9042810000):0.2347940000):0.9776900000	1za0_A:1.1863500000):0.5984790000):0.0000023491	((2uw1_A:0.0000020000	2uw1_B:0.0000010000):0.0676594000	1afr_A:0.1233670000):1.4244700000):0.8430120000):0.9284920000):0.2134910000	((((1bcf_A:0.0000010000	3e1q_A:0.0000010000):0.1461900000	2fkz_A:0.1149770000):0.1624140000	1jgc_A:0.2130470000):0.4504180000	1nfv_A:0.5311300000):0.3569030000):0.3165710000	2vzb_A:0.5618060000):0.3679780000):0.0630957000	((1qgh_A:0.3158270000	2ux1_A:0.5146400000):0.3260100000	(1ji4_A:0.5372970000	2fjc_A:0.5380350000):0.1555080000):0.1471540000):0.0921447000):0.0213043000	1n1q_A:0.2569070000);
(1ji5_A:0.1280470000	((1jig_A:0.1324430000	(((1qgh_A:0.2965820000	2ux1_A:0.3480200000):0.1851030000	(((((1dps_A:0.0000010000	1jts_A:0.0000010000):0.3197930000	1o9r_A:0.2174500000):0.2385450000	1uvh_A:0.5092410000):0.2610460000	(1tjo_A:0.0000010000	1tk6_A:0.0000010000):0.6281910000):0.2792350000	((((((2fzf_A:1.0704690000	((1lko_A:0.6304290000	1yuz_A:0.7276070000):0.2358780000	3qhb_A:0.9131060000):0.4056980000):0.5598920000	(((((((1lb3_A:0.1845340000	2za7_A:0.0292800000):0.2417670000	1bg7_A:0.0891010000):0.0563954000	1r03_A:0.1745980000):0.3188100000	1z6o_A:0.9649680000):0.0608130000	1z6o_M:0.6115860000):0.3530990000	3e6s_A:0.6937780000):0.0077313800	((1eum_A:0.2047920000	1krq_A:0.3488910000):0.3153560000	(2jd7_A:0.2192550000	1vlg_A:0.2373560000):0.0685734000):0.1222890000):0.2695860000):0.3279460000	(((1bcf_A:0.0000010000	3e1q_A:0.0000010000):0.0979623000	2fkz_A:0.1262680000):0.1382840000	1jgc_A:0.3457410000):0.4436500000):0.1756060000	(1otk_A:1.2920130000	(((((((1oqu_A:0.2211240000	1uzr_A:0.0750190000):0.0995294000	1r2f_A:0.0923800000):0.5516110000	1mxr_A:0.7902230000):0.1674750000	3ee4_A:1.2116080000):0.1784350000	(1jk0_A:0.1776520000	(2uw2_A:0.0605530000	1w68_A:0.0989970000):0.1805490000):0.4548520000):0.6409750000	(((2uw1_A:0.0030170000	2uw1_B:0.0000010000):0.0859687000	1afr_A:0.1620190000):1.4229000000	1za0_A:1.3513640000):0.6573180000):0.1437090000	((2inc_B:0.8430280000	(2inp_C:0.9682700000	1mty_B:1.2043460000):0.3082440000):0.1143000000	(1mty_D:1.3032430000	3dhg_A:0.9075150000):0.2543240000):1.3327700000):0.7932810000):0.9543100000):0.0201007000	1nfv_A:0.4962530000):0.2664100000	2vzb_A:0.8346730000):0.1464980000):0.1095440000):0.0671788000	(1ji4_A:0.3039960000	2fjc_A:0.3644370000):0.2096200000):0.0909455000):0.0353161000	1n1q_A:0.1993210000):0.0578893000	2chp_A:0.3238820000);
(1ji5_A:0.2182610000	1jig_A:0.2265730000	((1n1q_A:0.2255550000	2chp_A:0.4121410000):0.0268543000	(((1qgh_A:0.3305530000	2ux1_A:0.3165150000):0.2483600000	((((1dps_A:0.0000010000	1jts_A:0.0000010000):0.2721340000	1o9r_A:0.2036020000):0.4104830000	(1uvh_A:0.5904290000	(1tjo_A:0.0000010000	1tk6_A:0.0000010000):0.6721120000):0.1959970000):0.3226830000	(((((2fzf_A:0.9024420000	((1lko_A:0.4881830000	1yuz_A:0.6231520000):0.3863510000	3qhb_A:0.5660370000):0.3213710000):0.3256190000	(((((1lb3_A:0.1690730000	2za7_A:0.0719860000):0.3115610000	1bg7_A:0.0925530000):0.1458610000	1r03_A:0.1115700000):0.2497360000	(1z6o_A:1.0722620000	1z6o_M:0.5496610000):0.1699430000):0.1889410000	(((1eum_A:0.2726790000	1krq_A:0.2539760000):0.1316960000	3e6s_A:0.7162610000):0.1551320000	(2jd7_A:0.1647340000	1vlg_A:0.2643820000):0.0922355000):0.2256600000):0.3986090000):0.1351230000	(1otk_A:1.4873580000	(((((((1oqu_A:0.2222350000	1r2f_A:0.1811550000):0.0534748000	1uzr_A:0.0204580000):0.6680460000	1mxr_A:0.6371900000):0.1688460000	(1jk0_A:0.2501180000	(2uw2_A:0.0660930000	1w68_A:0.0923780000):0.1250920000):0.6861160000):0.3322710000	3ee4_A:0.9852050000):0.3218670000	(((2uw1_A:0.0028350000	2uw1_B:0.0000010000):0.0856400000	1afr_A:0.1072050000):1.2890900000	1za0_A:1.2074440000):0.6607690000):0.2233300000	(((2inc_B:0.9122120000	2inp_C:0.8111030000):0.3456780000	1mty_B:1.0679190000):0.3317850000	(1mty_D:0.9284680000	3dhg_A:0.8102600000):0.5008110000):0.7888670000):0.4668810000):1.0316100000):0.2660360000	((((1bcf_A:0.0000010000	3e1q_A:0.0000010000):0.1269670000	2fkz_A:0.1650970000):0.2165690000	1jgc_A:0.2506760000):0.4629140000	1nfv_A:0.5586430000):0.2347440000):0.2175970000	2vzb_A:0.8124500000):0.3002210000):0.1198710000):0.0338403000	(1ji4_A:0.3763110000	2fjc_A:0.5762500000):0.2283100000):0.1144550000):0.0583060000);
(1ji5_A:0.1824090000	(1jig_A:0.1577210000	((2chp_A:0.3215840000	(((((1dps_A:0.0000010000	1jts_A:0.0000010000):0.3522900000	1o9r_A:0.2206770000):0.3363240000	1uvh_A:0.4243660000):0.3402600000	(1tjo_A:0.0000010000	1tk6_A:0.0000010000):0.4510800000):0.3876800000	((((2fzf_A:1.5724180000	((((((1lb3_A:0.0867480000	2za7_A:0.1082320000):0.2286730000	1bg7_A:0.0684670000):0.0729201000	1r03_A:0.1499070000):0.2117970000	1z6o_A:0.8557720000):0.1618470000	1z6o_M:0.6402990000):0.3066010000	(((1eum_A:0.2062650000	1krq_A:0.3230550000):0.2057140000	3e6s_A:0.5189260000):0.1220110000	(2jd7_A:0.2400670000	1vlg_A:0.2106550000):0.1028700000):0.2207400000):0.1954120000):0.2359490000	(1lko_A:0.3554150000	(1yuz_A:0.7412160000	3qhb_A:0.9013450000):0.2722110000):0.8529520000):0.1899560000	(((((1bcf_A:0.0000010000	3e1q_A:0.0000010000):0.2175730000	2fkz_A:0.1491490000):0.1487480000	1jgc_A:0.3451450000):0.5367820000	1nfv_A:0.5441720000):0.1263400000	(1otk_A:1.3600190000	(((((((1oqu_A:0.1773320000	1r2f_A:0.1695290000):0.0714356000	1uzr_A:0.0000020000):0.7114310000	1mxr_A:0.5717930000):0.1190500000	(1jk0_A:0.2431310000	(2uw2_A:0.0646950000	1w68_A:0.0764130000):0.1634730000):0.6736440000):0.5259720000	3ee4_A:1.0390450000):0.5935950000	(((2uw1_A:0.0014560000	2uw1_B:0.0000010000):0.0730164000	1afr_A:0.1166650000):1.2078600000	1za0_A:0.8875430000):0.5214220000):0.1513290000	((((2inc_B:0.9146930000	2inp_C:0.9076700000):0.3386080000	1mty_B:1.0704050000):0.4800100000	3dhg_A:0.9441290000):0.1141750000	1mty_D:0.9207670000):1.3365600000):0.5513850000):1.5022600000):0.1917680000):0.1516210000	2vzb_A:1.0572300000):0.1336220000):0.0688253000):0.0653662000	((1qgh_A:0.3150860000	2ux1_A:0.3913000000):0.3037040000	(1ji4_A:0.4231050000	2fjc_A:0.4469470000):0.1951720000):0.0891650000):0.0975121000):0.0334312000	1n1q_A:0.3350140000);
(1ji5_A:0.1426160000	(((1jig_A:0.1229850000	((1qgh_A:0.1931010000	2ux1_A:0.4491700000):0.2519200000	(1ji4_A:0.4397780000	2fjc_A:0.4427940000):0.1690530000):0.1461210000):0.0686230000	(((((1dps_A:0.0000010000	1jts_A:0.0000010000):0.3876330000	1o9r_A:0.2884370000):0.3142120000	1uvh_A:0.5407650000):0.2772930000	(1tjo_A:0.0000010000	1tk6_A:0.0000010000):0.6243920000):0.3907490000	(((((2fzf_A:1.4238020000	(1otk_A:2.1203440000	((((((1oqu_A:0.1996020000	1uzr_A:0.0635890000):0.0565198000	1r2f_A:0.1264150000):0.6451520000	1mxr_A:0.7704970000):0.1343730000	(1jk0_A:0.2416610000	(2uw2_A:0.0921760000	1w68_A:0.0794330000):0.2128460000):0.5667120000):0.6041410000	((2inc_B:0.6826990000	(2inp_C:0.8233170000	(1mty_B:1.1733990000	(1mty_D:1.2643620000	3dhg_A:0.9366040000):0.4604080000):0.2837020000):0.2227600000):1.6819600000	(((2uw1_A:0.0014580000	2uw1_B:0.0000010000):0.0934640000	1afr_A:0.0749840000):1.5955500000	1za0_A:0.9813300000):0.5925570000):0.5131830000):0.1553830000	3ee4_A:0.7409870000):0.8908690000):0.6157230000):0.2813650000	((1lko_A:0.4654740000	1yuz_A:0.9572700000):0.4211490000	3qhb_A:0.8037250000):0.3922510000):0.1469670000	(((((1lb3_A:0.1394010000	2za7_A:0.0575050000):0.2796860000	(1bg7_A:0.0926910000	1r03_A:0.2743990000):0.0512955000):0.2482930000	1z6o_A:0.8163140000):0.1599960000	1z6o_M:0.6267040000):0.1671770000	(((1eum_A:0.2458090000	1krq_A:0.3149280000):0.2194760000	3e6s_A:0.6990740000):0.0779294000	(2jd7_A:0.1272410000	1vlg_A:0.3774330000):0.1632470000):0.3075400000):0.2806990000):0.0811460000	((((1bcf_A:0.0000010000	3e1q_A:0.0000010000):0.2079730000	2fkz_A:0.1203450000):0.1537250000	1jgc_A:0.2310200000):0.3202890000	1nfv_A:0.4725070000):0.4022430000):0.2365360000	2vzb_A:0.7543600000):0.1673300000):0.2208080000):0.0423318000	1n1q_A:0.3052060000):0.0863314000	2chp_A:0.3886170000);
(1ji5_A:0.2423800000	1jig_A:0.1569760000	(1n1q_A:0.2481730000	(2chp_A:0.4205120000	(((1qgh_A:0.3346550000	2ux1_A:0.3886750000):0.1940890000	(1ji4_A:0.4435180000	2fjc_A:0.4803100000):0.2310230000):0.0765732000	(((((1dps_A:0.0000010000	1jts_A:0.0000010000):0.2834240000	1o9r_A:0.2865250000):0.4454730000	1uvh_A:0.5632230000):0.1939310000	(1tjo_A:0.0000010000	1tk6_A:0.0000010000):0.5980750000):0.3349740000	((((2fzf_A:1.2599270000	(1lko_A:0.5729040000	(1yuz_A:0.8934800000	3qhb_A:0.8333510000):0.1711700000):0.5527690000):0.4535450000	(((((1lb3_A:0.1480010000	2za7_A:0.0465660000):0.2322950000	(1bg7_A:0.1220730000	1r03_A:0.2126940000):0.0715191000):0.2885240000	(1z6o_A:0.6283570000	1z6o_M:0.6007460000):0.1869090000):0.1828820000	(((1eum_A:0.2061650000	1krq_A:0.2458300000):0.1706630000	3e6s_A:0.6719960000):0.1102450000	(2jd7_A:0.1817640000	1vlg_A:0.3744350000):0.1344920000):0.3238850000):0.3413910000	(1otk_A:1.7281750000	(((((((1oqu_A:0.2101340000	1r2f_A:0.1689270000):0.0735975000	1uzr_A:0.0141890000):0.6532060000	1mxr_A:0.7186290000):0.2619710000	(1jk0_A:0.2306140000	(2uw2_A:0.0736100000	1w68_A:0.0922510000):0.1660350000):0.6785360000):0.3719130000	3ee4_A:1.1991010000):0.7133480000	(((2uw1_A:0.0043690000	2uw1_B:0.0000010000):0.1419730000	1afr_A:0.1493770000):1.5894000000	1za0_A:0.8942020000):0.5558860000):0.2627040000	(((2inc_B:1.2014430000	2inp_C:0.9231840000):0.3836810000	(1mty_D:1.1138940000	3dhg_A:0.8370300000):0.4870460000):0.1766640000	1mty_B:1.1181620000):0.8382430000):0.6466480000):1.2519200000):0.0305193000):0.2111380000	((((1bcf_A:0.0000010000	3e1q_A:0.0000010000):0.1709650000	2fkz_A:0.0985120000):0.1111190000	1jgc_A:0.3152850000):0.3541610000	1nfv_A:0.5185810000):0.2496120000):0.2073220000	2vzb_A:0.7408670000):0.2861670000):0.1264960000):0.0842129000):0.1152590000):0.0415789000);
(1ji5_A:0.1892310000	(1jig_A:0.1765780000	(((1qgh_A:0.3123580000	2ux1_A:0.2714130000):0.2782850000	(1ji4_A:0.3299640000	2fjc_A:0.4408760000):0.1812920000):0.0182206000	(((((1dps_A:0.0000010000	1jts_A:0.0000010000):0.3500110000	1o9r_A:0.2264970000):0.2978900000	1uvh_A:0.6684720000):0.2139270000	(1tjo_A:0.0000010000	1tk6_A:0.0000010000):0.6022770000):0.2431340000	((((((2fzf_A:0.9551380000	((1lko_A:0.5982140000	1yuz_A:0.9747780000):0.3147210000	3qhb_A:0.6414110000):0.3666750000):0.7042590000	(((((1lb3_A:0.1129980000	2za7_A:0.0717640000):0.2506010000	1bg7_A:0.1109510000):0.0933271000	1r03_A:0.1288030000):0.2251350000	(1z6o_A:0.8339260000	1z6o_M:0.6392540000):0.1654870000):0.2525140000	(((1eum_A:0.2742460000	1krq_A:0.3188630000):0.2363940000	3e6s_A:0.6432020000):0.1211560000	(2jd7_A:0.2182350000	1vlg_A:0.2627290000):0.0817752000):0.1664680000):0.3038760000):0.4719870000	(((1bcf_A:0.0000010000	3e1q_A:0.0000010000):0.1994150000	2fkz_A:0.1798070000):0.1620410000	1jgc_A:0.3272760000):0.3364040000):0.0992499000	(1otk_A:1.7575700000	(((((((1oqu_A:0.2094420000	1r2f_A:0.1909540000):0.0681945000	1uzr_A:0.0158410000):0.6810100000	1mxr_A:0.6025720000):0.1765950000	(1jk0_A:0.2402720000	(2uw2_A:0.0972250000	1w68_A:0.0720550000):0.1825070000):0.7407610000):0.3880920000	3ee4_A:1.0110730000):0.7517160000	(((2uw1_A:0.0067030000	2uw1_B:0.0000010000):0.0934669000	1afr_A:0.0972630000):1.2168700000	1za0_A:1.1429920000):0.5997540000):0.1581440000	(((2inc_B:0.8633860000	2inp_C:0.7455370000):0.2655310000	1mty_B:1.2148570000):0.3008550000	(1mty_D:0.9694990000	3dhg_A:0.9642110000):0.4060030000):0.8928350000):0.4796100000):1.1482100000):0.0895355000	1nfv_A:0.6416170000):0.3030660000	2vzb_A:0.7851070000):0.2511430000):0.0806883000):0.1594140000):0.0713579000	(1n1q_A:0.1890140000	2chp_A:0.4554160000):0.0851429000);
(1ji5_A:0.1933730000	(1jig_A:0.1480330000	(1n1q_A:0.2290470000	(((1qgh_A:0.2944790000	2ux1_A:0.5457690000):0.2127840000	(1ji4_A:0.4396680000	2fjc_A:0.5484310000):0.3850980000):0.0408924000	(((((1dps_A:0.0000010000	1jts_A:0.0000010000):0.2617320000	1o9r_A:0.2703560000):0.2977120000	1uvh_A:0.5945120000):0.2177180000	(1tjo_A:0.0000010000	1tk6_A:0.0000010000):0.7864020000):0.1654180000	((((2fzf_A:1.4952720000	(((1lko_A:0.4592070000	1yuz_A:0.7719310000):0.3421090000	3qhb_A:0.8834730000):0.0310772000	(1otk_A:2.0754570000	(((((((1oqu_A:0.2411650000	1r2f_A:0.1869780000):0.0353306000	1uzr_A:0.0447270000):0.6428780000	1mxr_A:0.6032170000):0.2236910000	(1jk0_A:0.1922410000	(2uw2_A:0.0656680000	1w68_A:0.1018130000):0.1808670000):0.6090750000):0.4635610000	3ee4_A:0.7466450000):0.4791130000	(((2uw1_A:0.0028580000	2uw1_B:0.0000010000):0.0910587000	1afr_A:0.1211580000):1.3669600000	1za0_A:1.0574270000):0.6851930000):0.3533880000	((2inc_B:1.0754940000	(2inp_C:1.0406670000	1mty_B:1.3776180000):0.3095690000):0.1894610000	(1mty_D:1.0856140000	3dhg_A:0.9667980000):0.3019480000):0.7201640000):0.6623530000):0.6831710000):0.3986910000):0.1417220000	(((((1lb3_A:0.1652810000	2za7_A:0.0393180000):0.2477630000	1bg7_A:0.1382710000):0.1031670000	1r03_A:0.0820610000):0.3082590000	(1z6o_A:0.7493270000	1z6o_M:0.5461620000):0.2132800000):0.1503030000	(((1eum_A:0.2632270000	1krq_A:0.2018680000):0.1165890000	3e6s_A:0.5865070000):0.0981730000	(2jd7_A:0.1636480000	1vlg_A:0.2992700000):0.0807685000):0.2557930000):0.5605300000):0.2215410000	((((1bcf_A:0.0000010000	3e1q_A:0.0000010000):0.1730060000	2fkz_A:0.1576590000):0.1638700000	1jgc_A:0.2313830000):0.3199820000	1nfv_A:0.5297570000):0.3426520000):0.1489280000	2vzb_A:0.7540890000):0.3145620000):0.2636010000):0.0846633000):0.1196720000):0.0702513000	2chp_A:0.4192950000);
(1ji5_A:0.2327140000	((1jig_A:0.1467720000	((1qgh_A:0.3123120000	2ux1_A:0.3965360000):0.2283260000	(1ji4_A:0.4500080000	2fjc_A:0.4954790000):0.2054000000):0.1499840000):0.0469261000	(((((1dps_A:0.0000010000	1jts_A:0.0000010000):0.2976990000	1o9r_A:0.2018400000):0.2781920000	1uvh_A:0.6870600000):0.2460790000	(1tjo_A:0.0000010000	1tk6_A:0.0000010000):0.5711760000):0.3223730000	(((((2fzf_A:1.0323540000	((1lko_A:0.5874070000	1yuz_A:0.9349970000):0.2102780000	3qhb_A:0.9031720000):0.4046340000):0.4919190000	(((((1lb3_A:0.0954680000	2za7_A:0.0951300000):0.2795760000	1bg7_A:0.0977380000):0.1100090000	1r03_A:0.1144750000):0.2638860000	(1z6o_A:0.7420140000	1z6o_M:0.6016030000):0.2258870000):0.2984920000	(((1eum_A:0.2714720000	1krq_A:0.3229410000):0.2115000000	(2jd7_A:0.2327110000	1vlg_A:0.2555510000):0.1518330000):0.0939957000	3e6s_A:0.4841370000):0.0748983000):0.4687790000):0.3150240000	(1otk_A:1.6248310000	(((((((1oqu_A:0.2200180000	1r2f_A:0.2058170000):0.0607892000	1uzr_A:0.0367100000):0.6292520000	1mxr_A:0.7333650000):0.2153980000	(1jk0_A:0.1907420000	(2uw2_A:0.0706960000	1w68_A:0.0972790000):0.1709600000):0.6742900000):0.4374960000	3ee4_A:1.0077980000):0.3335670000	(((2uw1_A:0.0043440000	2uw1_B:0.0000010000):0.0685334000	1afr_A:0.1601610000):1.4061000000	1za0_A:0.8660430000):1.1863000000):0.2603240000	((2inc_B:0.9833060000	(2inp_C:0.8393150000	1mty_B:1.3274820000):0.2875660000):0.2872540000	(1mty_D:1.0568770000	3dhg_A:0.9149770000):0.4634970000):1.1015100000):0.5078620000):0.7038950000):0.2615400000	((((1bcf_A:0.0000010000	3e1q_A:0.0000010000):0.1614850000	2fkz_A:0.1426410000):0.0708275000	1jgc_A:0.3049240000):0.4474940000	1nfv_A:0.4451630000):0.1409280000):0.2411190000	2vzb_A:0.8079610000):0.2095050000):0.1576490000):0.0644513000	(1n1q_A:0.2073890000	2chp_A:0.4279050000):0.0901890000);
(1ji5_A:0.2355710000	(1jig_A:0.2044960000	((2chp_A:0.3152990000	(((((1dps_A:0.0000010000	1jts_A:0.0000010000):0.2450820000	1uvh_A:0.7485000000):0.1431430000	1o9r_A:0.1392900000):0.5262620000	(1tjo_A:0.0000010000	1tk6_A:0.0000010000):0.6618910000):0.1652790000	(((((2fzf_A:1.3744500000	((1lko_A:0.5293150000	1yuz_A:0.6291930000):0.3807390000	3qhb_A:0.5392000000):0.1614090000):0.5529940000	(((((1lb3_A:0.1146830000	2za7_A:0.0509620000):0.2229800000	1bg7_A:0.1231730000):0.0796602000	1r03_A:0.1609050000):0.0955694000	(1z6o_A:1.0492320000	1z6o_M:0.6510350000):0.1120050000):0.3985210000	((1eum_A:0.2001900000	1krq_A:0.3133220000):0.1734100000	(3e6s_A:0.7277920000	(2jd7_A:0.1170310000	1vlg_A:0.3384380000):0.0776080000):0.0728178000):0.1408780000):0.3983790000):0.0044875700	(1otk_A:1.7691570000	(((((((1oqu_A:0.1472770000	1r2f_A:0.1817620000):0.0582797000	1uzr_A:0.0157310000):0.6720570000	1mxr_A:0.5764660000):0.1720130000	(1jk0_A:0.2525350000	(2uw2_A:0.0524700000	1w68_A:0.0905780000):0.1101380000):0.5805660000):0.4004290000	3ee4_A:1.0765900000):0.6473010000	(((2uw1_A:0.0044340000	2uw1_B:0.0000010000):0.0945137000	1afr_A:0.1064480000):1.3255700000	1za0_A:1.1474030000):0.5057320000):0.3755660000	((2inc_B:0.9393110000	2inp_C:0.7677390000):0.2546530000	(1mty_B:1.1415250000	(1mty_D:1.0997110000	3dhg_A:0.8146230000):0.5767330000):0.0820155000):1.0470100000):0.3245830000):1.2697600000):0.2466610000	((((1bcf_A:0.0000010000	3e1q_A:0.0000010000):0.2104170000	2fkz_A:0.1398470000):0.2101550000	1jgc_A:0.1793070000):0.3578750000	1nfv_A:0.4352550000):0.2599760000):0.3657040000	2vzb_A:0.8559500000):0.2536850000):0.0772835000):0.1026380000	((1qgh_A:0.2826960000	2ux1_A:0.3498560000):0.2233950000	(1ji4_A:0.4700970000	2fjc_A:0.3760490000):0.2063050000):0.1363620000):0.1052280000):0.0198106000	1n1q_A:0.3272310000);
(1ji5_A:0.2387320000	(1jig_A:0.1804290000	(((1qgh_A:0.4787810000	2ux1_A:0.3353290000):0.2087810000	(1ji4_A:0.4952570000	2fjc_A:0.4620110000):0.1672290000):0.1498930000	(((((1dps_A:0.0000010000	1jts_A:0.0000010000):0.3747150000	1o9r_A:0.1788440000):0.3804600000	1uvh_A:0.6113120000):0.3117680000	(1tjo_A:0.0000010000	1tk6_A:0.0000010000):0.6862750000):0.2230740000	((((((2fzf_A:1.1233930000	((1lko_A:0.4524630000	1yuz_A:1.0244050000):0.2293340000	3qhb_A:0.8510450000):0.3695150000):0.3683810000	((((1lb3_A:0.1061550000	2za7_A:0.0734490000):0.2789820000	(1bg7_A:0.0643130000	1r03_A:0.2569600000):0.0445242000):0.2102260000	(1z6o_A:0.8228400000	1z6o_M:0.4824120000):0.1590630000):0.2947550000	(((1eum_A:0.2111970000	1krq_A:0.2499270000):0.1722730000	3e6s_A:0.5818250000):0.1586950000	(2jd7_A:0.2654020000	1vlg_A:0.2786160000):0.0738901000):0.1543860000):0.3137360000):0.2780440000	(1otk_A:1.3660880000	(((((1oqu_A:0.1898390000	1r2f_A:0.1636650000):0.0539578000	1uzr_A:0.0392030000):0.4319350000	(1mxr_A:0.7384870000	((1jk0_A:0.1839740000	(2uw2_A:0.0925480000	1w68_A:0.0803770000):0.2258670000):0.4366510000	((2inc_B:0.6781900000	(2inp_C:0.8206090000	1mty_B:1.1472530000):0.3658440000):0.3328060000	(1mty_D:1.1459110000	3dhg_A:0.8980830000):0.2218880000):1.4622900000):0.3957990000):0.2140000000):0.6476520000	3ee4_A:0.7827950000):0.4968090000	(((2uw1_A:0.0071010000	2uw1_B:0.0000010000):0.0591469000	1afr_A:0.1658710000):1.5287300000	1za0_A:1.0952300000):0.6844530000):0.4744650000):0.9506470000):0.1063150000	(((1bcf_A:0.0000010000	3e1q_A:0.0000010000):0.1379140000	2fkz_A:0.1441790000):0.1530770000	1jgc_A:0.2154700000):0.3098180000):0.1769850000	1nfv_A:0.4395800000):0.3397990000	2vzb_A:0.6921360000):0.2405980000):0.1086510000):0.1798720000):0.0781667000	(1n1q_A:0.2486810000	2chp_A:0.3876530000):0.0378097000);
(1ji5_A:0.1747500000	(1jig_A:0.1244890000	(1n1q_A:0.3182840000	(((1qgh_A:0.3704550000	2ux1_A:0.4864250000):0.2031150000	(1ji4_A:0.4587540000	2fjc_A:0.5269400000):0.1608780000):0.1037170000	(((((1dps_A:0.0000010000	1jts_A:0.0000010000):0.3303070000	1o9r_A:0.2567050000):0.3320470000	1uvh_A:0.5474470000):0.4568230000	(1tjo_A:0.0000010000	1tk6_A:0.0000010000):0.6557660000):0.1969880000	(((((2fzf_A:1.0874120000	((1lko_A:0.5481120000	1yuz_A:0.7422420000):0.3420660000	3qhb_A:0.9966410000):0.4568610000):0.3371520000	((((((1lb3_A:0.1189970000	2za7_A:0.0422810000):0.2524710000	1bg7_A:0.0890250000):0.0927392000	1r03_A:0.1402130000):0.1515010000	(1z6o_A:0.9413540000	1z6o_M:0.5504560000):0.2218100000):0.3041750000	((1eum_A:0.1944540000	1krq_A:0.3413650000):0.1887490000	(2jd7_A:0.1505090000	1vlg_A:0.3359170000):0.1464410000):0.1354200000):0.1130560000	3e6s_A:0.5571660000):0.5187690000):0.2812760000	(((1bcf_A:0.0000010000	3e1q_A:0.0000010000):0.1974620000	2fkz_A:0.1454320000):0.1795980000	1jgc_A:0.2204820000):0.2366650000):0.2432420000	(1nfv_A:0.3391300000	(1otk_A:1.8674140000	(((((((1oqu_A:0.1909490000	1r2f_A:0.1786980000):0.0481274000	1uzr_A:0.0146770000):0.6974090000	1mxr_A:0.8042400000):0.3080610000	(1jk0_A:0.2605640000	(2uw2_A:0.0869350000	1w68_A:0.0817740000):0.1807050000):0.5133530000):0.3989210000	((2inc_B:0.7464690000	(2inp_C:0.8538350000	1mty_B:1.3576740000):0.2927910000):0.3162380000	(1mty_D:1.2730950000	3dhg_A:0.9250870000):0.1906000000):1.2199800000):0.4607480000	3ee4_A:0.7728800000):0.6162570000	(((2uw1_A:0.0044620000	2uw1_B:0.0000010000):0.0418234000	1afr_A:0.1746300000):1.2567400000	1za0_A:1.1517090000):0.4225510000):0.3298710000):1.2204100000):0.1545030000):0.3301880000	2vzb_A:0.6510300000):0.3280820000):0.1137020000):0.1058670000):0.1266830000):0.0741718000	2chp_A:0.4837830000);
(1ji5_A:0.1959890000	((1jig_A:0.0814740000	(((1qgh_A:0.3054850000	2ux1_A:0.3953530000):0.2516840000	2fjc_A:0.4259710000):0.1208710000	1ji4_A:0.5035180000):0.1207490000):0.0683138000	1n1q_A:0.2117470000):0.0473208000	(2chp_A:0.2352570000	(((((1dps_A:0.0000010000	1jts_A:0.0000010000):0.2487160000	1o9r_A:0.3310700000):0.2498000000	1uvh_A:0.5617130000):0.3871300000	(1tjo_A:0.0000010000	1tk6_A:0.0000010000):0.5108220000):0.1260520000	(((((2fzf_A:1.6688050000	((((1lb3_A:0.0837290000	2za7_A:0.0606150000):0.2591840000	(1bg7_A:0.0630020000	1r03_A:0.1785390000):0.0539324000):0.2920740000	(1z6o_A:0.6132360000	1z6o_M:0.5920820000):0.1900460000):0.2798420000	(((1eum_A:0.2549190000	1krq_A:0.2843490000):0.2574400000	(2jd7_A:0.2014170000	1vlg_A:0.2850330000):0.0801162000):0.1113450000	3e6s_A:0.6456970000):0.1036250000):0.3192440000):0.1690960000	(((1lko_A:0.4781600000	1yuz_A:0.8856730000):0.4337790000	3qhb_A:0.8783740000):0.3728510000	(1otk_A:1.9224260000	(((((((1oqu_A:0.2145750000	1r2f_A:0.1538990000):0.0359874000	1uzr_A:0.0319760000):0.6040280000	1mxr_A:0.7672520000):0.2339070000	(1jk0_A:0.2904390000	(2uw2_A:0.0737270000	1w68_A:0.0597500000):0.1565080000):0.4937660000):0.5619210000	3ee4_A:0.8287300000):0.2999990000	(((2uw1_A:0.0042010000	2uw1_B:0.0000010000):0.1278150000	1afr_A:0.1065390000):1.1709300000	1za0_A:1.4087780000):0.4549900000):0.2682630000	((2inc_B:0.7549790000	(2inp_C:0.7064680000	1mty_B:1.3806970000):0.2303870000):0.4391880000	(1mty_D:1.0828650000	3dhg_A:1.1072240000):0.2742410000):0.8135570000):0.5665520000):0.7118140000):0.2985980000):0.2085880000	(((1bcf_A:0.0000010000	3e1q_A:0.0000010000):0.1382950000	2fkz_A:0.0990830000):0.1008390000	1jgc_A:0.2482750000):0.4062590000):0.1979230000	1nfv_A:0.5229120000):0.2552710000	2vzb_A:0.6808770000):0.2323160000):0.1876160000):0.1627390000);
(1ji5_A:0.2648840000	(1jig_A:0.1798390000	((2chp_A:0.3836510000	(((((1dps_A:0.0000010000	1jts_A:0.0000010000):0.3217350000	1o9r_A:0.2532910000):0.2579470000	1uvh_A:0.4843030000):0.2266460000	(1tjo_A:0.0000010000	1tk6_A:0.0000010000):0.7588580000):0.1427040000	((((((2fzf_A:1.3045190000	(1lko_A:0.5172170000	1yuz_A:0.8174680000):0.2608740000):0.1714390000	3qhb_A:0.7367620000):0.5217590000	(((((1lb3_A:0.0900950000	2za7_A:0.0633500000):0.2643630000	1bg7_A:0.1159840000):0.1028700000	1r03_A:0.1914250000):0.2420380000	(1z6o_A:0.8006810000	1z6o_M:0.5977560000):0.2417410000):0.2789400000	((1eum_A:0.2205120000	1krq_A:0.3833780000):0.1895380000	((3e6s_A:0.6306380000	1vlg_A:0.2681520000):0.0997512000	2jd7_A:0.1586690000):0.1244550000):0.2708840000):0.4395200000):0.1152560000	(1otk_A:1.4617440000	(((((((1oqu_A:0.2046850000	1uzr_A:0.0688450000):0.0465126000	1r2f_A:0.1352850000):0.5986640000	1mxr_A:0.6527860000):0.1374030000	(1jk0_A:0.2061650000	(2uw2_A:0.0832420000	1w68_A:0.0863920000):0.1588970000):0.7268870000):0.3965000000	3ee4_A:0.7745460000):0.4189440000	(((2uw1_A:0.0056240000	2uw1_B:0.0000010000):0.1316550000	1afr_A:0.0956670000):1.2291300000	1za0_A:1.1373430000):0.6290000000):0.2457030000	(((2inc_B:0.7023310000	2inp_C:0.7187910000):0.3724870000	1mty_B:1.1991450000):0.1874990000	(1mty_D:1.1322360000	3dhg_A:0.9307750000):0.4729530000):1.1340300000):0.4102660000):0.8556750000):0.2005400000	((((1bcf_A:0.0000010000	3e1q_A:0.0000010000):0.2060040000	2fkz_A:0.1399300000):0.1768200000	1jgc_A:0.1835610000):0.4306180000	1nfv_A:0.5127090000):0.3511000000):0.2282240000	2vzb_A:0.7789230000):0.2524610000):0.1858940000):0.1085810000	((1qgh_A:0.2965300000	2ux1_A:0.3848300000):0.3039670000	(1ji4_A:0.4296190000	2fjc_A:0.5483910000):0.1848920000):0.0831103000):0.0875518000):0.0726506000	1n1q_A:0.2866520000);
(1ji5_A:0.1973690000	((1jig_A:0.0929290000	(((1qgh_A:0.3476100000	2ux1_A:0.4590960000):0.2368920000	(((((1dps_A:0.0000010000	1jts_A:0.0000010000):0.2903980000	1o9r_A:0.2707070000):0.2848190000	1uvh_A:0.6403620000):0.2473370000	(1tjo_A:0.0000010000	1tk6_A:0.0000010000):0.7221220000):0.2998510000	(((((2fzf_A:1.6775290000	(1lko_A:0.3999850000	1yuz_A:0.7116400000):0.2043630000):0.2874660000	3qhb_A:0.7324370000):0.7980880000	((((((1lb3_A:0.0875470000	2za7_A:0.0823770000):0.2669550000	1bg7_A:0.0854560000):0.0958959000	1r03_A:0.1516970000):0.0857035000	(1z6o_A:0.8909030000	1z6o_M:0.7156250000):0.1502460000):0.3307040000	(((1eum_A:0.3243680000	1krq_A:0.3293910000):0.1931990000	(2jd7_A:0.2012000000	1vlg_A:0.3019740000):0.1346180000):0.1799200000	3e6s_A:0.5457550000):0.1533550000):0.6691470000	(1otk_A:1.6946420000	(((((((1oqu_A:0.1992700000	1r2f_A:0.2223220000):0.0604478000	1uzr_A:0.0000020000):0.8637280000	1mxr_A:0.6651400000):0.1808650000	(1jk0_A:0.2185860000	(2uw2_A:0.0702000000	1w68_A:0.0829290000):0.2049100000):0.7360960000):0.4818080000	3ee4_A:0.8789690000):0.5868070000	((2inc_B:0.8911170000	(2inp_C:1.0272940000	1mty_B:1.2826310000):0.2320820000):0.3933360000	(1mty_D:1.1824620000	3dhg_A:0.7407770000):0.3637160000):1.0690800000):0.2876500000	(((2uw1_A:0.0014520000	2uw1_B:0.0000010000):0.1200130000	1afr_A:0.0698630000):1.2885800000	1za0_A:1.2573970000):0.3177380000):0.6318440000):1.0685300000):0.1582530000):0.1994210000	((((1bcf_A:0.0000010000	3e1q_A:0.0000010000):0.1471590000	2fkz_A:0.1778900000):0.2212240000	1jgc_A:0.2897710000):0.4411790000	1nfv_A:0.5527600000):0.1187520000):0.4122690000	2vzb_A:0.9584550000):0.3233910000):0.0963799000):0.1507500000	(1ji4_A:0.4529450000	2fjc_A:0.3901080000):0.1942160000):0.1175020000):0.0785140000	1n1q_A:0.3148280000):0.0581998000	2chp_A:0.4109810000);
(1ji5_A:0.1802140000	((1jig_A:0.1851270000	(((1qgh_A:0.3302500000	2ux1_A:0.3736620000):0.2398590000	((((1dps_A:0.0000010000	1jts_A:0.0000010000):0.3417110000	1o9r_A:0.2061370000):0.2385980000	(1uvh_A:0.5644730000	(1tjo_A:0.0000010000	1tk6_A:0.0000010000):0.6493030000):0.1200630000):0.2543100000	(((((2fzf_A:1.3017630000	1yuz_A:0.5199760000):0.1510670000	1lko_A:0.3546220000):0.3795310000	3qhb_A:0.7342980000):0.5974020000	((((((1bcf_A:0.0000010000	3e1q_A:0.0000010000):0.2608840000	2fkz_A:0.0840060000):0.0760848000	1jgc_A:0.4207830000):0.2459690000	(((((1lb3_A:0.0988920000	2za7_A:0.0572430000):0.2425090000	1bg7_A:0.0663320000):0.0924642000	1r03_A:0.1388690000):0.1923570000	(1z6o_A:0.7621220000	1z6o_M:0.5331240000):0.1332770000):0.2095030000	((((1eum_A:0.2075440000	1krq_A:0.3550640000):0.3383360000	2jd7_A:0.1755050000):0.0571739000	1vlg_A:0.2002070000):0.1659750000	3e6s_A:0.4942990000):0.1714660000):0.5893760000):0.1965040000	1nfv_A:0.5927060000):0.0536909000	(((1otk_A:1.7722790000	(((2uw1_A:0.0000020000	2uw1_B:0.0000010000):0.1034250000	1afr_A:0.1290560000):1.5258600000	1za0_A:1.1435310000):0.5990320000):0.2016010000	((2inc_B:0.8035170000	(2inp_C:0.6785220000	1mty_B:1.1914230000):0.3158430000):0.3268070000	(1mty_D:0.9102700000	3dhg_A:1.0763940000):0.3921950000):1.0604600000):0.0249828000	(((((1oqu_A:0.1962010000	1r2f_A:0.1677700000):0.0493739000	1uzr_A:0.0471630000):0.6241700000	1mxr_A:0.6332120000):0.1686380000	(1jk0_A:0.2085430000	(2uw2_A:0.0440490000	1w68_A:0.1233390000):0.1834660000):0.8950740000):0.4558750000	3ee4_A:0.8804940000):0.7436830000):1.0765500000):0.2444630000):0.1829390000	2vzb_A:0.7232480000):0.3762090000):0.1633320000):0.0303742000	(1ji4_A:0.3919890000	2fjc_A:0.4652460000):0.1865400000):0.1211910000):0.0540382000	1n1q_A:0.2047570000):0.0555835000	2chp_A:0.3473240000);
(1ji5_A:0.1994180000	1jig_A:0.2025900000	((1n1q_A:0.2586400000	2chp_A:0.3513340000):0.0680561000	(((1qgh_A:0.3540440000	2ux1_A:0.4887880000):0.2031400000	(1ji4_A:0.4484600000	2fjc_A:0.5115620000):0.1723680000):0.0697623000	(((((1dps_A:0.0000010000	1jts_A:0.0000010000):0.3450450000	1o9r_A:0.2037840000):0.2510040000	1uvh_A:0.7492850000):0.2563210000	(1tjo_A:0.0000010000	1tk6_A:0.0000010000):0.6124600000):0.3561680000	((((((2fzf_A:1.5970190000	((1lko_A:0.5566240000	1yuz_A:0.7502680000):0.4257460000	3qhb_A:0.8501340000):0.3011550000):0.1813020000	(1otk_A:1.6945710000	((((((1oqu_A:0.2007370000	1r2f_A:0.1475130000):0.0832793000	1uzr_A:0.0296640000):0.6024510000	(1mxr_A:0.5748910000	(1jk0_A:0.2283620000	(2uw2_A:0.0666420000	1w68_A:0.0804760000):0.1023150000):0.6718110000):0.1178670000):0.6443220000	3ee4_A:0.7694910000):0.5799280000	(((2uw1_A:0.0042270000	2uw1_B:0.0000010000):0.0696128000	1afr_A:0.1363900000):1.2449100000	1za0_A:1.2186080000):0.5635750000):0.1618710000	(((2inc_B:0.8882330000	2inp_C:1.1430110000):0.3012400000	1mty_B:0.8871480000):0.2619560000	(1mty_D:1.1102820000	3dhg_A:0.8733090000):0.4024070000):0.9321530000):0.6060510000):0.7286970000):0.2306970000	((((1lb3_A:0.1171070000	2za7_A:0.0599470000):0.2715150000	(1bg7_A:0.0938960000	1r03_A:0.2138790000):0.0398555000):0.1390040000	(1z6o_A:0.7030870000	1z6o_M:0.6779800000):0.1861640000):0.3128000000	((((1eum_A:0.3043370000	1krq_A:0.3055210000):0.3230720000	2jd7_A:0.1167040000):0.0676339000	1vlg_A:0.2678620000):0.1860420000	3e6s_A:0.6577490000):0.1081870000):0.5023700000):0.2891740000	(((1bcf_A:0.0000010000	3e1q_A:0.0000010000):0.1943740000	2fkz_A:0.0757940000):0.1920270000	1jgc_A:0.2420470000):0.3679690000):0.2179120000	2vzb_A:0.8434810000):0.1782660000	1nfv_A:0.6621560000):0.3154870000):0.0461729000):0.0697963000):0.0712359000);
(1ji5_A:0.1967310000	(1jig_A:0.1407490000	(1n1q_A:0.2408110000	((1qgh_A:0.1467290000	2ux1_A:0.5337630000):0.3487340000	(1ji4_A:0.4540450000	2fjc_A:0.4973900000):0.2366650000):0.0683762000):0.0402707000):0.0467027000	(2chp_A:0.2219170000	(((((1dps_A:0.0000010000	1jts_A:0.0000010000):0.2971870000	1o9r_A:0.1899350000):0.3713990000	1uvh_A:0.4761300000):0.2604850000	(1tjo_A:0.0000010000	1tk6_A:0.0000010000):0.5781740000):0.2231820000	((((2fzf_A:1.0411920000	((1lko_A:0.5671990000	1yuz_A:0.8006530000):0.3754820000	3qhb_A:0.8058850000):0.4652540000):0.5469640000	((((((((1lb3_A:0.1210220000	2za7_A:0.0949310000):0.2494650000	1bg7_A:0.1430210000):0.0593915000	1r03_A:0.1534780000):0.2144480000	1z6o_A:1.1221170000):0.0758717000	1z6o_M:0.6858010000):0.2612700000	((1eum_A:0.3308580000	1krq_A:0.2767730000):0.3016940000	(2jd7_A:0.3098470000	1vlg_A:0.1873240000):0.1631100000):0.1324520000):0.1491060000	3e6s_A:0.6473930000):0.2721750000	(1otk_A:2.3388410000	(((((((1oqu_A:0.1968900000	1uzr_A:0.0430810000):0.0852874000	1r2f_A:0.1449330000):0.4744060000	1mxr_A:0.6646030000):0.1773560000	(1jk0_A:0.2152080000	(2uw2_A:0.0485300000	1w68_A:0.0956070000):0.1835380000):0.6147330000):0.4943230000	3ee4_A:1.1870360000):0.6193730000	(((2uw1_A:0.0013400000	2uw1_B:0.0000010000):0.0703724000	1afr_A:0.1740120000):1.7541600000	1za0_A:0.7861510000):0.6890170000):0.2379090000	(((2inc_B:0.9769520000	2inp_C:0.9849890000):0.3374360000	1mty_B:0.9483530000):0.4013880000	(1mty_D:1.0360220000	3dhg_A:1.0094730000):0.5477300000):0.8664470000):0.0597827000):1.6885300000):0.2413790000):0.2344410000	((((1bcf_A:0.0000010000	3e1q_A:0.0000010000):0.2075390000	2fkz_A:0.0626270000):0.1711380000	1jgc_A:0.2682530000):0.3082600000	1nfv_A:0.5856620000):0.1223500000):0.2481560000	2vzb_A:0.6130780000):0.4357380000):0.1642580000):0.1260790000);
(1ji5_A:0.2193140000	(1jig_A:0.1817150000	(((1qgh_A:0.2847600000	2ux1_A:0.4453250000):0.3083310000	(((((1dps_A:0.0000010000	1jts_A:0.0000010000):0.2776350000	1o9r_A:0.2261950000):0.2992830000	1uvh_A:0.5190950000):0.3438480000	(1tjo_A:0.0000010000	1tk6_A:0.0000010000):0.5028250000):0.3120830000	(((((((2fzf_A:1.4696240000	(1lko_A:0.5765240000	1yuz_A:0.8521610000):0.2748250000):0.3507650000	3qhb_A:0.6488590000):0.5478150000	((((((1lb3_A:0.1032640000	2za7_A:0.0886360000):0.2368590000	(1bg7_A:0.0628110000	1r03_A:0.2399940000):0.0815036000):0.1927740000	(1z6o_A:0.8763220000	1z6o_M:0.3830000000):0.1828960000):0.3170830000	(1eum_A:0.2598190000	1krq_A:0.2318520000):0.2068480000):0.0631336000	(2jd7_A:0.1724290000	1vlg_A:0.2345180000):0.1243780000):0.1344120000	3e6s_A:0.5310820000):0.4710130000):0.2659740000	(((1bcf_A:0.0000010000	3e1q_A:0.0000010000):0.1643710000	2fkz_A:0.1184320000):0.1475930000	1jgc_A:0.2815570000):0.3010640000):0.2264200000	1nfv_A:0.5497350000):0.0440353000	(1otk_A:1.8868000000	(((((((1oqu_A:0.1953340000	1r2f_A:0.1971570000):0.0574621000	1uzr_A:0.0279610000):0.7155790000	1mxr_A:0.7445920000):0.1077440000	(1jk0_A:0.2134710000	(2uw2_A:0.0758660000	1w68_A:0.0585260000):0.1590420000):0.7602560000):0.4462490000	3ee4_A:0.8327680000):0.4809290000	(((2uw1_A:0.0056730000	2uw1_B:0.0000010000):0.0896062000	1afr_A:0.1125030000):1.2982800000	1za0_A:1.0494310000):0.6274580000):0.0000029297	((2inc_B:0.8284730000	(2inp_C:0.9530390000	1mty_B:1.3509420000):0.2775140000):0.1840630000	(1mty_D:1.0708680000	3dhg_A:0.9456850000):0.4421800000):1.0959800000):0.3202220000):0.8829480000):0.1692690000	2vzb_A:0.7063470000):0.3805600000):0.1675850000):0.0549733000	(1ji4_A:0.4472060000	2fjc_A:0.5804170000):0.1899940000):0.1009440000):0.0600976000	(1n1q_A:0.2448570000	2chp_A:0.4022110000):0.0593753000);
(1ji5_A:0.1880910000	(1jig_A:0.1688380000	((((1n1q_A:0.1533100000	((((1dps_A:0.0000010000	1jts_A:0.0000010000):0.2513050000	1o9r_A:0.1333200000):0.3996820000	1uvh_A:0.5682680000):0.1581490000	(1tjo_A:0.0000010000	1tk6_A:0.0000010000):0.6210740000):0.3022680000):0.0808205000	(1ji4_A:0.3757870000	2fjc_A:0.4169390000):0.1807040000):0.0429832000	(1qgh_A:0.3600730000	2ux1_A:0.3467300000):0.2174910000):0.0239181000	(((((2fzf_A:1.4001090000	((1lko_A:0.5081890000	1yuz_A:0.9185000000):0.4312690000	3qhb_A:0.8322580000):0.2241590000):0.4780300000	((((1lb3_A:0.1288940000	2za7_A:0.0482520000):0.2194090000	(1bg7_A:0.1030310000	1r03_A:0.2444760000):0.0139529000):0.2568980000	(1z6o_A:0.6591420000	1z6o_M:0.6101900000):0.1850990000):0.3262130000	((((1eum_A:0.2734830000	1krq_A:0.3122040000):0.2041110000	3e6s_A:0.6031240000):0.1139170000	2jd7_A:0.2632230000):0.0846378000	1vlg_A:0.1920730000):0.1060310000):0.3723020000):0.2227080000	(((1bcf_A:0.0000010000	3e1q_A:0.0000010000):0.1878040000	2fkz_A:0.0807750000):0.2091880000	1jgc_A:0.1968550000):0.4295090000):0.1586230000	(1nfv_A:0.4544490000	((1otk_A:1.6281900000	(((2inc_B:1.0266570000	2inp_C:0.9362380000):0.2371430000	(1mty_D:1.0302930000	3dhg_A:1.0358480000):0.5899450000):0.1509040000	1mty_B:1.0051930000):1.0190400000):0.3533640000	((((((1oqu_A:0.1930560000	1r2f_A:0.1739490000):0.0821625000	1uzr_A:0.0000020000):0.5921300000	1mxr_A:0.7478210000):0.2231840000	(1jk0_A:0.2361840000	(2uw2_A:0.0842250000	1w68_A:0.0687300000):0.1624310000):0.7575460000):0.6063270000	3ee4_A:0.8204230000):0.4311610000	(((2uw1_A:0.0014080000	2uw1_B:0.0000010000):0.0961364000	1afr_A:0.1317630000):1.3309300000	1za0_A:1.1947610000):0.5523240000):0.2649290000):1.3538600000):0.0966528000):0.3570230000	2vzb_A:0.7362610000):0.2875900000):0.0401149000):0.0911623000	2chp_A:0.3328800000);
(1ji5_A:0.1483970000	(1jig_A:0.1778340000	(((1n1q_A:0.1880360000	((((1dps_A:0.0000010000	1jts_A:0.0000010000):0.3587840000	1o9r_A:0.2454790000):0.3650790000	1uvh_A:0.6283350000):0.1954520000	(1tjo_A:0.0000010000	1tk6_A:0.0000010000):0.6672480000):0.4159340000):0.1078490000	((1qgh_A:0.3217100000	2ux1_A:0.3837790000):0.2679850000	(1ji4_A:0.3285320000	2fjc_A:0.6303970000):0.2872850000):0.0892030000):0.0956530000	(((((2fzf_A:1.3298730000	(1lko_A:0.5105700000	1yuz_A:0.9821230000):0.2448030000):0.6311920000	(3qhb_A:0.8759020000	(((1otk_A:1.6142210000	((2inc_B:0.8242740000	(2inp_C:0.8731930000	1mty_B:0.9133200000):0.2798620000):0.2235110000	(1mty_D:0.9850270000	3dhg_A:0.9060090000):0.4203480000):0.9891800000):0.7896970000	((((1oqu_A:0.1818340000	1r2f_A:0.1629500000):0.0706588000	1uzr_A:0.0342860000):0.4769980000	(1mxr_A:0.7254160000	(1jk0_A:0.2814560000	(2uw2_A:0.0771590000	1w68_A:0.0898870000):0.1319100000):0.7000210000):0.2643070000):0.8474310000	(((2uw1_A:0.0042960000	2uw1_B:0.0000010000):0.0906739000	1afr_A:0.1118650000):1.3643000000	1za0_A:1.3528560000):0.5052000000):0.0896146000):0.2746050000	3ee4_A:0.6348100000):0.8488930000):0.3767700000):0.1323820000	((((((1lb3_A:0.1347350000	2za7_A:0.0348720000):0.2854450000	1bg7_A:0.0656510000):0.0694877000	1r03_A:0.2039210000):0.1748760000	1z6o_A:1.0000480000):0.1394970000	1z6o_M:0.6111530000):0.2616270000	(((1eum_A:0.2419230000	1krq_A:0.3289360000):0.3118460000	(2jd7_A:0.2012480000	1vlg_A:0.2930870000):0.0767020000):0.1527220000	3e6s_A:0.7335690000):0.1003900000):0.4013030000):0.2349580000	((((1bcf_A:0.0000010000	3e1q_A:0.0000010000):0.1494920000	2fkz_A:0.1601950000):0.1498830000	1nfv_A:0.7506280000):0.2500180000	1jgc_A:0.1516140000):0.4691960000):0.2360660000	2vzb_A:0.6305890000):0.5019470000):0.0196518000):0.0618473000	2chp_A:0.4148950000);
(1ji5_A:0.2222380000	(1jig_A:0.1525700000	(((1qgh_A:0.3581590000	2ux1_A:0.3708190000):0.1512450000	(1ji4_A:0.4443800000	2fjc_A:0.4595480000):0.1870070000):0.1007340000	(((((1dps_A:0.0000010000	1jts_A:0.0000010000):0.4067240000	1o9r_A:0.1793690000):0.2778280000	1uvh_A:0.5752780000):0.2650140000	(1tjo_A:0.0000010000	1tk6_A:0.0000010000):0.5602930000):0.3193490000	((((2fzf_A:1.2176070000	((1lko_A:0.4739480000	1yuz_A:0.6283370000):0.2985280000	3qhb_A:0.8716320000):0.4558840000):0.4075660000	((((1lb3_A:0.1068810000	2za7_A:0.0573150000):0.2835380000	(1bg7_A:0.0828620000	1r03_A:0.2113760000):0.0723132000):0.2464050000	(1z6o_A:1.0120790000	1z6o_M:0.5173350000):0.1271740000):0.2118550000	((1eum_A:0.3277050000	1krq_A:0.2758500000):0.1690950000	(3e6s_A:0.6545240000	(2jd7_A:0.2216370000	1vlg_A:0.3414800000):0.1659930000):0.0696633000):0.1866260000):0.5891600000):0.2351120000	(((((1bcf_A:0.0000010000	3e1q_A:0.0000010000):0.1968330000	2fkz_A:0.1449480000):0.1619810000	1jgc_A:0.2258920000):0.5414300000	1nfv_A:0.5371260000):0.1505000000	(1otk_A:1.8187850000	((((((1oqu_A:0.2158460000	1r2f_A:0.1757910000):0.0731847000	1uzr_A:0.0445560000):0.7020800000	(1mxr_A:0.7111750000	(1jk0_A:0.2198410000	(2uw2_A:0.0658810000	1w68_A:0.1015180000):0.2007720000):0.6712480000):0.0872165000):0.5482660000	3ee4_A:0.9490780000):0.3883430000	(((2uw1_A:0.0044200000	2uw1_B:0.0000010000):0.0865950000	1afr_A:0.1394720000):1.3666300000	1za0_A:1.1054550000):0.7097620000):0.1267390000	(((2inc_B:0.8429720000	2inp_C:1.0678850000):0.3413190000	1mty_B:0.9582610000):0.2647190000	(1mty_D:1.0428870000	3dhg_A:1.0557870000):0.3528190000):0.9716830000):0.4883640000):1.0153200000):0.1215400000):0.2800320000	2vzb_A:0.7085290000):0.1873720000):0.0981677000):0.1886330000):0.0380132000	(1n1q_A:0.2127420000	2chp_A:0.3826150000):0.0934644000);
(1ji5_A:0.1757560000	(1jig_A:0.1424680000	(((1qgh_A:0.2309360000	2ux1_A:0.4241620000):0.2119600000	(((((1dps_A:0.0000010000	1jts_A:0.0000010000):0.2411940000	1o9r_A:0.3069920000):0.2368750000	1uvh_A:0.5678330000):0.2707660000	(1tjo_A:0.0000010000	1tk6_A:0.0000010000):0.7472140000):0.1953990000	(((((((2fzf_A:1.2078820000	(1lko_A:0.5864480000	1yuz_A:0.6173990000):0.4308050000):0.3764150000	3qhb_A:1.0543920000):0.3197710000	((((((1lb3_A:0.1169160000	2za7_A:0.0586560000):0.2481810000	1bg7_A:0.0963040000):0.0686752000	1r03_A:0.1730900000):0.2169160000	(1z6o_A:0.8300470000	1z6o_M:0.6761410000):0.1704390000):0.3165170000	3e6s_A:0.5247290000):0.0634763000	((1eum_A:0.2840040000	1krq_A:0.2825010000):0.1524890000	(2jd7_A:0.2398500000	1vlg_A:0.3062670000):0.0911045000):0.1319090000):0.5186070000):0.3139390000	(((1bcf_A:0.0000010000	3e1q_A:0.0000010000):0.1506480000	2fkz_A:0.1434220000):0.2336100000	1jgc_A:0.2278470000):0.3501010000):0.1636900000	(1otk_A:1.9232210000	(((((((1oqu_A:0.1630290000	1r2f_A:0.1944800000):0.0526544000	1uzr_A:0.0313890000):0.5128530000	1mxr_A:0.7334600000):0.1855820000	(1jk0_A:0.2116450000	(2uw2_A:0.1074470000	1w68_A:0.0615060000):0.1890600000):0.6545430000):0.6470110000	3ee4_A:0.6223910000):0.4774060000	(((2uw1_A:0.0044750000	2uw1_B:0.0000010000):0.0659655000	1afr_A:0.1457490000):1.4453300000	1za0_A:1.4101960000):0.3875940000):0.1490920000	((2inc_B:0.7685410000	(2inp_C:0.8094510000	1mty_B:1.1229980000):0.2283850000):0.2366910000	(1mty_D:1.1777190000	3dhg_A:0.8851260000):0.2061270000):1.3930900000):0.4937290000):1.1614000000):0.0516301000	1nfv_A:0.4379240000):0.4215070000	2vzb_A:0.9078250000):0.1725560000):0.1088490000):0.0668244000	(1ji4_A:0.3244280000	2fjc_A:0.4298160000):0.2339080000):0.0505721000):0.0979586000	(1n1q_A:0.2618630000	2chp_A:0.3798270000):0.0802270000);
(1ji5_A:0.2136890000	1jig_A:0.1573420000	(1n1q_A:0.2526260000	((2chp_A:0.3659690000	(((((1dps_A:0.0000010000	1jts_A:0.0000010000):0.2749270000	1o9r_A:0.2381120000):0.4467290000	1uvh_A:0.4949440000):0.3392670000	(1tjo_A:0.0000010000	1tk6_A:0.0000010000):0.4437880000):0.3352920000	(((((2fzf_A:1.1144380000	(1lko_A:0.5438750000	1yuz_A:0.9362060000):0.2375920000):0.1632350000	3qhb_A:0.9608750000):0.4630970000	((((((1lb3_A:0.0778190000	2za7_A:0.0720600000):0.2790650000	1bg7_A:0.0838430000):0.0907666000	1r03_A:0.1890020000):0.1987130000	1z6o_A:0.9606700000):0.1706140000	1z6o_M:0.7383150000):0.1496820000	(((1eum_A:0.3107580000	1krq_A:0.3290000000):0.2299390000	(2jd7_A:0.1576370000	1vlg_A:0.2072680000):0.1074910000):0.1512720000	3e6s_A:0.6250150000):0.0736009000):0.6882210000):0.0835236000	(((((1bcf_A:0.0000010000	3e1q_A:0.0000010000):0.2124290000	2fkz_A:0.0609760000):0.1599200000	1jgc_A:0.2775180000):0.3468580000	1nfv_A:0.5988780000):0.1693820000	(1otk_A:1.7420970000	(((((1oqu_A:0.2045930000	1uzr_A:0.0778980000):0.0876580000	1r2f_A:0.0758270000):0.4866740000	(1mxr_A:0.5799710000	(1jk0_A:0.2069450000	(2uw2_A:0.0892110000	1w68_A:0.0843520000):0.1579800000):0.6634230000):0.2491120000):0.8086100000	(((2inc_B:0.7336150000	(2inp_C:0.7220690000	1mty_B:1.3192680000):0.2697610000):0.4049710000	(1mty_D:1.0220910000	3dhg_A:0.8878540000):0.5423860000):0.8080720000	(((2uw1_A:0.0073090000	2uw1_B:0.0000010000):0.0661266000	1afr_A:0.1154970000):1.3590200000	1za0_A:1.0101970000):0.6784890000):0.2336760000):0.1899750000	3ee4_A:0.7032050000):0.7015480000):0.7270160000):0.1968150000):0.1236060000	2vzb_A:0.8680540000):0.2666120000):0.1151160000):0.0801358000	((1qgh_A:0.3204870000	2ux1_A:0.5137310000):0.1706770000	(1ji4_A:0.4018350000	2fjc_A:0.3813220000):0.2796640000):0.0766379000):0.1216110000):0.0179417000);
(1ji5_A:0.2045140000	(1jig_A:0.1439040000	1n1q_A:0.3031510000):0.0276986000	(2chp_A:0.3679140000	((((1qgh_A:0.3013330000	2ux1_A:0.3491010000):0.2335300000	((((1dps_A:0.0000010000	1jts_A:0.0000010000):0.2627260000	1o9r_A:0.2430060000):0.3674220000	1uvh_A:0.3904120000):0.2786060000	(1tjo_A:0.0000010000	1tk6_A:0.0000010000):0.5639780000):0.2482310000):0.1266720000	(1ji4_A:0.4071030000	2fjc_A:0.3710770000):0.0754608000):0.0448128000	((((((2fzf_A:1.4446200000	(1lko_A:0.7429820000	1yuz_A:0.7762810000):0.4214080000):0.2417580000	3qhb_A:0.5788710000):0.6763590000	((((((1lb3_A:0.1172000000	2za7_A:0.0351170000):0.2659420000	1bg7_A:0.0820280000):0.1517200000	1r03_A:0.1481750000):0.2193180000	(1z6o_A:1.0091820000	1z6o_M:0.6282620000):0.2387960000):0.3847280000	(((1eum_A:0.2787090000	1krq_A:0.4181200000):0.1855770000	(2jd7_A:0.2065120000	1vlg_A:0.3724580000):0.1751200000):0.1692570000	3e6s_A:0.7530560000):0.0427957000):0.3410330000	(1otk_A:2.0868780000	(((((((1oqu_A:0.2015600000	1r2f_A:0.2197870000):0.0593361000	1uzr_A:0.0123890000):0.6831240000	1mxr_A:0.6444930000):0.1469060000	(1jk0_A:0.2468500000	(2uw2_A:0.0538060000	1w68_A:0.0998040000):0.1415750000):0.6973480000):0.4861980000	3ee4_A:0.7666030000):0.4149480000	(((2uw1_A:0.0028720000	2uw1_B:0.0000010000):0.0877441000	1afr_A:0.1065500000):1.3182100000	1za0_A:1.0156030000):0.8727620000):0.1625580000	((2inc_B:0.6336050000	2inp_C:0.9956310000):0.4615560000	(1mty_B:0.8788980000	(1mty_D:1.0624020000	3dhg_A:0.9272760000):0.5997270000):0.2025820000):1.0921400000):0.5159060000):1.0077400000):0.1603540000):0.4761490000	(((1bcf_A:0.0000010000	3e1q_A:0.0000010000):0.1581230000	2fkz_A:0.1515080000):0.1838410000	1jgc_A:0.1975150000):0.2879640000):0.3155680000	1nfv_A:0.5320400000):0.4326800000	2vzb_A:0.7686560000):0.3472350000):0.0564486000):0.0956324000);
(1ji5_A:0.2700080000	(1jig_A:0.1241330000	((((1qgh_A:0.3784360000	2ux1_A:0.4226480000):0.2935800000	(1ji4_A:0.4041470000	2fjc_A:0.4592450000):0.1613610000):0.0941844000	((((((2fzf_A:1.3684840000	(1lko_A:0.5104860000	(1yuz_A:0.6600950000	3qhb_A:0.8427730000):0.2034310000):0.6058070000):0.5521970000	(((((((1lb3_A:0.0782650000	2za7_A:0.0441480000):0.2469840000	1bg7_A:0.0882470000):0.0852295000	1r03_A:0.1791780000):0.2678180000	1z6o_A:0.9477670000):0.1983190000	1z6o_M:0.6243020000):0.3842710000	3e6s_A:0.5327020000):0.1004720000	((1eum_A:0.1845670000	1krq_A:0.3747760000):0.2510830000	(2jd7_A:0.1874530000	1vlg_A:0.3268980000):0.1042550000):0.0375078000):0.4412730000):0.3318150000	(((1bcf_A:0.0000010000	3e1q_A:0.0000010000):0.1861350000	2fkz_A:0.1096750000):0.1484350000	1jgc_A:0.3247850000):0.3201600000):0.1707440000	1nfv_A:0.4385520000):0.0834330000	(1otk_A:1.7431050000	(((((((1oqu_A:0.1888870000	1r2f_A:0.1900310000):0.0594201000	1uzr_A:0.0257470000):0.7570530000	1mxr_A:0.6346450000):0.1868730000	(1jk0_A:0.2353270000	(2uw2_A:0.0559600000	1w68_A:0.0961640000):0.1828150000):0.5970650000):0.2834250000	3ee4_A:1.0400500000):0.9260520000	(((2uw1_A:0.0000020000	2uw1_B:0.0000010000):0.0000021563	1afr_A:0.1948620000):1.3727900000	1za0_A:0.9654380000):0.3853140000):0.2862060000	(((2inc_B:0.8990230000	2inp_C:0.9896270000):0.4255550000	1mty_B:1.0050100000):0.2873370000	(1mty_D:0.9685370000	3dhg_A:0.8679120000):0.3319520000):1.0680100000):0.3287090000):1.4799600000):0.3123650000	2vzb_A:0.8020820000):0.2741540000):0.0209123000	((((1dps_A:0.0000010000	1jts_A:0.0000010000):0.3303710000	1o9r_A:0.2566100000):0.3299270000	1uvh_A:0.5823130000):0.2528650000	(1tjo_A:0.0000010000	1tk6_A:0.0000010000):0.6775560000):0.3137750000):0.1560370000):0.0524542000	(1n1q_A:0.1900960000	2chp_A:0.4183680000):0.0732541000);
(1ji5_A:0.2017610000	1jig_A:0.2059970000	(1n1q_A:0.2737310000	(2chp_A:0.4466760000	(((1qgh_A:0.3199810000	2ux1_A:0.3980340000):0.2021620000	(1ji4_A:0.4096790000	2fjc_A:0.4853650000):0.2124710000):0.1141500000	(((((1dps_A:0.0000010000	1jts_A:0.0000010000):0.3354520000	1o9r_A:0.2783160000):0.3390760000	1uvh_A:0.5705720000):0.2235870000	(1tjo_A:0.0000010000	1tk6_A:0.0000010000):0.8044260000):0.2238990000	(((((2fzf_A:0.9926030000	((1lko_A:0.5601160000	3qhb_A:0.9390820000):0.1679180000	1yuz_A:0.8021180000):0.4534000000):0.5345340000	(((((1lb3_A:0.1053490000	2za7_A:0.0531780000):0.2928080000	1bg7_A:0.0740100000):0.0776974000	1r03_A:0.1213630000):0.2690940000	(1z6o_A:0.8088450000	1z6o_M:0.5057240000):0.2810550000):0.2942440000	(((1eum_A:0.2967900000	1krq_A:0.2805890000):0.1341780000	3e6s_A:0.6645090000):0.0902782000	(2jd7_A:0.2134230000	1vlg_A:0.2843270000):0.1518710000):0.1907650000):0.3820010000):0.2175740000	(1otk_A:1.9440610000	((((((1oqu_A:0.1535680000	1r2f_A:0.1531170000):0.0524368000	1uzr_A:0.0325100000):0.6368490000	(1mxr_A:0.7006960000	(1jk0_A:0.2294280000	(2uw2_A:0.0572660000	1w68_A:0.0992720000):0.1812490000):0.7440510000):0.1185200000):0.4753180000	3ee4_A:0.9746490000):0.4572150000	(((2uw1_A:0.0027960000	2uw1_B:0.0000010000):0.0668210000	1afr_A:0.1486610000):1.3555400000	1za0_A:1.1887730000):0.6934210000):0.2145870000	(((2inc_B:0.8210130000	2inp_C:0.8617500000):0.2799010000	1mty_B:1.1948300000):0.2205670000	(1mty_D:1.0118790000	3dhg_A:0.9939940000):0.3320570000):1.1576300000):0.4190510000):0.9971670000):0.1213340000	((((1bcf_A:0.0000010000	3e1q_A:0.0000010000):0.1763290000	2fkz_A:0.1452620000):0.0749897000	1jgc_A:0.3465090000):0.4715220000	1nfv_A:0.4433920000):0.1889210000):0.2446100000	2vzb_A:0.9490300000):0.1539080000):0.1466310000):0.1401110000):0.0549659000):0.0340104000);
(1ji5_A:0.2113910000	((1jig_A:0.1236000000	(1ji4_A:0.4332830000	2fjc_A:0.5598450000):0.2491800000):0.0520741000	(1n1q_A:0.2640320000	2chp_A:0.3232430000):0.0848824000):0.0001038830	((1qgh_A:0.2192930000	2ux1_A:0.4091930000):0.2547520000	(((((1dps_A:0.0000010000	1jts_A:0.0000010000):0.3414520000	1o9r_A:0.2114050000):0.2845510000	1uvh_A:0.5507960000):0.1744410000	(1tjo_A:0.0000010000	1tk6_A:0.0000010000):0.6654450000):0.2369400000	((((2fzf_A:1.3590000000	((((1lb3_A:0.1534560000	2za7_A:0.0332240000):0.3134230000	(1bg7_A:0.0616600000	1r03_A:0.2736640000):0.0855716000):0.1268160000	(1z6o_A:0.9142600000	1z6o_M:0.5627370000):0.1420950000):0.2851600000	((1eum_A:0.2732300000	(1krq_A:0.2311140000	3e6s_A:0.6632340000):0.1112380000):0.1668280000	(2jd7_A:0.1291020000	1vlg_A:0.2895910000):0.1009770000):0.1831640000):0.3258690000):0.3341980000	(((1lko_A:0.6866700000	1yuz_A:0.6268080000):0.1863730000	3qhb_A:0.8832190000):0.3649610000	(1otk_A:1.6377820000	(((((((1oqu_A:0.1836940000	1r2f_A:0.1842430000):0.0586488000	1uzr_A:0.0086520000):0.5628380000	1mxr_A:0.8459320000):0.1264920000	(1jk0_A:0.2247150000	(2uw2_A:0.0639020000	1w68_A:0.1141310000):0.1551920000):0.7401680000):0.3293300000	3ee4_A:0.9593510000):0.3767390000	(((2uw1_A:0.0029460000	2uw1_B:0.0000010000):0.1013440000	1afr_A:0.0937490000):1.4118900000	1za0_A:1.1880550000):0.6355910000):0.3315640000	(((2inc_B:0.9594750000	2inp_C:0.9403270000):0.2420770000	(1mty_D:1.0894750000	3dhg_A:0.8894230000):0.4535100000):0.1552240000	1mty_B:1.2990450000):0.7342860000):0.3284500000):1.0037400000):0.5980830000):0.0932820000	((((1bcf_A:0.0000010000	3e1q_A:0.0000010000):0.1320830000	2fkz_A:0.1253750000):0.2707140000	1jgc_A:0.2095500000):0.3044440000	1nfv_A:0.4923160000):0.2879310000):0.1992470000	2vzb_A:0.7212870000):0.3692000000):0.1104350000):0.1174780000);
(1ji5_A:0.2181010000	1jig_A:0.1674130000	(1n1q_A:0.2801710000	((2chp_A:0.2566680000	(((((1dps_A:0.0000010000	1jts_A:0.0000010000):0.2027110000	1o9r_A:0.2430090000):0.3533540000	1uvh_A:0.5784120000):0.3279870000	(1tjo_A:0.0000010000	1tk6_A:0.0000010000):0.5660760000):0.2729390000	(((((2fzf_A:1.3254190000	((1lko_A:0.6416550000	1yuz_A:0.4543670000):0.3002110000	3qhb_A:0.5989050000):0.3382490000):0.3996440000	(((((((1lb3_A:0.1357960000	2za7_A:0.0451460000):0.2597470000	1bg7_A:0.1289660000):0.0675725000	1r03_A:0.1671040000):0.2026550000	1z6o_A:1.0737900000):0.1558730000	1z6o_M:0.6435150000):0.1158040000	((1eum_A:0.2941740000	(1krq_A:0.1925900000	3e6s_A:0.9464960000):0.1274060000):0.1839380000	(2jd7_A:0.2403980000	1vlg_A:0.2556720000):0.1659370000):0.2886350000):0.2722730000	(1otk_A:1.1597180000	(((((((1oqu_A:0.1769350000	1uzr_A:0.0676160000):0.0790194000	1r2f_A:0.1182670000):0.7155880000	1mxr_A:0.6164370000):0.0926223000	(1jk0_A:0.2217830000	(2uw2_A:0.0602270000	1w68_A:0.0833200000):0.1299770000):0.6290150000):0.4788640000	3ee4_A:0.9758340000):0.5988130000	(((2inc_B:0.9120120000	2inp_C:0.9367140000):0.3531640000	1mty_B:1.1016300000):0.1711060000	(1mty_D:0.9566150000	3dhg_A:0.9667990000):0.2773400000):1.3316000000):0.0000025480	(((2uw1_A:0.0028200000	2uw1_B:0.0000010000):0.1302810000	1afr_A:0.0593280000):1.3372700000	1za0_A:1.2882050000):0.3127190000):0.6224900000):0.8276870000):0.1394510000):0.2088950000	(((1bcf_A:0.0000010000	3e1q_A:0.0000010000):0.1600910000	2fkz_A:0.0906320000):0.1155350000	1jgc_A:0.2819880000):0.4195320000):0.1966940000	1nfv_A:0.6407330000):0.2070880000	2vzb_A:0.7173030000):0.2432630000):0.0866440000):0.0804240000	((1qgh_A:0.3130610000	2ux1_A:0.4524100000):0.1770010000	(1ji4_A:0.4181680000	2fjc_A:0.3440410000):0.3058560000):0.1178460000):0.0767920000):0.0140834000);
(1ji5_A:0.2408010000	(1jig_A:0.1577160000	1n1q_A:0.2504480000):0.0378534000	(2chp_A:0.3580270000	(((1qgh_A:0.4188660000	2ux1_A:0.3265770000):0.2234410000	(1ji4_A:0.4931880000	2fjc_A:0.3156780000):0.1264370000):0.1628250000	(((((1dps_A:0.0000010000	1jts_A:0.0000010000):0.2714970000	1o9r_A:0.2686550000):0.4016540000	1uvh_A:0.4481390000):0.2641910000	(1tjo_A:0.0000010000	1tk6_A:0.0000010000):0.5152010000):0.4060830000	(((((2fzf_A:1.5163080000	((1lko_A:0.5000990000	1yuz_A:1.0625270000):0.2914100000	3qhb_A:0.7249220000):0.2901330000):0.3639000000	(1otk_A:2.1135300000	((((((1oqu_A:0.2163030000	1uzr_A:0.0682170000):0.0951685000	1r2f_A:0.1312630000):0.6062290000	(1mxr_A:0.6342160000	(1jk0_A:0.2430430000	(2uw2_A:0.0727160000	1w68_A:0.0856390000):0.1087590000):0.7127350000):0.2006310000):0.3937580000	3ee4_A:1.0386150000):0.4482850000	(((2uw1_A:0.0103710000	2uw1_B:0.0000010000):0.1004650000	1afr_A:0.1071100000):1.6936300000	1za0_A:1.1556810000):0.4736130000):0.3583360000	((2inc_B:0.9730730000	(1mty_B:1.0602570000	(1mty_D:1.1955470000	3dhg_A:0.8407100000):0.4026000000):0.3284540000):0.1510970000	2inp_C:0.8092590000):0.7574450000):0.2316960000):1.2031100000):0.1645150000	((((((1lb3_A:0.1134710000	2za7_A:0.0737000000):0.3501350000	1bg7_A:0.0640110000):0.0874472000	1r03_A:0.1776440000):0.1640860000	1z6o_A:1.0778190000):0.2206690000	1z6o_M:0.7687600000):0.2616180000	(((1eum_A:0.2758040000	1krq_A:0.2990300000):0.1873070000	3e6s_A:0.7814550000):0.1145920000	(2jd7_A:0.2483970000	1vlg_A:0.2719910000):0.1022730000):0.1323090000):0.4950270000):0.2170740000	((((1bcf_A:0.0000010000	3e1q_A:0.0000010000):0.2082820000	2fkz_A:0.1319630000):0.2366250000	1jgc_A:0.3394360000):0.2389360000	1nfv_A:0.6188200000):0.2940180000):0.1832850000	2vzb_A:0.7728810000):0.2458650000):0.1334460000):0.0764776000):0.0780298000);
(1ji5_A:0.1746680000	((1jig_A:0.1372960000	((1qgh_A:0.2423670000	2ux1_A:0.4439710000):0.3041300000	(1ji4_A:0.5253650000	2fjc_A:0.4569460000):0.1230110000):0.1657250000):0.0432769000	(1n1q_A:0.2098240000	(((((1dps_A:0.0000010000	1jts_A:0.0000010000):0.3252960000	1o9r_A:0.1633380000):0.3871650000	1uvh_A:0.5025950000):0.3150620000	(1tjo_A:0.0000010000	1tk6_A:0.0000010000):0.6988400000):0.1285410000	((((2fzf_A:1.3224230000	((1lko_A:0.4966240000	1yuz_A:0.8828450000):0.1932710000	3qhb_A:0.7120910000):0.5358900000):0.1518480000	((((1lb3_A:0.1157090000	2za7_A:0.0506310000):0.2172760000	(1bg7_A:0.0521270000	1r03_A:0.2981060000):0.0754308000):0.2333030000	(1z6o_A:0.9421830000	1z6o_M:0.5484930000):0.1067450000):0.2980750000	(((1eum_A:0.2795790000	1krq_A:0.3044090000):0.1207310000	3e6s_A:0.5287830000):0.1360240000	(2jd7_A:0.2260950000	1vlg_A:0.3224690000):0.1075460000):0.1933460000):0.3816500000):0.3292870000	(((((1bcf_A:0.0000010000	3e1q_A:0.0000010000):0.1466880000	2fkz_A:0.0742670000):0.1225110000	1jgc_A:0.3137200000):0.4504690000	1nfv_A:0.4226570000):0.2616590000	(1otk_A:1.7487060000	(((((((1oqu_A:0.2198060000	1r2f_A:0.2216850000):0.0399016000	1uzr_A:0.0186530000):0.6491680000	1mxr_A:0.6428670000):0.2057020000	(1jk0_A:0.1733510000	(2uw2_A:0.0614790000	1w68_A:0.1281980000):0.1936120000):0.7376260000):0.4544700000	3ee4_A:1.0425680000):0.3938120000	(((2uw1_A:0.0060130000	2uw1_B:0.0000010000):0.0403025000	1afr_A:0.1811250000):1.5587900000	1za0_A:0.8542680000):0.5030170000):0.4604670000	((2inc_B:0.7371600000	(1mty_D:1.0637940000	3dhg_A:0.7283120000):0.5408360000):0.1200080000	(2inp_C:1.0627340000	1mty_B:1.1674550000):0.1483400000):1.0502700000):0.3473060000):1.3711000000):0.0833753000):0.2132810000	2vzb_A:0.8924110000):0.3080440000):0.1193780000):0.0582888000):0.0606487000	2chp_A:0.3678230000);
(1ji5_A:0.1598630000	((1jig_A:0.1437310000	(((1qgh_A:0.2794850000	2ux1_A:0.5404190000):0.2894230000	(1ji4_A:0.4607910000	2fjc_A:0.4314230000):0.2483020000):0.0807732000	(((((1dps_A:0.0000010000	1jts_A:0.0000010000):0.2848820000	1o9r_A:0.2897800000):0.4428620000	1uvh_A:0.5978330000):0.1802190000	(1tjo_A:0.0000010000	1tk6_A:0.0000010000):0.6026040000):0.2879080000	((((((2fzf_A:1.1333600000	3qhb_A:0.8009830000):0.1065620000	(1lko_A:0.6733020000	1yuz_A:0.8472310000):0.2707120000):0.1901010000	(1otk_A:1.6220970000	(((((((1oqu_A:0.1856280000	1r2f_A:0.1811090000):0.0391133000	1uzr_A:0.0280670000):0.5865230000	1mxr_A:0.6946860000):0.2249350000	(1jk0_A:0.2832990000	(2uw2_A:0.0770770000	1w68_A:0.0739380000):0.1033040000):0.6261160000):0.4400380000	(((2uw1_A:0.0028680000	2uw1_B:0.0000010000):0.0668380000	1afr_A:0.1440940000):1.2689600000	1za0_A:0.9891540000):0.7567580000):0.1768080000	3ee4_A:0.7759210000):0.3736030000	(((2inc_B:0.9036790000	2inp_C:0.8739710000):0.2841570000	1mty_B:0.9555640000):0.1790770000	(1mty_D:1.0063140000	3dhg_A:0.9294760000):0.4811980000):0.8852020000):0.4191830000):0.5457030000):0.3440350000	(((((1lb3_A:0.1615420000	2za7_A:0.0921600000):0.3098500000	1bg7_A:0.0799480000):0.0984292000	1r03_A:0.1469260000):0.1457610000	(1z6o_A:0.9711670000	1z6o_M:0.6373760000):0.1313470000):0.2229340000	(((1eum_A:0.2989860000	1krq_A:0.2392780000):0.1657610000	3e6s_A:0.5180110000):0.0900545000	(2jd7_A:0.2143920000	1vlg_A:0.1896130000):0.0976090000):0.2272130000):0.5271250000):0.0507523000	((((1bcf_A:0.0000010000	3e1q_A:0.0000010000):0.1921760000	2fkz_A:0.0774210000):0.1357440000	1jgc_A:0.4329640000):0.2870810000	1nfv_A:0.6913360000):0.3062020000):0.1568530000	2vzb_A:0.7156970000):0.3311950000):0.2041250000):0.1335030000):0.0572171000	1n1q_A:0.2674810000):0.0562938000	2chp_A:0.3785200000);
(1ji5_A:0.1933650000	1jig_A:0.2265950000	(1n1q_A:0.2472950000	(2chp_A:0.3529900000	(((1qgh_A:0.2007800000	2ux1_A:0.3327760000):0.2772080000	(((((1dps_A:0.0000010000	1jts_A:0.0000010000):0.3407190000	1o9r_A:0.1799740000):0.4314660000	1uvh_A:0.5377920000):0.1599940000	(1tjo_A:0.0000010000	1tk6_A:0.0000010000):0.6104010000):0.2947280000	(((((2fzf_A:1.5580190000	(((((1lb3_A:0.1501390000	2za7_A:0.0750640000):0.2979880000	1bg7_A:0.0859590000):0.0813699000	1r03_A:0.1329920000):0.2335060000	(1z6o_A:0.8714270000	1z6o_M:0.5914260000):0.1182830000):0.2379820000	(((1eum_A:0.2635980000	1krq_A:0.3460540000):0.2428100000	(2jd7_A:0.1595570000	1vlg_A:0.3029810000):0.0709624000):0.0851705000	3e6s_A:0.6752470000):0.1552070000):0.3656970000):0.1265580000	(((1lko_A:0.5331340000	1yuz_A:0.6857590000):0.5692150000	3qhb_A:0.6296210000):0.4035400000	(1otk_A:1.7681370000	(((((((1oqu_A:0.1688930000	1r2f_A:0.2107660000):0.0961519000	1uzr_A:0.0133360000):0.6807880000	1mxr_A:0.6245530000):0.1221590000	(1jk0_A:0.2227990000	(2uw2_A:0.0770680000	1w68_A:0.0899680000):0.1454500000):0.8614220000):0.4116860000	3ee4_A:0.7964020000):0.2596510000	(((2uw1_A:0.0054070000	2uw1_B:0.0000010000):0.0688772000	1afr_A:0.1161450000):1.1960700000	1za0_A:1.1577510000):0.8897550000):0.1141690000	((2inc_B:0.7541220000	(2inp_C:0.7486220000	1mty_B:1.2743050000):0.3209300000):0.2720730000	(1mty_D:1.0747040000	3dhg_A:1.0328640000):0.4102240000):1.0755000000):0.3194930000):0.6665630000):0.4773970000):0.2067020000	(((1bcf_A:0.0000010000	3e1q_A:0.0000010000):0.1539450000	2fkz_A:0.1452930000):0.1332160000	1jgc_A:0.3712690000):0.4386360000):0.1507830000	1nfv_A:0.5048350000):0.3200740000	2vzb_A:1.0614690000):0.1858450000):0.1686900000):0.0558007000	(1ji4_A:0.2785590000	2fjc_A:0.5728950000):0.2695640000):0.0525278000):0.0654501000):0.0479916000);
(1ji5_A:0.1806980000	((1jig_A:0.1211000000	(1ji4_A:0.3105720000	2fjc_A:0.4950380000):0.2309460000):0.1220450000	(1n1q_A:0.1823940000	(1qgh_A:0.2309790000	2ux1_A:0.4881750000):0.3427480000):0.0579612000):0.0328714000	(2chp_A:0.2139990000	(((((1dps_A:0.0000010000	1jts_A:0.0000010000):0.2853910000	1o9r_A:0.2096880000):0.2788400000	1uvh_A:0.3940870000):0.2512690000	(1tjo_A:0.0000010000	1tk6_A:0.0000010000):0.5231480000):0.3225330000	(((2fzf_A:1.4872820000	2vzb_A:0.5031380000):0.1893170000	(((1lko_A:0.4002030000	1yuz_A:0.7480860000):0.3699470000	(3qhb_A:0.5523920000	((1otk_A:1.6597310000	((2inc_B:0.7399240000	2inp_C:1.0642870000):0.1126550000	(1mty_B:1.0297110000	(1mty_D:1.1122250000	3dhg_A:0.8010070000):0.5091150000):0.3045520000):0.8361410000):0.2025000000	(((((1oqu_A:0.1413360000	1r2f_A:0.2114580000):0.0476302000	1uzr_A:0.0396780000):0.6060430000	(1mxr_A:0.5166130000	(1jk0_A:0.2030420000	(2uw2_A:0.0453810000	1w68_A:0.0854870000):0.2033930000):0.7560880000):0.0964433000):0.4070770000	3ee4_A:0.9187060000):0.4244380000	(((2uw1_A:0.0029360000	2uw1_B:0.0000010000):0.1010870000	1afr_A:0.0994130000):1.5354200000	1za0_A:1.0284550000):0.8434350000):0.3112780000):1.1671000000):0.3060140000):0.6883830000	((((1lb3_A:0.0582510000	2za7_A:0.0724220000):0.2636700000	(1bg7_A:0.1478410000	1r03_A:0.2944810000):0.0953161000):0.2311000000	(1z6o_A:0.9450430000	1z6o_M:0.5632000000):0.1073730000):0.2072020000	(((1eum_A:0.2843220000	1krq_A:0.3579050000):0.1957000000	(2jd7_A:0.1873140000	1vlg_A:0.2769830000):0.1384430000):0.0601988000	3e6s_A:0.7090340000):0.1546000000):0.6749670000):0.2674050000):0.1620680000	((((1bcf_A:0.0000010000	3e1q_A:0.0000010000):0.2710140000	2fkz_A:0.1067930000):0.2864540000	1jgc_A:0.1900170000):0.3978570000	1nfv_A:0.4396570000):0.3938310000):0.3150590000):0.2350320000):0.1039310000);
(1ji5_A:0.2835810000	(1jig_A:0.1402580000	(((1qgh_A:0.3421930000	2ux1_A:0.4022390000):0.2586280000	(1ji4_A:0.4535240000	2fjc_A:0.4113920000):0.2186230000):0.0504346000	(((((1dps_A:0.0000010000	1jts_A:0.0000010000):0.3302750000	1o9r_A:0.1595390000):0.3772880000	1uvh_A:0.5020610000):0.3141850000	(1tjo_A:0.0000010000	1tk6_A:0.0000010000):0.6097840000):0.2605970000	((((2fzf_A:1.3267840000	((1lko_A:0.4614110000	1yuz_A:0.8960530000):0.3930740000	3qhb_A:0.9031580000):0.4705270000):0.4508760000	(((((1lb3_A:0.1241160000	2za7_A:0.0496760000):0.2365970000	1r03_A:0.2194500000):0.0506130000	1bg7_A:0.0677190000):0.2216520000	(1z6o_A:0.7501390000	1z6o_M:0.5147500000):0.1684250000):0.4476050000	(((1eum_A:0.3049400000	1krq_A:0.2853750000):0.1607890000	(2jd7_A:0.2510130000	1vlg_A:0.2527350000):0.1711030000):0.0765442000	3e6s_A:0.5805410000):0.1677140000):0.3948610000):0.1269030000	((((1bcf_A:0.0000010000	3e1q_A:0.0000010000):0.1641250000	2fkz_A:0.0893380000):0.2037780000	1jgc_A:0.2581010000):0.2857300000	(1nfv_A:0.5007190000	(1otk_A:1.7885520000	(((((((1oqu_A:0.2097890000	1r2f_A:0.1891650000):0.0444962000	1uzr_A:0.0490330000):0.6338550000	1mxr_A:0.5853880000):0.1510640000	(1jk0_A:0.2096530000	(2uw2_A:0.0456890000	1w68_A:0.0532590000):0.1785630000):0.6119910000):0.3644040000	3ee4_A:1.1119640000):0.6697010000	(((2uw1_A:0.0054250000	2uw1_B:0.0000010000):0.0891806000	1afr_A:0.1102140000):1.7185600000	1za0_A:1.0534040000):0.3624110000):0.1691630000	(((2inc_B:0.8818240000	2inp_C:0.7844110000):0.2148500000	1mty_B:1.1949710000):0.2523630000	(1mty_D:1.0838470000	3dhg_A:0.9477430000):0.3185930000):1.0103400000):0.0600880000):1.3412000000):0.1561090000):0.3790320000):0.3321290000	2vzb_A:0.6176070000):0.3736580000):0.1308650000):0.0901833000):0.0799774000	(1n1q_A:0.1738260000	2chp_A:0.3689780000):0.0715223000);
(1ji5_A:0.1653000000	(1jig_A:0.1039120000	(((1qgh_A:0.2599580000	2ux1_A:0.3358610000):0.1950630000	(1ji4_A:0.3853450000	2fjc_A:0.3665310000):0.1573780000):0.0524738000	(((((1dps_A:0.0000010000	1jts_A:0.0000010000):0.3007370000	1o9r_A:0.1693540000):0.3144780000	1uvh_A:0.4596200000):0.2445940000	(1tjo_A:0.0000010000	1tk6_A:0.0000010000):0.3708260000):0.3166820000	((((2fzf_A:1.1722550000	((1lko_A:0.4924230000	1yuz_A:0.5876470000):0.1605660000	3qhb_A:0.6880880000):0.3867320000):0.4491910000	(1otk_A:2.0295110000	(((((1oqu_A:0.1987290000	1r2f_A:0.2009050000):0.0652288000	1uzr_A:0.0161970000):0.6806290000	(1mxr_A:0.7190100000	(1jk0_A:0.1977480000	(2uw2_A:0.1066810000	1w68_A:0.0606790000):0.1821340000):0.6817350000):0.1475070000):0.3478080000	3ee4_A:1.2210900000):0.6643500000	((((2inc_B:0.9541060000	2inp_C:0.8579980000):0.3462790000	(1mty_D:1.1663520000	3dhg_A:0.9201600000):0.6380500000):0.1959630000	1mty_B:0.8140350000):0.9264700000	(((2uw1_A:0.0029260000	2uw1_B:0.0000010000):0.1074960000	1afr_A:0.0865890000):1.3860600000	1za0_A:0.9770610000):0.4073290000):0.2022510000):0.5484890000):0.7707200000):0.2999250000	(((((1bcf_A:0.0000010000	3e1q_A:0.0000010000):0.1707900000	2fkz_A:0.1335650000):0.1063320000	1jgc_A:0.3100810000):0.4040560000	((((((((1lb3_A:0.1199230000	2za7_A:0.0538410000):0.2343910000	1bg7_A:0.0973840000):0.0893601000	1r03_A:0.1010040000):0.2424100000	1z6o_A:0.9377200000):0.1321020000	1z6o_M:0.5322250000):0.3734590000	(1eum_A:0.3162790000	1krq_A:0.1996380000):0.2653730000):0.0838912000	(2jd7_A:0.2292440000	1vlg_A:0.2436780000):0.0665492000):0.1150060000	3e6s_A:0.5334790000):0.5592220000):0.0952333000	1nfv_A:0.4730460000):0.2280380000):0.1332530000	2vzb_A:0.7834700000):0.3306010000):0.2329580000):0.1273200000):0.0650703000	(1n1q_A:0.1805910000	2chp_A:0.3294130000):0.0744799000);
(1ji5_A:0.1991030000	(1jig_A:0.1153980000	(((1qgh_A:0.3032900000	2ux1_A:0.3982090000):0.2132360000	(1ji4_A:0.5203180000	2fjc_A:0.4507720000):0.1778630000):0.0500077000	(((((1dps_A:0.0000010000	1jts_A:0.0000010000):0.3001050000	1o9r_A:0.2814000000):0.3021810000	1uvh_A:0.5732730000):0.3801850000	(1tjo_A:0.0000010000	1tk6_A:0.0000010000):0.4505930000):0.2486900000	(((((2fzf_A:1.4573940000	(1lko_A:0.3658750000	1yuz_A:0.7511070000):0.1080770000):0.2355890000	3qhb_A:0.8289090000):0.5801400000	(((((1lb3_A:0.1316040000	2za7_A:0.0611290000):0.3309090000	1bg7_A:0.1275310000):0.0282480000	1r03_A:0.1513020000):0.1607680000	(1z6o_A:1.0869320000	1z6o_M:0.6682380000):0.1456370000):0.4263380000	((1eum_A:0.2503680000	1krq_A:0.2701690000):0.1552250000	(3e6s_A:0.7559780000	(2jd7_A:0.1323150000	1vlg_A:0.2995470000):0.0692371000):0.0463019000):0.1174670000):0.7275110000):0.1496250000	(((((1bcf_A:0.0000010000	3e1q_A:0.0000010000):0.1609860000	2fkz_A:0.1264450000):0.2133560000	1jgc_A:0.1554720000):0.3318200000	1nfv_A:0.5097120000):0.1642010000	(1otk_A:1.5706100000	((((((1oqu_A:0.1866940000	1uzr_A:0.0499260000):0.1115280000	1r2f_A:0.1019030000):0.5867120000	(1mxr_A:0.6525220000	(1jk0_A:0.1912570000	(2uw2_A:0.0680960000	1w68_A:0.0777600000):0.1934320000):0.7097380000):0.1034170000):0.3200600000	3ee4_A:1.1357570000):0.4712820000	(((2uw1_A:0.0044530000	2uw1_B:0.0000010000):0.0928887000	1afr_A:0.1144740000):1.6489400000	1za0_A:0.6270450000):0.7066690000):0.0618826000	(((2inc_B:0.9227990000	2inp_C:0.7621900000):0.3346440000	1mty_B:1.1303420000):0.1848070000	(1mty_D:0.9516070000	3dhg_A:1.0101240000):0.3851370000):1.1349400000):0.4173400000):1.0560300000):0.1448720000):0.2247280000	2vzb_A:0.6443560000):0.3041140000):0.1465400000):0.1337350000):0.0667960000	(1n1q_A:0.2025620000	2chp_A:0.3002310000):0.0770325000);
(1ji5_A:0.1961740000	(1jig_A:0.1112610000	((1qgh_A:0.3457740000	2ux1_A:0.4500720000):0.2275100000	((1ji4_A:0.3650190000	2fjc_A:0.3745020000):0.1993330000	(((((1dps_A:0.0000010000	1jts_A:0.0000010000):0.3481790000	1o9r_A:0.2180640000):0.2882710000	1uvh_A:0.5745410000):0.2867210000	(1tjo_A:0.0000010000	1tk6_A:0.0000010000):0.6848850000):0.2353130000	((((2fzf_A:1.6207340000	((1lko_A:0.6404600000	1yuz_A:0.7180330000):0.3477090000	3qhb_A:0.8028790000):0.3485240000):0.2828820000	((((((((1lb3_A:0.1281310000	2za7_A:0.0883420000):0.2207960000	1bg7_A:0.1049690000):0.1101600000	1r03_A:0.1144230000):0.2740010000	(1z6o_A:0.8086200000	1z6o_M:0.6636520000):0.2199300000):0.4659260000	((1eum_A:0.2145780000	1krq_A:0.3053690000):0.1638090000	3e6s_A:0.6701880000):0.1030560000):0.1411810000	2jd7_A:0.1813330000):0.0103918000	1vlg_A:0.2310410000):0.5060970000	(1otk_A:1.5360600000	(((((((1oqu_A:0.1850570000	1uzr_A:0.0481220000):0.0951809000	1r2f_A:0.1304230000):0.8063400000	1mxr_A:0.6903950000):0.1357540000	(1jk0_A:0.1839450000	(2uw2_A:0.0687400000	1w68_A:0.0714590000):0.1735530000):0.5588060000):0.5438500000	3ee4_A:0.9341890000):0.4749390000	(((2uw1_A:0.0013820000	2uw1_B:0.0000010000):0.0526159000	1afr_A:0.1747840000):1.2039500000	1za0_A:0.8755680000):0.4883600000):0.2845860000	(((2inc_B:0.9575960000	2inp_C:1.0259780000):0.1681900000	1mty_B:1.2778920000):0.2550580000	(1mty_D:1.1951400000	3dhg_A:0.9212520000):0.2414540000):0.8818110000):0.6801150000):0.7588300000):0.0861515000):0.3687070000	((((1bcf_A:0.0000010000	3e1q_A:0.0000010000):0.1110740000	2fkz_A:0.1488000000):0.0568041000	1jgc_A:0.3097850000):0.3520260000	1nfv_A:0.4887460000):0.0454610000):0.2874660000	2vzb_A:0.7751500000):0.3154210000):0.0990909000):0.0904336000):0.1341420000):0.0499802000	(1n1q_A:0.1948100000	2chp_A:0.4115160000):0.0901649000);
(1ji5_A:0.2616030000	(1jig_A:0.1712200000	(((2chp_A:0.3429580000	((((1dps_A:0.0000010000	1jts_A:0.0000010000):0.2611140000	1o9r_A:0.2177320000):0.2648030000	1uvh_A:0.5087740000):0.1847280000	(1tjo_A:0.0000010000	1tk6_A:0.0000010000):0.7956640000):0.2774290000):0.0180593000	((((((2fzf_A:1.0525980000	(1lko_A:0.5955550000	1yuz_A:1.0616470000):0.3750950000):0.3244130000	3qhb_A:0.8350210000):0.4447240000	(1otk_A:1.4567690000	(((((((1oqu_A:0.1922340000	1r2f_A:0.1867720000):0.0610235000	1uzr_A:0.0176190000):0.6292710000	1mxr_A:0.7074950000):0.2242790000	(1jk0_A:0.2675280000	(2uw2_A:0.0726810000	1w68_A:0.0683230000):0.1795500000):0.6999790000):0.3562420000	3ee4_A:1.0898350000):0.5150630000	(((2uw1_A:0.0000020000	2uw1_B:0.0000010000):0.0456315000	1afr_A:0.1749180000):1.1140800000	1za0_A:1.2872860000):0.6423430000):0.1734920000	(((2inc_B:1.0091100000	2inp_C:0.8707200000):0.3433750000	1mty_B:1.1058160000):0.2140870000	(1mty_D:1.0926310000	3dhg_A:0.8408810000):0.4700630000):1.0463100000):0.6705870000):1.0284600000):0.2077760000	((((((1lb3_A:0.1428480000	2za7_A:0.0486990000):0.2605380000	1bg7_A:0.0728480000):0.0833202000	1r03_A:0.1854940000):0.3035360000	1z6o_A:0.6755830000):0.1183720000	1z6o_M:0.6513200000):0.2013530000	(((1eum_A:0.2807950000	1krq_A:0.2801820000):0.1662920000	3e6s_A:0.7183480000):0.1677240000	(2jd7_A:0.2115670000	1vlg_A:0.3597600000):0.1010460000):0.2058650000):0.2536490000):0.2474720000	((((1bcf_A:0.0000010000	3e1q_A:0.0000010000):0.2114100000	2fkz_A:0.0734370000):0.1877700000	1jgc_A:0.2909230000):0.3482970000	1nfv_A:0.6651950000):0.2565430000):0.2886560000	2vzb_A:0.6689020000):0.3649500000):0.0361689000	((1qgh_A:0.2523710000	2ux1_A:0.3825180000):0.3293080000	(1ji4_A:0.3800980000	2fjc_A:0.4768770000):0.2102070000):0.0510860000):0.1431550000):0.0178272000	1n1q_A:0.3120880000);
(1ji5_A:0.2430090000	(1jig_A:0.1910660000	1n1q_A:0.2905480000):0.0318132000	(2chp_A:0.3406820000	((1qgh_A:0.2930460000	2ux1_A:0.4943030000):0.2375580000	((1ji4_A:0.5242080000	2fjc_A:0.4952380000):0.2064780000	(((((1dps_A:0.0000010000	1jts_A:0.0000010000):0.2932390000	1o9r_A:0.2469280000):0.3590630000	1uvh_A:0.6405780000):0.1721600000	(1tjo_A:0.0000010000	1tk6_A:0.0000010000):0.6933000000):0.3434530000	(((((2fzf_A:1.2362790000	(1lko_A:0.4135660000	1yuz_A:0.9128560000):0.1733490000):0.5367920000	3qhb_A:0.5855870000):0.6872930000	((((((1lb3_A:0.1603280000	2za7_A:0.0418650000):0.2223260000	1bg7_A:0.1163570000):0.0925615000	1r03_A:0.1667450000):0.2257300000	(1z6o_A:0.8375160000	1z6o_M:0.5809680000):0.2787760000):0.3042790000	3e6s_A:0.6254890000):0.0848326000	(((1eum_A:0.2093170000	1krq_A:0.3695170000):0.2840940000	2jd7_A:0.2756790000):0.0844401000	1vlg_A:0.1935960000):0.1316330000):0.4726230000):0.0874873000	((((1bcf_A:0.0000010000	3e1q_A:0.0000010000):0.2315580000	2fkz_A:0.1069690000):0.1787860000	1jgc_A:0.2125510000):0.4289080000	(1nfv_A:0.3825850000	(1otk_A:1.3334130000	((((((1oqu_A:0.1700940000	1uzr_A:0.0864910000):0.0804561000	1r2f_A:0.1066260000):0.6168820000	1mxr_A:0.6703070000):0.1420030000	(1jk0_A:0.2048510000	(2uw2_A:0.0607140000	1w68_A:0.0806920000):0.1947650000):0.6842680000):0.5041620000	(3ee4_A:0.6969880000	(((2uw1_A:0.0015180000	2uw1_B:0.0000010000):0.0901913000	1afr_A:0.1380170000):1.2839000000	1za0_A:1.0734790000):0.9451530000):0.2799700000):0.5360440000	(((2inc_B:1.0465120000	2inp_C:0.6801800000):0.3867760000	1mty_B:1.2060620000):0.1370590000	(1mty_D:1.0207560000	3dhg_A:1.0320130000):0.3712430000):0.9800670000):0.7495740000):1.2083600000):0.0667045000):0.2799830000):0.3313940000	2vzb_A:0.7021080000):0.3125170000):0.0456159000):0.0510050000):0.0520983000):0.1206390000);
(1ji5_A:0.1960450000	1jig_A:0.1340460000	(1n1q_A:0.3263110000	((2chp_A:0.3540460000	(((((1dps_A:0.0000010000	1jts_A:0.0000010000):0.2312550000	1o9r_A:0.2290590000):0.5153190000	1uvh_A:0.5100500000):0.2003800000	(1tjo_A:0.0000010000	1tk6_A:0.0000010000):0.6237310000):0.2102400000	(((((2fzf_A:1.2668520000	((1lko_A:0.6691750000	1yuz_A:0.7454150000):0.1903560000	3qhb_A:0.8780640000):0.3649460000):0.5207330000	(((((1lb3_A:0.1203040000	2za7_A:0.0654300000):0.2867840000	1r03_A:0.2136420000):0.0759311000	1bg7_A:0.0469980000):0.3156990000	(1z6o_A:0.8333990000	1z6o_M:0.5678350000):0.1534940000):0.3433660000	(((1eum_A:0.2622910000	1krq_A:0.3328980000):0.1751640000	(2jd7_A:0.2729030000	1vlg_A:0.3375840000):0.1564260000):0.1283060000	3e6s_A:0.8740190000):0.1100860000):0.4270600000):0.1052400000	(1otk_A:1.7916830000	((((((1oqu_A:0.1718870000	1r2f_A:0.1713970000):0.0480520000	1uzr_A:0.0133560000):0.5412330000	(1mxr_A:0.6324360000	(1jk0_A:0.2618510000	(2uw2_A:0.0736590000	1w68_A:0.0783970000):0.1642040000):0.7311320000):0.1103360000):0.6959860000	3ee4_A:1.0321030000):0.4098380000	(((2uw1_A:0.0000020000	2uw1_B:0.0000010000):0.0672853000	1afr_A:0.1581080000):1.5132500000	1za0_A:1.5098510000):0.4478600000):0.2756370000	(((2inc_B:0.8183710000	2inp_C:1.1630270000):0.4120840000	1mty_B:1.2808310000):0.2238020000	(1mty_D:0.9904540000	3dhg_A:0.8533560000):0.3677630000):1.1770100000):0.4688870000):0.6660600000):0.2347060000	((((1bcf_A:0.0000010000	3e1q_A:0.0000010000):0.1612020000	2fkz_A:0.1432590000):0.2362600000	1jgc_A:0.2804010000):0.3661250000	1nfv_A:0.5548670000):0.1564130000):0.2342850000	2vzb_A:0.8482110000):0.3460510000):0.1030820000):0.0730559000	(((1qgh_A:0.2591110000	2ux1_A:0.3175260000):0.2965370000	2fjc_A:0.5107510000):0.0714603000	1ji4_A:0.4961830000):0.1294690000):0.1194090000):0.0573502000);
(1ji5_A:0.2101460000	(1jig_A:0.1828930000	1n1q_A:0.3190610000):0.0485742000	((2chp_A:0.3477720000	((1ji4_A:0.5585230000	2fjc_A:0.4544630000):0.1997040000	(((((1dps_A:0.0000010000	1jts_A:0.0000010000):0.2232580000	1o9r_A:0.2499030000):0.4089230000	1uvh_A:0.4010410000):0.2249020000	(1tjo_A:0.0000010000	1tk6_A:0.0000010000):0.7269770000):0.2201980000	(((((2fzf_A:1.0281370000	((1lko_A:0.5704050000	1yuz_A:0.8253660000):0.2602090000	3qhb_A:0.9693630000):0.3888630000):0.3553670000	(((((1lb3_A:0.1167330000	2za7_A:0.0685250000):0.2927010000	1bg7_A:0.1176900000):0.1190860000	1r03_A:0.1378490000):0.3390040000	(1z6o_A:0.9697570000	1z6o_M:0.7110870000):0.1794970000):0.1915450000	(((1eum_A:0.3036500000	1krq_A:0.3306150000):0.1789670000	3e6s_A:0.6280300000):0.1133570000	(2jd7_A:0.2045410000	1vlg_A:0.3185510000):0.1895380000):0.1340170000):0.5443750000):0.3066900000	((((1bcf_A:0.0000010000	3e1q_A:0.0000010000):0.1605770000	2fkz_A:0.1366620000):0.1139110000	1jgc_A:0.2856980000):0.4658630000	1nfv_A:0.4272980000):0.2102550000):0.0536395000	(1otk_A:2.0287560000	(((((((1oqu_A:0.1861260000	1r2f_A:0.2230050000):0.0533750000	1uzr_A:0.0224180000):0.6817940000	1mxr_A:0.6817990000):0.2612590000	(1jk0_A:0.2200650000	(2uw2_A:0.1269060000	1w68_A:0.0530280000):0.1768870000):0.7405700000):0.2847510000	3ee4_A:1.0823740000):0.6748280000	(((2uw1_A:0.0058810000	2uw1_B:0.0000010000):0.1812120000	1afr_A:0.0398510000):1.0445000000	1za0_A:1.6218200000):1.0619100000):0.1120250000	(((2inc_B:1.0668260000	2inp_C:0.7218560000):0.4165110000	(1mty_D:1.1437110000	3dhg_A:1.1172040000):0.5072310000):0.2200470000	1mty_B:1.3136490000):0.9091260000):0.5282660000):1.0337400000):0.2689020000	2vzb_A:0.8753440000):0.3785590000):0.0208664000):0.1078810000):0.0415366000	(1qgh_A:0.1964330000	2ux1_A:0.4969830000):0.3494000000):0.1521230000);
(1ji5_A:0.2498710000	(1jig_A:0.1060320000	((1qgh_A:0.2649580000	2ux1_A:0.4364490000):0.2634590000	((1ji4_A:0.4154530000	2fjc_A:0.5695330000):0.2700640000	(((((1dps_A:0.0000010000	1jts_A:0.0000010000):0.2807550000	1o9r_A:0.2556890000):0.4146860000	1uvh_A:0.5137550000):0.2502490000	(1tjo_A:0.0000010000	1tk6_A:0.0000010000):0.6157090000):0.1042760000	((((2fzf_A:1.3342370000	(1lko_A:0.5056920000	(1yuz_A:0.7155510000	3qhb_A:0.8656580000):0.1589150000):0.4696890000):0.3617530000	((((1bcf_A:0.0000010000	3e1q_A:0.0000010000):0.1944540000	2fkz_A:0.1313860000):0.2229210000	1jgc_A:0.3208920000):0.4549720000	1nfv_A:0.3620780000):0.3007540000):0.0783514000	(((((((1lb3_A:0.0936220000	2za7_A:0.0647130000):0.3069140000	1bg7_A:0.1027980000):0.1026640000	1r03_A:0.1677700000):0.1775580000	1z6o_A:0.9600940000):0.1556890000	1z6o_M:0.7973020000):0.2299490000	(((1eum_A:0.2852020000	1krq_A:0.2753740000):0.1059080000	3e6s_A:0.7593560000):0.0957446000	(2jd7_A:0.2238950000	1vlg_A:0.2827430000):0.1000860000):0.1208760000):0.6440400000	(1otk_A:1.9625160000	(((((((1oqu_A:0.2277420000	1uzr_A:0.0711390000):0.0685027000	1r2f_A:0.1283380000):0.6659250000	1mxr_A:0.7239400000):0.1177500000	(1jk0_A:0.2051170000	(2uw2_A:0.1130780000	1w68_A:0.0651040000):0.1899350000):0.6620560000):0.2963170000	3ee4_A:0.9973970000):0.5742940000	((2inc_B:0.8365220000	2inp_C:0.8400170000):0.2578850000	(1mty_B:1.0486340000	(1mty_D:0.9841000000	3dhg_A:0.8935100000):0.5417590000):0.0989773000):1.1456400000):0.0230940000	(((2uw1_A:0.0043670000	2uw1_B:0.0000010000):0.0864052000	1afr_A:0.1461870000):1.6733400000	1za0_A:1.1246400000):0.5333820000):0.6076140000):1.0549600000):0.0719524000):0.2475110000	2vzb_A:0.9327550000):0.2968780000):0.1466410000):0.0630708000):0.1133220000):0.0755458000	(1n1q_A:0.1680710000	2chp_A:0.4507780000):0.0937855000);
(1ji5_A:0.2180220000	1jig_A:0.1848410000	(1n1q_A:0.3412380000	(2chp_A:0.3815890000	(((1qgh_A:0.3882040000	2ux1_A:0.4704160000):0.2669440000	(1ji4_A:0.4990730000	2fjc_A:0.6321820000):0.2202420000):0.1163530000	(((((1dps_A:0.0000010000	1jts_A:0.0000010000):0.3412900000	1o9r_A:0.1893270000):0.2632710000	1uvh_A:0.6416670000):0.2351130000	(1tjo_A:0.0000010000	1tk6_A:0.0000010000):0.7953700000):0.3415870000	(((((2fzf_A:1.1499150000	(1otk_A:1.5477780000	((((((1oqu_A:0.2062140000	1uzr_A:0.0355890000):0.0794264000	1r2f_A:0.0967460000):0.5636590000	(1mxr_A:0.6859340000	(1jk0_A:0.2291060000	(2uw2_A:0.0614230000	1w68_A:0.0897760000):0.1575850000):0.7564550000):0.1306670000):0.5808190000	3ee4_A:0.9843080000):0.4362580000	(((2uw1_A:0.0000020000	2uw1_B:0.0000010000):0.1026110000	1afr_A:0.0956740000):1.4005700000	1za0_A:1.0613460000):0.6396180000):0.1203870000	((2inc_B:0.9606800000	(2inp_C:0.8819050000	1mty_B:1.4470650000):0.2898030000):0.2460950000	(1mty_D:1.1614400000	3dhg_A:0.9569210000):0.2227910000):1.3586300000):0.2688080000):0.9576650000):0.3485710000	((1lko_A:0.5546520000	1yuz_A:0.8036530000):0.4343490000	3qhb_A:0.6639790000):0.7426690000):0.0632294000	(((((1lb3_A:0.1287670000	2za7_A:0.0657250000):0.2454900000	1bg7_A:0.0726110000):0.0416731000	1r03_A:0.1934730000):0.2008990000	(1z6o_A:0.6786970000	1z6o_M:0.7083000000):0.1909340000):0.3075560000	(((1eum_A:0.2807880000	1krq_A:0.2795260000):0.2180020000	(2jd7_A:0.2136180000	1vlg_A:0.2927590000):0.0961833000):0.1235870000	3e6s_A:0.7916590000):0.1577480000):0.3003080000):0.2900020000	((((1bcf_A:0.0000010000	3e1q_A:0.0000010000):0.1784290000	2fkz_A:0.1484100000):0.1042010000	1jgc_A:0.3361890000):0.2994780000	1nfv_A:0.4440100000):0.3429630000):0.1383250000	2vzb_A:0.7724020000):0.2244370000):0.1684690000):0.1070340000):0.0655322000):0.0622159000);
(1ji5_A:0.1648780000	((1jig_A:0.1897620000	(((1qgh_A:0.2285590000	2ux1_A:0.4613850000):0.2977740000	(1ji4_A:0.4399340000	2fjc_A:0.5695980000):0.1482110000):0.0464169000	(((((1dps_A:0.0000010000	1jts_A:0.0000010000):0.3148570000	1o9r_A:0.2440600000):0.3750870000	1uvh_A:0.5341570000):0.3567770000	(1tjo_A:0.0000010000	1tk6_A:0.0000010000):0.6699450000):0.2651340000	((((2fzf_A:1.7101700000	((((1bcf_A:0.0000010000	3e1q_A:0.0000010000):0.1972780000	2fkz_A:0.1605390000):0.1761930000	1jgc_A:0.4436330000):0.3906760000	1nfv_A:0.6090300000):0.1793130000):0.2277420000	(((((1lb3_A:0.1307000000	2za7_A:0.0738660000):0.2077780000	(1bg7_A:0.0921280000	1r03_A:0.2354960000):0.0837414000):0.2099420000	1z6o_A:1.0850470000):0.1289770000	1z6o_M:0.6813950000):0.1357890000	(((1eum_A:0.2536860000	1krq_A:0.3910610000):0.2538540000	(2jd7_A:0.2346010000	1vlg_A:0.2854690000):0.1263720000):0.0482429000	3e6s_A:0.7446970000):0.1856810000):0.4491320000):0.1335560000	(((1lko_A:0.5929500000	1yuz_A:0.9699790000):0.3424530000	3qhb_A:0.7911260000):0.7002290000	(1otk_A:1.7428400000	((((((1oqu_A:0.1880390000	1r2f_A:0.1823570000):0.0545030000	1uzr_A:0.0375690000):0.6288500000	(1mxr_A:0.6376790000	(1jk0_A:0.2356160000	(2uw2_A:0.0577370000	1w68_A:0.0946410000):0.1593550000):0.8070660000):0.2599680000):0.5636180000	3ee4_A:0.9038300000):0.5082230000	(((2uw1_A:0.0000020000	2uw1_B:0.0000010000):0.0411266000	1afr_A:0.1903530000):1.3650100000	1za0_A:0.9477990000):0.5915870000):0.3730910000	((2inc_B:0.9350940000	(2inp_C:0.8985580000	1mty_B:1.0930790000):0.2066310000):0.1659450000	(1mty_D:1.1554990000	3dhg_A:0.8374030000):0.3093380000):1.1298400000):0.2103080000):1.2579300000):0.2629900000):0.1857970000	2vzb_A:0.7448710000):0.3267280000):0.0877722000):0.0843202000):0.0481956000	1n1q_A:0.2485400000):0.0946265000	2chp_A:0.4198340000);
(1ji5_A:0.2239310000	((1jig_A:0.1850720000	(((1qgh_A:0.3757260000	2ux1_A:0.5285220000):0.1500470000	(1ji4_A:0.4803150000	2fjc_A:0.5207900000):0.0824826000):0.0863975000	(((((1dps_A:0.0000010000	1jts_A:0.0000010000):0.3047530000	1o9r_A:0.1797010000):0.3322270000	1uvh_A:0.5114510000):0.3125740000	(1tjo_A:0.0000010000	1tk6_A:0.0000010000):0.6948870000):0.2659610000	(((((2fzf_A:1.5463820000	(1lko_A:0.3837680000	1yuz_A:0.8918170000):0.2565830000):0.3033600000	3qhb_A:0.9189190000):0.4359990000	((((((1lb3_A:0.1165980000	2za7_A:0.0506890000):0.2386290000	1bg7_A:0.0913910000):0.1028770000	1r03_A:0.1099650000):0.2061880000	1z6o_A:1.1438370000):0.1273480000	1z6o_M:0.6176070000):0.2206730000	(((1eum_A:0.3209460000	1krq_A:0.2264500000):0.1596710000	3e6s_A:0.5085920000):0.1479430000	(2jd7_A:0.1388100000	1vlg_A:0.3508100000):0.0758013000):0.1728240000):0.6050320000):0.1913780000	((((1bcf_A:0.0000010000	3e1q_A:0.0000010000):0.1719030000	2fkz_A:0.0865850000):0.1375060000	1jgc_A:0.2898170000):0.5719510000	1nfv_A:0.5589290000):0.2927510000):0.2798230000	(2vzb_A:0.8919320000	(1otk_A:1.7292450000	(((((((1oqu_A:0.1831470000	1r2f_A:0.1778240000):0.0802770000	1uzr_A:0.0292190000):0.6370470000	1mxr_A:0.7373640000):0.2009030000	(1jk0_A:0.3205960000	(2uw2_A:0.0761850000	1w68_A:0.1000400000):0.0933652000):0.5557120000):0.3520270000	3ee4_A:1.2523980000):0.5120450000	(((2uw1_A:0.0043280000	2uw1_B:0.0000010000):0.0935801000	1afr_A:0.1450450000):1.3079400000	1za0_A:1.2075720000):0.5668860000):0.2697020000	((2inc_B:0.8751430000	2inp_C:0.9972080000):0.1179240000	(1mty_B:1.3010390000	(1mty_D:1.0285850000	3dhg_A:1.0136290000):0.4803340000):0.1807990000):1.2158500000):0.4770860000):1.1773300000):0.1422780000):0.2764190000):0.0474505000):0.1219410000):0.0483229000	1n1q_A:0.2307130000):0.1172370000	2chp_A:0.3114480000);
(1ji5_A:0.2040620000	(1jig_A:0.2090660000	1n1q_A:0.3276450000):0.0716472000	((2chp_A:0.2621810000	(((((1dps_A:0.0000010000	1jts_A:0.0000010000):0.3886860000	1o9r_A:0.1763350000):0.3438770000	1uvh_A:0.4944770000):0.2105300000	(1tjo_A:0.0000010000	1tk6_A:0.0000010000):0.6027240000):0.3361520000	(((((2fzf_A:1.3076630000	3qhb_A:0.6617220000):0.2070340000	(1lko_A:0.3734020000	1yuz_A:0.7892940000):0.3178250000):0.5202550000	(((((1lb3_A:0.1250050000	2za7_A:0.0544060000):0.2854610000	1bg7_A:0.1227180000):0.0600366000	1r03_A:0.2143460000):0.1879320000	(1z6o_A:0.8919850000	1z6o_M:0.5227900000):0.1164570000):0.2389950000	(((1eum_A:0.2213240000	1krq_A:0.3607810000):0.2290860000	3e6s_A:0.6703680000):0.1113240000	(2jd7_A:0.2356200000	1vlg_A:0.2292230000):0.1066020000):0.2091060000):0.4893810000):0.0661290000	(((((1bcf_A:0.0000010000	3e1q_A:0.0000010000):0.1516510000	2fkz_A:0.1183030000):0.1298820000	1jgc_A:0.3365170000):0.4950090000	1nfv_A:0.6095080000):0.2811520000	(1otk_A:1.6080250000	(((((((1oqu_A:0.1698600000	1r2f_A:0.1813760000):0.0785948000	1uzr_A:0.0463610000):0.6363430000	1mxr_A:0.7606080000):0.1156210000	(1jk0_A:0.2120660000	(2uw2_A:0.1168400000	1w68_A:0.0446620000):0.1637300000):0.6640990000):0.4027260000	3ee4_A:1.0385940000):0.3569290000	(((2uw1_A:0.0058330000	2uw1_B:0.0000010000):0.0030587500	1afr_A:0.2231120000):1.7419400000	1za0_A:1.0768140000):0.6412280000):0.2216440000	(((2inc_B:0.8373390000	2inp_C:0.9995500000):0.2370760000	1mty_B:1.3193530000):0.1494490000	(1mty_D:1.1250470000	3dhg_A:0.9348510000):0.4156650000):1.0981500000):0.6046260000):0.5747600000):0.1875990000):0.2289310000	2vzb_A:0.7159510000):0.2139830000):0.1126800000):0.0692148000	((1qgh_A:0.2313550000	2ux1_A:0.3906990000):0.3435830000	(1ji4_A:0.5974480000	2fjc_A:0.5765860000):0.1500460000):0.0733757000):0.0778777000);
(1ji5_A:0.2359260000	(1jig_A:0.2328310000	(((1qgh_A:0.4362270000	2ux1_A:0.3822910000):0.2888950000	(((((1dps_A:0.0000010000	1jts_A:0.0000010000):0.3388620000	1o9r_A:0.1843650000):0.3524360000	1uvh_A:0.5135520000):0.2541940000	(1tjo_A:0.0000010000	1tk6_A:0.0000010000):0.6013950000):0.1616610000	(((((2fzf_A:1.0796550000	((1lko_A:0.5593560000	1yuz_A:0.6012850000):0.2922310000	3qhb_A:1.0186810000):0.5387810000):0.5298260000	(((((1lb3_A:0.0932050000	2za7_A:0.0442170000):0.2119250000	(1bg7_A:0.0855450000	1r03_A:0.1910240000):0.0537046000):0.2493260000	(1z6o_A:0.7073160000	1z6o_M:0.4627900000):0.1884920000):0.1884840000	3e6s_A:0.8825920000):0.1144650000	((1eum_A:0.2367040000	1krq_A:0.3523350000):0.1987240000	(2jd7_A:0.2431810000	1vlg_A:0.2779930000):0.0981261000):0.1404770000):0.2835290000):0.2953360000	(((1bcf_A:0.0000010000	3e1q_A:0.0000010000):0.1652450000	2fkz_A:0.0809780000):0.1019150000	1jgc_A:0.3159370000):0.2908980000):0.3039050000	(2vzb_A:0.6264810000	(1otk_A:1.8709520000	(((((((1oqu_A:0.2325720000	1uzr_A:0.0819870000):0.0751858000	1r2f_A:0.1234010000):0.7087440000	1mxr_A:0.7138600000):0.2252450000	3ee4_A:1.4776450000):0.1934890000	(1jk0_A:0.2566870000	(2uw2_A:0.0671460000	1w68_A:0.0712770000):0.1561030000):0.5147150000):0.5711270000	(((2inc_B:0.8737310000	2inp_C:1.0073240000):0.3211140000	1mty_B:1.2344750000):0.1182980000	(1mty_D:1.2582340000	3dhg_A:0.8792720000):0.2327240000):1.1973200000):0.3451910000	(((2uw1_A:0.0028860000	2uw1_B:0.0000010000):0.1146380000	1afr_A:0.1025780000):2.0165200000	1za0_A:1.0990420000):0.1940900000):0.1546680000):1.3005300000):0.1743000000):0.2150380000	1nfv_A:0.4769890000):0.4144730000):0.0717415000):0.0344420000	(1ji4_A:0.3718210000	2fjc_A:0.4327250000):0.1977790000):0.0951679000):0.0596449000	(1n1q_A:0.2824540000	2chp_A:0.3776940000):0.0435235000);
(1ji5_A:0.1613390000	(1jig_A:0.1878600000	(1n1q_A:0.2117780000	((2chp_A:0.2910590000	(((((1dps_A:0.0000010000	1jts_A:0.0000010000):0.2757880000	1o9r_A:0.1567350000):0.3922540000	1uvh_A:0.4432280000):0.2114790000	(1tjo_A:0.0000010000	1tk6_A:0.0000010000):0.4624420000):0.1951540000	((((((2fzf_A:1.4352200000	(1lko_A:0.5378250000	1yuz_A:0.5563880000):0.3826290000):0.2183040000	3qhb_A:0.6460510000):0.5272630000	2vzb_A:0.8145460000):0.2503550000	((((((1lb3_A:0.1247380000	2za7_A:0.0531540000):0.2528600000	1bg7_A:0.1007970000):0.0604885000	1r03_A:0.1328920000):0.2823340000	(1z6o_A:0.8739100000	1z6o_M:0.6641260000):0.1371140000):0.1549570000	(((1eum_A:0.2603700000	1krq_A:0.2927240000):0.2129600000	(2jd7_A:0.2164060000	1vlg_A:0.2651870000):0.0884937000):0.2281550000	3e6s_A:0.6189120000):0.1533910000):0.4487980000	(1otk_A:1.4951030000	(((((((1oqu_A:0.1538810000	1r2f_A:0.1787820000):0.0496741000	1uzr_A:0.0299150000):0.7228250000	1mxr_A:0.7067740000):0.1648410000	(1jk0_A:0.2021640000	(2uw2_A:0.0447210000	1w68_A:0.0879310000):0.1455320000):0.7124940000):0.4672280000	3ee4_A:0.9316820000):0.7319180000	((2uw1_A:0.0045030000	(2uw1_B:0.0000010000	1afr_A:0.1889040000):0.0002475480):1.5941500000	1za0_A:0.9975280000):0.5160820000):0.1718680000	((2inc_B:0.8414070000	(2inp_C:0.8490660000	1mty_B:1.3366580000):0.2563150000):0.1899970000	(1mty_D:1.2131980000	3dhg_A:0.8016150000):0.3466250000):1.0228100000):0.7528900000):0.8002920000):0.1586730000):0.0823036000	(((1bcf_A:0.0000010000	3e1q_A:0.0000010000):0.1479820000	2fkz_A:0.1118370000):0.0917039000	1jgc_A:0.3047220000):0.4308660000):0.2315020000	1nfv_A:0.4869580000):0.3403520000):0.1620860000):0.0766319000	(1ji4_A:0.3603340000	2fjc_A:0.4708170000):0.2446050000):0.0800427000):0.0246743000):0.0802839000	(1qgh_A:0.2076070000	2ux1_A:0.4754580000):0.3166100000);
(1ji5_A:0.1199900000	(1jig_A:0.1764690000	(1n1q_A:0.2142430000	((((1qgh_A:0.2977800000	2ux1_A:0.4841720000):0.2418240000	(1ji4_A:0.3652060000	2fjc_A:0.4429330000):0.2241780000):0.0508762000	(((((2fzf_A:1.1195480000	((1lko_A:0.5481230000	1yuz_A:0.8356430000):0.3124780000	3qhb_A:1.0358110000):0.3874330000):0.5983410000	((((((1lb3_A:0.0967190000	2za7_A:0.0783780000):0.2522950000	1bg7_A:0.1182290000):0.0793576000	1r03_A:0.1274720000):0.1493170000	(1z6o_A:0.8544660000	1z6o_M:0.7933170000):0.1843570000):0.5854850000	((1eum_A:0.2383240000	1krq_A:0.3128090000):0.1963500000	(2jd7_A:0.1754150000	1vlg_A:0.3177570000):0.1569140000):0.1433150000):0.1607950000	3e6s_A:0.3599400000):0.5379920000):0.3459010000	(((1bcf_A:0.0000010000	3e1q_A:0.0000010000):0.2339470000	2fkz_A:0.0435050000):0.0996818000	1jgc_A:0.3555320000):0.5022340000):0.1394460000	(1nfv_A:0.3942780000	(1otk_A:2.0583100000	(((((((1oqu_A:0.2151280000	1r2f_A:0.1897050000):0.0856217000	1uzr_A:0.0178910000):0.7168350000	1mxr_A:0.6637590000):0.2083830000	(1jk0_A:0.2525010000	(2uw2_A:0.0793820000	1w68_A:0.1016910000):0.1477290000):0.6635530000):0.3389810000	3ee4_A:1.0162040000):0.4628860000	(((2uw1_A:0.0000020000	2uw1_B:0.0000010000):0.1180520000	1afr_A:0.1144870000):1.4690700000	1za0_A:1.3066920000):0.4631840000):0.0189662000	(((2inc_B:0.9397070000	2inp_C:0.9100220000):0.2761910000	1mty_B:1.0556710000):0.2261980000	(1mty_D:0.9815170000	3dhg_A:1.0689700000):0.5633750000):1.4559500000):0.4238390000):1.3371200000):0.1037900000):0.4144400000	2vzb_A:0.7218390000):0.3628380000):0.0287968000	((((1dps_A:0.0000010000	1jts_A:0.0000010000):0.4089460000	1o9r_A:0.1652140000):0.2438490000	1uvh_A:0.6261880000):0.2636450000	(1tjo_A:0.0000010000	1tk6_A:0.0000010000):0.6893450000):0.3228670000):0.0796917000):0.0533406000):0.1204880000	2chp_A:0.3574650000);
(1ji5_A:0.1926660000	(1jig_A:0.1390000000	((2chp_A:0.2627430000	(((((1dps_A:0.0000010000	1jts_A:0.0000010000):0.3705850000	1o9r_A:0.2051660000):0.4451910000	1uvh_A:0.5605370000):0.2471560000	(1tjo_A:0.0000010000	1tk6_A:0.0000010000):0.4485090000):0.2987300000	((((((2fzf_A:1.1781040000	3qhb_A:0.6081290000):0.2056190000	(1lko_A:0.5770330000	1yuz_A:0.7637200000):0.4697170000):0.4616220000	(((((1lb3_A:0.0970940000	2za7_A:0.0669480000):0.2052740000	1bg7_A:0.1180320000):0.1389380000	1r03_A:0.0992200000):0.1959760000	(1z6o_A:0.8076600000	1z6o_M:0.7628500000):0.1816970000):0.2470840000	(((1eum_A:0.2953440000	1krq_A:0.2503650000):0.1867750000	3e6s_A:0.6506700000):0.1423550000	(2jd7_A:0.1638690000	1vlg_A:0.2602000000):0.1097310000):0.2222060000):0.4248360000):0.0843873000	(1otk_A:1.3351510000	((((((1oqu_A:0.1883900000	1uzr_A:0.0751190000):0.0695626000	1r2f_A:0.1052430000):0.6715260000	(1mxr_A:0.7671660000	(1jk0_A:0.2304200000	(2uw2_A:0.0843540000	1w68_A:0.0670890000):0.1826510000):0.8212880000):0.1145730000):0.4790290000	3ee4_A:0.9451680000):0.4440440000	((2uw1_A:0.0013890000	(2uw1_B:0.0000010000	1afr_A:0.2190450000):0.0001161820):1.2528500000	1za0_A:1.2333310000):0.3348440000):0.1564730000	(((2inc_B:0.7989980000	2inp_C:1.0353080000):0.2483430000	1mty_B:1.2162340000):0.4258610000	(1mty_D:1.2567600000	3dhg_A:0.9679890000):0.2243400000):1.2516700000):0.6482150000):0.6543750000):0.2430740000	((((1bcf_A:0.0000010000	3e1q_A:0.0000010000):0.1720530000	2fkz_A:0.1126600000):0.1219330000	1jgc_A:0.3134480000):0.4926790000	1nfv_A:0.4623050000):0.1722370000):0.1846740000	2vzb_A:0.8464150000):0.2118620000):0.1710380000):0.0685392000	((1qgh_A:0.2187710000	2ux1_A:0.3638700000):0.2668760000	(1ji4_A:0.3801190000	2fjc_A:0.4490900000):0.1903380000):0.1045810000):0.0857897000):0.0071731500	1n1q_A:0.2472910000);
(1ji5_A:0.2000100000	1jig_A:0.1778350000	(1n1q_A:0.1507950000	((2chp_A:0.3782860000	(1ji4_A:0.4239280000	2fjc_A:0.4678620000):0.1924150000):0.0533907000	((1qgh_A:0.2886500000	2ux1_A:0.4835360000):0.2495370000	(((((1dps_A:0.0000010000	1jts_A:0.0000010000):0.3033930000	1o9r_A:0.2196640000):0.3875250000	1uvh_A:0.7453940000):0.2852880000	(1tjo_A:0.0000010000	1tk6_A:0.0000010000):0.6243090000):0.2914520000	((((2fzf_A:1.6495600000	(((1bcf_A:0.0000010000	3e1q_A:0.0000010000):0.1932660000	2fkz_A:0.1415670000):0.1258590000	1jgc_A:0.5532320000):0.2792690000):0.1971410000	1nfv_A:0.8554290000):0.2428920000	((((1lko_A:0.4398380000	1yuz_A:0.8055110000):0.6482430000	3qhb_A:0.4137420000):0.5213900000	(1otk_A:1.7563180000	(((((((1oqu_A:0.1947510000	1r2f_A:0.1981720000):0.0326436000	1uzr_A:0.0518690000):0.7657250000	1mxr_A:0.5435350000):0.1767560000	(1jk0_A:0.2082520000	(2uw2_A:0.0542180000	1w68_A:0.0622580000):0.1496550000):0.5665300000):0.3519540000	3ee4_A:1.1663340000):0.4162170000	(((2uw1_A:0.0028170000	2uw1_B:0.0000010000):0.0691726000	1afr_A:0.1870590000):1.6719000000	1za0_A:0.6920390000):0.6646280000):0.1867040000	(((2inc_B:1.1062010000	2inp_C:0.8027300000):0.2916950000	1mty_B:1.1661230000):0.2584910000	(1mty_D:1.1516860000	3dhg_A:0.7795550000):0.3392920000):1.3329300000):0.4111930000):1.0962100000):0.5560150000	(((((1lb3_A:0.1537120000	2za7_A:0.0603040000):0.2365820000	1bg7_A:0.0488300000):0.0622610000	1r03_A:0.1117870000):0.2854390000	(1z6o_A:0.8922870000	1z6o_M:0.5501390000):0.1262800000):0.1997800000	(((1eum_A:0.2480010000	1krq_A:0.3026110000):0.1911310000	(2jd7_A:0.2218130000	1vlg_A:0.2560080000):0.1112720000):0.2132130000	3e6s_A:0.6022960000):0.1783180000):0.4949700000):0.0527840000):0.4205300000	2vzb_A:0.7496690000):0.1353830000):0.2132180000):0.0727946000):0.0729672000):0.0670482000);
(1ji5_A:0.1168480000	(1jig_A:0.1088950000	(1n1q_A:0.2325940000	((1qgh_A:0.2216140000	2ux1_A:0.5222020000):0.2484530000	((1ji4_A:0.3415200000	2fjc_A:0.4760130000):0.1016830000	(((((1dps_A:0.0000010000	1jts_A:0.0000010000):0.2041750000	1o9r_A:0.3290260000):0.3566420000	1uvh_A:0.4367420000):0.2731030000	(1tjo_A:0.0000010000	1tk6_A:0.0000010000):0.6180940000):0.2743530000	(((((2fzf_A:0.9968920000	(1lko_A:0.5614350000	1yuz_A:0.8243070000):0.4997530000):0.3480570000	3qhb_A:0.8611530000):0.3672430000	(((((1lb3_A:0.1299410000	2za7_A:0.0647590000):0.1766750000	(1bg7_A:0.0931680000	1r03_A:0.1938610000):0.0470760000):0.2986090000	(1z6o_A:0.8361390000	1z6o_M:0.6049980000):0.2044180000):0.1408600000	(((1eum_A:0.2212970000	1krq_A:0.3145010000):0.2515080000	(2jd7_A:0.1870530000	1vlg_A:0.2686160000):0.1453270000):0.1205400000	3e6s_A:0.7451700000):0.1355950000):0.3837730000	(1otk_A:2.0807530000	(((((((1oqu_A:0.1383600000	1r2f_A:0.1693260000):0.0562756000	1uzr_A:0.0152180000):0.5210750000	1mxr_A:0.7604920000):0.2217290000	(1jk0_A:0.1771920000	(2uw2_A:0.0696870000	1w68_A:0.0810780000):0.1815980000):0.6425810000):0.3825260000	3ee4_A:0.9101830000):0.6762950000	((2inc_B:0.9151850000	(2inp_C:0.9293910000	1mty_B:1.4754640000):0.1739830000):0.2941750000	(1mty_D:1.0148750000	3dhg_A:0.9517920000):0.3428650000):1.0106800000):0.0246306000	(((2uw1_A:0.0015600000	2uw1_B:0.0000010000):0.0790429000	1afr_A:0.1316570000):1.3444500000	1za0_A:1.2425020000):0.5592690000):0.5410000000):0.8168220000):0.0623887000):0.2628680000	((((1bcf_A:0.0000010000	3e1q_A:0.0000010000):0.1813870000	2fkz_A:0.1051030000):0.1780260000	1jgc_A:0.3128120000):0.3566240000	1nfv_A:0.6221120000):0.2094400000):0.3217520000	2vzb_A:0.5363900000):0.3679410000):0.0919646000):0.0639782000):0.1020260000):0.1227920000):0.0929390000	2chp_A:0.4430400000);
(1ji5_A:0.1470060000	(1jig_A:0.1539410000	(1n1q_A:0.2083450000	((1qgh_A:0.2612690000	2ux1_A:0.3683220000):0.2385130000	((1ji4_A:0.3736200000	2fjc_A:0.5350450000):0.2170380000	(((((1dps_A:0.0000010000	1jts_A:0.0000010000):0.3140100000	1o9r_A:0.2276880000):0.2974020000	1uvh_A:0.5956390000):0.3269590000	(1tjo_A:0.0000010000	1tk6_A:0.0000010000):0.5385910000):0.1872260000	((((((2fzf_A:1.2345730000	(1lko_A:0.5424190000	1yuz_A:0.8703850000):0.4760290000):0.3056280000	3qhb_A:0.6689860000):0.4678650000	(1otk_A:1.8229410000	((((((1oqu_A:0.2002370000	1r2f_A:0.1963370000):0.0391798000	1uzr_A:0.0310650000):0.5764040000	(1mxr_A:0.6628690000	(1jk0_A:0.1653830000	(2uw2_A:0.0636490000	1w68_A:0.0735900000):0.1836050000):0.8515110000):0.1718290000):0.6490600000	3ee4_A:0.6015160000):0.6225870000	(((2uw1_A:0.0028040000	2uw1_B:0.0000010000):0.0017112700	1afr_A:0.2249860000):1.5562400000	1za0_A:1.1395770000):0.4848500000):0.1212350000	((2inc_B:0.8581830000	(2inp_C:0.9420010000	1mty_B:1.3581670000):0.2205030000):0.3197390000	(1mty_D:0.9252760000	3dhg_A:0.7969570000):0.5326160000):0.9124650000):0.6205190000):0.7181990000):0.2386670000	(((((1lb3_A:0.1095410000	2za7_A:0.0848620000):0.2977900000	1bg7_A:0.0733120000):0.0541308000	1r03_A:0.1527350000):0.2890770000	(1z6o_A:0.7326110000	1z6o_M:0.5656530000):0.2010470000):0.2250200000	(((1eum_A:0.3642090000	1krq_A:0.3356290000):0.1063010000	3e6s_A:0.6631740000):0.1520430000	(2jd7_A:0.2043620000	1vlg_A:0.2387610000):0.0772431000):0.0802684000):0.5339190000):0.2497140000	((((1bcf_A:0.0000010000	3e1q_A:0.0000010000):0.1291180000	2fkz_A:0.1599030000):0.1914840000	1jgc_A:0.2310380000):0.4362430000	1nfv_A:0.4875640000):0.2369750000):0.2072590000	2vzb_A:0.9136270000):0.3705040000):0.0735260000):0.0693161000):0.0759276000):0.0851432000):0.0587497000	2chp_A:0.3883210000);
(1ji5_A:0.1564400000	(1jig_A:0.1767470000	((2chp_A:0.2395380000	(((((1dps_A:0.0000010000	1jts_A:0.0000010000):0.3285270000	1o9r_A:0.1603050000):0.2786860000	1uvh_A:0.5683860000):0.2749280000	(1tjo_A:0.0000010000	1tk6_A:0.0000010000):0.5883900000):0.3518860000	((((((2fzf_A:1.1872290000	(1lko_A:0.7016690000	1yuz_A:0.3320120000):0.4169050000):0.3401960000	3qhb_A:0.6592820000):0.5420600000	(((((((1lb3_A:0.1011640000	2za7_A:0.0845500000):0.3004830000	1bg7_A:0.0856910000):0.1570110000	1r03_A:0.1273510000):0.1818230000	1z6o_A:1.0464590000):0.1186860000	1z6o_M:0.7210420000):0.1866810000	(((1eum_A:0.2557920000	1krq_A:0.3566000000):0.2636980000	(2jd7_A:0.2112200000	1vlg_A:0.2962830000):0.0683176000):0.1728740000	3e6s_A:0.7073150000):0.1351260000):0.4679970000	(1otk_A:1.8108600000	(((((((1oqu_A:0.1683350000	1uzr_A:0.0764290000):0.1303500000	1r2f_A:0.0651050000):0.7136560000	1mxr_A:0.6242640000):0.1957470000	(1jk0_A:0.1649450000	(2uw2_A:0.0766790000	1w68_A:0.0633700000):0.2430160000):0.5643910000):0.4924890000	3ee4_A:1.0432400000):0.5145690000	(((2uw1_A:0.0057570000	2uw1_B:0.0000010000):0.0932964000	1afr_A:0.1244390000):1.3417000000	1za0_A:1.3536910000):0.6226450000):0.1794800000	((2inc_B:0.9084020000	(1mty_D:1.2678480000	3dhg_A:0.8251760000):0.4563110000):0.0922327000	(2inp_C:0.8598970000	1mty_B:1.3787840000):0.1766660000):0.9870980000):0.4093630000):0.9529640000):0.1701140000):0.2578050000	(((1bcf_A:0.0000010000	3e1q_A:0.0000010000):0.2341560000	2fkz_A:0.0787350000):0.1111910000	1jgc_A:0.4283150000):0.2582250000):0.2774640000	1nfv_A:0.6372800000):0.2556650000	2vzb_A:0.8225760000):0.2614640000):0.1633960000):0.1144090000	((1qgh_A:0.2190060000	2ux1_A:0.4541590000):0.2339600000	(1ji4_A:0.4501240000	2fjc_A:0.3763300000):0.1961220000):0.0709885000):0.0971023000):0.0340229000	1n1q_A:0.2021170000);
(1ji5_A:0.2131130000	(1jig_A:0.1763430000	(((1qgh_A:0.3266630000	2ux1_A:0.4199040000):0.2480380000	(((((1dps_A:0.0000010000	1jts_A:0.0000010000):0.3964400000	1o9r_A:0.2076600000):0.2066630000	1uvh_A:0.4633670000):0.3242800000	(1tjo_A:0.0000010000	1tk6_A:0.0000010000):0.6893840000):0.2296730000	((((((2fzf_A:1.1945240000	(1lko_A:0.3388770000	(1yuz_A:0.5748210000	3qhb_A:1.0414660000):0.1678390000):0.6534570000):0.5114460000	((((1lb3_A:0.1275170000	2za7_A:0.0338600000):0.1944300000	(1bg7_A:0.1077360000	1r03_A:0.1870560000):0.0714273000):0.1590580000	(1z6o_A:0.8667510000	1z6o_M:0.6623190000):0.1850970000):0.2745730000	(((1eum_A:0.3095740000	1krq_A:0.2493870000):0.1722850000	3e6s_A:0.6503250000):0.1200840000	(2jd7_A:0.1831320000	1vlg_A:0.2295180000):0.0584808000):0.1922320000):0.4692440000):0.4374710000	(((1bcf_A:0.0000010000	3e1q_A:0.0000010000):0.2017530000	2fkz_A:0.0872880000):0.1030530000	1jgc_A:0.2806490000):0.3895730000):0.2112970000	1nfv_A:0.4180010000):0.1852080000	(1otk_A:1.9021540000	(((((((1oqu_A:0.1808130000	1r2f_A:0.2206820000):0.0588328000	1uzr_A:0.0302420000):0.6075090000	1mxr_A:0.6779230000):0.1685620000	3ee4_A:1.4353100000):0.1442470000	(1jk0_A:0.1954800000	(2uw2_A:0.0952880000	1w68_A:0.0558030000):0.1854130000):0.6903830000):0.5349250000	((2inc_B:0.7742100000	(2inp_C:0.8583270000	1mty_B:1.2396490000):0.3015690000):0.2174860000	(1mty_D:1.2541550000	3dhg_A:0.8147550000):0.5531280000):0.9000030000):0.4124220000	(((2uw1_A:0.0083720000	2uw1_B:0.0000010000):0.0825283000	1afr_A:0.1140390000):1.4903800000	1za0_A:0.8498560000):0.4116650000):0.6290320000):0.8053250000):0.2911030000	2vzb_A:0.8194850000):0.2323080000):0.0733586000):0.0633155000	(1ji4_A:0.4034370000	2fjc_A:0.5338160000):0.2514820000):0.0938700000):0.0618290000	(1n1q_A:0.2365120000	2chp_A:0.4252310000):0.0694922000);
(1ji5_A:0.1685890000	1jig_A:0.0907610000	((1n1q_A:0.2460410000	((1qgh_A:0.2847500000	2ux1_A:0.4354350000):0.2899570000	(1ji4_A:0.4637330000	2fjc_A:0.4901050000):0.2355760000):0.1064940000):0.0709709000	(2chp_A:0.3375170000	(((((1dps_A:0.0000010000	1jts_A:0.0000010000):0.2843390000	1o9r_A:0.2654080000):0.2329440000	1uvh_A:0.5999510000):0.2090730000	(1tjo_A:0.0000010000	1tk6_A:0.0000010000):0.5383270000):0.3590380000	(((((2fzf_A:1.0542200000	(1lko_A:0.4756790000	1yuz_A:0.7006220000):0.3145820000):0.2421110000	3qhb_A:0.8223110000):0.5191370000	(((((((1lb3_A:0.0874220000	2za7_A:0.0716830000):0.2874620000	1bg7_A:0.0828020000):0.0906573000	1r03_A:0.1155000000):0.2710370000	1z6o_A:1.0630740000):0.1187460000	1z6o_M:0.6593810000):0.1360550000	(((1eum_A:0.3480350000	1krq_A:0.2054940000):0.2319060000	3e6s_A:0.6603760000):0.0633909000	(2jd7_A:0.1876500000	1vlg_A:0.2177180000):0.1190290000):0.2236670000):0.5985680000	(1otk_A:1.7768990000	(((((((1oqu_A:0.1765400000	1r2f_A:0.2025520000):0.0496421000	1uzr_A:0.0272520000):0.5801330000	1mxr_A:0.7420240000):0.2244530000	(1jk0_A:0.2171710000	(2uw2_A:0.0852750000	1w68_A:0.0624610000):0.1855310000):0.7327330000):0.3145280000	3ee4_A:0.9257090000):0.4503650000	(((2uw1_A:0.0040970000	2uw1_B:0.0000010000):0.0482936000	1afr_A:0.1563110000):1.4723200000	1za0_A:0.9700720000):0.6196300000):0.0794858000	((2inc_B:0.9287740000	(2inp_C:0.7582100000	1mty_B:1.2306150000):0.1910380000):0.3827060000	(1mty_D:1.0751270000	3dhg_A:0.9424070000):0.3295360000):1.1400100000):0.3944600000):0.6513790000):0.0912283000):0.2530480000	((((1bcf_A:0.0000010000	3e1q_A:0.0000010000):0.1265120000	2fkz_A:0.1311090000):0.1695350000	1jgc_A:0.2563910000):0.3386050000	1nfv_A:0.5832800000):0.2355000000):0.1649100000	2vzb_A:0.6363970000):0.3064470000):0.1692850000):0.1367080000):0.0000022436);
(1ji5_A:0.2326040000	(1jig_A:0.1485750000	(2chp_A:0.2998520000	(((1qgh_A:0.2692850000	2ux1_A:0.4891590000):0.2015210000	(1ji4_A:0.4492710000	2fjc_A:0.4332250000):0.2328660000):0.1424760000	(((((1dps_A:0.0000010000	1jts_A:0.0000010000):0.4100850000	1o9r_A:0.1834370000):0.3610770000	1uvh_A:0.5271350000):0.4962640000	(1tjo_A:0.0000010000	1tk6_A:0.0000010000):0.5556690000):0.2812540000	(((((2fzf_A:1.0652910000	((1lko_A:0.6097010000	1yuz_A:0.8103550000):0.2930340000	3qhb_A:0.5801440000):0.4411020000):0.4846490000	((((((1lb3_A:0.1056180000	2za7_A:0.1016440000):0.2633110000	1bg7_A:0.1365410000):0.1187070000	1r03_A:0.0984630000):0.2193730000	(1z6o_A:0.7841850000	1z6o_M:0.7087270000):0.1512010000):0.3706370000	(((1eum_A:0.2389470000	1krq_A:0.2970850000):0.2190010000	(2jd7_A:0.1779300000	1vlg_A:0.2745340000):0.1723290000):0.0702952000	3e6s_A:0.6878150000):0.1217390000):0.3665550000	(1otk_A:1.8390590000	(((((((1oqu_A:0.2263340000	1r2f_A:0.1517970000):0.0310215000	1uzr_A:0.0198680000):0.7961000000	1mxr_A:0.6714420000):0.1416150000	(1jk0_A:0.1769710000	(2uw2_A:0.0600450000	1w68_A:0.0910940000):0.2173240000):0.5548820000):0.3285460000	3ee4_A:1.1569510000):0.4490700000	(((2uw1_A:0.0014080000	2uw1_B:0.0000010000):0.1177610000	1afr_A:0.1036990000):1.2315400000	1za0_A:1.1926710000):0.8075120000):0.1876240000	((2inc_B:0.9668670000	2inp_C:0.7765540000):0.1709250000	(1mty_B:1.1150200000	(1mty_D:0.9789960000	3dhg_A:0.8835200000):0.5172500000):0.2011150000):0.9901840000):0.5184040000):1.1396300000):0.0849904000):0.2907780000	(((1bcf_A:0.0000010000	3e1q_A:0.0000010000):0.1876030000	2fkz_A:0.0963420000):0.0916415000	1jgc_A:0.2791310000):0.4652160000):0.1276290000	1nfv_A:0.5824690000):0.2816630000	2vzb_A:0.7103170000):0.1894010000):0.1362220000):0.0688539000):0.1336000000):0.0437992000	1n1q_A:0.2617110000);
(1ji5_A:0.2411260000	(1jig_A:0.1975470000	(((2chp_A:0.3858350000	(1qgh_A:0.2358720000	2ux1_A:0.4270140000):0.3968180000):0.0318890000	(((((1dps_A:0.0000010000	1jts_A:0.0000010000):0.3257990000	1o9r_A:0.3490290000):0.3855140000	1uvh_A:0.5336950000):0.3264820000	(1tjo_A:0.0000010000	1tk6_A:0.0000010000):0.4680170000):0.2648700000	((2fzf_A:1.7615300000	2vzb_A:0.5764780000):0.1418420000	(((((1bcf_A:0.0000010000	3e1q_A:0.0000010000):0.2633400000	2fkz_A:0.1132890000):0.1717190000	1jgc_A:0.3325790000):0.4151800000	((((1lko_A:0.6855020000	1yuz_A:0.8882250000):0.3544380000	3qhb_A:0.7787110000):0.3610390000	(1otk_A:1.6852060000	(((((((1oqu_A:0.1620920000	1r2f_A:0.1777590000):0.0368239000	1uzr_A:0.0625760000):0.6847740000	1mxr_A:0.6320200000):0.2471300000	(1jk0_A:0.2374910000	(2uw2_A:0.1010080000	1w68_A:0.0828240000):0.1616640000):0.6040130000):0.3347330000	3ee4_A:0.9722350000):0.7553800000	(((2uw1_A:0.0085380000	2uw1_B:0.0000010000):0.1368900000	1afr_A:0.1043940000):1.3034800000	1za0_A:1.4677360000):0.5616620000):0.1497470000	(((2inc_B:0.8693180000	2inp_C:0.9792990000):0.3177890000	1mty_B:0.9855100000):0.1438020000	(1mty_D:1.2798600000	3dhg_A:0.8476810000):0.3126680000):1.3592500000):0.7442460000):0.5044430000):0.4879760000	((((((1lb3_A:0.1528820000	2za7_A:0.0614200000):0.2659640000	1bg7_A:0.0738000000):0.1061690000	1r03_A:0.1831310000):0.2449490000	(1z6o_A:0.6972980000	1z6o_M:0.4440220000):0.1518710000):0.3196720000	3e6s_A:0.6882440000):0.1051990000	((1eum_A:0.2384930000	1krq_A:0.3548260000):0.2161130000	(2jd7_A:0.1608320000	1vlg_A:0.2840420000):0.1115860000):0.0713173000):0.6081190000):0.2051910000):0.1969310000	1nfv_A:0.5311260000):0.2953870000):0.2521240000):0.1825780000):0.0498580000	(1ji4_A:0.4495680000	2fjc_A:0.5606660000):0.2601650000):0.0941453000):0.0261213000	1n1q_A:0.3247050000);
(1ji5_A:0.1567930000	1jig_A:0.1975260000	(1n1q_A:0.2518050000	(((2chp_A:0.1981980000	((((1dps_A:0.0000010000	1jts_A:0.0000010000):0.2995250000	1o9r_A:0.2568920000):0.2830260000	1uvh_A:0.4896720000):0.2486990000	(1tjo_A:0.0000010000	1tk6_A:0.0000010000):0.5480390000):0.3170930000):0.0713405000	(((((2fzf_A:1.0567660000	((1lko_A:0.4044440000	1yuz_A:0.8794010000):0.5342670000	3qhb_A:0.6738790000):0.4691970000):0.2713390000	(1otk_A:1.5339770000	(((((((1oqu_A:0.1981170000	1r2f_A:0.1540530000):0.0462432000	1uzr_A:0.0317920000):0.6245400000	1mxr_A:0.6943900000):0.1649370000	(1jk0_A:0.2131130000	(2uw2_A:0.0567690000	1w68_A:0.0751100000):0.1413420000):0.6762160000):0.4733380000	(((2uw1_A:0.0027940000	2uw1_B:0.0000010000):0.1185380000	1afr_A:0.0966680000):1.4876800000	1za0_A:1.0008600000):0.7184920000):0.1007860000	3ee4_A:1.0180930000):0.3815050000	(((2inc_B:0.8312300000	2inp_C:0.7456660000):0.2837010000	1mty_B:1.1054320000):0.2687740000	(1mty_D:0.8631990000	3dhg_A:0.9231760000):0.5083580000):0.8075340000):0.4354530000):1.0666000000):0.0969002000	((((((1lb3_A:0.0974750000	2za7_A:0.0722590000):0.2390590000	1bg7_A:0.0721180000):0.1379210000	1r03_A:0.1329470000):0.2129010000	(1z6o_A:0.8045380000	1z6o_M:0.4991920000):0.1841250000):0.2611740000	3e6s_A:0.6435050000):0.1595770000	((1eum_A:0.2142970000	1krq_A:0.4117640000):0.2617190000	(2jd7_A:0.2115890000	1vlg_A:0.2280910000):0.1267160000):0.1561860000):0.5455030000):0.2795440000	((((1bcf_A:0.0000010000	3e1q_A:0.0000010000):0.1985480000	2fkz_A:0.0977150000):0.1088160000	1jgc_A:0.2924950000):0.3017570000	1nfv_A:0.4722760000):0.2158090000):0.3696570000	2vzb_A:0.6002860000):0.2930300000):0.0485462000	((1qgh_A:0.2410660000	2ux1_A:0.4606440000):0.1932730000	(1ji4_A:0.3063940000	2fjc_A:0.4741820000):0.1630100000):0.0523195000):0.0987923000):0.0161413000);
(1ji5_A:0.2630000000	(1jig_A:0.1512810000	((2chp_A:0.3862040000	(((((1dps_A:0.0000010000	1jts_A:0.0000010000):0.3637370000	1o9r_A:0.2226760000):0.2675330000	1uvh_A:0.6440380000):0.1851170000	(1tjo_A:0.0000010000	1tk6_A:0.0000010000):0.5878280000):0.3071600000	((((((2fzf_A:1.3673370000	(1lko_A:0.4626130000	1yuz_A:0.8208060000):0.4478940000):0.2630700000	3qhb_A:1.0670430000):0.4517260000	((((1lb3_A:0.1216960000	2za7_A:0.0674970000):0.2045580000	(1bg7_A:0.0861470000	1r03_A:0.1858760000):0.0648155000):0.2745910000	(1z6o_A:0.9216930000	1z6o_M:0.5638640000):0.1860290000):0.3358670000	(((1eum_A:0.2438370000	1krq_A:0.3063440000):0.1557600000	(2jd7_A:0.2419430000	1vlg_A:0.2823080000):0.1520150000):0.1621260000	3e6s_A:0.5976990000):0.0250157000):0.6267780000):0.1332890000	((1otk_A:1.8510890000	(((2inc_B:0.8811280000	2inp_C:0.9858400000):0.2878360000	1mty_B:1.1474750000):0.2151510000	(1mty_D:0.9215170000	3dhg_A:0.9607640000):0.3521930000):1.2434600000):0.1387150000	((((((1oqu_A:0.2151110000	1uzr_A:0.0508940000):0.1297580000	1r2f_A:0.1054990000):0.6569110000	1mxr_A:0.7243530000):0.2835600000	(1jk0_A:0.1474270000	(2uw2_A:0.0855380000	1w68_A:0.0673310000):0.2025030000):0.7571490000):0.5655370000	3ee4_A:0.9838180000):0.4694330000	(((2uw1_A:0.0014630000	2uw1_B:0.0000010000):0.0771935000	1afr_A:0.0963680000):1.2890000000	1za0_A:1.1585530000):0.6462350000):0.2661510000):1.1955900000):0.1226960000	((((1bcf_A:0.0000010000	3e1q_A:0.0000010000):0.1538570000	2fkz_A:0.1114200000):0.1410240000	1jgc_A:0.2215190000):0.4471730000	1nfv_A:0.4272020000):0.1406200000):0.3081320000	2vzb_A:0.8321170000):0.2898250000):0.0856560000):0.0504185000	((1qgh_A:0.2668160000	2ux1_A:0.5102450000):0.2334530000	(1ji4_A:0.4028320000	2fjc_A:0.3279220000):0.2196940000):0.0799855000):0.0931054000):0.0374643000	1n1q_A:0.2571260000);
(1ji5_A:0.1738190000	1jig_A:0.1656390000	(1n1q_A:0.3280800000	((2chp_A:0.2862140000	(((((1dps_A:0.0000010000	1jts_A:0.0000010000):0.3187100000	1o9r_A:0.2406050000):0.3429390000	1uvh_A:0.5228170000):0.2554400000	(1tjo_A:0.0000010000	1tk6_A:0.0000010000):0.5675380000):0.2633520000	(((((2fzf_A:1.3142920000	(1lko_A:0.4891050000	1yuz_A:0.7050190000):0.1472600000):0.3529530000	3qhb_A:0.8643160000):0.7614370000	(((((1lb3_A:0.1148460000	2za7_A:0.0672020000):0.2336310000	1bg7_A:0.1026720000):0.1072660000	1r03_A:0.1358290000):0.2564690000	(1z6o_A:0.9970030000	1z6o_M:0.5609470000):0.2740680000):0.1410280000	(((1eum_A:0.3102080000	1krq_A:0.3228440000):0.1758730000	3e6s_A:0.7759730000):0.1161550000	(2jd7_A:0.2106060000	1vlg_A:0.2763010000):0.1179230000):0.2139220000):0.5136180000):0.0819742000	(((((1bcf_A:0.0000010000	3e1q_A:0.0000010000):0.1983130000	2fkz_A:0.1588820000):0.1025260000	1jgc_A:0.3254330000):0.2967740000	1nfv_A:0.5909620000):0.0706280000	(1otk_A:1.7966750000	(((((((1oqu_A:0.1652330000	1r2f_A:0.1527880000):0.0459790000	1uzr_A:0.0560270000):0.7509000000	1mxr_A:0.6359910000):0.2078630000	(1jk0_A:0.2153310000	(2uw2_A:0.0547340000	1w68_A:0.0926690000):0.1444820000):0.5733280000):0.3059220000	((2inc_B:0.8767320000	2inp_C:0.8794880000):0.2766400000	(1mty_B:1.2279730000	(1mty_D:1.1315800000	3dhg_A:0.9785510000):0.4155240000):0.1309830000):1.2495300000):0.4978860000	3ee4_A:0.8044470000):0.2447060000	(((2uw1_A:0.0014750000	2uw1_B:0.0000010000):0.1084310000	1afr_A:0.1279260000):1.2478800000	1za0_A:1.1194850000):0.8049500000):0.7579050000):1.0230200000):0.2055260000):0.2201530000	2vzb_A:0.7079420000):0.3624980000):0.0890202000):0.1178840000	((1qgh_A:0.3561080000	2ux1_A:0.4195800000):0.1732190000	(1ji4_A:0.4438790000	2fjc_A:0.4663400000):0.2881770000):0.1253850000):0.0807498000):0.0575008000);
(1ji5_A:0.2194590000	(1jig_A:0.1518260000	1n1q_A:0.2532540000):0.0397543000	(2chp_A:0.3576480000	(((1qgh_A:0.3353960000	2ux1_A:0.4789800000):0.2448030000	(1ji4_A:0.4662370000	2fjc_A:0.4710830000):0.2518390000):0.1240460000	(((((1dps_A:0.0000010000	1jts_A:0.0000010000):0.2712190000	1o9r_A:0.2640330000):0.3320550000	1uvh_A:0.7268550000):0.2548390000	(1tjo_A:0.0000010000	1tk6_A:0.0000010000):0.6387950000):0.2022530000	((((2fzf_A:1.4519200000	((1lko_A:0.4598070000	1yuz_A:1.1355240000):0.3534930000	3qhb_A:0.8131400000):0.2577750000):0.2765030000	((((((1lb3_A:0.1306970000	2za7_A:0.0779630000):0.2598850000	1bg7_A:0.1232530000):0.0785616000	1r03_A:0.1321950000):0.2733290000	(1z6o_A:0.8517790000	1z6o_M:0.6209420000):0.2069030000):0.3095660000	((1eum_A:0.2404900000	1krq_A:0.3442790000):0.2132530000	(3e6s_A:0.7196200000	(2jd7_A:0.2573710000	1vlg_A:0.2992380000):0.1090990000):0.0962688000):0.1638600000):0.4651960000	(1otk_A:1.2708420000	(((((((1oqu_A:0.1943380000	1r2f_A:0.1690930000):0.0554238000	1uzr_A:0.0295510000):0.5786220000	1mxr_A:0.6244990000):0.3048800000	(1jk0_A:0.2618020000	(2uw2_A:0.0747730000	1w68_A:0.0767150000):0.1275140000):0.5200320000):0.5489840000	3ee4_A:0.8960730000):0.6411810000	(((2uw1_A:0.0040850000	2uw1_B:0.0000010000):0.1052560000	1afr_A:0.0848430000):1.7558800000	1za0_A:0.8275150000):0.4144640000):0.2470290000	((2inc_B:0.9999840000	(2inp_C:0.9162940000	1mty_B:1.1388820000):0.2979410000):0.3288290000	(1mty_D:1.1792170000	3dhg_A:0.9359560000):0.2042750000):1.0123400000):0.8647780000):1.1425900000):0.1008690000):0.1993250000	((((1bcf_A:0.0000010000	3e1q_A:0.0000010000):0.2025670000	2fkz_A:0.1176810000):0.1408280000	1jgc_A:0.3019300000):0.4306550000	1nfv_A:0.6043460000):0.1783720000):0.3042010000	2vzb_A:0.6771640000):0.3251850000):0.0579782000):0.0715240000):0.1263280000);
(1ji5_A:0.2006380000	(1jig_A:0.2025450000	((2chp_A:0.3446400000	(((((1dps_A:0.0000010000	1jts_A:0.0000010000):0.3217380000	1o9r_A:0.2480960000):0.3209300000	1uvh_A:0.3634550000):0.3135550000	(1tjo_A:0.0000010000	1tk6_A:0.0000010000):0.6645160000):0.1594170000	((((2fzf_A:1.0823190000	((1lko_A:0.4190400000	1yuz_A:0.7913400000):0.3339550000	3qhb_A:0.8344780000):0.4669710000):0.2042160000	(((((((1lb3_A:0.0752230000	2za7_A:0.0808920000):0.2184860000	(1bg7_A:0.0707390000	1r03_A:0.2028560000):0.0720337000):0.2683200000	(1z6o_A:0.6826040000	1z6o_M:0.4931970000):0.2480510000):0.3749350000	(1eum_A:0.2571570000	1krq_A:0.3502500000):0.1907140000):0.0553204000	(2jd7_A:0.1524910000	1vlg_A:0.3123680000):0.1333020000):0.1060420000	3e6s_A:0.7375650000):0.4955530000	(1otk_A:1.1041930000	(((((((1oqu_A:0.2291270000	1r2f_A:0.1843310000):0.0597380000	1uzr_A:0.0206620000):0.6415100000	1mxr_A:0.7774180000):0.1896290000	(1jk0_A:0.2569150000	(2uw2_A:0.0708020000	1w68_A:0.0819220000):0.1713190000):0.7061550000):0.4064140000	3ee4_A:1.0351500000):0.4988830000	(((2uw1_A:0.0027210000	2uw1_B:0.0000010000):0.0793779000	1afr_A:0.1115520000):1.5264400000	1za0_A:0.9628230000):0.8416880000):0.3391720000	(((2inc_B:1.1011510000	2inp_C:0.8642480000):0.2029190000	1mty_B:1.1395630000):0.3017070000	(1mty_D:1.0805470000	3dhg_A:0.8962700000):0.3671630000):0.7497200000):0.5918500000):1.0518600000):0.0765965000):0.3199200000	((((1bcf_A:0.0000010000	3e1q_A:0.0000010000):0.1767620000	2fkz_A:0.1073070000):0.1583590000	1jgc_A:0.2775340000):0.3136820000	1nfv_A:0.5583430000):0.3215820000):0.2250210000	2vzb_A:0.7480910000):0.3411490000):0.1345840000):0.1609140000	((1qgh_A:0.3264870000	2ux1_A:0.4743280000):0.1934390000	(1ji4_A:0.3923710000	2fjc_A:0.3754890000):0.2413690000):0.1221660000):0.0851493000):0.0654877000	1n1q_A:0.2812660000);
(1ji5_A:0.1717080000	(1jig_A:0.1960150000	(((1qgh_A:0.2593200000	2ux1_A:0.4557690000):0.2266190000	(1ji4_A:0.4254280000	2fjc_A:0.4728460000):0.2706380000):0.0822268000	(((((1dps_A:0.0000010000	1jts_A:0.0000010000):0.2852520000	1o9r_A:0.2770070000):0.3575490000	1uvh_A:0.5273720000):0.2655150000	(1tjo_A:0.0000010000	1tk6_A:0.0000010000):0.6344600000):0.2743350000	(((((2fzf_A:0.7689380000	((1lko_A:0.5137280000	1yuz_A:0.6307260000):0.4032650000	3qhb_A:0.6577430000):0.4179740000):0.6599070000	(((((1lb3_A:0.1194960000	2za7_A:0.0830460000):0.2711050000	(1bg7_A:0.1100630000	1r03_A:0.1912480000):0.0854263000):0.2350860000	(1z6o_A:0.9361070000	1z6o_M:0.5755470000):0.0735193000):0.2194340000	(((1eum_A:0.2507670000	1krq_A:0.3132940000):0.2474140000	(2jd7_A:0.2449550000	1vlg_A:0.2014330000):0.0682344000):0.0802810000	3e6s_A:0.7014240000):0.1161630000):0.2947180000	(1otk_A:1.8791930000	(((((((1oqu_A:0.1903630000	1r2f_A:0.2137760000):0.0530604000	1uzr_A:0.0038310000):0.6798380000	1mxr_A:0.6820160000):0.2361470000	(1jk0_A:0.1924320000	(2uw2_A:0.0655940000	1w68_A:0.0618990000):0.2059830000):0.5493210000):0.5404120000	3ee4_A:0.9447690000):0.5074120000	(((2inc_B:0.7584480000	2inp_C:0.9183380000):0.3060100000	1mty_B:1.1897890000):0.2589550000	(1mty_D:1.0947710000	3dhg_A:0.8135220000):0.3380870000):1.1438300000):0.0722796000	(((2uw1_A:0.0000020000	2uw1_B:0.0000010000):0.1179410000	1afr_A:0.1005060000):1.2396500000	1za0_A:1.2139200000):0.7199340000):0.3276920000):0.8653320000):0.0702039000):0.2753590000	(((1bcf_A:0.0000010000	3e1q_A:0.0000010000):0.1952250000	2fkz_A:0.1443320000):0.0937620000	1jgc_A:0.2854080000):0.3862240000):0.1271690000	1nfv_A:0.4510740000):0.3089980000	2vzb_A:0.7844700000):0.2334730000):0.1365960000):0.0666528000):0.0343057000	(1n1q_A:0.2584290000	2chp_A:0.4206940000):0.0669046000);
(1ji5_A:0.2159900000	((1jig_A:0.1716950000	(((1qgh_A:0.3845840000	2ux1_A:0.3477500000):0.2175590000	(1ji4_A:0.4121320000	2fjc_A:0.4223270000):0.2538500000):0.0766358000	(((((1dps_A:0.0000010000	1jts_A:0.0000010000):0.4343240000	1o9r_A:0.1732920000):0.3925230000	1uvh_A:0.5649850000):0.3919580000	(1tjo_A:0.0000010000	1tk6_A:0.0000010000):0.5680040000):0.2821070000	((((((2fzf_A:1.6056190000	1yuz_A:0.6746700000):0.1872290000	1lko_A:0.3558050000):0.4286710000	3qhb_A:0.8421280000):0.4702970000	(1otk_A:1.9315370000	(((((((1oqu_A:0.1662660000	1r2f_A:0.2119770000):0.0806433000	1uzr_A:0.0300500000):0.7289540000	1mxr_A:0.8528710000):0.1857580000	(1jk0_A:0.2120510000	(2uw2_A:0.0895080000	1w68_A:0.0925860000):0.1345710000):0.6101980000):0.4485960000	3ee4_A:1.2164810000):0.4416650000	(((2uw1_A:0.0000020000	2uw1_B:0.0000010000):0.0916947000	1afr_A:0.1110960000):1.5478900000	1za0_A:1.1644750000):0.7665940000):0.0715151000	(((2inc_B:1.0229940000	2inp_C:0.7997240000):0.2736650000	1mty_B:1.1560460000):0.1424380000	(1mty_D:1.0500580000	3dhg_A:0.9559980000):0.5109490000):0.9166940000):0.4425370000):0.7965730000):0.2000200000	((((1bcf_A:0.0000010000	3e1q_A:0.0000010000):0.1428500000	(2fkz_A:0.0590280000	1jgc_A:0.3980030000):0.0440675000):0.3619550000	((((1lb3_A:0.1119750000	2za7_A:0.0532230000):0.2846400000	(1bg7_A:0.0570620000	1r03_A:0.2504350000):0.0388672000):0.1774230000	(1z6o_A:0.9587720000	1z6o_M:0.4747440000):0.2204550000):0.2966860000	(((1eum_A:0.2730040000	1krq_A:0.3171220000):0.2278280000	(2jd7_A:0.1921450000	1vlg_A:0.2270750000):0.0989022000):0.0834166000	3e6s_A:0.7202330000):0.1273490000):0.6955630000):0.2143970000	1nfv_A:0.6995050000):0.1852010000):0.2465710000	2vzb_A:0.6379980000):0.3218570000):0.0915193000):0.1035980000):0.0810747000	1n1q_A:0.2167360000):0.0725378000	2chp_A:0.3324490000);
(1ji5_A:0.1718710000	(1jig_A:0.0907080000	((1qgh_A:0.3875080000	2ux1_A:0.4705910000):0.2174540000	((1ji4_A:0.4387510000	2fjc_A:0.4803390000):0.1875980000	(((((1dps_A:0.0000010000	1jts_A:0.0000010000):0.2641930000	1o9r_A:0.3646550000):0.3162250000	1uvh_A:0.5586760000):0.2885880000	(1tjo_A:0.0000010000	1tk6_A:0.0000010000):0.5974610000):0.3310890000	((((2fzf_A:1.1849470000	((((((1lb3_A:0.1576780000	2za7_A:0.0928390000):0.2582570000	1bg7_A:0.0725150000):0.1066310000	1r03_A:0.1199490000):0.3944640000	(1z6o_A:0.7889990000	1z6o_M:0.5773800000):0.1662340000):0.2935140000	((1eum_A:0.2554880000	1krq_A:0.3327420000):0.2309780000	3e6s_A:0.6600160000):0.0847672000):0.0338926000	(2jd7_A:0.1925660000	1vlg_A:0.2607330000):0.1072540000):0.5817170000):0.3793590000	((((1bcf_A:0.0000010000	3e1q_A:0.0000010000):0.2127270000	2fkz_A:0.0811210000):0.1510150000	1jgc_A:0.2913270000):0.4719630000	1nfv_A:0.3433270000):0.1833970000):0.2134190000	((1lko_A:0.4288050000	(1yuz_A:0.7911260000	3qhb_A:1.0450370000):0.1117820000):0.8554700000	(1otk_A:2.1231370000	(((((((1oqu_A:0.2255650000	1uzr_A:0.0611020000):0.1031580000	1r2f_A:0.0993770000):0.5958330000	1mxr_A:0.6952870000):0.1010340000	(1jk0_A:0.2423370000	(2uw2_A:0.0614440000	1w68_A:0.0850200000):0.1568570000):0.7219120000):0.3656760000	3ee4_A:1.0920170000):0.4387120000	(((2inc_B:0.9291990000	2inp_C:1.0026010000):0.3223810000	1mty_B:1.1404960000):0.3214290000	(1mty_D:0.9485280000	3dhg_A:0.9001190000):0.3465950000):0.9538920000):0.2100550000	(((2uw1_A:0.0015250000	2uw1_B:0.0000010000):0.0760646000	1afr_A:0.1523900000):1.3713900000	1za0_A:1.2031180000):0.3167990000):0.5980620000):0.6829890000):0.2226020000):0.2588920000	2vzb_A:0.6897130000):0.3098860000):0.0765264000):0.0973954000):0.0918090000):0.0879157000	(1n1q_A:0.2726700000	2chp_A:0.4541350000):0.0953181000);
(1ji5_A:0.2137220000	1jig_A:0.1856490000	(1n1q_A:0.2685320000	((2chp_A:0.3252440000	((1ji4_A:0.4283150000	2fjc_A:0.5070650000):0.1640830000	(((((1dps_A:0.0000010000	1jts_A:0.0000010000):0.3086260000	1o9r_A:0.2391090000):0.3298030000	1uvh_A:0.4995100000):0.3250970000	(1tjo_A:0.0000010000	1tk6_A:0.0000010000):0.8107280000):0.2001690000	(((((2fzf_A:0.9438230000	(1lko_A:0.4323990000	1yuz_A:0.5895510000):0.3804760000):0.3527700000	3qhb_A:0.7933020000):0.2765000000	((((((((1lb3_A:0.0927560000	2za7_A:0.0768060000):0.2535000000	1bg7_A:0.0733980000):0.1308800000	1r03_A:0.1349540000):0.1623830000	1z6o_A:1.0102970000):0.1333990000	1z6o_M:0.6654550000):0.2074130000	3e6s_A:0.6214030000):0.1655480000	(2jd7_A:0.2151810000	1vlg_A:0.2276180000):0.1191120000):0.0766885000	(1eum_A:0.1408770000	1krq_A:0.3747730000):0.2073900000):0.5683190000):0.1692870000	(((((1bcf_A:0.0000010000	3e1q_A:0.0000010000):0.2091870000	2fkz_A:0.1163500000):0.1652170000	1jgc_A:0.3907870000):0.2923880000	1nfv_A:0.6264580000):0.1696540000	(1otk_A:2.1391380000	((((((1oqu_A:0.1376630000	1uzr_A:0.0647140000):0.1090900000	1r2f_A:0.0812650000):0.5907890000	(1mxr_A:0.7035280000	(1jk0_A:0.2623130000	(2uw2_A:0.0842770000	1w68_A:0.0725110000):0.1206820000):0.7478280000):0.0937003000):0.4769840000	3ee4_A:0.9323070000):0.5403340000	(((2uw1_A:0.0014720000	2uw1_B:0.0000010000):0.1017170000	1afr_A:0.0919800000):1.5392400000	1za0_A:1.0105020000):0.6732330000):0.3550560000	(((2inc_B:0.9322400000	2inp_C:0.7030260000):0.3138160000	1mty_B:1.2971480000):0.2325380000	(1mty_D:0.8996050000	3dhg_A:1.0253590000):0.3913410000):1.0344500000):0.3522240000):1.2990600000):0.1197710000):0.4251240000	2vzb_A:0.6915150000):0.6578740000):0.0669412000):0.0962590000):0.1185220000	(1qgh_A:0.2227160000	2ux1_A:0.4868170000):0.2335310000):0.1064800000):0.0256754000);
(1ji5_A:0.2575450000	(1jig_A:0.1153760000	1n1q_A:0.2764630000):0.0663582000	(2chp_A:0.3253050000	(((1qgh_A:0.3751030000	2ux1_A:0.3384970000):0.2199600000	(1ji4_A:0.4124190000	2fjc_A:0.4077410000):0.1863130000):0.1295280000	(((((1dps_A:0.0000010000	1jts_A:0.0000010000):0.3487970000	1o9r_A:0.2042940000):0.2446770000	1uvh_A:0.5741510000):0.2398870000	(1tjo_A:0.0000010000	1tk6_A:0.0000010000):0.6985100000):0.2833740000	((((2fzf_A:1.3866850000	(1lko_A:0.5928220000	(1yuz_A:0.9009810000	3qhb_A:0.8917550000):0.2064650000):0.6252540000):0.3256570000	(((((1lb3_A:0.0878060000	2za7_A:0.0713740000):0.2839370000	1bg7_A:0.0803540000):0.0907740000	1r03_A:0.2386030000):0.2060550000	(1z6o_A:0.7628140000	1z6o_M:0.6993790000):0.2011310000):0.2916150000	((1eum_A:0.2435220000	(1krq_A:0.2819370000	3e6s_A:0.7874700000):0.1725740000):0.1702750000	(2jd7_A:0.2527640000	1vlg_A:0.3164740000):0.1718260000):0.1640310000):0.3878520000):0.2961850000	(((((1bcf_A:0.0000010000	3e1q_A:0.0000010000):0.2267680000	2fkz_A:0.1400490000):0.1133100000	1jgc_A:0.3790370000):0.3692280000	1nfv_A:0.6065540000):0.0750180000	(1otk_A:1.4513480000	((((((1oqu_A:0.1747760000	1r2f_A:0.2245890000):0.0628269000	1uzr_A:0.0286040000):0.6071270000	(1mxr_A:0.7343060000	(1jk0_A:0.2170480000	(2uw2_A:0.0879920000	1w68_A:0.0830120000):0.2167410000):0.8879880000):0.1292290000):0.4741810000	3ee4_A:0.9795140000):0.9673400000	(((2uw1_A:0.0031030000	2uw1_B:0.0000010000):0.1470310000	1afr_A:0.1053260000):1.3155600000	1za0_A:1.0501550000):0.4431240000):0.1552960000	(((2inc_B:0.9664090000	2inp_C:0.9500610000):0.3499900000	1mty_B:1.0834800000):0.1680840000	(1mty_D:1.0279030000	3dhg_A:0.9081920000):0.5881400000):1.2617700000):0.7471090000):0.8958950000):0.1693200000):0.2713180000	2vzb_A:0.8609150000):0.1623890000):0.1291530000):0.0888960000):0.1381770000);
(1ji5_A:0.1753490000	(1jig_A:0.1274490000	(((1qgh_A:0.3168790000	2ux1_A:0.4148330000):0.2813810000	(1ji4_A:0.3789690000	2fjc_A:0.3696500000):0.1552020000):0.0675385000	(((((1dps_A:0.0000010000	1jts_A:0.0000010000):0.2541530000	1o9r_A:0.2181390000):0.3878200000	1uvh_A:0.5787940000):0.2932120000	(1tjo_A:0.0000010000	1tk6_A:0.0000010000):0.5301980000):0.3769640000	((((2fzf_A:1.2625530000	(((((1lb3_A:0.1342630000	2za7_A:0.0775890000):0.2144830000	(1bg7_A:0.1042690000	1r03_A:0.1901580000):0.0643456000):0.1766970000	1z6o_A:1.1290950000):0.1905010000	1z6o_M:0.4728090000):0.3076040000	(((1eum_A:0.2886550000	1krq_A:0.2117850000):0.1500390000	3e6s_A:0.5449810000):0.0540118000	(2jd7_A:0.1866340000	1vlg_A:0.2505220000):0.1415320000):0.0956231000):0.3298410000):0.2077820000	(1lko_A:0.5801860000	(1yuz_A:0.7709690000	3qhb_A:1.2009280000):0.1937450000):0.4123570000):0.3549590000	((((1bcf_A:0.0000010000	3e1q_A:0.0000010000):0.1062780000	2fkz_A:0.1017700000):0.1685090000	1jgc_A:0.3578470000):0.4356220000	(1nfv_A:0.2976350000	(1otk_A:2.2129660000	(((((((1oqu_A:0.1563600000	1r2f_A:0.1765790000):0.0703238000	1uzr_A:0.0110230000):0.5740200000	1mxr_A:0.6362210000):0.3280300000	(1jk0_A:0.2356320000	(2uw2_A:0.0812680000	1w68_A:0.0827910000):0.1625040000):0.5990590000):0.4769410000	3ee4_A:0.9185960000):0.7960860000	(((2uw1_A:0.0000020000	2uw1_B:0.0000010000):0.0090317600	1afr_A:0.2173380000):1.4593800000	1za0_A:1.2386040000):0.5101970000):0.1814700000	((2inc_B:1.0284410000	(2inp_C:0.9485620000	1mty_B:1.0261410000):0.2019230000):0.3977940000	(1mty_D:0.9810690000	3dhg_A:0.8211490000):0.2724750000):1.0123300000):0.5766170000):0.9014330000):0.0249755000):0.1914350000):0.3270500000	2vzb_A:0.7319290000):0.3010860000):0.0608657000):0.1198580000):0.0579305000	(1n1q_A:0.2745260000	2chp_A:0.4531250000):0.0823537000);
(1ji5_A:0.1974950000	1jig_A:0.1748460000	(1n1q_A:0.3233460000	((2chp_A:0.3404320000	(((((1dps_A:0.0000010000	1jts_A:0.0000010000):0.3828190000	1o9r_A:0.2456540000):0.2301990000	1uvh_A:0.5790070000):0.2109630000	(1tjo_A:0.0000010000	1tk6_A:0.0000010000):0.7803130000):0.3861300000	((((((2fzf_A:1.2483730000	(1lko_A:0.3100900000	1yuz_A:0.8820450000):0.5879510000):0.2678050000	3qhb_A:0.6292190000):0.8088100000	((((1lb3_A:0.0922080000	2za7_A:0.1471320000):0.2147240000	(1bg7_A:0.1645120000	1r03_A:0.2406410000):0.0961321000):0.2451390000	(1z6o_A:0.8209110000	1z6o_M:0.5414790000):0.1190710000):0.3537870000	(((1eum_A:0.3412910000	1krq_A:0.3631260000):0.1451960000	3e6s_A:0.6326580000):0.1172600000	(2jd7_A:0.2120810000	1vlg_A:0.2042180000):0.1355480000):0.1475820000):0.2686040000):0.0020624100	(1otk_A:1.6889190000	(((((((1oqu_A:0.1967540000	1r2f_A:0.1800110000):0.0756421000	1uzr_A:0.0077820000):0.6968190000	1mxr_A:0.7147030000):0.1194460000	(1jk0_A:0.1592310000	(2uw2_A:0.0724260000	1w68_A:0.0962720000):0.1789630000):0.6207800000):0.5443190000	(((2uw1_A:0.0029720000	2uw1_B:0.0000010000):0.0847648000	1afr_A:0.1291030000):1.2635700000	1za0_A:1.0314070000):0.8066870000):0.1042850000	((2inc_B:0.9235910000	(2inp_C:0.7352290000	1mty_B:1.2082720000):0.2386450000):0.3671100000	(1mty_D:0.9747250000	3dhg_A:1.0644600000):0.2257090000):1.3547200000):0.1728620000	3ee4_A:0.8979650000):0.7521960000):1.2302000000):0.3552940000	((((1bcf_A:0.0000010000	3e1q_A:0.0000010000):0.2090080000	2fkz_A:0.1559700000):0.0970749000	1jgc_A:0.2752420000):0.2729690000	1nfv_A:0.5811250000):0.2136440000):0.2035340000	2vzb_A:0.7826810000):0.1104230000):0.1137430000):0.0427791000	((1qgh_A:0.3074000000	2ux1_A:0.4774630000):0.1929320000	(1ji4_A:0.4142350000	2fjc_A:0.5769610000):0.2920330000):0.0263191000):0.1272530000):0.0216581000);
(1ji5_A:0.2058130000	((1jig_A:0.2119910000	(((1qgh_A:0.3335770000	2ux1_A:0.5266540000):0.2108650000	(1ji4_A:0.5313830000	2fjc_A:0.4709250000):0.1924850000):0.0861922000	(((((1dps_A:0.0000010000	1jts_A:0.0000010000):0.3048120000	1o9r_A:0.1911400000):0.3569940000	1uvh_A:0.5579970000):0.3769210000	(1tjo_A:0.0000010000	1tk6_A:0.0000010000):0.7614890000):0.2322430000	(((((2fzf_A:1.1627890000	((1lko_A:0.6571240000	1yuz_A:0.6411810000):0.4193490000	3qhb_A:0.7479280000):0.5723810000):0.3787530000	(((((1lb3_A:0.1280190000	2za7_A:0.1076290000):0.1477730000	(1bg7_A:0.1311000000	1r03_A:0.2457570000):0.0545698000):0.1380310000	1z6o_A:0.8761650000):0.1394470000	1z6o_M:0.7757400000):0.2362090000	(((1eum_A:0.2603240000	1krq_A:0.2780260000):0.2060880000	3e6s_A:0.7378640000):0.1073010000	(2jd7_A:0.2034800000	1vlg_A:0.3169640000):0.0825124000):0.0820531000):0.3590650000):0.3086940000	((1bcf_A:0.0000010000	3e1q_A:0.0000010000):0.2024960000	(2fkz_A:0.0868250000	1jgc_A:0.3678060000):0.0348529000):0.4595960000):0.2134110000	(1nfv_A:0.3095820000	(1otk_A:1.8663030000	(((((((1oqu_A:0.1599340000	1r2f_A:0.2219460000):0.0968060000	1uzr_A:0.0000020000):0.7454830000	1mxr_A:0.8054590000):0.2607100000	(1jk0_A:0.2629010000	(2uw2_A:0.0904380000	1w68_A:0.0856240000):0.1096010000):0.7296110000):0.3510920000	3ee4_A:1.1038500000):0.7177880000	(((2uw1_A:0.0015050000	2uw1_B:0.0000010000):0.1008000000	1afr_A:0.1703610000):1.4927800000	1za0_A:1.1737920000):0.5009260000):0.5489050000	(((2inc_B:0.8578730000	2inp_C:1.0111330000):0.2452720000	(1mty_D:1.1219220000	3dhg_A:1.0377420000):0.4101420000):0.2311190000	1mty_B:0.9141270000):0.8597610000):0.4529810000):1.3033600000):0.1533800000):0.4582380000	2vzb_A:0.8053630000):0.1938680000):0.1944920000):0.1182190000):0.0712922000	1n1q_A:0.3706840000):0.1286180000	2chp_A:0.5048990000);
(1ji5_A:0.1861540000	1jig_A:0.1917150000	((1n1q_A:0.2880870000	2chp_A:0.3702410000):0.0478066000	(((1qgh_A:0.3023030000	2ux1_A:0.4036050000):0.2188380000	(1ji4_A:0.3467440000	2fjc_A:0.4943510000):0.2239590000):0.1184040000	(((((1dps_A:0.0000010000	1jts_A:0.0000010000):0.3061520000	1o9r_A:0.2351530000):0.3577090000	1uvh_A:0.5081050000):0.1886020000	(1tjo_A:0.0000010000	1tk6_A:0.0000010000):0.7363680000):0.2483480000	(((((2fzf_A:1.3726990000	(1lko_A:0.4030120000	1yuz_A:0.6316870000):0.4810150000):0.4124840000	3qhb_A:0.6919460000):0.5544020000	((((((1lb3_A:0.1724210000	2za7_A:0.0514170000):0.3186550000	1bg7_A:0.0904010000):0.0840777000	1r03_A:0.1378710000):0.2354170000	(1z6o_A:0.9987540000	1z6o_M:0.6174160000):0.0493211000):0.2459230000	(((1eum_A:0.3095450000	1krq_A:0.2285000000):0.2298690000	(2jd7_A:0.1584790000	1vlg_A:0.2693680000):0.1541610000):0.1644390000	3e6s_A:0.6923790000):0.1517910000):0.3528070000	(1otk_A:1.5807760000	(((((((1oqu_A:0.1654540000	1r2f_A:0.1646960000):0.0556147000	1uzr_A:0.0302380000):0.7123410000	1mxr_A:0.6796650000):0.2199090000	(1jk0_A:0.2499090000	(2uw2_A:0.0605830000	1w68_A:0.0745710000):0.1296890000):0.5073100000):0.5027900000	3ee4_A:1.1278380000):0.4340090000	(((2uw1_A:0.0000020000	2uw1_B:0.0000010000):0.1065480000	1afr_A:0.1099710000):1.7378300000	1za0_A:1.1084100000):0.4319380000):0.2887590000	(((2inc_B:0.8685690000	2inp_C:0.9539110000):0.2135340000	1mty_B:1.1260420000):0.1328900000	(1mty_D:0.8016350000	3dhg_A:1.0936990000):0.4982170000):1.1465700000):0.7906500000):0.8525300000):0.1737180000):0.1398210000	((((1bcf_A:0.0000010000	3e1q_A:0.0000010000):0.1440270000	2fkz_A:0.1471600000):0.1240510000	1jgc_A:0.3216230000):0.4122660000	1nfv_A:0.5178790000):0.3538890000):0.2818930000	2vzb_A:0.7879930000):0.2619940000):0.1887880000):0.0882031000):0.0916580000);
(1ji5_A:0.2327190000	(1jig_A:0.1608350000	((1qgh_A:0.3147120000	2ux1_A:0.3690090000):0.3262440000	((1ji4_A:0.3203970000	2fjc_A:0.3959300000):0.1799510000	(((((1dps_A:0.0000010000	1jts_A:0.0000010000):0.3765940000	1o9r_A:0.2208180000):0.4442610000	1uvh_A:0.5705900000):0.1693490000	(1tjo_A:0.0000010000	1tk6_A:0.0000010000):0.6387630000):0.2448530000	(((((((2fzf_A:1.2745650000	(1lko_A:0.6572920000	1yuz_A:0.6456900000):0.3253420000):0.2469740000	3qhb_A:0.8104180000):0.6346540000	(1otk_A:1.1449500000	(((((((1oqu_A:0.1567860000	1r2f_A:0.1859950000):0.1045940000	1uzr_A:0.0074190000):0.6436890000	1mxr_A:0.7783880000):0.1864030000	(1jk0_A:0.3288120000	(2uw2_A:0.0930700000	1w68_A:0.0688920000):0.0618134000):0.7474660000):0.2778770000	3ee4_A:1.1356820000):0.7252030000	(((2uw1_A:0.0030900000	2uw1_B:0.0000010000):0.0937616000	1afr_A:0.1331100000):1.3891500000	1za0_A:0.6231720000):0.8329040000):0.2961260000	((2inc_B:0.8884670000	2inp_C:1.0732020000):0.1949710000	(1mty_B:1.0246010000	(1mty_D:1.1055040000	3dhg_A:0.8306470000):0.4676460000):0.2180050000):1.0497600000):0.7041800000):1.1508500000):0.0795733000	((((((1lb3_A:0.1844550000	2za7_A:0.0227760000):0.2432890000	1bg7_A:0.1114460000):0.0764042000	1r03_A:0.1505700000):0.2246510000	1z6o_A:0.9022140000):0.1813020000	1z6o_M:0.6195230000):0.2139450000	(((1eum_A:0.3312760000	1krq_A:0.2457460000):0.1081650000	3e6s_A:0.7973070000):0.2076440000	(2jd7_A:0.2288390000	1vlg_A:0.3346480000):0.1063480000):0.1205430000):0.3060360000):0.2879230000	(((1bcf_A:0.0000010000	3e1q_A:0.0000010000):0.1674920000	2fkz_A:0.1040080000):0.1284600000	1jgc_A:0.4005140000):0.4332720000):0.2887250000	1nfv_A:0.6056030000):0.3886760000	2vzb_A:0.7962240000):0.0647621000):0.1415800000):0.1348210000):0.0948937000):0.0243865000	(1n1q_A:0.2995610000	2chp_A:0.4671990000):0.1107090000);
(1ji5_A:0.1902080000	((1jig_A:0.1293410000	(1ji4_A:0.3460370000	2fjc_A:0.4436620000):0.1978950000):0.0866632000	((2chp_A:0.3109040000	(((((1dps_A:0.0000010000	1jts_A:0.0000010000):0.2628110000	1o9r_A:0.3102130000):0.3829170000	1uvh_A:0.5232100000):0.2584050000	(1tjo_A:0.0000010000	1tk6_A:0.0000010000):0.5102590000):0.1761770000	((((2fzf_A:1.7762840000	((((1lb3_A:0.1376240000	2za7_A:0.0668960000):0.1747120000	(1bg7_A:0.0957560000	1r03_A:0.2098180000):0.1024790000):0.1704690000	(1z6o_A:1.0234640000	1z6o_M:0.5132030000):0.2069680000):0.2379120000	(((1eum_A:0.2484620000	1krq_A:0.3499710000):0.2488520000	(2jd7_A:0.2093700000	1vlg_A:0.2430100000):0.0927988000):0.1426900000	3e6s_A:0.6038520000):0.1313980000):0.1957000000):0.1959860000	(((1lko_A:0.5474270000	1yuz_A:0.9552110000):0.5137570000	3qhb_A:0.8603020000):0.4526450000	(1otk_A:1.7748610000	(((((((1oqu_A:0.1648830000	1r2f_A:0.1989700000):0.0542501000	1uzr_A:0.0364740000):0.5324000000	1mxr_A:0.6037280000):0.2786820000	(1jk0_A:0.2162150000	(2uw2_A:0.0705340000	1w68_A:0.0838200000):0.1363270000):0.6553460000):0.6087490000	3ee4_A:0.7975890000):0.8129970000	(((2uw1_A:0.0014430000	2uw1_B:0.0000010000):0.0000021439	1afr_A:0.1983210000):1.4155900000	1za0_A:1.2203870000):0.4679280000):0.2514480000	(((2inc_B:0.8370070000	2inp_C:0.8919730000):0.2234580000	1mty_B:1.2724660000):0.1007690000	(1mty_D:1.1135640000	3dhg_A:0.6354270000):0.4482180000):1.0551900000):0.2281080000):0.7583620000):0.3360680000):0.1945060000	((((1bcf_A:0.0000010000	3e1q_A:0.0000010000):0.1788440000	2fkz_A:0.1223990000):0.1704970000	1jgc_A:0.3126640000):0.3467350000	1nfv_A:0.5475100000):0.2154210000):0.2960020000	2vzb_A:0.8321630000):0.2747160000):0.2144720000):0.0574322000	(1qgh_A:0.2141010000	2ux1_A:0.3836490000):0.3413840000):0.0701485000):0.0431750000	1n1q_A:0.2410500000);
(1ji5_A:0.1611210000	(1jig_A:0.1439280000	((1n1q_A:0.2135530000	(1ji4_A:0.4212830000	2fjc_A:0.4903130000):0.2874210000):0.0807622000	(((1qgh_A:0.4006270000	2ux1_A:0.3774440000):0.1859490000	((((1dps_A:0.0000010000	1jts_A:0.0000010000):0.2378600000	1o9r_A:0.2139460000):0.2130540000	1uvh_A:0.6220250000):0.1606920000	(1tjo_A:0.0000010000	1tk6_A:0.0000010000):0.7836310000):0.2724580000):0.1513970000	((((2fzf_A:1.0392920000	(((((1lb3_A:0.1166760000	2za7_A:0.0765520000):0.2603240000	1bg7_A:0.0674340000):0.0751517000	1r03_A:0.1431900000):0.2752810000	(1z6o_A:0.6495630000	1z6o_M:0.5467700000):0.1937770000):0.2321650000	(((1eum_A:0.2119680000	1krq_A:0.2531560000):0.2387490000	3e6s_A:0.7062950000):0.1405230000	(2jd7_A:0.1831320000	1vlg_A:0.1884710000):0.0908699000):0.1618390000):0.3422470000):0.2045010000	((1lko_A:0.4075610000	1yuz_A:0.9579380000):0.3662490000	3qhb_A:0.8595870000):0.3830330000):0.1882350000	(((((1bcf_A:0.0000010000	3e1q_A:0.0000010000):0.1897570000	2fkz_A:0.0930810000):0.0615667000	1jgc_A:0.3887900000):0.4128650000	1nfv_A:0.4494960000):0.0546962000	(1otk_A:1.7590410000	(((((((1oqu_A:0.2174060000	1uzr_A:0.0871440000):0.0677279000	1r2f_A:0.1353650000):0.5042580000	1mxr_A:0.8037430000):0.2249750000	(1jk0_A:0.1871970000	(2uw2_A:0.1011240000	1w68_A:0.0759780000):0.1850040000):0.5907540000):0.4097600000	((2inc_B:0.8503040000	(2inp_C:0.9653710000	1mty_B:1.1822880000):0.3494600000):0.3612600000	(1mty_D:1.0649870000	3dhg_A:0.8797720000):0.2403570000):1.2810700000):0.3258310000	3ee4_A:1.0097670000):0.4625460000	(((2uw1_A:0.0014460000	2uw1_B:0.0000010000):0.0091434100	1afr_A:0.1959530000):1.2833100000	1za0_A:1.2118030000):0.4455920000):0.6239070000):0.8784410000):0.2074990000):0.2698260000	2vzb_A:0.7831700000):0.3469180000):0.0680809000):0.0642315000):0.0796839000	2chp_A:0.4515460000);
(1ji5_A:0.2170950000	(1jig_A:0.1786980000	(((1qgh_A:0.2368230000	2ux1_A:0.5017400000):0.2131380000	(1ji4_A:0.3813450000	2fjc_A:0.4153210000):0.1878510000):0.0579286000	(((((1dps_A:0.0000010000	1jts_A:0.0000010000):0.2700440000	1o9r_A:0.2647560000):0.3732990000	1uvh_A:0.6045940000):0.2054050000	(1tjo_A:0.0000010000	1tk6_A:0.0000010000):0.5464300000):0.2339210000	((((2fzf_A:1.1256530000	((1lko_A:0.5151420000	1yuz_A:0.7789150000):0.3725470000	3qhb_A:0.6987220000):0.2980330000):0.3407530000	((((((1lb3_A:0.1215910000	2za7_A:0.0814030000):0.3344890000	1bg7_A:0.0926020000):0.1168950000	1r03_A:0.1136770000):0.3376190000	(1z6o_A:0.9360080000	1z6o_M:0.5743080000):0.1187630000):0.2116120000	(((1eum_A:0.3179970000	1krq_A:0.2536720000):0.1266640000	3e6s_A:0.6858550000):0.0764533000	(2jd7_A:0.1859290000	1vlg_A:0.2494010000):0.1123560000):0.0971926000):0.4518950000	(1otk_A:1.6229410000	((((((1oqu_A:0.2057460000	1r2f_A:0.1973160000):0.0668443000	1uzr_A:0.0228020000):0.5912440000	1mxr_A:0.6946850000):0.1493260000	(1jk0_A:0.2117150000	(2uw2_A:0.0817080000	1w68_A:0.0875950000):0.1472040000):0.6528570000):0.4103600000	3ee4_A:1.0414270000):0.4166370000	(((2inc_B:0.9737990000	(2inp_C:0.7946220000	1mty_B:1.2788150000):0.2659520000):0.1228360000	(1mty_D:1.1507730000	3dhg_A:0.9676230000):0.3331380000):1.1194000000	(((2uw1_A:0.0000020000	2uw1_B:0.0000010000):0.0855214000	1afr_A:0.1089260000):1.6673300000	1za0_A:0.9267200000):0.6753980000):0.2153340000):0.5583250000):1.1643900000):0.0353313000):0.2477620000	((((1bcf_A:0.0000010000	3e1q_A:0.0000010000):0.2002420000	2fkz_A:0.1511710000):0.1737000000	1jgc_A:0.2071030000):0.4551780000	1nfv_A:0.5000430000):0.2853740000):0.2697270000	2vzb_A:0.7471900000):0.2760180000):0.1674980000):0.1664700000):0.0445122000	(1n1q_A:0.1915390000	2chp_A:0.3009320000):0.0598784000);
(1ji5_A:0.2082500000	(1jig_A:0.1327840000	(2chp_A:0.4207320000	(((1qgh_A:0.2326960000	2ux1_A:0.4422960000):0.3206910000	(1ji4_A:0.3608680000	2fjc_A:0.3975360000):0.1952780000):0.0439376000	(((((1dps_A:0.0000010000	1jts_A:0.0000010000):0.2888190000	1o9r_A:0.2467390000):0.3273030000	1uvh_A:0.6603370000):0.1990940000	(1tjo_A:0.0000010000	1tk6_A:0.0000010000):0.5408170000):0.1406130000	((((((2fzf_A:1.2878730000	(1lko_A:0.7440260000	1yuz_A:0.6235010000):0.2576570000):0.2567420000	3qhb_A:0.7203980000):0.4789460000	(1otk_A:1.3719820000	((((((1oqu_A:0.1753770000	1r2f_A:0.2287680000):0.0653221000	1uzr_A:0.0332080000):0.5384940000	(1mxr_A:0.6326330000	(1jk0_A:0.2000120000	(2uw2_A:0.0628310000	1w68_A:0.0675480000):0.2128720000):0.7117450000):0.1648170000):0.3691020000	3ee4_A:1.0587560000):0.6168690000	(((2uw1_A:0.0014120000	2uw1_B:0.0000010000):0.0732004000	1afr_A:0.1698110000):1.3856300000	1za0_A:1.1623630000):0.6303400000):0.3903630000	(((2inc_B:1.0179660000	2inp_C:0.8720140000):0.3336190000	(1mty_D:0.9575710000	3dhg_A:1.0549020000):0.5611630000):0.0526051000	1mty_B:0.9718320000):0.9403910000):0.2731000000):1.4498100000):0.2297600000	(((((1lb3_A:0.1117100000	2za7_A:0.0390140000):0.2884610000	1bg7_A:0.0489910000):0.1393460000	1r03_A:0.1619290000):0.2928970000	(1z6o_A:0.9047060000	1z6o_M:0.6479290000):0.1895790000):0.2864210000	(((1eum_A:0.3116050000	1krq_A:0.3193850000):0.1872600000	3e6s_A:0.6855160000):0.0907876000	(2jd7_A:0.2151890000	1vlg_A:0.2964370000):0.0718620000):0.1754750000):0.3863660000):0.2867750000	((((1bcf_A:0.0000010000	3e1q_A:0.0000010000):0.1918430000	2fkz_A:0.1359790000):0.1201200000	1jgc_A:0.2591360000):0.4481510000	1nfv_A:0.4338950000):0.2284090000):0.3090080000	2vzb_A:0.6793240000):0.2183250000):0.2048240000):0.1159030000):0.0999476000):0.0224317000	1n1q_A:0.2765400000);
(1ji5_A:0.2004740000	1jig_A:0.1226800000	(1n1q_A:0.2001960000	(2chp_A:0.3879080000	(((1qgh_A:0.2649130000	2ux1_A:0.3322400000):0.2521570000	(1ji4_A:0.5290670000	2fjc_A:0.4384360000):0.1149070000):0.0879662000	(((((1dps_A:0.0000010000	1jts_A:0.0000010000):0.3617110000	1o9r_A:0.2441560000):0.3108790000	1uvh_A:0.5475760000):0.3189950000	(1tjo_A:0.0000010000	1tk6_A:0.0000010000):0.5819900000):0.2239270000	((((((2fzf_A:0.9997370000	((1lko_A:0.7496000000	1yuz_A:0.5343450000):0.2085670000	3qhb_A:0.9453250000):0.5230140000):0.3963390000	(((((1lb3_A:0.1437590000	2za7_A:0.0722350000):0.2840560000	1bg7_A:0.1194300000):0.1172160000	1r03_A:0.0942570000):0.2366220000	(1z6o_A:0.8264270000	1z6o_M:0.6113210000):0.1567650000):0.2678650000	(((1eum_A:0.2353980000	1krq_A:0.2321720000):0.1068860000	3e6s_A:0.5401030000):0.1547180000	(2jd7_A:0.1607090000	1vlg_A:0.3311220000):0.1118620000):0.1739500000):0.3091110000):0.2990640000	(((1bcf_A:0.0000010000	3e1q_A:0.0000010000):0.1432810000	2fkz_A:0.1320770000):0.0922824000	1jgc_A:0.3571890000):0.3579760000):0.0947262000	(1otk_A:1.8835510000	(((((((1oqu_A:0.2081520000	1r2f_A:0.1893570000):0.0692952000	1uzr_A:0.0273650000):0.6430850000	1mxr_A:0.6872290000):0.1566370000	(1jk0_A:0.1639200000	(2uw2_A:0.0770760000	1w68_A:0.0699800000):0.1811380000):0.6330590000):0.5362830000	3ee4_A:1.0042750000):0.5035290000	(((2uw1_A:0.0015260000	2uw1_B:0.0000010000):0.0641819000	1afr_A:0.1709210000):1.4545400000	1za0_A:0.7945180000):0.7512500000):0.0460855000	(((2inc_B:0.7979730000	2inp_C:1.0160540000):0.3564770000	1mty_B:1.1270100000):0.2443820000	(1mty_D:1.1814950000	3dhg_A:0.8764500000):0.3950190000):1.0490300000):0.5695520000):0.8744920000):0.1723760000	1nfv_A:0.4781470000):0.2661610000	2vzb_A:0.8282230000):0.2342870000):0.1409250000):0.0887742000):0.0862555000):0.0298794000);
(1ji5_A:0.1285760000	(1jig_A:0.1837970000	((1n1q_A:0.2416680000	(1ji4_A:0.4989740000	2fjc_A:0.5762920000):0.1953750000):0.0823978000	(1qgh_A:0.1809780000	2ux1_A:0.4306460000):0.3146570000):0.0751594000):0.0291545000	(2chp_A:0.3135850000	(((((1dps_A:0.0000010000	1jts_A:0.0000010000):0.3945860000	1o9r_A:0.2714760000):0.3047210000	1uvh_A:0.5370560000):0.2968490000	(1tjo_A:0.0000010000	1tk6_A:0.0000010000):0.6212180000):0.3640780000	((2fzf_A:1.8227180000	2vzb_A:0.5435390000):0.0956761000	(((((1bcf_A:0.0000010000	3e1q_A:0.0000010000):0.2032360000	2fkz_A:0.1077520000):0.2176800000	1jgc_A:0.1855090000):0.3196580000	1nfv_A:0.5870320000):0.2625210000	(((1lko_A:0.5180870000	1yuz_A:0.8152550000):0.4838440000	3qhb_A:0.6643130000):0.7149310000	(((((1lb3_A:0.1017280000	2za7_A:0.0644400000):0.2074650000	(1bg7_A:0.1127510000	1r03_A:0.1975770000):0.0334894000):0.2621420000	(1z6o_A:0.9587840000	1z6o_M:0.6601170000):0.1796360000):0.2569010000	(((1eum_A:0.2265990000	1krq_A:0.3444370000):0.1778860000	(2jd7_A:0.2874030000	1vlg_A:0.3403420000):0.1752900000):0.1314370000	3e6s_A:0.6295320000):0.1701110000):0.4296950000	(1otk_A:2.1768460000	((((((1oqu_A:0.2202970000	1r2f_A:0.1894180000):0.0653964000	1uzr_A:0.0297570000):0.5608460000	(1mxr_A:0.7799020000	(1jk0_A:0.2397330000	(2uw2_A:0.0760650000	1w68_A:0.0616540000):0.1445280000):0.6452260000):0.1853810000):0.3098940000	3ee4_A:1.0200510000):0.5015640000	(((2uw1_A:0.0000020000	2uw1_B:0.0000010000):0.0988082000	1afr_A:0.0856950000):1.5605700000	1za0_A:1.3015450000):0.4612060000):0.1939610000	((2inc_B:0.8785010000	(2inp_C:0.9638180000	1mty_B:1.0426160000):0.3651160000):0.2592130000	(1mty_D:1.2834800000	3dhg_A:0.7589560000):0.3186270000):1.2379200000):0.2483330000):1.0593600000):0.0504944000):0.2413580000):0.3238650000):0.2868730000):0.1529180000):0.1506570000);
(1ji5_A:0.1827260000	(1jig_A:0.1243520000	(1n1q_A:0.2489230000	((1qgh_A:0.2420460000	2ux1_A:0.4289560000):0.2900420000	(1ji4_A:0.5003800000	2fjc_A:0.5194680000):0.2057480000):0.0799563000):0.0521522000):0.1413210000	((2chp_A:0.2726320000	((((1dps_A:0.0000010000	1jts_A:0.0000010000):0.2877530000	1o9r_A:0.2469740000):0.4629460000	(1tjo_A:0.0000020000	1tk6_A:0.0000010000):0.7050640000):0.1075390000	1uvh_A:0.4615170000):0.4640260000):0.0439305000	((((2fzf_A:1.1419730000	((1lko_A:0.6101550000	1yuz_A:0.7979430000):0.2541210000	3qhb_A:1.0100790000):0.5105330000):0.5303470000	((((((1lb3_A:0.1065770000	2za7_A:0.0812050000):0.3012420000	1bg7_A:0.0763270000):0.0626756000	1r03_A:0.1398280000):0.2032810000	(1z6o_A:0.9705280000	1z6o_M:0.5955780000):0.1543510000):0.2301620000	(((1eum_A:0.2562200000	1krq_A:0.3052510000):0.1701560000	(2jd7_A:0.1987310000	1vlg_A:0.2412750000):0.1621600000):0.1924910000	3e6s_A:0.5968010000):0.1145740000):0.3781040000	(1otk_A:1.6299240000	(((((((1oqu_A:0.1830490000	1r2f_A:0.2002600000):0.0498435000	1uzr_A:0.0267110000):0.7786220000	1mxr_A:0.6518060000):0.2020420000	(1jk0_A:0.2128820000	(2uw2_A:0.0765160000	1w68_A:0.0689430000):0.1367920000):0.6091290000):0.5904900000	3ee4_A:0.9802830000):0.6202720000	(((2uw1_A:0.0014480000	2uw1_B:0.0000010000):0.0925365000	1afr_A:0.1498980000):1.4756200000	1za0_A:1.1185510000):0.1220530000):0.3526180000	(((2inc_B:0.8304780000	2inp_C:0.8968950000):0.3820960000	1mty_B:1.2942950000):0.3134440000	(1mty_D:1.1068140000	3dhg_A:0.8668260000):0.3083050000):1.0411400000):0.8491510000):1.0447300000):0.1462300000):0.1283290000	((((1bcf_A:0.0000010000	3e1q_A:0.0000010000):0.1028830000	2fkz_A:0.1563380000):0.1337080000	1jgc_A:0.2644720000):0.4255620000	1nfv_A:0.6080190000):0.2298170000):0.3027140000	2vzb_A:0.6968440000):0.5849410000):0.1476640000);
(1ji5_A:0.1607340000	((1jig_A:0.1408470000	(((1qgh_A:0.3175980000	2ux1_A:0.4516160000):0.1144530000	(((((1dps_A:0.0000010000	1jts_A:0.0000010000):0.2865790000	1o9r_A:0.2457500000):0.4409290000	1uvh_A:0.6190560000):0.2126980000	(1tjo_A:0.0000010000	1tk6_A:0.0000010000):0.5976280000):0.1631910000	((((((2fzf_A:1.3021400000	(1lko_A:0.7135450000	1yuz_A:0.5844010000):0.3459750000):0.2063210000	3qhb_A:0.8769290000):0.5715220000	((((((1lb3_A:0.1104550000	2za7_A:0.0943150000):0.2521100000	(1bg7_A:0.0895720000	1r03_A:0.2072650000):0.0661922000):0.2236910000	1z6o_A:0.9291630000):0.0921477000	1z6o_M:0.7672950000):0.1941630000	(((1eum_A:0.3015750000	1krq_A:0.3386540000):0.1099590000	(2jd7_A:0.2406480000	1vlg_A:0.2928250000):0.1347670000):0.1745900000	3e6s_A:0.6781810000):0.1769510000):0.3852300000	(1otk_A:1.7493060000	(((((((1oqu_A:0.1592210000	1r2f_A:0.2122860000):0.0349284000	1uzr_A:0.0430730000):0.6787180000	1mxr_A:0.6114030000):0.1665480000	(1jk0_A:0.2332210000	(2uw2_A:0.0664790000	1w68_A:0.1038830000):0.1962310000):0.6670690000):0.5396880000	((2inc_B:1.0356790000	(2inp_C:1.0857240000	1mty_B:1.1013660000):0.3213120000):0.1913460000	(1mty_D:0.9592580000	3dhg_A:0.9294520000):0.5039400000):1.0437000000):0.3651760000	(((2uw1_A:0.0014480000	2uw1_B:0.0000010000):0.1079510000	1afr_A:0.1174970000):1.4800900000	1za0_A:1.4155360000):0.7570810000):0.2532860000	3ee4_A:0.7957420000):0.7009500000):0.8752150000):0.1491900000):0.1726210000	(((1bcf_A:0.0000010000	3e1q_A:0.0000010000):0.1779220000	2fkz_A:0.1529410000):0.1158270000	1jgc_A:0.2637050000):0.4044240000):0.1409670000	1nfv_A:0.5240460000):0.3253790000	2vzb_A:0.8389690000):0.3244350000):0.2131790000):0.1519760000	(1ji4_A:0.4354860000	2fjc_A:0.4038160000):0.2804980000):0.1278540000):0.0693101000	1n1q_A:0.3099410000):0.1043850000	2chp_A:0.4105860000);
(1ji5_A:0.1880370000	1jig_A:0.2186630000	(1n1q_A:0.2104020000	((2chp_A:0.2088340000	(((((1dps_A:0.0000010000	1jts_A:0.0000010000):0.2778220000	1o9r_A:0.2163660000):0.3722830000	1uvh_A:0.4691880000):0.2145030000	(1tjo_A:0.0000010000	1tk6_A:0.0000010000):0.5709420000):0.2915630000	(((((2fzf_A:1.2424960000	(1otk_A:1.6163630000	(((((((1oqu_A:0.1965190000	1r2f_A:0.1566760000):0.0447131000	1uzr_A:0.0197660000):0.6714090000	1mxr_A:0.5716850000):0.1317070000	(1jk0_A:0.1962110000	(2uw2_A:0.0823440000	1w68_A:0.1004810000):0.1794440000):0.6888360000):0.4449830000	3ee4_A:0.9639350000):0.3480050000	(((2uw1_A:0.0056810000	2uw1_B:0.0000010000):0.0715584000	1afr_A:0.1421100000):1.4460500000	1za0_A:1.1602540000):0.8828650000):0.2619960000	(((2inc_B:0.8662280000	2inp_C:0.8628120000):0.2430670000	1mty_B:1.1781330000):0.2755550000	(1mty_D:0.9732650000	3dhg_A:0.9331990000):0.3069600000):0.8539880000):0.5795110000):0.5417000000):0.3195690000	((1lko_A:0.4570060000	1yuz_A:0.7289760000):0.3299880000	3qhb_A:0.9102090000):0.5785390000):0.0724075000	(((((1lb3_A:0.1137500000	2za7_A:0.0843950000):0.2569900000	1bg7_A:0.0722720000):0.0394630000	1r03_A:0.2205980000):0.2479270000	(1z6o_A:0.8690690000	1z6o_M:0.5111900000):0.1431270000):0.2259600000	(((1eum_A:0.2482170000	1krq_A:0.2705670000):0.1804640000	3e6s_A:0.7440720000):0.0642189000	(2jd7_A:0.2071030000	1vlg_A:0.2346860000):0.1174270000):0.1779420000):0.3707230000):0.2071440000	((((1bcf_A:0.0000010000	3e1q_A:0.0000010000):0.1722130000	2fkz_A:0.1127750000):0.1948140000	1jgc_A:0.2696000000):0.2806660000	1nfv_A:0.6820400000):0.1733820000):0.2865500000	2vzb_A:0.6760530000):0.1787100000):0.1315560000):0.0960652000	((1qgh_A:0.3502020000	2ux1_A:0.2896050000):0.2258420000	(1ji4_A:0.3802220000	2fjc_A:0.4203630000):0.1393350000):0.1596900000):0.0621130000):0.0348280000);
(1ji5_A:0.1687100000	(1jig_A:0.2393070000	1n1q_A:0.3185420000):0.0146017000	((2chp_A:0.2868930000	(((((1dps_A:0.0000010000	1jts_A:0.0000010000):0.3114050000	1o9r_A:0.2208480000):0.2987820000	1uvh_A:0.4325760000):0.2414610000	(1tjo_A:0.0000010000	1tk6_A:0.0000010000):0.5751730000):0.2832300000	(((((2fzf_A:0.9958190000	(1lko_A:0.6872160000	1yuz_A:0.6209410000):0.6742550000):0.4131880000	3qhb_A:0.9787200000):0.3308200000	((((((1lb3_A:0.1040310000	2za7_A:0.0853380000):0.1754530000	(1z6o_A:1.0755960000	1z6o_M:0.6065950000):0.3033730000):0.1039050000	1bg7_A:0.0960560000):0.1740910000	1r03_A:0.1233630000):0.4147400000	3e6s_A:0.5187340000):0.1336880000	((1eum_A:0.2747510000	1krq_A:0.2346350000):0.2268010000	(2jd7_A:0.1505520000	1vlg_A:0.3173050000):0.0790386000):0.0981382000):0.4661970000):0.3637920000	((((1bcf_A:0.0000010000	3e1q_A:0.0000010000):0.1145020000	2fkz_A:0.1394450000):0.2015510000	1jgc_A:0.2366240000):0.4086630000	(1nfv_A:0.5590720000	(1otk_A:1.6380020000	(((((((1oqu_A:0.1667530000	1uzr_A:0.0702980000):0.0918382000	1r2f_A:0.1031520000):0.4426010000	1mxr_A:0.7123430000):0.1190710000	(1jk0_A:0.1954250000	(2uw2_A:0.0944940000	1w68_A:0.0866240000):0.1350440000):0.7154440000):0.5674530000	3ee4_A:0.9499290000):0.4925360000	(((2uw1_A:0.0015330000	2uw1_B:0.0000010000):0.1077110000	1afr_A:0.1407730000):1.5184600000	1za0_A:1.2534330000):0.5737940000):0.1809860000	(((2inc_B:1.0264670000	2inp_C:0.9587730000):0.2913580000	1mty_B:0.8801630000):0.2301940000	(1mty_D:0.9705090000	3dhg_A:1.0399900000):0.4582350000):1.5477800000):0.4335530000):0.8836140000):0.0291362000):0.2300980000):0.1949790000	2vzb_A:0.6563160000):0.2767770000):0.2024130000):0.1063560000	((1qgh_A:0.3071880000	2ux1_A:0.3993320000):0.1962440000	(1ji4_A:0.3866030000	2fjc_A:0.5119730000):0.2746000000):0.1156530000):0.0752464000);
(1ji5_A:0.2119130000	1jig_A:0.1444350000	((1n1q_A:0.2096970000	(((1qgh_A:0.2288700000	2ux1_A:0.4448120000):0.2294480000	(1ji4_A:0.4040630000	2fjc_A:0.5031470000):0.1618480000):0.0347723000	(((((1dps_A:0.0000010000	1jts_A:0.0000010000):0.2693670000	1o9r_A:0.3905940000):0.4223150000	1uvh_A:0.5303390000):0.2870390000	(1tjo_A:0.0000010000	1tk6_A:0.0000010000):0.7826870000):0.2614940000	(((((2fzf_A:1.2504630000	((1lko_A:0.5840490000	1yuz_A:0.8124490000):0.3124020000	3qhb_A:0.8073170000):0.6743140000):0.2284190000	(((((((1lb3_A:0.1115350000	2za7_A:0.0309660000):0.2808510000	1bg7_A:0.1014850000):0.1285730000	1r03_A:0.1437400000):0.1880190000	(1z6o_A:0.7301310000	1z6o_M:0.6524140000):0.2466580000):0.3161430000	3e6s_A:0.5887060000):0.1398900000	(1eum_A:0.2205410000	1krq_A:0.2865930000):0.1957700000):0.0701676000	(2jd7_A:0.1312550000	1vlg_A:0.3382220000):0.0579304000):0.4711990000):0.1942190000	(1otk_A:1.9151800000	(((((((1oqu_A:0.2165840000	1uzr_A:0.0709250000):0.0687121000	1r2f_A:0.1491070000):0.5529600000	1mxr_A:0.6575680000):0.1688110000	(1jk0_A:0.2414170000	(2uw2_A:0.0548120000	1w68_A:0.0974850000):0.1579160000):0.6816860000):0.4142690000	3ee4_A:1.0135540000):0.4669960000	(((2uw1_A:0.0000020000	2uw1_B:0.0000010000):0.1269210000	1afr_A:0.1221710000):1.3105400000	1za0_A:1.4996090000):0.2476540000):0.2094810000	((2inc_B:0.9950540000	(2inp_C:0.8729270000	1mty_B:1.3247240000):0.2592810000):0.3371690000	(1mty_D:1.2940780000	3dhg_A:0.7699080000):0.2311160000):1.2593400000):0.4952990000):1.1821600000):0.2132360000	((((1bcf_A:0.0000010000	3e1q_A:0.0000010000):0.1764150000	2fkz_A:0.1117510000):0.2668200000	1jgc_A:0.2621830000):0.3944960000	1nfv_A:0.4204490000):0.1813400000):0.2755090000	2vzb_A:0.7723340000):0.3097570000):0.1174100000):0.1249000000):0.0694198000	2chp_A:0.4724020000):0.0605570000);
(1ji5_A:0.1934190000	1jig_A:0.2429480000	(1n1q_A:0.2848960000	(((2chp_A:0.2807990000	((((1dps_A:0.0000010000	1jts_A:0.0000010000):0.2831260000	1o9r_A:0.2100000000):0.3856670000	1uvh_A:0.3422030000):0.3482750000	((1tjo_A:0.0000010000	1tk6_A:0.0000010000):0.4998900000	((((2fzf_A:1.1074590000	((1lko_A:0.2829230000	1yuz_A:0.9147230000):0.2526840000	3qhb_A:0.9512710000):0.2092550000):0.3356110000	(((((((1lb3_A:0.1240320000	2za7_A:0.0745290000):0.3294990000	1bg7_A:0.1080200000):0.0456953000	(1z6o_A:0.7465250000	1z6o_M:0.6199060000):0.3796180000):0.1169970000	1r03_A:0.1087090000):0.5290760000	3e6s_A:0.5697890000):0.0221219000	((1eum_A:0.2800660000	1krq_A:0.3118040000):0.1648640000	(2jd7_A:0.1447920000	1vlg_A:0.2667750000):0.1595970000):0.1169250000):0.5087910000	(1otk_A:1.3621920000	(((((1oqu_A:0.1923690000	1uzr_A:0.0486740000):0.0784300000	1r2f_A:0.1511580000):0.5795830000	(1mxr_A:0.6729960000	(1jk0_A:0.2000640000	(2uw2_A:0.0490350000	1w68_A:0.0735930000):0.1497520000):0.6871250000):0.0816194000):0.4212520000	3ee4_A:0.9370050000):0.5804390000	((((2inc_B:1.0103920000	2inp_C:0.7878790000):0.3460380000	1mty_B:1.1027910000):0.1608720000	(1mty_D:0.9814250000	3dhg_A:0.9785630000):0.3950010000):1.1399600000	(((2uw1_A:0.0028820000	2uw1_B:0.0000010000):0.0760748000	1afr_A:0.1620380000):1.4917400000	1za0_A:1.4373100000):0.5690110000):0.1437150000):0.6071600000):0.8616590000):0.1993510000):0.3693660000	((((1bcf_A:0.0000010000	3e1q_A:0.0000010000):0.1331740000	2fkz_A:0.1101690000):0.1042680000	1jgc_A:0.3142440000):0.3880650000	1nfv_A:0.4671560000):0.1890120000):0.3060330000	2vzb_A:0.7452370000):0.1603590000):0.2110040000):0.1886950000):0.1029850000	(1qgh_A:0.1900630000	2ux1_A:0.5639220000):0.2226010000):0.0244481000	(1ji4_A:0.3878640000	2fjc_A:0.4351030000):0.2181340000):0.1134030000):0.0367824000);
(1ji5_A:0.2293610000	(1jig_A:0.1663880000	((2chp_A:0.3099550000	(((((1dps_A:0.0000010000	1jts_A:0.0000010000):0.2752040000	1o9r_A:0.2322030000):0.3717960000	1uvh_A:0.6566180000):0.2628360000	(1tjo_A:0.0000010000	1tk6_A:0.0000010000):0.5619510000):0.3337780000	((((2fzf_A:0.9037730000	((1lko_A:0.4618560000	1yuz_A:0.8810950000):0.4499870000	3qhb_A:0.8451040000):0.4005610000):0.2468150000	((((((1lb3_A:0.1358640000	2za7_A:0.0892150000):0.2122250000	(1bg7_A:0.0799890000	1r03_A:0.2437730000):0.0634432000):0.2379090000	1z6o_A:0.9427700000):0.1311640000	1z6o_M:0.7022080000):0.2294630000	(((1eum_A:0.3016480000	1krq_A:0.3178820000):0.1611850000	3e6s_A:0.6663780000):0.1128280000	(2jd7_A:0.1857450000	1vlg_A:0.2663390000):0.0684829000):0.0943540000):0.3906490000	(1otk_A:1.3478740000	(((((((1oqu_A:0.2190510000	1r2f_A:0.2184550000):0.0890224000	1uzr_A:0.0034060000):0.5862940000	1mxr_A:0.7160330000):0.3326470000	(1jk0_A:0.1819990000	(2uw2_A:0.0895500000	1w68_A:0.0592410000):0.1987730000):0.5734790000):0.3830840000	3ee4_A:0.9108450000):0.6580060000	((2inc_B:0.9962080000	(2inp_C:0.8394150000	1mty_B:1.3213120000):0.4189090000):0.2217550000	(1mty_D:0.9982320000	3dhg_A:0.9595460000):0.3340830000):1.0793700000):0.1922710000	(((2uw1_A:0.0014700000	2uw1_B:0.0000010000):0.0797264000	1afr_A:0.0994160000):1.6301600000	1za0_A:0.8171440000):0.4826800000):0.9152280000):0.8623190000):0.0722898000):0.3060180000	((((1bcf_A:0.0000010000	3e1q_A:0.0000010000):0.1322850000	2fkz_A:0.1088980000):0.1182470000	1jgc_A:0.2415320000):0.3793960000	1nfv_A:0.5134660000):0.2815640000):0.2474770000	2vzb_A:0.6283560000):0.2473380000):0.2094660000):0.1329620000	((1qgh_A:0.2227460000	2ux1_A:0.4447960000):0.3622760000	(1ji4_A:0.4786230000	2fjc_A:0.5237390000):0.2369780000):0.0916814000):0.1000340000):0.0248872000	1n1q_A:0.3642210000);
(1ji5_A:0.2533450000	(1jig_A:0.1732860000	((((1qgh_A:0.2831270000	2ux1_A:0.3536860000):0.2232690000	((((1dps_A:0.0000010000	1jts_A:0.0000010000):0.2300730000	1o9r_A:0.2383440000):0.3634640000	1uvh_A:0.5155000000):0.2833690000	(1tjo_A:0.0000010000	1tk6_A:0.0000010000):0.6668870000):0.1995600000):0.0946983000	(1ji4_A:0.4210830000	2fjc_A:0.4896130000):0.1832980000):0.0186368000	((((((2fzf_A:0.8626610000	((1lko_A:0.6347750000	1yuz_A:0.6337270000):0.2798120000	3qhb_A:0.9141480000):0.2856550000):0.4565100000	(1otk_A:2.0427860000	((((((1oqu_A:0.1908190000	1r2f_A:0.1958810000):0.0824802000	1uzr_A:0.0239780000):0.5428130000	(1mxr_A:0.6166610000	(1jk0_A:0.1790850000	(2uw2_A:0.0664850000	1w68_A:0.0870020000):0.2057060000):0.8690900000):0.1416380000):0.4429020000	3ee4_A:1.1032900000):0.4198350000	(((2uw1_A:0.0074140000	2uw1_B:0.0000010000):0.0504185000	1afr_A:0.1910850000):1.5322000000	1za0_A:1.0742820000):0.8976510000):0.1818760000	((2inc_B:0.9092800000	(2inp_C:1.0892390000	1mty_B:1.0789680000):0.2254220000):0.2963550000	(1mty_D:1.0462940000	3dhg_A:0.8542710000):0.3482410000):0.9848160000):0.4102620000):0.4477060000):0.3855290000	(((((1lb3_A:0.1080340000	2za7_A:0.0835610000):0.2656340000	1bg7_A:0.1020840000):0.1198200000	1r03_A:0.1515550000):0.3048790000	(1z6o_A:0.8506880000	1z6o_M:0.6099520000):0.1644640000):0.2664820000	(((1eum_A:0.2052950000	1krq_A:0.3970670000):0.3298500000	(2jd7_A:0.2713260000	1vlg_A:0.2025770000):0.1472940000):0.1187830000	3e6s_A:0.6133730000):0.0878881000):0.3991910000):0.2402740000	(((1bcf_A:0.0000010000	3e1q_A:0.0000010000):0.2050150000	2fkz_A:0.0911500000):0.1205420000	1jgc_A:0.2978840000):0.2850200000):0.2051730000	1nfv_A:0.4492030000):0.3166790000	2vzb_A:0.6317160000):0.3745840000):0.0604367000):0.0190951000	(1n1q_A:0.2490690000	2chp_A:0.2950760000):0.0571942000);
(1ji5_A:0.2171570000	1jig_A:0.1588360000	(1n1q_A:0.2375450000	(2chp_A:0.3703450000	((((1qgh_A:0.3473590000	2ux1_A:0.2658230000):0.2960170000	2fjc_A:0.4179400000):0.1188980000	1ji4_A:0.3396650000):0.0695987000	(((((1dps_A:0.0000010000	1jts_A:0.0000010000):0.2931530000	1o9r_A:0.1947620000):0.3739970000	1uvh_A:0.4246200000):0.2116180000	(1tjo_A:0.0000010000	1tk6_A:0.0000010000):0.5355230000):0.3281430000	((((2fzf_A:1.2876930000	(((((1lb3_A:0.1168840000	2za7_A:0.0802980000):0.3334690000	1bg7_A:0.0941720000):0.0780601000	1r03_A:0.1095110000):0.3175700000	(1z6o_A:0.8988870000	1z6o_M:0.5017010000):0.1411680000):0.2127900000	(((1eum_A:0.3124090000	1krq_A:0.2773700000):0.1245040000	3e6s_A:0.6819600000):0.0717439000	(2jd7_A:0.2158590000	1vlg_A:0.2568470000):0.0916023000):0.1015010000):0.6375820000):0.0510240000	(((1lko_A:0.4220650000	1yuz_A:0.7548700000):0.2706180000	((((1otk_A:2.2328670000	(((2uw1_A:0.0103120000	2uw1_B:0.0000010000):0.0811817000	1afr_A:0.1255360000):1.1717800000	1za0_A:1.2707650000):0.4345570000):0.3375010000	(((2inc_B:1.2381380000	2inp_C:0.7616280000):0.3898440000	1mty_B:1.2212800000):0.3419210000	(1mty_D:1.0368690000	3dhg_A:1.0037790000):0.2755020000):1.1155400000):0.3983780000	((((1oqu_A:0.1762680000	1r2f_A:0.1963750000):0.0522715000	1uzr_A:0.0242760000):0.7048620000	1mxr_A:0.6458160000):0.1063630000	(1jk0_A:0.2229060000	(2uw2_A:0.0614560000	1w68_A:0.0709150000):0.1797140000):0.8438320000):0.3184060000):0.3847190000	3ee4_A:0.5555340000):1.3675500000):0.1891550000	3qhb_A:0.6861420000):0.4876930000):0.2195110000	((((1bcf_A:0.0000010000	3e1q_A:0.0000010000):0.1150170000	2fkz_A:0.1133530000):0.2310320000	1jgc_A:0.2056950000):0.3948090000	1nfv_A:0.5505670000):0.2267910000):0.1331700000	2vzb_A:0.7080120000):0.4661350000):0.0582240000):0.1377050000):0.1096990000):0.0203992000);
(1ji5_A:0.2018330000	(1jig_A:0.0970980000	((1n1q_A:0.1475830000	(1ji4_A:0.3003260000	2fjc_A:0.4908750000):0.2076670000):0.0457701000	(1qgh_A:0.2517700000	2ux1_A:0.3890180000):0.2427180000):0.0881811000):0.0386958000	(2chp_A:0.2859830000	(((((1dps_A:0.0000010000	1jts_A:0.0000010000):0.3219740000	1o9r_A:0.2183050000):0.4230360000	1uvh_A:0.4599750000):0.2617610000	(1tjo_A:0.0000010000	1tk6_A:0.0000010000):0.5931480000):0.1866420000	(((((2fzf_A:1.0057360000	(1lko_A:0.7490880000	1yuz_A:0.8089750000):0.2597340000):0.5714240000	3qhb_A:1.0021230000):0.3997900000	(((((1lb3_A:0.0999660000	2za7_A:0.0396340000):0.3093950000	1bg7_A:0.0764710000):0.1046360000	1r03_A:0.1641850000):0.2231370000	(1z6o_A:0.7043570000	1z6o_M:0.6107920000):0.3144390000):0.1681980000	((1eum_A:0.3137550000	(1krq_A:0.3117260000	3e6s_A:0.5635980000):0.0835805000):0.2263270000	(2jd7_A:0.1425810000	1vlg_A:0.3148640000):0.0954492000):0.1659180000):0.3369440000):0.3097010000	(((((1bcf_A:0.0000010000	3e1q_A:0.0000010000):0.1715790000	2fkz_A:0.0849930000):0.0799581000	1jgc_A:0.3672420000):0.3287150000	1nfv_A:0.6048080000):0.1220810000	(1otk_A:1.7188650000	((((((1oqu_A:0.1881510000	1r2f_A:0.2116490000):0.0698021000	1uzr_A:0.0243740000):0.7092550000	(1mxr_A:0.7106450000	(1jk0_A:0.1929980000	(2uw2_A:0.0736420000	1w68_A:0.0820990000):0.1798340000):0.7853450000):0.1474460000):0.5681210000	3ee4_A:0.7764080000):0.7620520000	(((2uw1_A:0.0027690000	2uw1_B:0.0000010000):0.0718939000	1afr_A:0.1382930000):1.3065900000	1za0_A:1.3538580000):0.4631800000):0.5013910000	(((2inc_B:1.0622820000	2inp_C:0.7580170000):0.4457920000	1mty_B:1.1627710000):0.4206390000	(1mty_D:1.1496920000	3dhg_A:0.8777700000):0.4177560000):0.9446410000):0.3200120000):1.2281600000):0.2125930000):0.3377580000	2vzb_A:0.5075690000):0.4272140000):0.1516460000):0.1830190000);
(1ji5_A:0.2069400000	1jig_A:0.1713690000	(1n1q_A:0.2353260000	(2chp_A:0.4150780000	(((1qgh_A:0.2674620000	2ux1_A:0.3869170000):0.3043110000	(1ji4_A:0.3890180000	2fjc_A:0.4910940000):0.1827330000):0.0368338000	(((((1dps_A:0.0000010000	1jts_A:0.0000010000):0.3306460000	1o9r_A:0.2749150000):0.3231460000	1uvh_A:0.4231430000):0.4089820000	(1tjo_A:0.0000010000	1tk6_A:0.0000010000):0.6816930000):0.2465960000	((((((2fzf_A:1.2262590000	((1lko_A:0.5670320000	1yuz_A:0.5842740000):0.4196820000	3qhb_A:0.7678880000):0.3559220000):0.4938330000	((((((1lb3_A:0.1049150000	2za7_A:0.0579170000):0.3132550000	1bg7_A:0.0380370000):0.1184190000	1r03_A:0.1640180000):0.1286170000	1z6o_A:1.1373500000):0.1946980000	(((1eum_A:0.3243210000	1krq_A:0.1980770000):0.1806970000	(2jd7_A:0.1725690000	1vlg_A:0.2524130000):0.1611410000):0.1139630000	3e6s_A:0.7318290000):0.1855390000):0.1891660000	1z6o_M:0.4554440000):0.3900620000):0.3367480000	(((1bcf_A:0.0000010000	3e1q_A:0.0000010000):0.2041180000	2fkz_A:0.1605620000):0.1514380000	1jgc_A:0.3702060000):0.4281690000):0.2363860000	1nfv_A:0.6247830000):0.0394042000	(1otk_A:1.6136240000	(((((((1oqu_A:0.1779310000	1r2f_A:0.1860890000):0.0457626000	1uzr_A:0.0068240000):0.6199290000	1mxr_A:0.7539580000):0.2198030000	(1jk0_A:0.2602840000	(2uw2_A:0.0955100000	1w68_A:0.0622310000):0.1263750000):0.6449080000):0.5728060000	3ee4_A:0.6669600000):0.6087700000	(((2uw1_A:0.0027110000	2uw1_B:0.0000010000):0.0996320000	1afr_A:0.0811300000):1.2875300000	1za0_A:1.4673590000):0.5715400000):0.0424582000	((2inc_B:0.8241000000	(2inp_C:0.8062860000	1mty_B:1.3251030000):0.2611940000):0.3259450000	(1mty_D:0.9734940000	3dhg_A:1.0361980000):0.4593130000):1.6994100000):0.5273290000):0.8574430000):0.2342700000	2vzb_A:0.9133190000):0.2645990000):0.1966080000):0.1060870000):0.0406188000):0.0400939000);
(1ji5_A:0.2480030000	((1jig_A:0.1785070000	(2chp_A:0.4364090000	(1ji4_A:0.4273450000	2fjc_A:0.4788830000):0.1996290000):0.0976736000):0.0650349000	((1qgh_A:0.3858910000	2ux1_A:0.4523960000):0.2918470000	(((((1dps_A:0.0000010000	1jts_A:0.0000010000):0.3243690000	1o9r_A:0.2166720000):0.4223380000	1uvh_A:0.6804340000):0.3061510000	(1tjo_A:0.0000010000	1tk6_A:0.0000010000):0.6293650000):0.1273350000	((((2fzf_A:1.6730670000	((1lko_A:0.4042120000	1yuz_A:0.8798600000):0.4105160000	3qhb_A:0.7625800000):0.5179400000):0.4321500000	(((((1lb3_A:0.1085720000	2za7_A:0.0438550000):0.1849710000	(1bg7_A:0.1161340000	1r03_A:0.1617620000):0.0963846000):0.2504010000	(1z6o_A:0.9079560000	1z6o_M:0.6121060000):0.1337100000):0.1401550000	(((1eum_A:0.2098250000	1krq_A:0.3594580000):0.2864880000	(2jd7_A:0.2060040000	1vlg_A:0.2829310000):0.0693365000):0.0999892000	3e6s_A:0.6125540000):0.2642060000):0.4253600000	(1otk_A:1.8704250000	((((((1oqu_A:0.1944470000	1r2f_A:0.1796490000):0.0410910000	1uzr_A:0.0287890000):0.6826170000	1mxr_A:0.6622640000):0.1658950000	(1jk0_A:0.2396360000	(2uw2_A:0.0565680000	1w68_A:0.0770330000):0.1292030000):0.7154800000):0.7059720000	3ee4_A:0.7581740000):0.3727260000	(((2inc_B:0.7992790000	(2inp_C:0.7939860000	1mty_B:1.1685690000):0.1937550000):0.2657050000	(1mty_D:1.1095480000	3dhg_A:0.7721590000):0.3717220000):1.4156500000	(((2uw1_A:0.0000020000	2uw1_B:0.0000010000):0.1654340000	1afr_A:0.0397710000):1.0757700000	1za0_A:1.2514070000):0.4217280000):0.0000027972):0.3775910000):0.9870250000):0.0236951000):0.2930180000	((((1bcf_A:0.0000010000	3e1q_A:0.0000010000):0.1984620000	2fkz_A:0.1000430000):0.1043760000	1jgc_A:0.3965120000):0.3447260000	1nfv_A:0.5937290000):0.2150760000):0.3306610000	2vzb_A:0.7377570000):0.2604380000):0.1704280000):0.0584242000):0.0562889000	1n1q_A:0.3050810000);
(1ji5_A:0.2064580000	(((1jig_A:0.1098400000	((1qgh_A:0.3265510000	2ux1_A:0.3852500000):0.2617100000	(1ji4_A:0.4483550000	2fjc_A:0.4714230000):0.2290200000):0.1248110000):0.0666816000	(((((1dps_A:0.0000010000	1jts_A:0.0000010000):0.3555530000	1o9r_A:0.1825280000):0.3943500000	1uvh_A:0.6222800000):0.2251660000	(1tjo_A:0.0000010000	1tk6_A:0.0000010000):0.6823850000):0.3008170000	((((2fzf_A:1.0922510000	((1lko_A:0.2986100000	1yuz_A:0.9061480000):0.4376190000	3qhb_A:0.8211780000):0.4742890000):0.4432470000	(1otk_A:1.5945390000	(((((((1oqu_A:0.2098020000	1r2f_A:0.2036260000):0.0506881000	1uzr_A:0.0228110000):0.7268250000	1mxr_A:0.8412930000):0.2310580000	(1jk0_A:0.1737390000	(2uw2_A:0.0647810000	1w68_A:0.0924170000):0.2239180000):0.5730990000):0.3104900000	3ee4_A:1.1167830000):0.5276730000	((2inc_B:0.8907380000	2inp_C:1.0184340000):0.2716980000	(1mty_B:1.2953960000	(1mty_D:1.0690910000	3dhg_A:0.8758000000):0.5308570000):0.1348170000):1.0748600000):0.1022200000	(((2uw1_A:0.0013690000	2uw1_B:0.0000010000):0.0851313000	1afr_A:0.1234360000):1.3478300000	1za0_A:0.8868650000):0.7259770000):0.3455820000):0.9496900000):0.2837120000	(((((1bcf_A:0.0000010000	3e1q_A:0.0000010000):0.1503550000	2fkz_A:0.1665570000):0.1436590000	1jgc_A:0.3055180000):0.2249720000	((((((1lb3_A:0.1291690000	2za7_A:0.0533620000):0.2616880000	1r03_A:0.1928030000):0.0655649000	1bg7_A:0.0412040000):0.2784940000	1z6o_A:0.6691510000):0.1013350000	1z6o_M:0.5139640000):0.2965170000	((((1eum_A:0.1435480000	1krq_A:0.3843350000):0.3752740000	2jd7_A:0.2720380000):0.0681604000	1vlg_A:0.1790200000):0.1190130000	3e6s_A:0.5889440000):0.1000830000):0.5823390000):0.1781720000	1nfv_A:0.5010370000):0.2033930000):0.1826300000	2vzb_A:0.6953370000):0.3376000000):0.1114370000):0.0419914000	1n1q_A:0.2278500000):0.0586972000	2chp_A:0.3195610000);
(1ji5_A:0.2667410000	(1jig_A:0.1911560000	(((1qgh_A:0.3186490000	2ux1_A:0.3074630000):0.2952220000	(1ji4_A:0.3360200000	2fjc_A:0.4198500000):0.1665940000):0.1045600000	(((((1dps_A:0.0000010000	1jts_A:0.0000010000):0.2982550000	1o9r_A:0.2102620000):0.3763960000	1uvh_A:0.6605170000):0.3052370000	(1tjo_A:0.0000010000	1tk6_A:0.0000010000):0.5472520000):0.2707020000	((((((2fzf_A:1.2453760000	((1lko_A:0.4665800000	1yuz_A:0.7505540000):0.2933020000	3qhb_A:0.8708410000):0.5344310000):0.3106550000	(((((((1lb3_A:0.0951200000	2za7_A:0.0525480000):0.2976890000	1bg7_A:0.0526410000):0.1055330000	1r03_A:0.1186210000):0.3115210000	1z6o_A:0.7998140000):0.1429500000	1z6o_M:0.5179440000):0.3509950000	3e6s_A:0.5201220000):0.1570540000	((1eum_A:0.2405980000	1krq_A:0.3834090000):0.1939900000	(2jd7_A:0.1706170000	1vlg_A:0.2852120000):0.1043740000):0.0512138000):0.3774000000):0.2861460000	(((1bcf_A:0.0000010000	3e1q_A:0.0000010000):0.1689280000	2fkz_A:0.1560310000):0.2835520000	1jgc_A:0.1373180000):0.4585120000):0.2208450000	1nfv_A:0.3593680000):0.3144510000	2vzb_A:0.7420490000):0.1356590000	(1otk_A:1.9090820000	(((((((1oqu_A:0.2334290000	1r2f_A:0.2036150000):0.0267971000	1uzr_A:0.0376350000):0.5913090000	1mxr_A:0.7138600000):0.2463480000	(1jk0_A:0.2163930000	(2uw2_A:0.0814970000	1w68_A:0.0875000000):0.2136990000):0.5860870000):0.3786320000	3ee4_A:0.6625430000):0.5457320000	((2inc_B:0.8049140000	(2inp_C:1.0775210000	1mty_B:1.3305420000):0.2957720000):0.3059130000	(1mty_D:1.2201040000	3dhg_A:0.7467110000):0.3708220000):1.0784000000):0.0000027468	(((2uw1_A:0.0000020000	2uw1_B:0.0000010000):0.0842923000	1afr_A:0.1157920000):1.4511200000	1za0_A:1.2009340000):0.5104740000):0.3693940000):1.9453500000):0.1429330000):0.0818863000):0.1126580000):0.0187155000	(1n1q_A:0.2162170000	2chp_A:0.3854430000):0.0838936000);
(1ji5_A:0.2049920000	(1jig_A:0.1136460000	(((1qgh_A:0.2685880000	2ux1_A:0.4024790000):0.2430800000	(((((1dps_A:0.0000010000	1jts_A:0.0000010000):0.2398510000	1o9r_A:0.3033500000):0.2546420000	1uvh_A:0.5771450000):0.3146020000	(1tjo_A:0.0000010000	1tk6_A:0.0000010000):0.6111820000):0.1855940000	((((2fzf_A:1.7055530000	((1lko_A:0.4709030000	1yuz_A:0.7397080000):0.5423850000	3qhb_A:0.7305350000):0.3901730000):0.3692400000	(((((1lb3_A:0.0874210000	2za7_A:0.0559140000):0.2513630000	(1bg7_A:0.1546340000	1r03_A:0.2115000000):0.0691428000):0.2482110000	(1z6o_A:0.7229220000	1z6o_M:0.5036010000):0.1879140000):0.4359780000	((((1eum_A:0.2406960000	1krq_A:0.3058330000):0.1664970000	3e6s_A:0.6632830000):0.1596100000	2jd7_A:0.1828850000):0.0663850000	1vlg_A:0.2393110000):0.1109740000):0.6409910000	(1otk_A:1.6913670000	((((((1oqu_A:0.1740950000	1r2f_A:0.1870420000):0.0642136000	1uzr_A:0.0000030000):0.6357420000	(1mxr_A:0.7563920000	(1jk0_A:0.1844060000	(2uw2_A:0.0530020000	1w68_A:0.0768780000):0.1866430000):0.7087550000):0.1910670000):0.5405460000	3ee4_A:1.1850940000):0.6198880000	(((2uw1_A:0.0028430000	2uw1_B:0.0000010000):0.0899015000	1afr_A:0.1367450000):1.5700100000	1za0_A:0.8672660000):0.5885900000):0.1246440000	(((2inc_B:0.8942720000	2inp_C:0.9102090000):0.3427100000	(1mty_D:1.2545800000	3dhg_A:0.8526510000):0.5471760000):0.1822980000	1mty_B:1.0202470000):0.9928450000):0.2977380000):1.2874800000):0.0858666000):0.2132120000	((((1bcf_A:0.0000010000	3e1q_A:0.0000010000):0.1259410000	2fkz_A:0.1866200000):0.2272130000	1jgc_A:0.2122840000):0.3426380000	1nfv_A:0.5061620000):0.1721820000):0.2140540000	2vzb_A:0.7025040000):0.3801650000):0.2009310000):0.0382976000	(1ji4_A:0.4498290000	2fjc_A:0.4670740000):0.2682740000):0.1705210000):0.0750225000	(1n1q_A:0.2342610000	2chp_A:0.3573290000):0.0433312000);
(1ji5_A:0.2455110000	1jig_A:0.1923870000	(1n1q_A:0.2587720000	(2chp_A:0.4093590000	(((1qgh_A:0.3994600000	2ux1_A:0.3530480000):0.2398770000	(((((1dps_A:0.0000010000	1jts_A:0.0000010000):0.3471300000	1o9r_A:0.2051220000):0.3020690000	1uvh_A:0.5128940000):0.1775400000	(1tjo_A:0.0000010000	1tk6_A:0.0000010000):0.7756110000):0.1796000000	((((((2fzf_A:1.5296330000	(1lko_A:0.3207440000	1yuz_A:0.9805160000):0.3463330000):0.4021660000	3qhb_A:0.6761190000):0.4633300000	((1otk_A:1.6689980000	((2inc_B:1.2052000000	2inp_C:0.9485210000):0.2007780000	(1mty_B:1.2225410000	(1mty_D:0.9982500000	3dhg_A:0.9392250000):0.4019550000):0.2091900000):1.0291700000):0.1550370000	(((((1oqu_A:0.2032560000	1r2f_A:0.1522850000):0.0664223000	1uzr_A:0.0157500000):0.4329950000	(1mxr_A:0.7655300000	(1jk0_A:0.2357490000	(2uw2_A:0.0651310000	1w68_A:0.0803390000):0.1493390000):0.7421390000):0.0852311000):0.6096450000	3ee4_A:0.9305440000):0.5312070000	(((2uw1_A:0.0041710000	2uw1_B:0.0000010000):0.0689757000	1afr_A:0.1224070000):1.2953900000	1za0_A:1.2951410000):0.7810720000):0.2075380000):1.1028200000):0.0884083000	((((((1lb3_A:0.1440060000	2za7_A:0.0403920000):0.2711630000	1bg7_A:0.0899870000):0.0542939000	1r03_A:0.1140650000):0.2371460000	1z6o_A:0.9353370000):0.1568370000	1z6o_M:0.7569800000):0.1439940000	(((1eum_A:0.3479200000	1krq_A:0.3262870000):0.1675870000	(2jd7_A:0.1781120000	1vlg_A:0.3000100000):0.1006970000):0.1006450000	3e6s_A:0.9325130000):0.2423290000):0.4166870000):0.2318510000	((((1bcf_A:0.0000010000	3e1q_A:0.0000010000):0.2163020000	2fkz_A:0.1973330000):0.1844310000	1jgc_A:0.3506830000):0.4822520000	1nfv_A:0.6267910000):0.4532640000):0.1473800000	2vzb_A:1.0500420000):0.3101390000):0.1618730000):0.0695457000	(1ji4_A:0.3490550000	2fjc_A:0.4514710000):0.2535580000):0.0600510000):0.1122180000):0.0569958000);
(1ji5_A:0.2082060000	1jig_A:0.1698270000	(1n1q_A:0.2950220000	((2chp_A:0.3109850000	(((((1dps_A:0.0000010000	1jts_A:0.0000010000):0.3242090000	1o9r_A:0.2044830000):0.2436520000	1uvh_A:0.5444940000):0.2914190000	(1tjo_A:0.0000010000	1tk6_A:0.0000010000):0.8001750000):0.2569430000	(((((2fzf_A:1.0692260000	(1lko_A:0.3585880000	1yuz_A:0.9231670000):0.4222860000):0.3950630000	(3qhb_A:0.5740020000	((1otk_A:1.9527790000	((((((1oqu_A:0.1876640000	1r2f_A:0.1881530000):0.0623434000	1uzr_A:0.0053060000):0.6742470000	1mxr_A:0.6958350000):0.1678900000	(1jk0_A:0.2488120000	(2uw2_A:0.0664650000	1w68_A:0.1004520000):0.0909494000):0.6134320000):0.4198380000	(((2uw1_A:0.0000020000	2uw1_B:0.0000010000):0.0817765000	1afr_A:0.0901240000):1.6537900000	1za0_A:1.2461310000):0.6054190000):0.1236780000	((2inc_B:0.8565050000	(2inp_C:0.8372470000	1mty_B:1.2183420000):0.3399850000):0.3306370000	(1mty_D:1.0742090000	3dhg_A:0.6750900000):0.3669320000):1.0461600000):0.3128210000):0.2070710000	3ee4_A:0.6408990000):1.3362500000):0.2334690000):0.3575630000	(((((1lb3_A:0.1150230000	2za7_A:0.0645840000):0.3270850000	(1bg7_A:0.0768350000	1r03_A:0.2517610000):0.0783174000):0.2863110000	1z6o_A:0.9485850000):0.1397150000	1z6o_M:0.6357970000):0.1070720000	((((1eum_A:0.2006270000	1krq_A:0.4248530000):0.2963600000	2jd7_A:0.1981840000):0.1032380000	1vlg_A:0.1947860000):0.1496470000	3e6s_A:0.7537830000):0.2765930000):0.5567450000):0.0863500000	((((1bcf_A:0.0000010000	3e1q_A:0.0000010000):0.1711090000	2fkz_A:0.1051890000):0.1437680000	1jgc_A:0.2450740000):0.3897690000	1nfv_A:0.6218220000):0.2345890000):0.2401910000	2vzb_A:0.5309980000):0.3264760000):0.0484247000):0.0893967000	((1qgh_A:0.2449460000	2ux1_A:0.4775940000):0.2232170000	(1ji4_A:0.4147490000	2fjc_A:0.4418540000):0.1979530000):0.0860963000):0.0816302000):0.0195974000);
(1ji5_A:0.1813210000	1jig_A:0.1231850000	(1n1q_A:0.2135660000	((2chp_A:0.2904930000	(((((1dps_A:0.0000010000	1jts_A:0.0000010000):0.3907130000	1o9r_A:0.1434480000):0.2938090000	1uvh_A:0.4878840000):0.2757540000	(1tjo_A:0.0000010000	1tk6_A:0.0000010000):0.5898290000):0.3310730000	(((((2fzf_A:1.3017810000	((1lko_A:0.5441570000	1yuz_A:0.6988830000):0.3848510000	(3qhb_A:0.6460270000	1otk_A:1.7337010000):0.1981270000):0.3428550000):0.4114910000	((((((1lb3_A:0.1210630000	2za7_A:0.0448320000):0.2575590000	1bg7_A:0.0870890000):0.0698593000	1r03_A:0.1289830000):0.1537270000	1z6o_A:1.0182610000):0.1273030000	1z6o_M:0.7045060000):0.1777370000	(((1eum_A:0.3004740000	1krq_A:0.1960000000):0.1964040000	3e6s_A:0.6578900000):0.1009940000	(2jd7_A:0.1550440000	1vlg_A:0.2725450000):0.1757990000):0.1875790000):0.5632090000):0.0000021726	(((((((1oqu_A:0.2031120000	1uzr_A:0.0777870000):0.1238280000	1r2f_A:0.0678930000):0.7109450000	1mxr_A:0.7936290000):0.2000360000	(1jk0_A:0.1435370000	(2uw2_A:0.0746590000	1w68_A:0.0534930000):0.2380650000):0.5293450000):0.5056130000	((2inc_B:0.9923460000	(2inp_C:0.9669700000	1mty_B:1.2505220000):0.2590910000):0.1774270000	(1mty_D:1.0784460000	3dhg_A:0.7089660000):0.4104160000):1.2197800000):0.3453660000	(((2uw1_A:0.0067570000	2uw1_B:0.0000010000):0.1118590000	1afr_A:0.1311210000):1.0430800000	1za0_A:1.3103000000):1.1365600000):0.2462210000	3ee4_A:0.6148000000):1.6339700000):0.2706510000	((((1bcf_A:0.0000010000	3e1q_A:0.0000010000):0.1323460000	2fkz_A:0.0853690000):0.2184240000	1jgc_A:0.2416120000):0.3439220000	1nfv_A:0.8253750000):0.2436950000):0.2836040000	2vzb_A:0.6935610000):0.3424070000):0.0802541000):0.0907894000	((1qgh_A:0.2766320000	2ux1_A:0.3464280000):0.2240020000	(1ji4_A:0.4089720000	2fjc_A:0.4157090000):0.1164920000):0.0602637000):0.0833036000):0.0457865000);
(1ji5_A:0.1854370000	((1jig_A:0.0579120000	(1ji4_A:0.4040840000	2fjc_A:0.4130730000):0.3201190000):0.0943099000	((1qgh_A:0.2890040000	2ux1_A:0.3849200000):0.2601500000	(((((1dps_A:0.0000010000	1jts_A:0.0000010000):0.1596380000	1o9r_A:0.3132210000):0.3396360000	1uvh_A:0.5758360000):0.2421930000	(1tjo_A:0.0000010000	1tk6_A:0.0000010000):0.4248300000):0.2693550000	((((((2fzf_A:1.3173840000	(1lko_A:0.4957100000	1yuz_A:0.7836010000):0.1335650000):0.3675270000	3qhb_A:0.5657240000):0.8436790000	((((((1lb3_A:0.1092570000	2za7_A:0.0613170000):0.3430700000	1bg7_A:0.0592900000):0.1000960000	1r03_A:0.1459320000):0.1895340000	(1z6o_A:0.8527690000	1z6o_M:0.6183160000):0.1891390000):0.3743770000	3e6s_A:0.5428060000):0.0444737000	((1eum_A:0.2209120000	1krq_A:0.3128940000):0.2084020000	(2jd7_A:0.1467120000	1vlg_A:0.3442700000):0.0973683000):0.1484160000):0.6344850000):0.1590890000	(((1bcf_A:0.0000010000	3e1q_A:0.0000010000):0.1325580000	2fkz_A:0.1479080000):0.0708733000	1jgc_A:0.3284510000):0.2938820000):0.2188610000	(1nfv_A:0.6344450000	(1otk_A:1.7241470000	(((((((1oqu_A:0.2163810000	1r2f_A:0.2174620000):0.0722712000	1uzr_A:0.0259720000):0.6507990000	1mxr_A:0.6383370000):0.2959600000	(1jk0_A:0.2165530000	(2uw2_A:0.1012360000	1w68_A:0.0910730000):0.1540640000):0.5855890000):0.4573210000	3ee4_A:1.0154180000):0.2419270000	(((2uw1_A:0.0014360000	2uw1_B:0.0000010000):0.1057460000	1afr_A:0.0980810000):1.5276700000	1za0_A:0.8048510000):0.6154990000):0.0658602000	(2inc_B:0.9278230000	((2inp_C:0.9487780000	1mty_B:1.0233200000):0.1950280000	(1mty_D:1.2410520000	3dhg_A:0.9675890000):0.4169700000):0.1227590000):0.9770260000):0.8402800000):1.0725000000):0.0000025233):0.4756170000	2vzb_A:0.8709670000):0.1680240000):0.0706995000):0.1338180000):0.0386292000	(1n1q_A:0.1528440000	2chp_A:0.3286610000):0.0954359000);
(1ji5_A:0.2385760000	(1jig_A:0.1124490000	((2chp_A:0.4141330000	(((((1dps_A:0.0000010000	1jts_A:0.0000010000):0.3724400000	1o9r_A:0.2284380000):0.3080990000	1uvh_A:0.5174130000):0.1538730000	(1tjo_A:0.0000010000	1tk6_A:0.0000010000):0.7261050000):0.1545050000	(((((2fzf_A:0.8879810000	(1otk_A:2.1476270000	(((((((1oqu_A:0.2140560000	1uzr_A:0.0617870000):0.0364653000	1r2f_A:0.1507030000):0.5985370000	1mxr_A:0.6330860000):0.0740981000	(1jk0_A:0.1943980000	(2uw2_A:0.0579240000	1w68_A:0.0872680000):0.2050090000):0.6312580000):0.6505390000	3ee4_A:0.9096670000):0.4291780000	(((2uw1_A:0.0000020000	2uw1_B:0.0000010000):0.0822652000	1afr_A:0.1488690000):1.2733100000	1za0_A:1.3796060000):0.5246730000):0.2644660000	(((2inc_B:0.9028590000	2inp_C:0.8287650000):0.2193380000	1mty_B:1.2659200000):0.3494930000	(1mty_D:1.0691080000	3dhg_A:1.0337000000):0.1235180000):1.2782700000):0.5492920000):0.5241470000):0.6235700000	((1lko_A:0.3660810000	1yuz_A:0.7383310000):0.3132080000	3qhb_A:0.6567830000):0.3792800000):0.1261020000	(((((1lb3_A:0.0911010000	2za7_A:0.0797170000):0.2844220000	1bg7_A:0.0869530000):0.0565402000	1r03_A:0.1252350000):0.3177120000	(1z6o_A:0.7635020000	1z6o_M:0.4952290000):0.1727850000):0.2060800000	(((1eum_A:0.2893270000	1krq_A:0.3119480000):0.1511170000	3e6s_A:0.5266720000):0.1075280000	(2jd7_A:0.1640090000	1vlg_A:0.3388900000):0.1332330000):0.1015330000):0.4511740000):0.2200070000	((((1bcf_A:0.0000010000	3e1q_A:0.0000010000):0.1620070000	2fkz_A:0.0837830000):0.1933470000	1jgc_A:0.2424090000):0.5093730000	1nfv_A:0.5074450000):0.3091160000):0.2752610000	2vzb_A:0.7028880000):0.3917370000):0.0838049000):0.1471430000	((1qgh_A:0.3132430000	2ux1_A:0.4224360000):0.1965240000	(1ji4_A:0.5057760000	2fjc_A:0.4242860000):0.1602780000):0.0809477000):0.0621606000):0.0452863000	1n1q_A:0.2721920000);
(1ji5_A:0.2161400000	1jig_A:0.1499940000	(1n1q_A:0.2641830000	((2chp_A:0.2434270000	(((((1dps_A:0.0000010000	1jts_A:0.0000010000):0.3043690000	1o9r_A:0.2414470000):0.4214860000	1uvh_A:0.4458060000):0.2194450000	(1tjo_A:0.0000010000	1tk6_A:0.0000010000):0.5267550000):0.1189430000	((((2fzf_A:1.3323460000	(((((1lb3_A:0.1189420000	2za7_A:0.0791040000):0.1484240000	(1bg7_A:0.1152950000	1r03_A:0.1750130000):0.0802464000):0.2445480000	(1z6o_A:0.8576230000	1z6o_M:0.5460640000):0.1810900000):0.2440380000	3e6s_A:0.6533950000):0.1048000000	((1eum_A:0.2352210000	1krq_A:0.3499680000):0.1329120000	(2jd7_A:0.2494730000	1vlg_A:0.3042100000):0.1621690000):0.0749052000):0.2598290000):0.2344790000	(1lko_A:0.6635260000	(1yuz_A:0.8282550000	3qhb_A:1.0293430000):0.1183470000):0.5750060000):0.1798340000	(((((1bcf_A:0.0000010000	3e1q_A:0.0000010000):0.1358370000	2fkz_A:0.1056620000):0.1692450000	1jgc_A:0.2784180000):0.4096390000	1nfv_A:0.4620860000):0.0648590000	(1otk_A:1.5701560000	(((((((1oqu_A:0.1965920000	1r2f_A:0.2226010000):0.0404493000	1uzr_A:0.0357760000):0.6836730000	1mxr_A:0.7338020000):0.0624910000	(1jk0_A:0.2728670000	(2uw2_A:0.0869430000	1w68_A:0.0676490000):0.2100170000):0.7881070000):0.3764030000	3ee4_A:1.0928780000):0.5878950000	(((2uw1_A:0.0028650000	2uw1_B:0.0000010000):0.0677988000	1afr_A:0.1479310000):1.1500700000	1za0_A:1.0958970000):0.8452810000):0.1093950000	((2inc_B:0.7902730000	(1mty_D:1.0891090000	3dhg_A:0.8414970000):0.6754300000):0.1866130000	(2inp_C:0.9655860000	1mty_B:1.3112920000):0.1748270000):1.3443000000):0.5997160000):0.9004620000):0.2045270000):0.4306310000	2vzb_A:0.8178550000):0.1910030000):0.2187660000):0.1473280000	((1qgh_A:0.2500020000	2ux1_A:0.2761590000):0.2994350000	(1ji4_A:0.3901880000	2fjc_A:0.3381500000):0.1537810000):0.0868151000):0.0866492000):0.0375672000);
(1ji5_A:0.1701240000	((1jig_A:0.1168450000	(((1qgh_A:0.2581960000	2ux1_A:0.3558940000):0.2433060000	(1ji4_A:0.3550440000	2fjc_A:0.4860700000):0.2598520000):0.0779149000	(((((1dps_A:0.0000010000	1jts_A:0.0000010000):0.3122150000	1o9r_A:0.2173200000):0.2766660000	1uvh_A:0.5944050000):0.2004190000	(1tjo_A:0.0000010000	1tk6_A:0.0000010000):0.5748400000):0.3136010000	((((((2fzf_A:1.0993960000	((1lko_A:0.4986100000	1yuz_A:0.9034700000):0.3102940000	3qhb_A:0.9208140000):0.2707980000):0.6522600000	(((((1lb3_A:0.1306620000	2za7_A:0.0356990000):0.2533970000	1bg7_A:0.0843490000):0.0974265000	1r03_A:0.1200890000):0.2825580000	(1z6o_A:0.9651800000	1z6o_M:0.6585580000):0.1852840000):0.3081880000	((1eum_A:0.2591090000	1krq_A:0.3049730000):0.2168580000	(3e6s_A:0.6735220000	(2jd7_A:0.1587100000	1vlg_A:0.3570300000):0.1823530000):0.0859828000):0.0591276000):0.3809910000):0.2338310000	(1otk_A:1.2260850000	(((((((1oqu_A:0.1697030000	1uzr_A:0.0704700000):0.1046550000	1r2f_A:0.0791060000):0.5702750000	1mxr_A:0.8278550000):0.1889600000	(1jk0_A:0.2067430000	(2uw2_A:0.0778950000	1w68_A:0.0663890000):0.1743280000):0.6054320000):0.2582000000	((2inc_B:0.7063760000	(2inp_C:0.8227920000	1mty_B:1.0623810000):0.3688710000):0.4065630000	(1mty_D:1.2612700000	3dhg_A:0.9085420000):0.2858770000):1.3758800000):0.3326280000	3ee4_A:1.1371740000):0.5007370000	(((2uw1_A:0.0013490000	2uw1_B:0.0000010000):0.0672890000	1afr_A:0.1147300000):1.2638900000	1za0_A:1.0510930000):0.5011220000):0.8460670000):0.8138210000):0.2241610000	(((1bcf_A:0.0000010000	3e1q_A:0.0000010000):0.1252330000	2fkz_A:0.1418650000):0.1169970000	1jgc_A:0.3143620000):0.3365930000):0.1799400000	1nfv_A:0.5128090000):0.3068280000	2vzb_A:0.7709130000):0.2163770000):0.0991607000):0.1109190000):0.0377726000	1n1q_A:0.2875130000):0.0580126000	2chp_A:0.3794040000);
(1ji5_A:0.2474950000	((1jig_A:0.1355650000	(((1qgh_A:0.3786430000	2ux1_A:0.4791960000):0.2339780000	((((1dps_A:0.0000010000	1jts_A:0.0000010000):0.3464950000	1o9r_A:0.2147660000):0.3731510000	1uvh_A:0.6046570000):0.2528660000	((1tjo_A:0.0000010000	1tk6_A:0.0000010000):0.5210160000	((((2fzf_A:1.1974200000	((1lko_A:0.3622510000	1yuz_A:0.6339230000):0.5483430000	3qhb_A:0.7242190000):0.4141380000):0.3288220000	(((((1lb3_A:0.0896570000	2za7_A:0.0495090000):0.1708490000	1z6o_A:1.1703770000):0.0396909000	(1bg7_A:0.1003110000	1r03_A:0.2107660000):0.1081300000):0.3412490000	1z6o_M:0.7585850000):0.1579090000	((((1eum_A:0.2919110000	1krq_A:0.2821280000):0.2919610000	2jd7_A:0.2104010000):0.0723550000	1vlg_A:0.2623190000):0.1778930000	3e6s_A:0.7035810000):0.1256050000):0.5730790000):0.2228330000	(((((1bcf_A:0.0000010000	3e1q_A:0.0000010000):0.1531420000	2fkz_A:0.1503210000):0.1304540000	1jgc_A:0.2903870000):0.5462490000	1nfv_A:0.5367940000):0.0803240000	(1otk_A:1.5391190000	(((((((1oqu_A:0.1949000000	1r2f_A:0.1863440000):0.0799757000	1uzr_A:0.0000030000):0.7480360000	1mxr_A:0.6654690000):0.1465300000	(1jk0_A:0.2372290000	(2uw2_A:0.0337900000	1w68_A:0.1116170000):0.1734580000):0.6105640000):0.3808540000	3ee4_A:1.0905300000):0.6164810000	(((2uw1_A:0.0028190000	2uw1_B:0.0000010000):0.0892998000	1afr_A:0.1280530000):1.2333000000	1za0_A:1.0810180000):0.6781640000):0.0363725000	(((2inc_B:0.9750160000	2inp_C:0.9388850000):0.2595200000	1mty_B:1.3200120000):0.1417710000	(1mty_D:0.9413870000	3dhg_A:1.0286080000):0.5488710000):1.1560800000):0.6866630000):0.8045100000):0.1978970000):0.2494120000	2vzb_A:0.9928260000):0.2630110000):0.1988360000):0.1944250000):0.0868264000	(1ji4_A:0.3951030000	2fjc_A:0.5225400000):0.2320190000):0.1480220000):0.0911045000	1n1q_A:0.1777550000):0.0823981000	2chp_A:0.4034190000);
(1ji5_A:0.2286190000	(1jig_A:0.1751210000	(((1qgh_A:0.3361510000	2ux1_A:0.5010460000):0.2590370000	(1ji4_A:0.4323260000	2fjc_A:0.5166210000):0.0902658000):0.0715134000	(((((1dps_A:0.0000010000	1jts_A:0.0000010000):0.2794910000	1o9r_A:0.2093600000):0.2992400000	1uvh_A:0.4803290000):0.3737840000	(1tjo_A:0.0000010000	1tk6_A:0.0000010000):0.6050490000):0.2448380000	(((((2fzf_A:1.1219810000	((1lko_A:0.3714280000	1yuz_A:0.5861720000):0.5027240000	3qhb_A:0.8591840000):0.3607280000):0.5096490000	((1otk_A:2.0773900000	(((2uw1_A:0.0043310000	2uw1_B:0.0000010000):0.0747656000	1afr_A:0.1349700000):1.2527100000	1za0_A:1.1397530000):0.4357300000):0.2595490000	((((((1oqu_A:0.1684150000	1r2f_A:0.1758390000):0.0593467000	1uzr_A:0.0055850000):0.7111170000	1mxr_A:0.6755050000):0.1646820000	(1jk0_A:0.2397370000	(2uw2_A:0.0679450000	1w68_A:0.0696780000):0.1538560000):0.7494670000):0.5028620000	3ee4_A:0.9466840000):0.3277540000	((2inc_B:1.0707090000	(2inp_C:1.0925550000	1mty_B:1.1641120000):0.2349550000):0.2322500000	(1mty_D:1.0392010000	3dhg_A:0.9409760000):0.3111550000):1.1231400000):0.0711611000):1.0791200000):0.0696412000	(((((1lb3_A:0.1064480000	2za7_A:0.0364300000):0.1945630000	(1bg7_A:0.0876000000	1r03_A:0.1657770000):0.0838654000):0.2517380000	1z6o_A:0.8284970000):0.1510400000	1z6o_M:0.6313570000):0.2172810000	(((1eum_A:0.2038660000	1krq_A:0.3774820000):0.1546220000	3e6s_A:0.5356390000):0.1179780000	(2jd7_A:0.1971730000	1vlg_A:0.2155010000):0.2053040000):0.0754418000):0.7116430000):0.2625050000	((((1bcf_A:0.0000010000	3e1q_A:0.0000010000):0.1818540000	2fkz_A:0.1262350000):0.1090560000	1jgc_A:0.3163990000):0.5436740000	1nfv_A:0.5487640000):0.2043360000):0.2974600000	2vzb_A:0.7482320000):0.2504340000):0.1185710000):0.0717208000):0.0419000000	(1n1q_A:0.1976890000	2chp_A:0.4001300000):0.0913395000);
(1ji5_A:0.2037590000	(1jig_A:0.0964060000	(2chp_A:0.2505370000	(((1qgh_A:0.3510520000	2ux1_A:0.5213250000):0.1876150000	(1ji4_A:0.5055060000	2fjc_A:0.5223430000):0.1424130000):0.0883950000	(((((1dps_A:0.0000010000	1jts_A:0.0000010000):0.3779990000	1o9r_A:0.2028370000):0.2325720000	1uvh_A:0.5342050000):0.3777880000	(1tjo_A:0.0000010000	1tk6_A:0.0000010000):0.4762500000):0.2363750000	(((((2fzf_A:1.7030970000	(1lko_A:0.3766310000	1yuz_A:0.8796360000):0.2271330000):0.2873340000	3qhb_A:0.9097330000):0.5964470000	(((((1lb3_A:0.1386750000	2za7_A:0.0616450000):0.2428820000	1bg7_A:0.1200630000):0.0913314000	1r03_A:0.1090300000):0.2160810000	(1z6o_A:0.8634830000	1z6o_M:0.5326040000):0.1862830000):0.1494440000	(((1eum_A:0.2378620000	1krq_A:0.3382760000):0.2596430000	(2jd7_A:0.1816200000	1vlg_A:0.2348420000):0.1075850000):0.1179360000	3e6s_A:0.5422110000):0.2229360000):0.5109500000):0.1155020000	((((1bcf_A:0.0000010000	3e1q_A:0.0000010000):0.1884280000	2fkz_A:0.1115250000):0.1777190000	1jgc_A:0.3263330000):0.3894840000	(1nfv_A:0.5560610000	(1otk_A:2.0223880000	((((((1oqu_A:0.1994810000	1uzr_A:0.0515900000):0.1045660000	1r2f_A:0.1181960000):0.7428000000	1mxr_A:0.5766960000):0.1742240000	(1jk0_A:0.2190600000	(2uw2_A:0.0862700000	1w68_A:0.0707080000):0.1774960000):0.6203070000):0.4219880000	(3ee4_A:0.7882720000	((2uw1_A:0.0027820000	(2uw1_B:0.0000010000	1afr_A:0.1952050000):0.0002677160):1.6628400000	1za0_A:1.2383550000):0.3568480000):0.2832560000):0.4111250000	(((2inc_B:0.9550900000	2inp_C:0.7802150000):0.2820570000	1mty_B:1.2347170000):0.2622160000	(1mty_D:0.9576370000	3dhg_A:1.0317380000):0.3088390000):1.0971300000):0.3415700000):0.6931460000):0.1265350000):0.2587180000):0.2627230000	2vzb_A:0.6711770000):0.2520530000):0.1615540000):0.0819089000):0.0806580000):0.0293720000	1n1q_A:0.2659300000);
(1ji5_A:0.1985730000	(1jig_A:0.1426700000	(((2chp_A:0.3658440000	(((((1dps_A:0.0000010000	1jts_A:0.0000010000):0.4559410000	1o9r_A:0.1918780000):0.3415310000	1uvh_A:0.5053100000):0.3426480000	(1tjo_A:0.0000010000	1tk6_A:0.0000010000):0.5442590000):0.1926190000	((((2fzf_A:1.6982070000	((((1lb3_A:0.1325080000	2za7_A:0.0735610000):0.2167740000	(1bg7_A:0.1133790000	1r03_A:0.2404240000):0.0370531000):0.2484250000	(1z6o_A:0.9199370000	1z6o_M:0.6028490000):0.1320410000):0.2431070000	(((1eum_A:0.3138620000	1krq_A:0.3473380000):0.1985630000	(2jd7_A:0.1288920000	1vlg_A:0.3302010000):0.0884995000):0.0694853000	3e6s_A:0.7407120000):0.1582570000):0.4232830000):0.1963600000	((1lko_A:0.2136730000	1yuz_A:1.2547140000):0.2968450000	3qhb_A:1.1129480000):0.5305790000):0.1232740000	(((((1bcf_A:0.0000010000	3e1q_A:0.0000010000):0.2603860000	2fkz_A:0.0929310000):0.2083730000	1jgc_A:0.2688680000):0.4393660000	1nfv_A:0.4584700000):0.1437990000	(1otk_A:1.7446470000	(((((((1oqu_A:0.1856400000	1r2f_A:0.1832730000):0.0584851000	1uzr_A:0.0240240000):0.6796960000	1mxr_A:0.6958770000):0.1006580000	(1jk0_A:0.2633140000	(2uw2_A:0.0804870000	1w68_A:0.0786420000):0.1398470000):0.7609460000):0.4900800000	(((2uw1_A:0.0027860000	2uw1_B:0.0000010000):0.1072100000	1afr_A:0.1399050000):1.1933800000	1za0_A:1.1097410000):0.7443760000):0.0614396000	(((2inc_B:0.9437600000	2inp_C:0.7405710000):0.3502420000	1mty_B:0.7842600000):0.4261790000	(1mty_D:0.9436350000	3dhg_A:1.0288690000):0.1238520000):1.1534800000):0.4631500000	3ee4_A:0.7784790000):0.7653900000):0.8369420000):0.2812960000):0.3244310000	2vzb_A:0.7717970000):0.1994320000):0.0989256000):0.1332960000	(1qgh_A:0.4078030000	2ux1_A:0.3484330000):0.2446900000):0.0375320000	(1ji4_A:0.4124820000	2fjc_A:0.4596510000):0.2317500000):0.1192350000):0.0354640000	1n1q_A:0.3058980000);
(1ji5_A:0.2657680000	((1jig_A:0.1172330000	(((1qgh_A:0.2982760000	2ux1_A:0.3879450000):0.3440460000	2fjc_A:0.4690890000):0.1306520000	1ji4_A:0.4065060000):0.1536000000):0.0605507000	1n1q_A:0.2444390000):0.0229710000	(2chp_A:0.2790910000	(((((1dps_A:0.0000010000	1jts_A:0.0000010000):0.2781120000	1o9r_A:0.2548830000):0.3753310000	1uvh_A:0.5008460000):0.2603920000	(1tjo_A:0.0000010000	1tk6_A:0.0000010000):0.7452220000):0.1743890000	(((((2fzf_A:1.4241080000	(1lko_A:0.2922110000	1yuz_A:0.8570570000):0.2341170000):0.2442670000	3qhb_A:0.7602130000):0.3309310000	(((((1lb3_A:0.1080480000	2za7_A:0.0513950000):0.2388720000	1bg7_A:0.0990990000):0.0671064000	1r03_A:0.1497470000):0.3458060000	(1z6o_A:0.9112710000	1z6o_M:0.4764590000):0.2451500000):0.1239500000	((1eum_A:0.2322770000	1krq_A:0.2954490000):0.2238310000	(3e6s_A:0.6799790000	(2jd7_A:0.1487460000	1vlg_A:0.2907000000):0.1109770000):0.0917502000):0.2960650000):0.6244940000):0.0387363000	(((((1bcf_A:0.0000010000	3e1q_A:0.0000010000):0.1548790000	2fkz_A:0.1229580000):0.1580770000	1jgc_A:0.2936520000):0.4976300000	1nfv_A:0.5498240000):0.2066510000	(1otk_A:1.7798710000	(((((((1oqu_A:0.1727200000	1uzr_A:0.0720220000):0.0942369000	1r2f_A:0.1129450000):0.6691610000	1mxr_A:0.6508520000):0.1967620000	(1jk0_A:0.1912490000	(2uw2_A:0.0601110000	1w68_A:0.0863540000):0.1541520000):0.5005280000):0.6090030000	3ee4_A:0.8568380000):0.2659490000	(((2uw1_A:0.0014430000	2uw1_B:0.0000010000):0.0935489000	1afr_A:0.1450470000):1.4464300000	1za0_A:0.9711480000):0.5866570000):0.1426300000	((2inc_B:0.9207630000	(2inp_C:0.6957000000	1mty_B:1.1742100000):0.2935760000):0.2473760000	(1mty_D:1.1039350000	3dhg_A:0.8876310000):0.2554070000):1.1163200000):0.6027430000):0.7890590000):0.2136670000):0.2943740000	2vzb_A:0.6992200000):0.3658260000):0.1344850000):0.1600850000);
(1ji5_A:0.2264160000	((1jig_A:0.0582340000	(1ji4_A:0.4397050000	2fjc_A:0.4138020000):0.2998250000):0.0936864000	((1n1q_A:0.1492890000	(((((1dps_A:0.0000010000	1jts_A:0.0000010000):0.2710270000	1o9r_A:0.2525680000):0.2787700000	1uvh_A:0.5713970000):0.2599780000	(1tjo_A:0.0000010000	1tk6_A:0.0000010000):0.7130890000):0.1637530000	((((((2fzf_A:1.5649930000	((1lko_A:0.4532860000	1yuz_A:0.5351650000):0.6714560000	3qhb_A:0.4376220000):0.5593650000):0.2636650000	(((((1lb3_A:0.1426430000	2za7_A:0.0559140000):0.3308560000	1bg7_A:0.1129710000):0.0555568000	1r03_A:0.1644290000):0.2063940000	(1z6o_A:0.7994390000	1z6o_M:0.6586370000):0.2805620000):0.2929020000	(((1eum_A:0.3140310000	1krq_A:0.2741370000):0.1369660000	3e6s_A:0.9136080000):0.1206310000	(2jd7_A:0.2541240000	1vlg_A:0.3350880000):0.0868944000):0.1258060000):0.3884290000):0.2844300000	(((1bcf_A:0.0000010000	3e1q_A:0.0000010000):0.1710860000	2fkz_A:0.1319340000):0.1009750000	1jgc_A:0.2793490000):0.3399570000):0.1045150000	(1otk_A:1.6783670000	(((((((1oqu_A:0.2160910000	1uzr_A:0.0562700000):0.1016500000	1r2f_A:0.0854790000):0.6761820000	1mxr_A:0.8254050000):0.1937130000	(1jk0_A:0.2034040000	(2uw2_A:0.0793520000	1w68_A:0.0677370000):0.1867440000):0.6089630000):0.3534080000	3ee4_A:1.0561100000):0.5817980000	(((2uw1_A:0.0014050000	2uw1_B:0.0000010000):0.1050680000	1afr_A:0.1242430000):1.3549500000	1za0_A:1.2307750000):0.6864480000):0.1146210000	(((2inc_B:0.9085390000	2inp_C:0.9348660000):0.2241020000	1mty_B:1.1258610000):0.2417280000	(1mty_D:0.9961230000	3dhg_A:1.0586680000):0.5164430000):0.9806250000):0.5200110000):0.9767480000):0.1669370000	1nfv_A:0.5007870000):0.1765640000	2vzb_A:1.0505560000):0.3351050000):0.1612490000):0.1068640000	2chp_A:0.3148730000):0.0480327000):0.0517117000	(1qgh_A:0.2740200000	2ux1_A:0.5057180000):0.2907420000);
(1ji5_A:0.1680270000	(1jig_A:0.1755700000	((1qgh_A:0.2247860000	2ux1_A:0.3089110000):0.2729840000	((1ji4_A:0.3738650000	2fjc_A:0.4265730000):0.0953184000	(((((1dps_A:0.0000010000	1jts_A:0.0000010000):0.3982080000	1o9r_A:0.1491540000):0.4325200000	1uvh_A:0.5092390000):0.2283600000	(1tjo_A:0.0000010000	1tk6_A:0.0000010000):0.4235230000):0.2214560000	((((((2fzf_A:1.2416870000	(1lko_A:0.6830360000	1yuz_A:0.6953130000):0.1461840000):0.2032600000	3qhb_A:0.6532170000):0.5165780000	(1otk_A:1.4678380000	(((((((1oqu_A:0.1679170000	1r2f_A:0.1972890000):0.0633688000	1uzr_A:0.0237270000):0.8197300000	1mxr_A:0.5243600000):0.2128930000	(1jk0_A:0.2515990000	(2uw2_A:0.0548780000	1w68_A:0.0683020000):0.2026130000):0.7491850000):0.4810870000	3ee4_A:1.1443860000):0.4709290000	(((2uw1_A:0.0014300000	2uw1_B:0.0000010000):0.0787682000	1afr_A:0.1397010000):1.2932400000	1za0_A:1.6437370000):0.6932870000):0.0687253000	((2inc_B:0.7962190000	(2inp_C:0.9543370000	1mty_B:1.0028960000):0.1849500000):0.3412710000	(1mty_D:1.0553120000	3dhg_A:0.8160570000):0.3313410000):1.1311700000):0.5940840000):0.6737400000):0.1048440000	((((((1lb3_A:0.1493940000	2za7_A:0.0798570000):0.2200950000	1bg7_A:0.0814340000):0.1137460000	1r03_A:0.1500780000):0.3174740000	1z6o_A:0.7322970000):0.0854456000	1z6o_M:0.5886130000):0.2141780000	(((1eum_A:0.2166750000	1krq_A:0.2672260000):0.1482000000	3e6s_A:0.6546050000):0.1129130000	(2jd7_A:0.1775450000	1vlg_A:0.3359240000):0.1476280000):0.1565350000):0.3909820000):0.2051560000	((((1bcf_A:0.0000010000	3e1q_A:0.0000010000):0.2200900000	2fkz_A:0.0932000000):0.0982831000	1jgc_A:0.3481050000):0.3836780000	1nfv_A:0.4123660000):0.3981940000):0.1343140000	2vzb_A:0.9724830000):0.2546840000):0.1610800000):0.0712355000):0.2049200000):0.0865170000	(1n1q_A:0.2987340000	2chp_A:0.3900750000):0.0346250000);
(1ji5_A:0.1582280000	(1jig_A:0.1570140000	1n1q_A:0.2867840000):0.0440659000	(2chp_A:0.3551850000	(((1qgh_A:0.2770430000	2ux1_A:0.3991160000):0.2862320000	(1ji4_A:0.3938190000	2fjc_A:0.4879700000):0.2250240000):0.0439086000	(((((1dps_A:0.0000010000	1jts_A:0.0000010000):0.2821850000	1o9r_A:0.3301220000):0.2961440000	1uvh_A:0.5506130000):0.4566030000	(1tjo_A:0.0000010000	1tk6_A:0.0000010000):0.5140800000):0.4035930000	((((2fzf_A:1.5533370000	((((((((1lb3_A:0.1457740000	2za7_A:0.0572900000):0.3313850000	1bg7_A:0.0728350000):0.1203270000	1r03_A:0.1269380000):0.2294610000	1z6o_A:1.0818900000):0.1786820000	1z6o_M:0.6972920000):0.3309270000	3e6s_A:0.5876900000):0.1191700000	(2jd7_A:0.1778870000	1vlg_A:0.3176870000):0.0762197000):0.1138080000	(1eum_A:0.2263180000	1krq_A:0.2536240000):0.0973698000):0.4823470000):0.2184880000	(((1lko_A:0.4357920000	1yuz_A:0.7925730000):0.3511370000	3qhb_A:0.8234120000):0.2260460000	(1otk_A:1.9115460000	(((((((1oqu_A:0.1982840000	1r2f_A:0.1747250000):0.0579273000	1uzr_A:0.0095600000):0.6840810000	1mxr_A:0.5998230000):0.3070220000	(1jk0_A:0.2110440000	(2uw2_A:0.0513920000	1w68_A:0.1114460000):0.1840270000):0.6706040000):0.4224880000	(((2uw1_A:0.0015150000	2uw1_B:0.0000010000):0.0093515200	1afr_A:0.1815420000):1.6608000000	1za0_A:1.2898250000):0.8052720000):0.1159500000	((2inc_B:0.9648760000	(2inp_C:1.0816890000	1mty_B:1.1136510000):0.1992450000):0.1307610000	(1mty_D:1.2031410000	3dhg_A:0.8206930000):0.3917580000):1.3240700000):0.3316030000	3ee4_A:0.7470950000):0.5101530000):0.8331430000):0.3701800000):0.1849740000	((((1bcf_A:0.0000010000	3e1q_A:0.0000010000):0.1371130000	2fkz_A:0.1245210000):0.2348380000	1jgc_A:0.2098090000):0.3705400000	1nfv_A:0.5471940000):0.1712320000):0.3057960000	2vzb_A:0.7109700000):0.3083710000):0.2516200000):0.0921837000):0.0664197000);
(1ji5_A:0.1862810000	(1jig_A:0.1884620000	(((1qgh_A:0.2845180000	2ux1_A:0.3622390000):0.2017260000	(1ji4_A:0.3581940000	2fjc_A:0.4556990000):0.2463520000):0.0478695000	(((((1dps_A:0.0000010000	1jts_A:0.0000010000):0.3317520000	1o9r_A:0.2287190000):0.2670240000	1uvh_A:0.4740950000):0.3256320000	(1tjo_A:0.0000010000	1tk6_A:0.0000010000):0.5112700000):0.1993080000	((((2fzf_A:1.4438840000	(((((1lb3_A:0.0767720000	2za7_A:0.0390380000):0.2897570000	(1bg7_A:0.0939360000	1r03_A:0.2311840000):0.0952073000):0.1552730000	1z6o_A:0.8708560000):0.2478710000	1z6o_M:0.7112630000):0.2001260000	(((1eum_A:0.3128570000	1krq_A:0.2668260000):0.1435010000	3e6s_A:0.6006270000):0.1523960000	(2jd7_A:0.1971680000	1vlg_A:0.4197960000):0.0662439000):0.1214590000):0.2897200000):0.2459390000	((1lko_A:0.5303850000	(1yuz_A:0.7096880000	3qhb_A:0.7453710000):0.2811030000):0.4924450000	(1otk_A:1.6133560000	((((((1oqu_A:0.2011440000	1r2f_A:0.2274480000):0.0542663000	1uzr_A:0.0162870000):0.5830400000	(1mxr_A:0.7537420000	(1jk0_A:0.2840600000	(2uw2_A:0.0544560000	1w68_A:0.0922800000):0.1272070000):0.8431180000):0.1560890000):0.5426960000	3ee4_A:0.9683620000):0.6034550000	(((2uw1_A:0.0014130000	2uw1_B:0.0000010000):0.0733026000	1afr_A:0.1007830000):1.3334500000	1za0_A:1.2713730000):0.5510750000):0.2121370000	(((2inc_B:0.9606860000	2inp_C:0.9785920000):0.2524330000	1mty_B:1.0793480000):0.1497440000	(1mty_D:1.0158980000	3dhg_A:0.7754390000):0.4376820000):0.8722390000):0.4693470000):0.7655780000):0.3324310000):0.1415420000	((((1bcf_A:0.0000010000	3e1q_A:0.0000010000):0.1548150000	2fkz_A:0.1396110000):0.1818350000	1jgc_A:0.2223540000):0.4769370000	1nfv_A:0.4708980000):0.2526680000):0.3121050000	2vzb_A:0.7191500000):0.1727100000):0.2290910000):0.0781990000):0.0472506000	(1n1q_A:0.2412420000	2chp_A:0.3518320000):0.0728845000);
(1ji5_A:0.1937730000	(1jig_A:0.1939900000	(((2chp_A:0.3674930000	((((1dps_A:0.0000010000	1jts_A:0.0000010000):0.3045000000	1o9r_A:0.2971670000):0.2842710000	1uvh_A:0.5960620000):0.2735130000	(1tjo_A:0.0000010000	1tk6_A:0.0000010000):0.6284870000):0.2924630000):0.0507379000	((((2fzf_A:1.0814380000	(((((1lb3_A:0.0981910000	2za7_A:0.0532410000):0.2063150000	(1bg7_A:0.1006620000	1r03_A:0.2266340000):0.0655466000):0.2287240000	1z6o_A:1.0871630000):0.1413680000	1z6o_M:0.6763800000):0.2628740000	(((1eum_A:0.2193080000	1krq_A:0.3600530000):0.1513140000	3e6s_A:0.7155670000):0.0829487000	(2jd7_A:0.2128640000	1vlg_A:0.2283870000):0.1334870000):0.0740733000):0.3786630000):0.0828774000	((1lko_A:0.4077830000	1yuz_A:0.8948760000):0.3585860000	3qhb_A:0.7531470000):0.4034030000):0.2402990000	(((((1bcf_A:0.0000010000	3e1q_A:0.0000010000):0.2088850000	2fkz_A:0.1243660000):0.2108260000	1jgc_A:0.2560010000):0.4536550000	1nfv_A:0.4594090000):0.0000029824	(1otk_A:1.5918590000	(((((((1oqu_A:0.1481880000	1r2f_A:0.2015140000):0.0686813000	1uzr_A:0.0339880000):0.6754220000	1mxr_A:0.6703550000):0.1907710000	(1jk0_A:0.2346720000	(2uw2_A:0.0685450000	1w68_A:0.0895050000):0.1471580000):0.5963810000):0.4226370000	3ee4_A:0.7159150000):0.7644390000	(((2uw1_A:0.0014820000	2uw1_B:0.0000010000):0.0778200000	1afr_A:0.1518320000):1.3113900000	1za0_A:1.0334030000):0.6297490000):0.0852626000	(((2inc_B:0.9328680000	2inp_C:0.9640370000):0.4247880000	1mty_B:1.1251040000):0.1791010000	(1mty_D:0.9979320000	3dhg_A:1.0513890000):0.2267590000):1.1999000000):0.4147190000):1.1806300000):0.1984750000):0.2077460000	2vzb_A:0.7955770000):0.3464970000):0.0937113000	((1qgh_A:0.2984820000	2ux1_A:0.4837770000):0.3214920000	(1ji4_A:0.5082840000	2fjc_A:0.4635690000):0.1074960000):0.1509780000):0.0775958000):0.0351011000	1n1q_A:0.3255690000);
(1ji5_A:0.1881510000	1jig_A:0.1655090000	(1n1q_A:0.2515260000	(2chp_A:0.3222030000	((((1qgh_A:0.4042260000	2ux1_A:0.3512030000):0.2486500000	2fjc_A:0.3166240000):0.1211760000	1ji4_A:0.4941290000):0.1024150000	(((((1dps_A:0.0000010000	1jts_A:0.0000010000):0.3061230000	1o9r_A:0.2034740000):0.3414500000	1uvh_A:0.6607360000):0.1350920000	(1tjo_A:0.0000010000	1tk6_A:0.0000010000):0.6437310000):0.3266450000	((((((2fzf_A:1.1454380000	((1lko_A:0.7431220000	1yuz_A:0.7467510000):0.2544320000	3qhb_A:0.9341390000):0.2080080000):0.2601890000	(1otk_A:1.4434970000	(((((((1oqu_A:0.2316300000	1r2f_A:0.1940880000):0.0599011000	1uzr_A:0.0170630000):0.5863020000	1mxr_A:0.7118690000):0.3266630000	(1jk0_A:0.2173440000	(2uw2_A:0.0749120000	1w68_A:0.0625340000):0.1603840000):0.4528900000):0.2943010000	3ee4_A:0.9820680000):0.3366500000	(((2uw1_A:0.0013700000	2uw1_B:0.0000010000):0.0920047000	1afr_A:0.1189910000):1.1796400000	1za0_A:1.0934370000):0.7627490000):0.2278490000	((2inc_B:0.9503500000	(2inp_C:0.8930110000	1mty_B:1.1800630000):0.2986150000):0.3414950000	(1mty_D:1.1173260000	3dhg_A:1.0320680000):0.1303560000):1.0271100000):0.7331140000):0.8451600000):0.1262390000	((((((1lb3_A:0.1781560000	2za7_A:0.0725030000):0.2794080000	1bg7_A:0.1014420000):0.0526221000	1r03_A:0.2067320000):0.2750220000	(1z6o_A:0.6935240000	1z6o_M:0.4523930000):0.1772100000):0.2586530000	((1eum_A:0.2332720000	1krq_A:0.3212560000):0.1915300000	(2jd7_A:0.2035390000	1vlg_A:0.2462020000):0.0972567000):0.1424700000):0.0855144000	3e6s_A:0.6555280000):0.4182110000):0.2659840000	(((1bcf_A:0.0000010000	3e1q_A:0.0000010000):0.1859300000	2fkz_A:0.0827910000):0.0983080000	1jgc_A:0.2498700000):0.2673820000):0.2619770000	1nfv_A:0.3696610000):0.3380220000	2vzb_A:0.6450130000):0.3287790000):0.0000020486):0.1355740000):0.0861338000):0.0495361000);
(1ji5_A:0.2557210000	1jig_A:0.1879910000	(1n1q_A:0.3043270000	((2chp_A:0.3804410000	(((((1dps_A:0.0000010000	1jts_A:0.0000010000):0.4541400000	1o9r_A:0.2082170000):0.3929200000	1uvh_A:0.7315960000):0.2939580000	(1tjo_A:0.0000010000	1tk6_A:0.0000010000):0.5974190000):0.1952730000	((((2fzf_A:1.1534770000	((1lko_A:0.3847410000	1yuz_A:1.0743550000):0.3745560000	3qhb_A:0.9555390000):0.5215400000):0.4392900000	(((((1lb3_A:0.0751790000	2za7_A:0.0551510000):0.1836180000	(1bg7_A:0.0828220000	1r03_A:0.2086150000):0.0588874000):0.2721520000	(1z6o_A:0.7309350000	1z6o_M:0.5051760000):0.2335170000):0.2197970000	(((1eum_A:0.2321110000	1krq_A:0.2631510000):0.1763920000	3e6s_A:0.7310610000):0.1056700000	(2jd7_A:0.2402740000	1vlg_A:0.2953040000):0.0698569000):0.2082070000):0.6785640000	(1otk_A:1.3784000000	(((((((1oqu_A:0.1885850000	1r2f_A:0.1616590000):0.0734058000	1uzr_A:0.0320280000):0.6489500000	1mxr_A:0.7586570000):0.1279910000	(1jk0_A:0.2473670000	(2uw2_A:0.0826850000	1w68_A:0.0775750000):0.1375890000):0.6645480000):0.6233630000	3ee4_A:1.0351610000):0.3340340000	(((2uw1_A:0.0013890000	2uw1_B:0.0000010000):0.1004900000	1afr_A:0.1252630000):1.4361600000	1za0_A:1.3902400000):0.5322380000):0.1984200000	(((2inc_B:0.8020610000	2inp_C:0.9192670000):0.2308270000	1mty_B:1.3659960000):0.2765090000	(1mty_D:1.0269750000	3dhg_A:0.7580190000):0.3425300000):1.0079800000):0.7529260000):1.0633600000):0.0205859000):0.2402970000	((((1bcf_A:0.0000010000	3e1q_A:0.0000010000):0.1664940000	2fkz_A:0.0985720000):0.1724110000	1jgc_A:0.2739170000):0.3887040000	1nfv_A:0.5006750000):0.2554960000):0.4365010000	2vzb_A:0.8355640000):0.1725570000):0.0858968000):0.1125630000	((1qgh_A:0.3353930000	2ux1_A:0.4167330000):0.2475940000	(1ji4_A:0.3566320000	2fjc_A:0.4277790000):0.2310980000):0.0677787000):0.0789527000):0.0518524000);
(1ji5_A:0.2372110000	(1jig_A:0.1953820000	((1qgh_A:0.3457090000	2ux1_A:0.4420410000):0.1755200000	((1ji4_A:0.4554040000	2fjc_A:0.4647090000):0.2039460000	(((((1dps_A:0.0000010000	1jts_A:0.0000010000):0.3229410000	1o9r_A:0.2180550000):0.2859380000	1uvh_A:0.5511310000):0.1642150000	(1tjo_A:0.0000010000	1tk6_A:0.0000010000):0.7178370000):0.1974870000	((((2fzf_A:1.5475440000	((((((1lb3_A:0.1476770000	2za7_A:0.0742010000):0.3265390000	(1bg7_A:0.1520460000	1r03_A:0.2145180000):0.0634607000):0.2419650000	(1z6o_A:0.9461500000	1z6o_M:0.4907040000):0.1824260000):0.4542790000	((1eum_A:0.2708330000	1krq_A:0.2398770000):0.1734360000	3e6s_A:0.6940580000):0.1110480000):0.0677982000	2jd7_A:0.2104450000):0.0353845000	1vlg_A:0.2081270000):0.4607570000):0.1475990000	((1lko_A:0.3857470000	1yuz_A:0.9939770000):0.5080090000	(3qhb_A:0.9281890000	(1otk_A:1.5393940000	(((((((1oqu_A:0.1792620000	1uzr_A:0.0557820000):0.0611814000	1r2f_A:0.1037970000):0.7252350000	1mxr_A:0.6662150000):0.0641146000	(1jk0_A:0.1683360000	(2uw2_A:0.0700830000	1w68_A:0.0640880000):0.2490860000):0.6798700000):0.3832190000	3ee4_A:1.0054990000):0.3884160000	((2uw1_A:0.0055400000	(2uw1_B:0.0000010000	1afr_A:0.2164340000):0.0004058820):1.2226800000	1za0_A:1.1103480000):0.8105900000):0.3838020000	(((2inc_B:0.9680790000	2inp_C:0.8365390000):0.3174480000	1mty_B:1.1768910000):0.1217320000	(1mty_D:1.3289840000	3dhg_A:1.0021980000):0.6296860000):0.7514480000):0.6136320000):0.8842520000):0.2870410000):0.3398340000):0.3183090000	((((1bcf_A:0.0000010000	3e1q_A:0.0000010000):0.2011120000	2fkz_A:0.1240380000):0.2941730000	1jgc_A:0.1556800000):0.7133170000	1nfv_A:0.3539920000):0.2506690000):0.3981620000	2vzb_A:0.7651130000):0.2858880000):0.1394450000):0.1048450000):0.1400250000):0.0611165000	(1n1q_A:0.1846370000	2chp_A:0.3792590000):0.0895681000);
(1ji5_A:0.2451200000	(1jig_A:0.1961030000	(2chp_A:0.3399620000	(((1qgh_A:0.3265980000	2ux1_A:0.4109340000):0.1873550000	(1ji4_A:0.4393440000	2fjc_A:0.3599280000):0.1046160000):0.1440720000	(((((1dps_A:0.0000010000	1jts_A:0.0000010000):0.3037860000	1o9r_A:0.3038030000):0.3613430000	1uvh_A:0.4916380000):0.3416890000	(1tjo_A:0.0000010000	1tk6_A:0.0000010000):0.5159800000):0.2384190000	((((2fzf_A:1.3813600000	((1lko_A:0.2765090000	1yuz_A:1.0586680000):0.3516510000	3qhb_A:1.0265060000):0.4315520000):0.1033360000	((((((1lb3_A:0.1247800000	2za7_A:0.0536810000):0.2186230000	1bg7_A:0.1384430000):0.0830139000	1r03_A:0.1079770000):0.2113130000	(1z6o_A:1.0070960000	1z6o_M:0.6100160000):0.1599710000):0.2787840000	(((1eum_A:0.2668890000	1krq_A:0.3327270000):0.1762880000	(2jd7_A:0.1655300000	1vlg_A:0.2709060000):0.1540050000):0.1194180000	3e6s_A:0.7308560000):0.0390439000):0.3700020000	(1otk_A:2.1665160000	(((((1oqu_A:0.2128660000	1r2f_A:0.1665080000):0.0291902000	1uzr_A:0.0521390000):0.6197280000	(1mxr_A:0.4890330000	(1jk0_A:0.1976700000	(2uw2_A:0.0707830000	1w68_A:0.0997430000):0.2140110000):0.7345900000):0.1742530000):0.4093770000	3ee4_A:1.0535620000):0.4804140000	((((2inc_B:0.8859650000	2inp_C:0.9580830000):0.3390660000	1mty_B:1.2196940000):0.1305380000	(1mty_D:1.1175960000	3dhg_A:0.9905290000):0.4045920000):1.5095100000	(((2uw1_A:0.0015470000	2uw1_B:0.0000010000):0.0598247000	1afr_A:0.1452610000):1.3393600000	1za0_A:1.0977430000):0.6743840000):0.0926782000):0.4991140000):0.9837040000):0.1767380000):0.2075360000	((((1bcf_A:0.0000010000	3e1q_A:0.0000010000):0.1605850000	2fkz_A:0.0935270000):0.1418710000	1jgc_A:0.2892580000):0.3920140000	1nfv_A:0.4645040000):0.2713910000):0.1848790000	2vzb_A:0.7590990000):0.2872620000):0.1508570000):0.0490275000):0.1275540000):0.0056374200	1n1q_A:0.3191040000);
(1ji5_A:0.2123130000	1jig_A:0.2099940000	((1n1q_A:0.3401690000	2chp_A:0.4330880000):0.0718109000	(((1qgh_A:0.2817080000	2ux1_A:0.4627890000):0.3601230000	(1ji4_A:0.3020650000	2fjc_A:0.4638230000):0.2916980000):0.0242199000	(((((1dps_A:0.0000010000	1jts_A:0.0000010000):0.3282100000	1o9r_A:0.1759340000):0.2738430000	1uvh_A:0.6091530000):0.2866390000	(1tjo_A:0.0000010000	1tk6_A:0.0000010000):0.5930170000):0.4111520000	((((2fzf_A:1.0343130000	((((((1lb3_A:0.0984300000	2za7_A:0.1102900000):0.3148070000	1bg7_A:0.0840880000):0.1061010000	1r03_A:0.1203230000):0.2779650000	(1z6o_A:0.8617630000	1z6o_M:0.5644620000):0.1576670000):0.3609080000	((1eum_A:0.3042160000	1krq_A:0.2368850000):0.1281130000	3e6s_A:0.6960050000):0.1062600000):0.0459485000	(2jd7_A:0.1673400000	1vlg_A:0.2491630000):0.0713553000):0.3984280000):0.3351210000	((1lko_A:0.3642080000	1yuz_A:0.7411690000):0.4809340000	3qhb_A:0.7691430000):0.4286910000):0.2758070000	(((((1bcf_A:0.0000010000	3e1q_A:0.0000010000):0.1963370000	2fkz_A:0.1271430000):0.1442510000	1jgc_A:0.2647470000):0.3357490000	1nfv_A:0.3830160000):0.0799183000	(1otk_A:1.8149620000	(((((((1oqu_A:0.1992350000	1r2f_A:0.2022980000):0.0642042000	1uzr_A:0.0409910000):0.6168310000	1mxr_A:0.6803000000):0.1356770000	(1jk0_A:0.2204400000	(2uw2_A:0.0491070000	1w68_A:0.1048810000):0.1752270000):0.6480460000):0.3569840000	3ee4_A:1.0818470000):0.6017930000	(((2inc_B:1.0745220000	2inp_C:0.7927370000):0.2353810000	1mty_B:1.0782730000):0.3898640000	(1mty_D:0.9533970000	3dhg_A:0.9119720000):0.2297580000):0.8541390000):0.1705440000	(((2uw1_A:0.0040610000	2uw1_B:0.0000010000):0.0860145000	1afr_A:0.1110760000):1.3385600000	1za0_A:1.0195460000):0.6536750000):0.4440180000):1.0497000000):0.1594250000):0.1676290000	2vzb_A:0.6222770000):0.4126470000):0.0965631000):0.0873817000):0.0613344000);
(1ji5_A:0.1789070000	(1jig_A:0.1762120000	(1n1q_A:0.2434820000	(((1qgh_A:0.3038620000	2ux1_A:0.4236790000):0.1767240000	((((1dps_A:0.0000010000	1jts_A:0.0000010000):0.2301410000	1o9r_A:0.2642380000):0.3790140000	1uvh_A:0.4181940000):0.2256710000	((1tjo_A:0.0000010000	1tk6_A:0.0000010000):0.5762680000	(((((((2fzf_A:1.0583330000	(1lko_A:0.6792110000	1yuz_A:1.0078100000):0.2171430000):0.3297200000	3qhb_A:1.1796980000):0.5166990000	((((((1lb3_A:0.0866660000	2za7_A:0.0437890000):0.3345310000	1bg7_A:0.0673680000):0.1059670000	1r03_A:0.1333020000):0.2275770000	(1z6o_A:0.8879250000	1z6o_M:0.4711980000):0.1671310000):0.3009810000	3e6s_A:0.6862280000):0.0370060000	(((1eum_A:0.2246590000	1krq_A:0.4124500000):0.3372400000	2jd7_A:0.0872750000):0.1240240000	1vlg_A:0.1786010000):0.1652020000):0.3569120000):0.2835640000	(((1bcf_A:0.0000010000	3e1q_A:0.0000010000):0.1481200000	2fkz_A:0.1691540000):0.1489220000	1jgc_A:0.2350710000):0.2564140000):0.1425540000	(1otk_A:1.4461300000	(((((((1oqu_A:0.2020240000	1r2f_A:0.2156520000):0.0635504000	1uzr_A:0.0324190000):0.5790570000	1mxr_A:0.5405790000):0.2754590000	(1jk0_A:0.1723590000	(2uw2_A:0.0717190000	1w68_A:0.0808680000):0.1767660000):0.5854060000):0.7833750000	3ee4_A:0.8294040000):0.5397770000	(((2inc_B:0.8425330000	2inp_C:0.7913540000):0.2674580000	(1mty_D:1.1864820000	3dhg_A:1.0010430000):0.4617530000):0.1577770000	1mty_B:0.8664830000):1.4458700000):0.2088610000	(((2uw1_A:0.0055840000	2uw1_B:0.0000010000):0.0047386100	1afr_A:0.2118300000):1.7726600000	1za0_A:0.8875000000):0.3681190000):0.6496830000):0.9862360000):0.1492040000	1nfv_A:0.3865130000):0.3671960000	2vzb_A:0.7151730000):0.2495270000):0.2189540000):0.1551450000):0.0761404000	(1ji4_A:0.4196250000	2fjc_A:0.4457880000):0.2275870000):0.0892587000):0.0536985000):0.0785464000	2chp_A:0.3058880000);
(1ji5_A:0.1600450000	(1jig_A:0.1318600000	(((1qgh_A:0.2811700000	2ux1_A:0.3611750000):0.2227950000	(1ji4_A:0.3766790000	2fjc_A:0.3408560000):0.2172370000):0.0691262000	(((((1dps_A:0.0000010000	1jts_A:0.0000010000):0.3348140000	1o9r_A:0.0994490000):0.2846510000	1uvh_A:0.5302580000):0.2694780000	(1tjo_A:0.0000010000	1tk6_A:0.0000010000):0.7045610000):0.2866850000	((((((2fzf_A:1.4577700000	(1lko_A:0.9383750000	1yuz_A:0.5229120000):0.1576160000):0.2643590000	3qhb_A:0.6726880000):0.9835180000	((((1lb3_A:0.1750350000	2za7_A:0.0482770000):0.2051100000	(1bg7_A:0.1322990000	1r03_A:0.1770520000):0.0489277000):0.2944380000	(1z6o_A:0.9709370000	1z6o_M:0.6030250000):0.1855320000):0.2644740000	(((1eum_A:0.2397750000	1krq_A:0.2859320000):0.1898800000	(2jd7_A:0.1815090000	1vlg_A:0.2797930000):0.0900747000):0.1090160000	3e6s_A:0.6400190000):0.1308470000):0.5010000000):0.1469970000	(1otk_A:2.1489570000	((((((1oqu_A:0.1947840000	1r2f_A:0.2277410000):0.0652155000	1uzr_A:0.0172830000):0.6248870000	(1mxr_A:0.7123250000	(1jk0_A:0.2407600000	(2uw2_A:0.0823950000	1w68_A:0.1048320000):0.1191000000):0.7875690000):0.1752760000):0.3237000000	3ee4_A:1.1142810000):0.9183300000	(((2uw1_A:0.0055360000	2uw1_B:0.0000010000):0.0592485000	1afr_A:0.1801950000):1.7203400000	1za0_A:1.0897260000):0.3784360000):0.2180590000	(((2inc_B:0.8676300000	2inp_C:0.7117510000):0.3831880000	1mty_B:1.0376630000):0.2729160000	(1mty_D:1.1915930000	3dhg_A:0.9010170000):0.3771370000):0.8928870000):0.3567830000):1.1026200000):0.2830460000	((((1bcf_A:0.0000010000	3e1q_A:0.0000010000):0.1002580000	2fkz_A:0.1212970000):0.1718250000	1jgc_A:0.2123120000):0.4329190000	1nfv_A:0.4612700000):0.2767620000):0.2723080000	2vzb_A:0.8266710000):0.3492960000):0.1055090000):0.0925943000):0.0511185000	(1n1q_A:0.2227380000	2chp_A:0.3095780000):0.0478863000);
(1ji5_A:0.1159780000	1jig_A:0.1416030000	(1n1q_A:0.2654690000	(2chp_A:0.2999110000	(((1qgh_A:0.2441250000	2ux1_A:0.4445930000):0.2161440000	(1ji4_A:0.3625930000	2fjc_A:0.4250870000):0.3105310000):0.0247351000	(((((1dps_A:0.0000010000	1jts_A:0.0000010000):0.3035390000	1o9r_A:0.2823460000):0.2293480000	1uvh_A:0.7417400000):0.4619500000	(1tjo_A:0.0000010000	1tk6_A:0.0000010000):0.6434830000):0.2438660000	(((((2fzf_A:1.5336380000	((((1lb3_A:0.0979590000	2za7_A:0.0592640000):0.2234620000	(1bg7_A:0.0575670000	1r03_A:0.2275120000):0.1070240000):0.2554660000	(1z6o_A:0.8406140000	1z6o_M:0.6961740000):0.2005980000):0.1740460000	(((1eum_A:0.2163930000	1krq_A:0.2235840000):0.2424920000	3e6s_A:0.7742680000):0.1055410000	(2jd7_A:0.2419620000	1vlg_A:0.1738850000):0.1166240000):0.2615300000):0.3308310000):0.3033760000	(((1bcf_A:0.0000010000	3e1q_A:0.0000010000):0.2077430000	2fkz_A:0.0925910000):0.1842660000	1jgc_A:0.2593750000):0.3397090000):0.0978144000	1nfv_A:0.6043070000):0.0062972100	(((1lko_A:0.4620090000	1yuz_A:0.7036030000):0.5550920000	3qhb_A:0.4159660000):0.4719820000	(1otk_A:1.5557390000	(((((((1oqu_A:0.1579760000	1r2f_A:0.1733820000):0.0772868000	1uzr_A:0.0038090000):0.6767130000	1mxr_A:0.6669070000):0.0919981000	(1jk0_A:0.2583920000	(2uw2_A:0.0601340000	1w68_A:0.0823020000):0.1060740000):0.6338040000):0.4656000000	3ee4_A:1.2437450000):0.4459230000	(((2uw1_A:0.0041470000	2uw1_B:0.0000010000):0.0794686000	1afr_A:0.1168200000):1.5391900000	1za0_A:1.0418360000):0.8414000000):0.1947500000	((2inc_B:0.8906370000	(2inp_C:0.7219410000	1mty_B:1.3607560000):0.2927850000):0.1141780000	(1mty_D:1.0675480000	3dhg_A:0.7468120000):0.4647890000):0.8261890000):0.3473320000):0.8169170000):0.5541510000):0.2831240000	2vzb_A:0.6326620000):0.2189280000):0.1751110000):0.0843353000):0.1415640000):0.0634412000);
(1ji5_A:0.2030690000	1jig_A:0.2093940000	(1n1q_A:0.3056600000	(2chp_A:0.3897950000	((((1qgh_A:0.2360500000	2ux1_A:0.3131390000):0.2461880000	((((1dps_A:0.0000010000	1jts_A:0.0000010000):0.3071360000	1o9r_A:0.2137640000):0.3314300000	1uvh_A:0.5829200000):0.2233970000	(1tjo_A:0.0000010000	1tk6_A:0.0000010000):0.6835700000):0.2420960000):0.0133761000	(1ji4_A:0.3552910000	2fjc_A:0.4664340000):0.1725410000):0.0899986000	((((((2fzf_A:1.2052710000	(1lko_A:0.5697510000	1yuz_A:0.8514760000):0.3293130000):0.2862360000	3qhb_A:0.6674930000):0.4315290000	(((((1lb3_A:0.0811560000	2za7_A:0.0753070000):0.2473870000	1bg7_A:0.0735910000):0.0533985000	1r03_A:0.1498500000):0.2071240000	(1z6o_A:0.8698050000	1z6o_M:0.6572930000):0.2174400000):0.2820710000	((1eum_A:0.2325360000	(3e6s_A:0.6215430000	(2jd7_A:0.2637400000	1vlg_A:0.2786830000):0.0830909000):0.1481860000):0.1289200000	1krq_A:0.2926230000):0.2857180000):0.3871260000):0.0000020720	(((1otk_A:2.0522450000	((2inc_B:0.7485800000	(2inp_C:0.8747200000	1mty_B:1.0206970000):0.2580950000):0.3691620000	(1mty_D:0.9822140000	3dhg_A:0.7846900000):0.3001750000):0.7714230000):0.3556260000	(((2uw1_A:0.0057230000	2uw1_B:0.0000010000):0.0520614000	1afr_A:0.1346050000):1.3623900000	1za0_A:0.9870050000):0.4543030000):0.1034180000	((((1oqu_A:0.2266270000	1r2f_A:0.2175610000):0.0554627000	1uzr_A:0.0366370000):0.5389340000	(1mxr_A:0.6334650000	(1jk0_A:0.2097200000	(2uw2_A:0.0809200000	1w68_A:0.0893070000):0.1607950000):0.8130890000):0.1820680000):0.8160130000	3ee4_A:0.9778340000):0.2420120000):1.2089400000):0.2364170000	((((1bcf_A:0.0000010000	3e1q_A:0.0000010000):0.1012750000	2fkz_A:0.0916070000):0.1595330000	1jgc_A:0.2443480000):0.4370850000	1nfv_A:0.4799850000):0.4014930000):0.1785230000	2vzb_A:0.5984150000):0.4123480000):0.0375462000):0.0898846000):0.0236866000);
(1ji5_A:0.2798220000	1jig_A:0.1735510000	((1n1q_A:0.1751970000	2chp_A:0.4730320000):0.0689165000	(((1qgh_A:0.1975750000	2ux1_A:0.4707230000):0.2193390000	(1ji4_A:0.3512500000	2fjc_A:0.4872900000):0.2770090000):0.0921704000	(((((1dps_A:0.0000010000	1jts_A:0.0000010000):0.2758770000	1o9r_A:0.2170640000):0.4969940000	1uvh_A:0.4937880000):0.3492990000	(1tjo_A:0.0000010000	1tk6_A:0.0000010000):0.7153190000):0.2743170000	((((2fzf_A:1.0781180000	((((((1lb3_A:0.1261110000	2za7_A:0.0587920000):0.3176150000	1bg7_A:0.0812180000):0.0807416000	1r03_A:0.1503530000):0.2016770000	(1z6o_A:0.9574700000	1z6o_M:0.5735330000):0.1640320000):0.2823630000	3e6s_A:0.6112230000):0.0856423000	((1eum_A:0.2300980000	1krq_A:0.2420650000):0.1846860000	(2jd7_A:0.1322450000	1vlg_A:0.2722330000):0.0915446000):0.0728616000):0.3621430000):0.2089490000	(((1lko_A:0.4921130000	1yuz_A:0.7083280000):0.3710710000	3qhb_A:0.7816250000):0.1903960000	(1otk_A:1.8132380000	((((((1oqu_A:0.2207560000	1r2f_A:0.2014890000):0.0398966000	1uzr_A:0.0125160000):0.5644670000	(1mxr_A:0.7877670000	(1jk0_A:0.2265100000	(2uw2_A:0.0653720000	1w68_A:0.0829280000):0.1698390000):0.8034850000):0.1290090000):0.6388210000	3ee4_A:0.7445120000):0.4697460000	(((2uw1_A:0.0042500000	2uw1_B:0.0000010000):0.0641682000	1afr_A:0.1697130000):1.7109300000	1za0_A:1.1537370000):0.5137780000):0.2349370000	((2inc_B:0.8354870000	2inp_C:0.9429360000):0.3957070000	(1mty_B:1.1629650000	(1mty_D:1.0521060000	3dhg_A:0.9115300000):0.4586240000):0.2447160000):1.0819200000):0.3416520000):0.9817420000):0.4446520000):0.2438240000	((((1bcf_A:0.0000010000	3e1q_A:0.0000010000):0.1537410000	2fkz_A:0.1297430000):0.2040370000	1jgc_A:0.2324450000):0.3053960000	1nfv_A:0.4047070000):0.2153040000):0.3477640000	2vzb_A:0.5418140000):0.3890390000):0.0817861000):0.1541060000):0.0542034000);
(1ji5_A:0.2276310000	1jig_A:0.1473590000	(1n1q_A:0.3144470000	((2chp_A:0.3677290000	(((((1dps_A:0.0000010000	1jts_A:0.0000010000):0.2907740000	1o9r_A:0.3207940000):0.3325090000	1uvh_A:0.7048600000):0.3550810000	(1tjo_A:0.0000010000	1tk6_A:0.0000010000):0.4370670000):0.2672950000	((((2fzf_A:1.1289940000	(((((((1lb3_A:0.0818610000	2za7_A:0.0346160000):0.2774980000	1bg7_A:0.0959080000):0.1281170000	1r03_A:0.1336230000):0.2336590000	(1z6o_A:0.8490810000	1z6o_M:0.6846060000):0.2035070000):0.2700680000	3e6s_A:0.5346070000):0.1053630000	(1eum_A:0.1964630000	1krq_A:0.3101770000):0.2364190000):0.0810635000	(2jd7_A:0.2011600000	1vlg_A:0.2736300000):0.0774404000):0.4195880000):0.1519630000	((1lko_A:0.4154020000	1yuz_A:0.8606630000):0.3763980000	3qhb_A:0.6814110000):0.6567830000):0.2655830000	((((1bcf_A:0.0000010000	3e1q_A:0.0000010000):0.1670410000	2fkz_A:0.1205680000):0.1397400000	1jgc_A:0.2328970000):0.4214600000	(1nfv_A:0.5203880000	(1otk_A:1.9468600000	(((((((1oqu_A:0.2111740000	1r2f_A:0.2137690000):0.0381580000	1uzr_A:0.0312210000):0.6530970000	1mxr_A:0.6854430000):0.0987254000	(1jk0_A:0.2222170000	(2uw2_A:0.0785460000	1w68_A:0.0819860000):0.1052050000):0.8340080000):0.4118180000	3ee4_A:1.0180040000):0.4462560000	(((2uw1_A:0.0000020000	2uw1_B:0.0000010000):0.1018670000	1afr_A:0.1470330000):1.4131900000	1za0_A:0.7602210000):0.7792680000):0.3523540000	((2inc_B:0.9367430000	(2inp_C:0.7383220000	1mty_B:1.2696630000):0.2425090000):0.3064840000	(1mty_D:1.1472340000	3dhg_A:0.8007120000):0.3106400000):1.0539600000):0.4387800000):1.3620800000):0.0000021245):0.2771510000):0.3456230000	2vzb_A:0.7425520000):0.2031210000):0.0999787000):0.1149890000	((1qgh_A:0.2573890000	2ux1_A:0.4108960000):0.2211000000	(1ji4_A:0.3821670000	2fjc_A:0.4424380000):0.3444670000):0.0701303000):0.1038690000):0.0091162700);
(1ji5_A:0.2528590000	(1jig_A:0.1092800000	(((2chp_A:0.3099150000	(((((1dps_A:0.0000010000	1jts_A:0.0000010000):0.2748440000	1o9r_A:0.1816550000):0.4164050000	1uvh_A:0.5314610000):0.1792730000	(1tjo_A:0.0000010000	1tk6_A:0.0000010000):0.5921110000):0.3193180000	(((((2fzf_A:1.4805270000	(1lko_A:0.4606680000	1yuz_A:0.9608880000):0.3606540000):0.1867910000	(3qhb_A:0.7225150000	(1otk_A:1.5830590000	((((((1oqu_A:0.1759610000	1r2f_A:0.1886970000):0.0610047000	1uzr_A:0.0365010000):0.5372610000	(1mxr_A:0.6732740000	(1jk0_A:0.2608680000	(2uw2_A:0.0676210000	1w68_A:0.0958950000):0.1353630000):0.9910350000):0.2284730000):0.3525830000	3ee4_A:0.9933040000):0.4926310000	(((2uw1_A:0.0090370000	2uw1_B:0.0000010000):0.0955804000	1afr_A:0.1535350000):1.0170400000	1za0_A:1.1656800000):0.9674230000):0.0905853000	(((2inc_B:0.7479320000	2inp_C:1.0048210000):0.2875150000	(1mty_D:1.1344130000	3dhg_A:0.9134790000):0.4813680000):0.1380460000	1mty_B:1.0622360000):0.9765140000):0.2664040000):0.6263870000):0.3298000000):0.1700180000	(((((1lb3_A:0.1076400000	2za7_A:0.0789470000):0.1850710000	1bg7_A:0.1187460000):0.0974427000	1r03_A:0.1859250000):0.2287620000	(1z6o_A:0.6727480000	1z6o_M:0.5134350000):0.1289210000):0.3647450000	(((1eum_A:0.1901520000	1krq_A:0.3246280000):0.2359390000	(2jd7_A:0.1539240000	1vlg_A:0.3298030000):0.1231890000):0.1124220000	3e6s_A:0.6398200000):0.1210630000):0.5300710000):0.2593400000	((((1bcf_A:0.0000010000	3e1q_A:0.0000010000):0.1836090000	2fkz_A:0.0712120000):0.2352340000	1jgc_A:0.2396560000):0.3394560000	1nfv_A:0.4857410000):0.2528770000):0.2721770000	2vzb_A:0.7946620000):0.2720690000):0.1271530000):0.0449088000	(1qgh_A:0.2602060000	2ux1_A:0.4936680000):0.2915030000):0.0638478000	(1ji4_A:0.5358540000	2fjc_A:0.3590920000):0.2907860000):0.1036860000):0.0818608000	1n1q_A:0.2647770000);
(1ji5_A:0.2251900000	(1jig_A:0.2121180000	(1n1q_A:0.2514650000	((1qgh_A:0.3151360000	2ux1_A:0.4237390000):0.1999290000	(1ji4_A:0.3303710000	2fjc_A:0.5644960000):0.2360680000):0.1207650000):0.0169892000):0.0277206000	(2chp_A:0.2256210000	(((((1dps_A:0.0000010000	1jts_A:0.0000010000):0.2683650000	1o9r_A:0.3019040000):0.3018330000	1uvh_A:0.5355310000):0.2741130000	(1tjo_A:0.0000020000	1tk6_A:0.0000010000):0.5093570000):0.1563530000	(((((2fzf_A:1.3794410000	(1lko_A:0.4581200000	1yuz_A:0.7801720000):0.2475980000):0.2259230000	3qhb_A:1.0015870000):0.2933070000	(((((((1lb3_A:0.1418350000	2za7_A:0.0818260000):0.2854590000	1bg7_A:0.0756930000):0.0835555000	1r03_A:0.2180890000):0.2870010000	1z6o_A:0.8563670000):0.1821660000	1z6o_M:0.6494050000):0.1301760000	(((1eum_A:0.2601150000	1krq_A:0.3234380000):0.1565190000	(2jd7_A:0.1929960000	1vlg_A:0.2673000000):0.1090280000):0.1408410000	3e6s_A:0.5942870000):0.0773355000):0.3101430000	(1otk_A:1.5451350000	(((((1oqu_A:0.1755800000	1r2f_A:0.1900500000):0.0663610000	1uzr_A:0.0205910000):0.6209900000	(1mxr_A:0.4727540000	(1jk0_A:0.2265580000	(2uw2_A:0.0672980000	1w68_A:0.0907040000):0.1701640000):0.6575550000):0.1321990000):0.5107910000	3ee4_A:1.0053010000):0.5933940000	((((2inc_B:0.9536490000	2inp_C:0.8484500000):0.2653270000	1mty_B:1.0764290000):0.3774360000	(1mty_D:1.0430740000	3dhg_A:0.9338020000):0.3193930000):1.1591800000	(((2uw1_A:0.0027440000	2uw1_B:0.0000010000):0.0611984000	1afr_A:0.1097110000):1.2693800000	1za0_A:1.1641480000):0.4476610000):0.0527888000):0.6993740000):0.9863360000):0.2191780000):0.2252390000	((((1bcf_A:0.0000010000	3e1q_A:0.0000010000):0.1847830000	2fkz_A:0.1749860000):0.1303040000	1jgc_A:0.2331680000):0.3793890000	1nfv_A:0.4590980000):0.2715520000):0.2935930000	2vzb_A:0.8617550000):0.1602820000):0.2330850000):0.1236720000);
(1ji5_A:0.2070530000	1jig_A:0.2420490000	(1n1q_A:0.3419320000	(2chp_A:0.4012850000	((1qgh_A:0.2695030000	2ux1_A:0.4533100000):0.2611390000	((1ji4_A:0.3591420000	2fjc_A:0.4735380000):0.1242140000	(((((1dps_A:0.0000010000	1jts_A:0.0000010000):0.3570120000	1o9r_A:0.1886380000):0.3458890000	1uvh_A:0.6557750000):0.2716380000	(1tjo_A:0.0000010000	1tk6_A:0.0000010000):0.6371300000):0.1573620000	(((2fzf_A:1.1124170000	((1lko_A:0.3491860000	1yuz_A:0.7789150000):0.3285020000	3qhb_A:0.9203630000):0.3006170000):0.5362910000	((((((1bcf_A:0.0000010000	3e1q_A:0.0000010000):0.1047370000	2fkz_A:0.1565880000):0.0701067000	1jgc_A:0.3684360000):0.3964380000	((((((1lb3_A:0.1124720000	2za7_A:0.0363760000):0.2761810000	1bg7_A:0.0870530000):0.0757069000	1r03_A:0.1060340000):0.2997610000	1z6o_A:0.9977240000):0.0694224000	1z6o_M:0.5932520000):0.1935940000	(((1eum_A:0.1798250000	1krq_A:0.4057030000):0.2480890000	(2jd7_A:0.2284450000	1vlg_A:0.2785560000):0.0955504000):0.1199550000	3e6s_A:0.7287640000):0.1239290000):0.6999460000):0.3349170000	1nfv_A:0.4966710000):0.0024262800	(1otk_A:1.5837580000	(((((((1oqu_A:0.1809540000	1uzr_A:0.0636130000):0.0871480000	1r2f_A:0.0936100000):0.6973260000	(1jk0_A:0.2366450000	(2uw2_A:0.0696790000	1w68_A:0.0631840000):0.1646400000):0.6483040000):0.1282330000	1mxr_A:0.6446750000):0.4607850000	3ee4_A:1.1432990000):0.3284100000	(((2uw1_A:0.0028590000	2uw1_B:0.0000010000):0.0723652000	1afr_A:0.1413380000):1.0045900000	1za0_A:1.4127280000):0.7811080000):0.0932713000	((2inc_B:0.7656420000	(2inp_C:0.9488320000	1mty_B:1.1486200000):0.3915190000):0.2568550000	(1mty_D:0.9809250000	3dhg_A:1.0774550000):0.2920010000):1.1567100000):0.3711330000):0.8384740000):0.1918990000):0.2452920000	2vzb_A:0.8142070000):0.1538000000):0.0897383000):0.1028400000):0.0973005000):0.0870253000):0.0418113000);
(1ji5_A:0.1839890000	(1jig_A:0.1933080000	(2chp_A:0.3253880000	(((1qgh_A:0.3600000000	2ux1_A:0.3823560000):0.1974530000	(1ji4_A:0.4393990000	2fjc_A:0.3571690000):0.1361940000):0.1090750000	(((((1dps_A:0.0000010000	1jts_A:0.0000010000):0.4867060000	1o9r_A:0.0938510000):0.2766600000	1uvh_A:0.5604190000):0.2755120000	(1tjo_A:0.0000010000	1tk6_A:0.0000010000):0.6186570000):0.3908510000	((((2fzf_A:1.3273730000	((1lko_A:0.5091920000	1yuz_A:1.0536540000):0.3865250000	3qhb_A:0.9567420000):0.2617640000):0.4033900000	(((((((1lb3_A:0.1047770000	2za7_A:0.0704540000):0.2153500000	1bg7_A:0.0851660000):0.1061510000	1r03_A:0.1538380000):0.2327300000	(1z6o_A:0.9699560000	1z6o_M:0.5561370000):0.1430410000):0.2901710000	3e6s_A:0.6325830000):0.0666052000	((1eum_A:0.2441440000	1krq_A:0.3055350000):0.2643640000	(2jd7_A:0.2612410000	1vlg_A:0.2895150000):0.1216290000):0.0658714000):0.4922970000	(1otk_A:1.7946490000	((((((1oqu_A:0.1782990000	1r2f_A:0.1501880000):0.0649349000	1uzr_A:0.0181410000):0.8258260000	1mxr_A:0.5335030000):0.2004330000	((1jk0_A:0.2345060000	(2uw2_A:0.0570930000	1w68_A:0.0913610000):0.1737810000):0.3318690000	(((2inc_B:0.7398970000	2inp_C:0.7916750000):0.3423950000	1mty_B:1.2562990000):0.2202110000	(1mty_D:1.0174670000	3dhg_A:0.9987340000):0.3071060000):1.6101300000):0.1919020000):0.6916880000	3ee4_A:0.8889780000):0.5180280000	(((2uw1_A:0.0000020000	2uw1_B:0.0000010000):0.0718796000	1afr_A:0.1024340000):0.9461610000	1za0_A:1.0719560000):0.7612720000):0.3168230000):1.3087900000):0.0368255000):0.1935460000	((((1bcf_A:0.0000010000	3e1q_A:0.0000010000):0.2036970000	2fkz_A:0.1056740000):0.1270280000	1jgc_A:0.3102660000):0.3117350000	1nfv_A:0.5794860000):0.1783750000):0.3395320000	2vzb_A:0.7890320000):0.2701430000):0.0752929000):0.0833045000):0.1188620000):0.0183059000	1n1q_A:0.2608200000);
(1ji5_A:0.2150540000	(1jig_A:0.2045600000	((2chp_A:0.3514870000	(((((1dps_A:0.0000010000	1jts_A:0.0000010000):0.2938160000	1o9r_A:0.2536200000):0.4545880000	1uvh_A:0.5992810000):0.2921420000	(1tjo_A:0.0000010000	1tk6_A:0.0000010000):0.4148710000):0.2269280000	((((((2fzf_A:1.6699760000	1yuz_A:0.5910220000):0.2446740000	1lko_A:0.5746720000):0.4524160000	3qhb_A:0.8300520000):0.5898850000	((((((1lb3_A:0.1237310000	2za7_A:0.0741100000):0.2650380000	1bg7_A:0.1219860000):0.0709354000	1r03_A:0.1455790000):0.2554710000	(1z6o_A:0.9260650000	1z6o_M:0.5585930000):0.1961820000):0.2446570000	(((1eum_A:0.2127360000	1krq_A:0.3025060000):0.1761300000	3e6s_A:0.7609500000):0.0478554000	(2jd7_A:0.1891990000	1vlg_A:0.3076240000):0.0749625000):0.1848190000):0.3881860000	(1otk_A:1.5619300000	((((((1oqu_A:0.1726950000	1uzr_A:0.0747180000):0.0701300000	1r2f_A:0.1402290000):0.5697480000	(1mxr_A:0.6897180000	(1jk0_A:0.2503530000	(2uw2_A:0.0720400000	1w68_A:0.0817750000):0.1344700000):0.7074220000):0.1008350000):0.5735990000	3ee4_A:0.9526090000):0.4786610000	(((2uw1_A:0.0015410000	2uw1_B:0.0000010000):0.0810865000	1afr_A:0.1028450000):1.2954100000	1za0_A:1.1943130000):0.8343250000):0.0809182000	((2inc_B:0.8590690000	(2inp_C:0.9536840000	1mty_B:1.3418420000):0.3789990000):0.2726190000	(1mty_D:0.9689460000	3dhg_A:0.9068900000):0.4222780000):1.2731700000):0.8960160000):0.7934690000):0.0544635000):0.0743732000	((((1bcf_A:0.0000010000	3e1q_A:0.0000010000):0.1598520000	2fkz_A:0.1355190000):0.1442390000	1jgc_A:0.2582690000):0.4854120000	1nfv_A:0.6538720000):0.2352390000):0.2205290000	2vzb_A:0.7290590000):0.2351470000):0.1393480000):0.0969935000	((1qgh_A:0.2831840000	2ux1_A:0.4385070000):0.1899740000	(1ji4_A:0.4290210000	2fjc_A:0.3889180000):0.1360250000):0.1076640000):0.1448460000):0.0256123000	1n1q_A:0.3087190000);
(1ji5_A:0.1384880000	(1jig_A:0.1128860000	(1n1q_A:0.3144440000	((1qgh_A:0.2062580000	2ux1_A:0.4675260000):0.3304390000	((1ji4_A:0.4566870000	2fjc_A:0.3153990000):0.2021160000	(((((1dps_A:0.0000010000	1jts_A:0.0000010000):0.2544470000	1o9r_A:0.1991330000):0.4207850000	1uvh_A:0.5760460000):0.1828900000	(1tjo_A:0.0000010000	1tk6_A:0.0000010000):0.6434060000):0.2833930000	((((((2fzf_A:1.1223080000	(1lko_A:0.6187200000	1yuz_A:0.7843280000):0.4985460000):0.3004310000	3qhb_A:0.8764910000):0.5046580000	(((((((1lb3_A:0.1413730000	2za7_A:0.0520930000):0.2779990000	1bg7_A:0.0760030000):0.0990808000	1r03_A:0.1427680000):0.2288380000	1z6o_A:0.8848850000):0.1588070000	1z6o_M:0.8338280000):0.1511440000	(((1eum_A:0.2461680000	1krq_A:0.3131880000):0.1170150000	3e6s_A:0.5819660000):0.1151200000	(2jd7_A:0.2643610000	1vlg_A:0.2768750000):0.1439320000):0.2388090000):0.2316250000	(1otk_A:1.5450100000	(((((((1oqu_A:0.1892910000	1uzr_A:0.0532720000):0.1191410000	1r2f_A:0.0847060000):0.6189890000	1mxr_A:0.6983320000):0.1827380000	(1jk0_A:0.2552040000	(2uw2_A:0.0788340000	1w68_A:0.0693400000):0.1890810000):0.5829770000):0.5032790000	3ee4_A:1.0330740000):0.5181560000	((2inc_B:0.6352730000	(2inp_C:0.6243780000	1mty_B:1.1417130000):0.3348860000):0.2235980000	(1mty_D:1.2117340000	3dhg_A:0.9317230000):0.3519000000):1.0836400000):0.2192380000	(((2uw1_A:0.0027390000	2uw1_B:0.0000010000):0.0116015000	1afr_A:0.1756290000):1.3430100000	1za0_A:1.0153860000):0.5061530000):0.6982690000):0.7698480000):0.0902591000):0.1766520000	(((1bcf_A:0.0000010000	3e1q_A:0.0000010000):0.1852340000	2fkz_A:0.1124840000):0.0685261000	1jgc_A:0.3693990000):0.4066650000):0.2294720000	1nfv_A:0.6537410000):0.1771810000	2vzb_A:0.7295500000):0.3295290000):0.1494900000):0.1156360000):0.1037100000):0.0697765000):0.1113220000	2chp_A:0.4215250000);
(1ji5_A:0.1832700000	(1jig_A:0.1429320000	((1qgh_A:0.3086470000	2ux1_A:0.3380410000):0.3178750000	((1ji4_A:0.3819450000	2fjc_A:0.4591450000):0.0871208000	(((((1dps_A:0.0000010000	1jts_A:0.0000010000):0.3317370000	1o9r_A:0.2776670000):0.2225520000	1uvh_A:0.5966790000):0.1998460000	(1tjo_A:0.0000010000	1tk6_A:0.0000010000):0.7005860000):0.3271810000	(((((2fzf_A:1.3883100000	((1lko_A:0.5963070000	1yuz_A:0.6767320000):0.3934610000	3qhb_A:0.6607430000):0.6249540000):0.4190590000	(((((1lb3_A:0.1765810000	2za7_A:0.0552340000):0.1779470000	(1bg7_A:0.1013410000	1r03_A:0.1621860000):0.0732223000):0.3046830000	1z6o_A:0.9312740000):0.1772290000	1z6o_M:0.6814460000):0.1766480000	(((1eum_A:0.2502640000	1krq_A:0.3560910000):0.1869280000	3e6s_A:0.7103100000):0.1478270000	(2jd7_A:0.2203090000	1vlg_A:0.2714590000):0.0867453000):0.2159380000):0.4549030000):0.0913315000	(1otk_A:1.3376930000	(((((((1oqu_A:0.1693960000	1r2f_A:0.1842100000):0.0823850000	1uzr_A:0.0147010000):0.6592790000	1mxr_A:0.7833820000):0.1743720000	(1jk0_A:0.2885510000	(2uw2_A:0.0426420000	1w68_A:0.1017580000):0.0986234000):0.6710040000):0.5846630000	3ee4_A:0.8629050000):0.6103870000	(((2uw1_A:0.0000020000	2uw1_B:0.0000010000):0.1020190000	1afr_A:0.1135590000):1.4133600000	1za0_A:1.2500900000):0.4366980000):0.1392110000	(((2inc_B:0.7924030000	2inp_C:0.9683420000):0.3594040000	1mty_B:1.1292760000):0.1941920000	(1mty_D:0.8957400000	3dhg_A:0.9222710000):0.2026030000):0.9408970000):0.5601490000):0.9014610000):0.1615440000	((((1bcf_A:0.0000010000	3e1q_A:0.0000010000):0.1766080000	2fkz_A:0.1516010000):0.0895976000	1jgc_A:0.4015450000):0.4586650000	1nfv_A:0.5104120000):0.1670660000):0.2232040000	2vzb_A:0.8454940000):0.3781280000):0.0421406000):0.0712198000):0.1335310000):0.0652889000	(1n1q_A:0.2354170000	2chp_A:0.3766260000):0.0825878000);
(1ji5_A:0.2132110000	(1jig_A:0.1440440000	(1n1q_A:0.1622990000	(((1qgh_A:0.3915850000	2ux1_A:0.4510600000):0.2115010000	(1ji4_A:0.3115240000	2fjc_A:0.4581570000):0.1657830000):0.0655357000	(((((1dps_A:0.0000010000	1jts_A:0.0000010000):0.2891840000	1o9r_A:0.2900400000):0.2642190000	1uvh_A:0.5213770000):0.3143510000	(1tjo_A:0.0000010000	1tk6_A:0.0000010000):0.6099280000):0.1807460000	((((2fzf_A:1.3759990000	((1lko_A:0.3956510000	1yuz_A:0.7552190000):0.3673310000	3qhb_A:0.6986990000):0.4086930000):0.3769440000	(((((((1lb3_A:0.1216660000	2za7_A:0.0658930000):0.3003120000	1bg7_A:0.0955850000):0.0681396000	1r03_A:0.1826520000):0.2418030000	1z6o_A:0.8250800000):0.1242710000	1z6o_M:0.5072770000):0.1635260000	(((1eum_A:0.2357400000	1krq_A:0.3462630000):0.1881920000	(2jd7_A:0.1879740000	1vlg_A:0.2669460000):0.0895996000):0.1024180000	3e6s_A:0.6458430000):0.2196280000):0.3612350000	(1otk_A:1.9953940000	((((((1oqu_A:0.1835300000	1uzr_A:0.0651920000):0.1130110000	1r2f_A:0.1111100000):0.5406830000	(1mxr_A:0.7174960000	(1jk0_A:0.2341430000	(2uw2_A:0.0375970000	1w68_A:0.0951960000):0.1490300000):0.8230640000):0.1294050000):0.3442310000	3ee4_A:1.2452850000):0.4428930000	(((2uw1_A:0.0059140000	2uw1_B:0.0000010000):0.1103910000	1afr_A:0.1197850000):1.5467600000	1za0_A:0.9922890000):0.5725920000):0.1216280000	((2inc_B:0.9267120000	2inp_C:0.7766390000):0.1064920000	(1mty_B:1.1396080000	(1mty_D:1.1908300000	3dhg_A:0.9438410000):0.3713030000):0.1880830000):1.0700800000):0.4623130000):0.7726030000):0.2057750000):0.2870860000	((((1bcf_A:0.0000010000	3e1q_A:0.0000010000):0.1694270000	2fkz_A:0.1349360000):0.1941640000	1jgc_A:0.2405700000):0.2614040000	1nfv_A:0.5585200000):0.2563140000):0.2392860000	2vzb_A:0.7330090000):0.2577060000):0.1308390000):0.0964598000):0.0993092000):0.0359740000	2chp_A:0.3421190000);
(1ji5_A:0.2584310000	(1jig_A:0.2222980000	((2chp_A:0.4843040000	(((((1dps_A:0.0000010000	1jts_A:0.0000010000):0.3280830000	1o9r_A:0.3405600000):0.4336440000	1uvh_A:0.4310540000):0.2342720000	(1tjo_A:0.0000010000	1tk6_A:0.0000010000):0.6332270000):0.1566900000	((((((2fzf_A:1.2391870000	1yuz_A:0.7149500000):0.1457820000	1lko_A:0.6496060000):0.3080930000	3qhb_A:0.7090390000):0.3353310000	((((((((1lb3_A:0.0987420000	2za7_A:0.0660310000):0.3393700000	1bg7_A:0.0819130000):0.0628871000	1r03_A:0.2082480000):0.2139530000	1z6o_A:0.9744600000):0.1348050000	1z6o_M:0.5883560000):0.1610420000	3e6s_A:0.7857350000):0.0593768000	((1eum_A:0.2075130000	1krq_A:0.3173490000):0.1426220000	(2jd7_A:0.1662080000	1vlg_A:0.3622220000):0.2075250000):0.1491400000):0.4720400000	(1otk_A:1.6101470000	(((((((1oqu_A:0.2159220000	1uzr_A:0.0470870000):0.0534911000	1r2f_A:0.1254780000):0.6223460000	1mxr_A:0.7590820000):0.1548820000	(1jk0_A:0.1922620000	(2uw2_A:0.0967930000	1w68_A:0.0493910000):0.1849960000):0.6117560000):0.3119930000	3ee4_A:0.8598870000):0.7786260000	(((2uw1_A:0.0014680000	2uw1_B:0.0000010000):0.0628342000	1afr_A:0.1495590000):1.4882700000	1za0_A:0.8523940000):0.5164370000):0.1138740000	(((2inc_B:0.8099500000	2inp_C:0.9525260000):0.3646570000	1mty_B:1.2286400000):0.1984650000	(1mty_D:1.0614610000	3dhg_A:0.9239000000):0.1778690000):1.2771300000):0.7301650000):0.7701190000):0.1936840000):0.2974850000	((((1bcf_A:0.0000010000	3e1q_A:0.0000010000):0.1516980000	2fkz_A:0.1464370000):0.1838430000	1jgc_A:0.2638490000):0.4225000000	1nfv_A:0.4216870000):0.3642740000):0.1711620000	2vzb_A:0.8019860000):0.3097970000):0.1517020000):0.0724632000	((1qgh_A:0.2464790000	2ux1_A:0.5492430000):0.3113920000	(1ji4_A:0.4325180000	2fjc_A:0.4543240000):0.3230740000):0.0878936000):0.1002530000):0.0653227000	1n1q_A:0.2256510000);
(1ji5_A:0.1769650000	(((1jig_A:0.1211790000	(1ji4_A:0.3748320000	2fjc_A:0.5144450000):0.2160010000):0.0588604000	((1qgh_A:0.2675050000	2ux1_A:0.5152840000):0.3475160000	(((((1dps_A:0.0000010000	1jts_A:0.0000010000):0.3018600000	1o9r_A:0.2745660000):0.3804100000	1uvh_A:0.6794540000):0.2158840000	(1tjo_A:0.0000010000	1tk6_A:0.0000010000):0.7229740000):0.1379570000	((((2fzf_A:1.4954230000	((((((1lb3_A:0.1225880000	2za7_A:0.0786310000):0.2495890000	1bg7_A:0.0697280000):0.1143630000	1r03_A:0.1324920000):0.2545940000	(1z6o_A:0.9261660000	1z6o_M:0.5409530000):0.2614090000):0.2691240000	3e6s_A:0.4915790000):0.1170800000	((1eum_A:0.2841260000	1krq_A:0.3061900000):0.1861720000	(2jd7_A:0.1893270000	1vlg_A:0.2339560000):0.1072830000):0.1154890000):0.4369940000):0.3138770000	(((1bcf_A:0.0000010000	3e1q_A:0.0000010000):0.1616930000	(2fkz_A:0.1421690000	1jgc_A:0.4392770000):0.0174763000):0.4416940000	1nfv_A:0.6751140000):0.1947370000):0.0161664000	(((1lko_A:0.3618450000	1yuz_A:0.7898790000):0.5724420000	3qhb_A:0.4312980000):0.1932590000	(1otk_A:1.9694480000	((((((1oqu_A:0.1523420000	(1r2f_A:0.1845130000	1uzr_A:0.0604390000):0.0407131000):0.6937060000	1mxr_A:0.5867020000):0.1891370000	(1jk0_A:0.2130500000	(2uw2_A:0.0757820000	1w68_A:0.0839530000):0.1440870000):0.6658790000):0.4287990000	3ee4_A:0.8095270000):0.6329110000	(((2uw1_A:0.0000020000	2uw1_B:0.0000010000):0.1038560000	1afr_A:0.1073980000):1.5111100000	1za0_A:1.0266360000):0.6328300000):0.2800170000	((2inc_B:0.9206390000	(2inp_C:0.6774850000	1mty_B:1.3106610000):0.3007790000):0.2522800000	(1mty_D:1.0917120000	3dhg_A:0.9795500000):0.3764230000):0.8617570000):0.2825060000):0.8492820000):0.5637790000):0.2849180000	2vzb_A:0.7818710000):0.2989500000):0.0876282000):0.1357550000):0.0601343000	1n1q_A:0.2637650000):0.0712468000	2chp_A:0.4316360000);
(1ji5_A:0.2510870000	(1jig_A:0.1114570000	((((1qgh_A:0.3217830000	2ux1_A:0.3673180000):0.2161410000	2fjc_A:0.5181950000):0.1146250000	(((((1dps_A:0.0000010000	1jts_A:0.0000010000):0.3099960000	1o9r_A:0.3137180000):0.2674230000	1uvh_A:0.6424470000):0.4488740000	(1tjo_A:0.0000010000	1tk6_A:0.0000010000):0.6116770000):0.2233970000	((((((2fzf_A:1.1942070000	((1lko_A:0.6820040000	1yuz_A:0.6213540000):0.2919110000	3qhb_A:0.9491520000):0.3353930000):0.6233010000	(((((1lb3_A:0.1358130000	2za7_A:0.0740740000):0.2648960000	1bg7_A:0.0929300000):0.1293520000	1r03_A:0.1092180000):0.3207010000	(1z6o_A:1.0029680000	1z6o_M:0.6501660000):0.0926216000):0.2363080000	(((1eum_A:0.2646620000	1krq_A:0.3173660000):0.1359620000	3e6s_A:0.5595380000):0.0996482000	(2jd7_A:0.2317320000	1vlg_A:0.3125510000):0.1184300000):0.1149040000):0.4755470000):0.4278700000	(((1bcf_A:0.0000010000	3e1q_A:0.0000010000):0.1981350000	2fkz_A:0.1546180000):0.1295620000	1jgc_A:0.3271890000):0.3800470000):0.2652030000	(1otk_A:1.9096190000	(((((((1oqu_A:0.1674680000	1uzr_A:0.0853850000):0.0584479000	1r2f_A:0.1359690000):0.6066550000	1mxr_A:0.7068910000):0.2333730000	(1jk0_A:0.2136310000	(2uw2_A:0.0736880000	1w68_A:0.0807590000):0.1698920000):0.6396560000):0.5301650000	3ee4_A:0.8682160000):0.5491220000	(((2uw1_A:0.0042540000	2uw1_B:0.0000010000):0.0650981000	1afr_A:0.1388780000):1.4458300000	1za0_A:1.1853020000):0.2561910000):0.2635990000	((2inc_B:0.7436040000	(2inp_C:0.6903810000	1mty_B:1.2704920000):0.3664890000):0.3431870000	(1mty_D:1.2069350000	3dhg_A:0.8803930000):0.3365970000):1.3261200000):0.2630300000):1.2231600000):0.0887014000	1nfv_A:0.3984210000):0.3753520000	2vzb_A:0.8017850000):0.1905020000):0.1221700000):0.0322006000	1ji4_A:0.6692000000):0.1374400000):0.0330440000	(1n1q_A:0.2527390000	2chp_A:0.4056920000):0.0665618000);
(1ji5_A:0.1672220000	((1jig_A:0.1297800000	((1qgh_A:0.2743560000	2ux1_A:0.5380440000):0.2598960000	((1ji4_A:0.5112840000	2fjc_A:0.4824650000):0.1519030000	(((((1dps_A:0.0000010000	1jts_A:0.0000010000):0.2404410000	1o9r_A:0.2356980000):0.3498730000	1uvh_A:0.6016740000):0.3144280000	(1tjo_A:0.0000010000	1tk6_A:0.0000010000):0.6702760000):0.2910730000	((((((2fzf_A:1.1513360000	(1lko_A:0.6322930000	1yuz_A:0.8486230000):0.2709770000):0.4396320000	3qhb_A:0.7591670000):0.4992070000	(((((1lb3_A:0.1455810000	2za7_A:0.0555540000):0.2362030000	(1bg7_A:0.0799580000	1r03_A:0.2048850000):0.0942269000):0.2611110000	(1z6o_A:0.9184760000	1z6o_M:0.6730860000):0.0832920000):0.1978210000	(((1eum_A:0.2983480000	1krq_A:0.2448980000):0.1237320000	3e6s_A:0.6618630000):0.1153370000	(2jd7_A:0.2036730000	1vlg_A:0.2866710000):0.0810805000):0.2131760000):0.4725780000	(1otk_A:1.6786970000	(((((((1oqu_A:0.2014640000	1uzr_A:0.0545200000):0.0775157000	1r2f_A:0.1092510000):0.5724950000	1mxr_A:0.6894270000):0.2018900000	(1jk0_A:0.1624440000	(2uw2_A:0.0608170000	1w68_A:0.1024390000):0.2144780000):0.6091810000):0.4055140000	3ee4_A:1.0579240000):0.4158200000	(((2uw1_A:0.0028700000	2uw1_B:0.0000010000):0.0679507000	1afr_A:0.1557870000):1.4330600000	1za0_A:1.1980630000):0.2396450000):0.2992090000	((2inc_B:0.8462690000	(1mty_D:1.1962790000	3dhg_A:0.8831790000):0.5019820000):0.1086530000	(2inp_C:0.9404030000	1mty_B:1.2481290000):0.1704510000):0.9224970000):0.2806800000):1.3304400000):0.0693119000):0.1450920000	(((1bcf_A:0.0000010000	3e1q_A:0.0000010000):0.1557160000	2fkz_A:0.1271380000):0.1645400000	1jgc_A:0.2175040000):0.5936090000):0.1986150000	1nfv_A:0.4946900000):0.1317870000	2vzb_A:0.8163050000):0.2132200000):0.1725900000):0.0984101000):0.0975793000):0.0764874000	1n1q_A:0.2229630000):0.1115860000	2chp_A:0.3970840000);
(1ji5_A:0.1862550000	(1jig_A:0.1239270000	1n1q_A:0.3200610000):0.0478660000	((2chp_A:0.2841590000	(((((1dps_A:0.0000010000	1jts_A:0.0000010000):0.4900390000	1o9r_A:0.1903080000):0.2289900000	1uvh_A:0.6566150000):0.1281120000	(1tjo_A:0.0000010000	1tk6_A:0.0000010000):0.5911180000):0.2677310000	(((((2fzf_A:1.2619040000	(1lko_A:0.6887280000	1yuz_A:0.8485200000):0.1471130000):0.1024900000	3qhb_A:0.6031110000):0.5685890000	((((((1lb3_A:0.1217300000	2za7_A:0.0958500000):0.2810620000	1bg7_A:0.0509350000):0.0484022000	1r03_A:0.2024320000):0.1756770000	(1z6o_A:0.9027710000	1z6o_M:0.5850630000):0.1308980000):0.2571210000	((1eum_A:0.2658110000	1krq_A:0.3610210000):0.1640960000	(3e6s_A:0.7627140000	(2jd7_A:0.1823880000	1vlg_A:0.4422840000):0.0775742000):0.1550600000):0.2149770000):0.3238350000	(1otk_A:1.5455970000	(((((((1oqu_A:0.1771420000	1uzr_A:0.0635500000):0.0817444000	1r2f_A:0.1355590000):0.7317130000	1mxr_A:0.5151680000):0.1562040000	(1jk0_A:0.1854600000	(2uw2_A:0.0801980000	1w68_A:0.0860230000):0.1525170000):0.6790260000):0.4495990000	3ee4_A:0.8978460000):0.5897730000	(((2uw1_A:0.0058560000	2uw1_B:0.0000010000):0.1048620000	1afr_A:0.0921130000):1.0889400000	1za0_A:1.2870460000):0.4294430000):0.3148810000	(((2inc_B:0.8179820000	2inp_C:0.9245970000):0.2872300000	1mty_B:1.0619620000):0.2328770000	(1mty_D:1.0630930000	3dhg_A:0.8494880000):0.2329420000):1.4245400000):0.5880690000):0.6762890000):0.0716560000):0.1769660000	((((1bcf_A:0.0000010000	3e1q_A:0.0000010000):0.1528170000	2fkz_A:0.0999540000):0.2425060000	1jgc_A:0.2143720000):0.3437330000	1nfv_A:0.6457310000):0.2149910000):0.2219080000	2vzb_A:0.6134930000):0.3504420000):0.0744408000):0.0668370000	((1qgh_A:0.2267460000	2ux1_A:0.3579460000):0.2557210000	(1ji4_A:0.4596110000	2fjc_A:0.4284530000):0.1533030000):0.1501010000):0.0493386000);
(1ji5_A:0.1963160000	(1jig_A:0.1379130000	((1qgh_A:0.4037600000	2ux1_A:0.2633450000):0.3191830000	(((1ji4_A:0.4128480000	2fjc_A:0.6118040000):0.1016480000	((((1dps_A:0.0000010000	1jts_A:0.0000010000):0.2031220000	1uvh_A:0.9570570000):0.2522060000	1o9r_A:0.1112210000):0.5237960000	(1tjo_A:0.0000010000	1tk6_A:0.0000010000):0.6886120000):0.2394660000):0.1070740000	((((((2fzf_A:1.1741770000	(1lko_A:0.5319960000	1yuz_A:0.6565740000):0.3791950000):0.2635530000	3qhb_A:0.6110280000):0.5476800000	(((((1lb3_A:0.1175220000	2za7_A:0.0637970000):0.2684090000	1bg7_A:0.1056520000):0.0969232000	1r03_A:0.1487010000):0.3261360000	(1z6o_A:0.8643690000	1z6o_M:0.5414960000):0.1881600000):0.1537540000	(((1eum_A:0.2329550000	1krq_A:0.3569220000):0.1610000000	3e6s_A:0.7549660000):0.0596923000	(2jd7_A:0.1569720000	1vlg_A:0.3098640000):0.0867259000):0.2087840000):0.3275670000):0.1502890000	(1otk_A:1.9099200000	(((((((1oqu_A:0.2104740000	1uzr_A:0.0547520000):0.0891634000	1r2f_A:0.1063720000):0.6606250000	1mxr_A:0.6293790000):0.2566160000	(1jk0_A:0.1807310000	(2uw2_A:0.0888590000	1w68_A:0.0632160000):0.1928470000):0.5465210000):0.4319080000	3ee4_A:0.9330900000):0.3660630000	(((2uw1_A:0.0000020000	2uw1_B:0.0000010000):0.0738624000	1afr_A:0.1355950000):1.3358000000	1za0_A:1.1003530000):0.6775450000):0.3430570000	((2inc_B:0.7612330000	2inp_C:0.9329000000):0.2458370000	(1mty_B:1.3576660000	(1mty_D:1.1936390000	3dhg_A:1.0133740000):0.2523900000):0.1947760000):0.8403350000):0.4808290000):0.9438860000):0.1714420000	((((1bcf_A:0.0000010000	3e1q_A:0.0000010000):0.1030170000	2fkz_A:0.1554800000):0.1955760000	1jgc_A:0.1509640000):0.3141500000	1nfv_A:0.6016850000):0.2323090000):0.3601920000	2vzb_A:0.6867150000):0.2865870000):0.0660337000):0.1830960000):0.0552362000	(1n1q_A:0.2753990000	2chp_A:0.3635340000):0.0595622000);
(1ji5_A:0.1837800000	(1jig_A:0.1713650000	(1n1q_A:0.2073100000	((1qgh_A:0.3296450000	2ux1_A:0.3655870000):0.3124660000	(((1ji4_A:0.4359400000	2fjc_A:0.5582820000):0.0838930000	((((1dps_A:0.0000010000	1jts_A:0.0000010000):0.2629960000	1o9r_A:0.2387030000):0.3971910000	1uvh_A:0.6218880000):0.3212570000	(1tjo_A:0.0000010000	1tk6_A:0.0000010000):0.6497650000):0.2363660000):0.0296448000	((((((2fzf_A:1.1967950000	(1lko_A:0.5758690000	1yuz_A:0.7697530000):0.3544220000):0.3227040000	3qhb_A:0.7883210000):0.3930030000	(((((1lb3_A:0.1271880000	2za7_A:0.0419320000):0.2857650000	(1bg7_A:0.1241310000	1r03_A:0.2036750000):0.0783601000):0.2500420000	(1z6o_A:0.7802440000	1z6o_M:0.7159520000):0.1086010000):0.3588090000	((((1eum_A:0.2279670000	1krq_A:0.3577780000):0.1239530000	3e6s_A:0.4895410000):0.1772890000	2jd7_A:0.1639650000):0.1260760000	1vlg_A:0.3114240000):0.1814560000):0.4175230000	(1otk_A:1.9118180000	((((((1oqu_A:0.1753000000	(1r2f_A:0.1552290000	1uzr_A:0.0947800000):0.0282992000):0.5269650000	1mxr_A:0.6294660000):0.2819980000	(1jk0_A:0.1885710000	(2uw2_A:0.0831620000	1w68_A:0.0774120000):0.2180530000):0.5745760000):0.4792950000	((2inc_B:0.7872490000	(2inp_C:0.7613130000	1mty_B:1.3405980000):0.3544480000):0.3299150000	(1mty_D:1.1420430000	3dhg_A:1.0298500000):0.4138450000):1.3290200000):0.4099500000	3ee4_A:0.7701140000):0.5448320000	(((2uw1_A:0.0043140000	2uw1_B:0.0000010000):0.0615716000	1afr_A:0.1829380000):1.3104500000	1za0_A:1.2100280000):0.5234730000):0.5994830000):0.8403290000):0.0291093000):0.2630480000	(((1bcf_A:0.0000010000	3e1q_A:0.0000010000):0.2132660000	2fkz_A:0.1025290000):0.1796260000	1jgc_A:0.2606520000):0.4368980000):0.1649280000	1nfv_A:0.4947240000):0.3155550000	2vzb_A:0.7301360000):0.3091420000):0.0997344000):0.0899269000):0.0969524000):0.0258528000	2chp_A:0.4658110000);
(1ji5_A:0.2214210000	1jig_A:0.1475980000	(1n1q_A:0.3069990000	(((2chp_A:0.3034980000	(((((1dps_A:0.0000010000	1jts_A:0.0000010000):0.3023990000	1o9r_A:0.2880210000):0.4263110000	1uvh_A:0.4192410000):0.3768810000	(1tjo_A:0.0000010000	1tk6_A:0.0000010000):0.5299140000):0.1692510000	(((((2fzf_A:1.1944940000	(1lko_A:0.2146370000	1yuz_A:1.0787430000):0.3997100000):0.2611990000	3qhb_A:0.8191320000):0.4578310000	((((1lb3_A:0.1079850000	2za7_A:0.0621740000):0.2012170000	(1bg7_A:0.0893060000	1r03_A:0.2065680000):0.0650446000):0.1696810000	(1z6o_A:0.7534920000	1z6o_M:0.7064930000):0.2189970000):0.2712140000	((((1eum_A:0.2147360000	1krq_A:0.3714630000):0.2409960000	2jd7_A:0.1917680000):0.0173334000	1vlg_A:0.2817810000):0.1460710000	3e6s_A:0.6250020000):0.1610830000):0.4964960000):0.1680980000	(((((1bcf_A:0.0000010000	3e1q_A:0.0000010000):0.1859510000	2fkz_A:0.1175350000):0.1722660000	1jgc_A:0.3378020000):0.4282460000	1nfv_A:0.5179340000):0.0949103000	(1otk_A:1.5863670000	((((((1oqu_A:0.2014680000	1r2f_A:0.1590800000):0.0401970000	1uzr_A:0.0203560000):0.6224090000	(1mxr_A:0.5663780000	(1jk0_A:0.1920360000	(2uw2_A:0.0655210000	1w68_A:0.0788010000):0.1755390000):0.7926160000):0.1259050000):0.6158420000	3ee4_A:0.8597410000):0.5359760000	(((2uw1_A:0.0014300000	2uw1_B:0.0000010000):0.0610243000	1afr_A:0.1764820000):1.1252200000	1za0_A:1.3354590000):0.6534110000):0.0790135000	((2inc_B:0.8458490000	(2inp_C:0.8395160000	1mty_B:1.4126790000):0.2205970000):0.2035730000	(1mty_D:1.0666210000	3dhg_A:0.8741170000):0.3622190000):1.2910400000):0.2979080000):1.1895900000):0.1956380000):0.2249310000	2vzb_A:0.7476920000):0.2639130000):0.1434690000):0.0933207000	(1qgh_A:0.2688610000	2ux1_A:0.4759890000):0.2780560000):0.0404172000	(1ji4_A:0.4863580000	2fjc_A:0.5297030000):0.2240550000):0.0843992000):0.0389880000);
(1ji5_A:0.1656220000	1jig_A:0.1696620000	(1n1q_A:0.2523460000	((2chp_A:0.3243670000	((((1dps_A:0.0000010000	1jts_A:0.0000010000):0.2858890000	1o9r_A:0.2280320000):0.2511070000	1uvh_A:0.4987630000):0.3805430000	(1tjo_A:0.0000010000	1tk6_A:0.0000010000):0.6419670000):0.3582610000):0.1001820000	(((1qgh_A:0.2894710000	2ux1_A:0.3805720000):0.2314130000	(1ji4_A:0.3443410000	2fjc_A:0.4231550000):0.1705010000):0.0913393000	(((((2fzf_A:1.1953000000	(1lko_A:0.5742360000	1yuz_A:0.7533910000):0.4758440000):0.2412540000	3qhb_A:0.8684940000):0.5216630000	(((((1lb3_A:0.1115720000	2za7_A:0.0673110000):0.2846700000	(1bg7_A:0.1011380000	1r03_A:0.2291760000):0.0559855000):0.2724940000	(1z6o_A:0.9218150000	1z6o_M:0.4820930000):0.1992670000):0.3276440000	(((1eum_A:0.2109220000	1krq_A:0.3026770000):0.2316250000	3e6s_A:0.6219990000):0.0692560000	(2jd7_A:0.2410470000	1vlg_A:0.1657280000):0.1248610000):0.1208210000):0.6079980000	(1otk_A:1.9496300000	(((((((1oqu_A:0.1902950000	1r2f_A:0.1893260000):0.0487632000	1uzr_A:0.0221220000):0.6997880000	1mxr_A:0.6526120000):0.1250770000	(1jk0_A:0.1947680000	(2uw2_A:0.0687810000	1w68_A:0.0596040000):0.1981230000):0.7339830000):0.7000570000	3ee4_A:0.8836990000):0.4340850000	((2inc_B:0.8818190000	(2inp_C:0.9011770000	1mty_B:1.1715320000):0.3966260000):0.1671070000	(1mty_D:1.1096330000	3dhg_A:0.9280440000):0.3927250000):1.1813200000):0.1647120000	(((2uw1_A:0.0068620000	2uw1_B:0.0000010000):0.1034160000	1afr_A:0.1292350000):1.0635600000	1za0_A:0.9845150000):0.6069910000):0.6009320000):0.7049250000):0.0259007000):0.3141570000	((((1bcf_A:0.0000010000	3e1q_A:0.0000010000):0.1253810000	2fkz_A:0.1377720000):0.0986843000	1jgc_A:0.2651750000):0.3439280000	1nfv_A:0.5895670000):0.1979570000):0.3104440000	2vzb_A:0.6391080000):0.4089220000):0.0000021080):0.0859133000):0.0533816000);
(1ji5_A:0.1860840000	1jig_A:0.2086060000	(1n1q_A:0.2632950000	((2chp_A:0.2493920000	(((((1dps_A:0.0000010000	1jts_A:0.0000010000):0.3160660000	1o9r_A:0.2267140000):0.3035860000	1uvh_A:0.5104780000):0.2948540000	(1tjo_A:0.0000010000	1tk6_A:0.0000010000):0.5228480000):0.1566100000	(((((2fzf_A:1.1878600000	(1lko_A:0.5168960000	1yuz_A:0.9324470000):0.2929480000):0.2121190000	3qhb_A:0.9831560000):0.4530560000	(((((1lb3_A:0.0885670000	2za7_A:0.0563030000):0.3182150000	1bg7_A:0.0492030000):0.0854990000	1r03_A:0.1367460000):0.2439960000	(1z6o_A:0.9022000000	1z6o_M:0.5127860000):0.1760110000):0.1866210000	(((1eum_A:0.3100960000	1krq_A:0.2832000000):0.1534190000	3e6s_A:0.5974410000):0.0886824000	(2jd7_A:0.1872030000	1vlg_A:0.2412550000):0.1395330000):0.2210160000):0.4351700000):0.2182930000	(((((1bcf_A:0.0000010000	3e1q_A:0.0000010000):0.2459150000	2fkz_A:0.0921890000):0.1089620000	1jgc_A:0.3512620000):0.4019150000	1nfv_A:0.6034620000):0.1435570000	(1otk_A:1.7238680000	(((((((1oqu_A:0.1767380000	1r2f_A:0.1671940000):0.0434545000	1uzr_A:0.0410690000):0.6011200000	1mxr_A:0.6090690000):0.2227140000	(1jk0_A:0.2295370000	(2uw2_A:0.0617700000	1w68_A:0.0915200000):0.1397400000):0.5625890000):0.6414670000	3ee4_A:0.8302870000):0.6592340000	(((2uw1_A:0.0013890000	2uw1_B:0.0000010000):0.0755009000	1afr_A:0.1364920000):1.3190200000	1za0_A:0.9022240000):0.7669260000):0.0688411000	(((2inc_B:0.9775330000	2inp_C:0.7255900000):0.3170670000	1mty_B:1.0368270000):0.3675390000	(1mty_D:1.0071250000	3dhg_A:1.0987460000):0.2099150000):0.9949070000):0.7931380000):0.9876610000):0.2519870000):0.1621810000	2vzb_A:0.6780430000):0.2363810000):0.0997067000):0.1159700000	((1qgh_A:0.3025120000	2ux1_A:0.4575220000):0.2553340000	(1ji4_A:0.4191430000	2fjc_A:0.5080720000):0.1239040000):0.0929626000):0.1346410000):0.0229852000);
(1ji5_A:0.2210590000	(1jig_A:0.1346830000	((2chp_A:0.3270850000	(((((1dps_A:0.0000010000	1jts_A:0.0000010000):0.2594810000	1o9r_A:0.2878570000):0.3462650000	1uvh_A:0.6621390000):0.2388520000	(1tjo_A:0.0000010000	1tk6_A:0.0000010000):0.6630730000):0.2533400000	((((2fzf_A:1.4542440000	(1lko_A:0.4266140000	1yuz_A:0.8218530000):0.2655100000):0.5352470000	3qhb_A:0.8487740000):0.5208390000	(((((1bcf_A:0.0000010000	3e1q_A:0.0000010000):0.2206120000	2fkz_A:0.0605070000):0.0895361000	1jgc_A:0.3742110000):0.3529220000	(1nfv_A:0.4276550000	(1otk_A:1.9486380000	(((((((1oqu_A:0.1676290000	1uzr_A:0.0831400000):0.0906113000	1r2f_A:0.0612200000):0.7166180000	1mxr_A:0.6597530000):0.2406590000	(1jk0_A:0.2227140000	(2uw2_A:0.0834460000	1w68_A:0.0722950000):0.1517940000):0.5251690000):0.8099640000	3ee4_A:0.8607480000):0.4307650000	(((2uw1_A:0.0043260000	2uw1_B:0.0000010000):0.0870405000	1afr_A:0.1325890000):1.7342500000	1za0_A:1.3063950000):0.2428040000):0.3012500000	(((2inc_B:0.8230980000	2inp_C:0.9678870000):0.2455700000	(1mty_D:1.0090950000	3dhg_A:0.9488150000):0.3347820000):0.1642430000	1mty_B:1.0777010000):1.1738200000):0.3841480000):0.7801860000):0.2445200000):0.3533940000	((((1lb3_A:0.1003720000	2za7_A:0.0251480000):0.2357080000	(1bg7_A:0.0785860000	1r03_A:0.1405770000):0.0496962000):0.2573110000	(1z6o_A:0.8455870000	1z6o_M:0.7674230000):0.0936187000):0.2356730000	((((1eum_A:0.4133420000	1krq_A:0.2964620000):0.2720680000	2jd7_A:0.2092650000):0.0526760000	3e6s_A:0.6880130000):0.1156790000	1vlg_A:0.3163110000):0.1672400000):0.5768160000):0.0000023456):0.3137860000	2vzb_A:0.7331360000):0.3814240000):0.0540718000):0.0763427000	((1qgh_A:0.2558480000	2ux1_A:0.3237360000):0.2181630000	(1ji4_A:0.4682370000	2fjc_A:0.4831850000):0.1706350000):0.0977385000):0.1069390000):0.0311695000	1n1q_A:0.2650760000);
(1ji5_A:0.2219640000	(1jig_A:0.1065650000	(((1qgh_A:0.3702780000	2ux1_A:0.3779590000):0.2060760000	(1ji4_A:0.4264330000	2fjc_A:0.5339300000):0.1927560000):0.0597817000	(((((1dps_A:0.0000010000	1jts_A:0.0000010000):0.3047850000	1o9r_A:0.2510840000):0.3416610000	1uvh_A:0.5254920000):0.2500400000	(1tjo_A:0.0000010000	1tk6_A:0.0000010000):0.6011070000):0.3386470000	(((((2fzf_A:1.1394960000	((1lko_A:0.3656680000	1yuz_A:0.7883010000):0.3588050000	3qhb_A:0.7874530000):0.5758600000):0.3668120000	(((((((1lb3_A:0.1408490000	2za7_A:0.0665380000):0.2136870000	1bg7_A:0.0708140000):0.1001280000	1r03_A:0.1189770000):0.1979560000	(1z6o_A:0.8456390000	1z6o_M:0.5444390000):0.1864440000):0.4602240000	((1eum_A:0.3720500000	1krq_A:0.2630050000):0.1534390000	3e6s_A:0.7287120000):0.0663078000):0.0941994000	2jd7_A:0.2461310000):0.0757723000	1vlg_A:0.2567490000):0.5530170000):0.1813410000	((((1bcf_A:0.0000010000	3e1q_A:0.0000010000):0.1667150000	2fkz_A:0.1620110000):0.2567990000	1jgc_A:0.2221150000):0.3958650000	1nfv_A:0.6390570000):0.2218620000):0.1950390000	2vzb_A:0.8282130000):0.0482466000	(1otk_A:1.9103310000	(((((((1oqu_A:0.1790960000	1uzr_A:0.0721620000):0.0980222000	1r2f_A:0.0982660000):0.5584960000	1mxr_A:0.7128800000):0.2589270000	(1jk0_A:0.1957910000	(2uw2_A:0.0867200000	1w68_A:0.0899500000):0.2380760000):0.6852960000):0.3945040000	3ee4_A:0.9602710000):0.4588960000	(((2uw1_A:0.0014690000	2uw1_B:0.0000010000):0.1262540000	1afr_A:0.0858340000):1.4488700000	1za0_A:0.9042550000):0.8535360000):0.1091690000	((2inc_B:0.9452550000	(2inp_C:0.8863870000	1mty_B:1.1200590000):0.2649630000):0.1239260000	(1mty_D:1.1215500000	3dhg_A:1.0651510000):0.4048050000):1.1062900000):0.7240730000):1.0607500000):0.1796170000):0.1349850000):0.1321930000):0.0570269000	(1n1q_A:0.2027350000	2chp_A:0.4289690000):0.1061070000);
(1ji5_A:0.1736990000	((1jig_A:0.1903200000	(((1qgh_A:0.3455200000	2ux1_A:0.4721720000):0.1978120000	(((((1dps_A:0.0000010000	1jts_A:0.0000010000):0.3648360000	1o9r_A:0.1863100000):0.2649130000	1uvh_A:0.5824730000):0.3194140000	(1tjo_A:0.0000010000	1tk6_A:0.0000010000):0.8040280000):0.2044850000	(((((2fzf_A:1.1731000000	(1otk_A:1.7954840000	((((((1oqu_A:0.1961730000	1uzr_A:0.0675790000):0.1066610000	1r2f_A:0.0872760000):0.6552650000	1mxr_A:0.7340550000):0.0978891000	(1jk0_A:0.1796040000	(2uw2_A:0.0685170000	1w68_A:0.0758860000):0.1796040000):0.6311510000):0.2847570000	(((2inc_B:0.7871180000	(2inp_C:0.9782690000	1mty_B:1.1183730000):0.2763530000):0.1193580000	(1mty_D:1.0598840000	3dhg_A:0.8880430000):0.3171810000):1.0757800000	(((2uw1_A:0.0000020000	2uw1_B:0.0000010000):0.0920475000	1afr_A:0.1061860000):1.6799000000	1za0_A:0.8704020000):0.9802680000):0.3270720000):0.5786480000	3ee4_A:0.6489680000):0.7628830000):0.8479420000):0.2463770000	((1lko_A:0.2750890000	1yuz_A:0.9230410000):0.4503550000	3qhb_A:0.8639920000):0.4567640000):0.0687777000	(((((1lb3_A:0.1011560000	2za7_A:0.1245690000):0.1496340000	1z6o_A:1.0571550000):0.1374330000	(1bg7_A:0.0648000000	1r03_A:0.2140410000):0.0673546000):0.2070310000	1z6o_M:0.5833650000):0.1548980000	(((1eum_A:0.1595660000	1krq_A:0.3343990000):0.2195970000	(2jd7_A:0.2288000000	1vlg_A:0.3375160000):0.1165550000):0.1155620000	3e6s_A:0.5742300000):0.1986820000):0.4636930000):0.1188460000	((((1bcf_A:0.0000010000	3e1q_A:0.0000010000):0.1462300000	2fkz_A:0.1471240000):0.0887647000	1jgc_A:0.2834780000):0.3983970000	1nfv_A:0.6148660000):0.4048220000):0.4801690000	2vzb_A:0.8405610000):0.2086900000):0.1776180000):0.0396841000	(1ji4_A:0.4278570000	2fjc_A:0.5305630000):0.2567810000):0.1344650000):0.0851600000	1n1q_A:0.2720460000):0.0892783000	2chp_A:0.3850050000);
(1ji5_A:0.1958560000	(1jig_A:0.1953720000	1n1q_A:0.2782890000):0.0316806000	(2chp_A:0.4212230000	(((1qgh_A:0.4025180000	2ux1_A:0.3614990000):0.2037680000	(((((1dps_A:0.0000010000	1jts_A:0.0000010000):0.3594240000	1o9r_A:0.2327080000):0.3514680000	1uvh_A:0.7165910000):0.2213270000	(1tjo_A:0.0000010000	1tk6_A:0.0000010000):0.6319080000):0.2317120000	((((2fzf_A:1.1812840000	((1lko_A:0.3684780000	1yuz_A:0.7378720000):0.4860250000	3qhb_A:0.6270870000):0.3547220000):0.4439620000	(((((1lb3_A:0.1639280000	2za7_A:0.0807220000):0.2137530000	(1bg7_A:0.1289710000	1r03_A:0.2232270000):0.0575443000):0.2229290000	(1z6o_A:0.7943230000	1z6o_M:0.7315930000):0.1292640000):0.4110100000	((1eum_A:0.2804550000	1krq_A:0.2718970000):0.1894570000	(2jd7_A:0.2240210000	1vlg_A:0.2972860000):0.1102470000):0.1673690000):0.0479657000	3e6s_A:0.7926450000):0.4371540000):0.1289540000	(((((1bcf_A:0.0000010000	3e1q_A:0.0000010000):0.1597820000	2fkz_A:0.1193680000):0.1524240000	1jgc_A:0.3600440000):0.4802460000	(1otk_A:1.9248300000	(((((((1oqu_A:0.2072780000	1r2f_A:0.1863310000):0.0579395000	1uzr_A:0.0053830000):0.6775800000	1mxr_A:0.7124240000):0.1507160000	(1jk0_A:0.3120290000	(2uw2_A:0.0719650000	1w68_A:0.0541620000):0.1414900000):0.5923320000):0.5378360000	3ee4_A:1.1021830000):0.3000660000	(((2uw1_A:0.0028630000	2uw1_B:0.0000010000):0.1092750000	1afr_A:0.1374210000):1.4373400000	1za0_A:1.2617770000):0.5094270000):0.1796180000	(((2inc_B:0.7855700000	2inp_C:0.7830390000):0.4421480000	1mty_B:0.9692250000):0.1645450000	(1mty_D:1.1093770000	3dhg_A:0.7469740000):0.5069410000):1.2160200000):0.6569130000):1.0613900000):0.0384794000	1nfv_A:0.4657180000):0.2167180000):0.3437250000	2vzb_A:0.7085910000):0.1712900000):0.1499650000):0.0692887000	(1ji4_A:0.4265990000	2fjc_A:0.3826550000):0.2890600000):0.0785097000):0.0732465000);
(1ji5_A:0.2401460000	1jig_A:0.1263930000	(1n1q_A:0.3067850000	(((2chp_A:0.4227820000	(((((1dps_A:0.0000010000	1jts_A:0.0000010000):0.2713300000	1o9r_A:0.3665720000):0.3692280000	1uvh_A:0.5400650000):0.2444090000	(1tjo_A:0.0000010000	1tk6_A:0.0000010000):0.5830040000):0.2212110000	((((2fzf_A:1.4122690000	(((((1lb3_A:0.1132580000	2za7_A:0.0595930000):0.2566060000	1bg7_A:0.1045360000):0.0960628000	1r03_A:0.0950240000):0.2624120000	(1z6o_A:0.8587700000	1z6o_M:0.5437570000):0.2357760000):0.2416500000	(((1eum_A:0.2719110000	1krq_A:0.2449500000):0.2019230000	3e6s_A:0.6487030000):0.1008250000	(2jd7_A:0.2037320000	1vlg_A:0.2996280000):0.1103800000):0.1631650000):0.4338020000):0.3341800000	(1lko_A:0.5494760000	(1yuz_A:1.0381590000	3qhb_A:0.9473310000):0.3256420000):0.7488950000):0.1650480000	((((1bcf_A:0.0000010000	3e1q_A:0.0000010000):0.1638990000	2fkz_A:0.1201360000):0.1978810000	1jgc_A:0.2201770000):0.4314790000	(1nfv_A:0.4594110000	(1otk_A:1.6199420000	(((((((1oqu_A:0.2325220000	1uzr_A:0.0567590000):0.0637043000	1r2f_A:0.1424520000):0.6448810000	1mxr_A:0.7055220000):0.1763840000	(1jk0_A:0.2490430000	(2uw2_A:0.0264580000	1w68_A:0.1134580000):0.1551360000):0.6356490000):0.4465380000	3ee4_A:0.6781680000):0.5755750000	(((2uw1_A:0.0043060000	2uw1_B:0.0000010000):0.0773649000	1afr_A:0.1612950000):1.4789200000	1za0_A:0.9726490000):0.5203110000):0.2895080000	(((2inc_B:0.7551120000	2inp_C:0.9108990000):0.2276730000	1mty_B:1.3239320000):0.1115560000	(1mty_D:1.1687360000	3dhg_A:0.7716870000):0.4520740000):0.8631400000):0.8864190000):0.7850600000):0.0893270000):0.2647680000):0.2246010000	2vzb_A:0.8573420000):0.3507370000):0.1319950000):0.1135750000	(1qgh_A:0.2448880000	2ux1_A:0.5069590000):0.3036210000):0.0476638000	(1ji4_A:0.4835240000	2fjc_A:0.4570440000):0.2670020000):0.0791896000):0.0852556000);
(1ji5_A:0.2105010000	1jig_A:0.2231190000	(1n1q_A:0.2846180000	(2chp_A:0.2935520000	(((1qgh_A:0.2739810000	2ux1_A:0.3986160000):0.2765020000	(1ji4_A:0.4243820000	2fjc_A:0.4679300000):0.2076990000):0.1476700000	(((((1dps_A:0.0000010000	1jts_A:0.0000010000):0.2867200000	1o9r_A:0.2096620000):0.4412520000	1uvh_A:0.7064070000):0.2066030000	(1tjo_A:0.0000010000	1tk6_A:0.0000010000):0.5820860000):0.3140050000	(((((2fzf_A:1.0213030000	((1lko_A:0.5265060000	1yuz_A:0.8088390000):0.2076350000	3qhb_A:0.9229110000):0.3426200000):0.5666700000	(((((1lb3_A:0.0928700000	2za7_A:0.0649850000):0.3029830000	(1bg7_A:0.0860110000	1r03_A:0.2222450000):0.0312651000):0.2531600000	(1z6o_A:0.9606420000	1z6o_M:0.5104320000):0.1273150000):0.2331540000	3e6s_A:0.7046230000):0.1087350000	((1eum_A:0.2169250000	1krq_A:0.2430220000):0.2314810000	(2jd7_A:0.1374980000	1vlg_A:0.2642790000):0.2004870000):0.0623564000):0.3926020000):0.2539010000	(((1bcf_A:0.0000010000	3e1q_A:0.0000010000):0.1424490000	2fkz_A:0.1041250000):0.1147830000	1jgc_A:0.2464080000):0.3180810000):0.2606180000	(1nfv_A:0.2875050000	(1otk_A:1.4576580000	((((((1oqu_A:0.1905070000	1r2f_A:0.1947370000):0.0748114000	1uzr_A:0.0065650000):0.5727380000	(1mxr_A:0.8187930000	(1jk0_A:0.2006150000	(2uw2_A:0.0667380000	1w68_A:0.0959830000):0.1993040000):0.6707730000):0.1279400000):0.4126220000	3ee4_A:0.9759970000):0.8250110000	(((2uw1_A:0.0014930000	2uw1_B:0.0000010000):0.1104700000	1afr_A:0.1267660000):1.2966800000	1za0_A:1.1693270000):0.5022020000):0.0838337000	((2inc_B:1.0082930000	(2inp_C:0.8744520000	1mty_B:1.1914420000):0.2744270000):0.3047610000	(1mty_D:1.0518480000	3dhg_A:0.9025810000):0.3153780000):1.1476900000):0.2168850000):1.0973600000):0.0909912000):0.5629120000	2vzb_A:0.5893750000):0.2474470000):0.1385440000):0.0794870000):0.0735102000):0.0489472000);
(1ji5_A:0.1632610000	(1jig_A:0.1409090000	(((1qgh_A:0.3204510000	2ux1_A:0.5114030000):0.2258030000	(1ji4_A:0.5367750000	2fjc_A:0.4474520000):0.1705120000):0.0874734000	((((((1dps_A:0.0000010000	1jts_A:0.0000010000):0.2285480000	1o9r_A:0.3226490000):0.3630000000	1uvh_A:0.5471430000):0.4317700000	(1tjo_A:0.0000010000	1tk6_A:0.0000010000):0.5685050000):0.1911430000	(((((2fzf_A:1.8994460000	((1lko_A:0.4560520000	1yuz_A:0.8681440000):0.4542300000	3qhb_A:0.6950610000):0.6545320000):0.2665180000	((((((1lb3_A:0.1313090000	2za7_A:0.0437610000):0.2602350000	1bg7_A:0.1090270000):0.0444981000	1r03_A:0.1679110000):0.2429420000	(1z6o_A:0.8398560000	1z6o_M:0.6629040000):0.1821260000):0.4533200000	3e6s_A:0.5942280000):0.0593173000	((1eum_A:0.2970500000	1krq_A:0.2661970000):0.1969420000	(2jd7_A:0.2307390000	1vlg_A:0.2657710000):0.2185460000):0.1037770000):0.5561050000):0.2401610000	(((1bcf_A:0.0000010000	3e1q_A:0.0000010000):0.2061210000	2fkz_A:0.1451070000):0.0488999000	1jgc_A:0.3915300000):0.3382350000):0.2515420000	1nfv_A:0.4900020000):0.1178750000	(1otk_A:2.2026150000	(((((((1oqu_A:0.2136400000	1uzr_A:0.0526440000):0.0965649000	1r2f_A:0.1346120000):0.6678510000	1mxr_A:0.7619700000):0.1206070000	3ee4_A:1.3172020000):0.1956160000	(1jk0_A:0.1954070000	(2uw2_A:0.0729510000	1w68_A:0.0699710000):0.2246380000):0.6339210000):0.5358430000	(2inc_B:0.7020960000	((2inp_C:0.9274020000	1mty_B:1.2503480000):0.2666080000	(1mty_D:0.9592860000	3dhg_A:1.0731650000):0.6317760000):0.1720100000):1.3750900000):0.0177360000	(((2uw1_A:0.0043250000	2uw1_B:0.0000010000):0.1164690000	1afr_A:0.0913020000):1.3667900000	1za0_A:1.1989260000):0.7182070000):0.4654120000):1.0999700000):0.3104830000):0.1054000000	2vzb_A:1.0820080000):0.0807426000):0.0618157000):0.0631792000	(1n1q_A:0.2872960000	2chp_A:0.2995170000):0.0394082000);
(1ji5_A:0.2089910000	(1jig_A:0.0898840000	(((1qgh_A:0.3170960000	2ux1_A:0.3932170000):0.2362190000	(((((1dps_A:0.0000010000	1jts_A:0.0000010000):0.2709880000	1o9r_A:0.2355800000):0.4554260000	1uvh_A:0.4366530000):0.2127700000	(1tjo_A:0.0000010000	1tk6_A:0.0000010000):0.4777090000):0.2064890000	((((((2fzf_A:0.9941420000	(1lko_A:0.7107560000	1yuz_A:0.5771380000):0.3299420000):0.2161410000	3qhb_A:0.9621480000):0.5461090000	(((((((1lb3_A:0.0780820000	2za7_A:0.0355790000):0.2883310000	(1bg7_A:0.0679380000	1r03_A:0.2182640000):0.0550372000):0.2771910000	1z6o_A:0.8301230000):0.1436500000	1z6o_M:0.5830120000):0.3667010000	3e6s_A:0.8121910000):0.0708120000	(2jd7_A:0.2002380000	1vlg_A:0.2753780000):0.0925808000):0.1123510000	(1eum_A:0.3173680000	1krq_A:0.3951780000):0.1514040000):0.3540500000):0.2926150000	(((1bcf_A:0.0000010000	3e1q_A:0.0000010000):0.1746850000	2fkz_A:0.1145800000):0.2493710000	1jgc_A:0.1894820000):0.2823050000):0.1883740000	(1nfv_A:0.3274290000	(1otk_A:1.5895140000	(((((1oqu_A:0.1758360000	1r2f_A:0.2138750000):0.0504023000	1uzr_A:0.0463220000):0.4640480000	(1mxr_A:0.6084790000	(1jk0_A:0.1879370000	(2uw2_A:0.0621150000	1w68_A:0.1101630000):0.1969000000):0.8106420000):0.1979370000):0.6522060000	3ee4_A:0.9244300000):0.4432590000	(((2inc_B:0.8593650000	(2inp_C:0.7423250000	1mty_B:1.3419410000):0.2099660000):0.2917870000	(1mty_D:1.1585280000	3dhg_A:0.7928410000):0.3865930000):1.1517500000	(((2uw1_A:0.0000020000	2uw1_B:0.0000010000):0.0800843000	1afr_A:0.1092910000):1.7309900000	1za0_A:1.0413700000):0.6043900000):0.0230847000):0.7124230000):0.8908850000):0.1105990000):0.3201170000	2vzb_A:0.8863770000):0.2986850000):0.1275120000):0.0480896000	(1ji4_A:0.2999900000	2fjc_A:0.3977480000):0.2635760000):0.1088340000):0.0786674000	(1n1q_A:0.1828970000	2chp_A:0.4997090000):0.0975307000);
(1ji5_A:0.1370260000	((1jig_A:0.1581360000	(((1qgh_A:0.3406340000	2ux1_A:0.3741180000):0.2847990000	(((((1dps_A:0.0000010000	1jts_A:0.0000010000):0.3028690000	1o9r_A:0.1610620000):0.2527750000	1uvh_A:0.6424170000):0.1046440000	(1tjo_A:0.0000010000	1tk6_A:0.0000010000):0.7831700000):0.3523540000	(((((2fzf_A:1.1061090000	((1lko_A:0.5360900000	1yuz_A:0.5736440000):0.3914480000	3qhb_A:0.8795360000):0.3560300000):0.3635300000	(((((((1lb3_A:0.0741090000	2za7_A:0.0816000000):0.3168990000	1bg7_A:0.0942060000):0.0348084000	1r03_A:0.1396410000):0.1486010000	1z6o_A:1.0781570000):0.1640250000	1z6o_M:0.5849260000):0.2417840000	((1eum_A:0.3650620000	1krq_A:0.2118190000):0.2961450000	(2jd7_A:0.2215730000	1vlg_A:0.2294930000):0.0818997000):0.1465220000):0.0467449000	3e6s_A:0.7574340000):0.3612640000):0.1550290000	(1otk_A:1.8684760000	((((((1oqu_A:0.1872920000	1r2f_A:0.1897500000):0.0458624000	1uzr_A:0.0329750000):0.6864450000	1mxr_A:0.6050620000):0.1849600000	(1jk0_A:0.2405030000	(2uw2_A:0.0661770000	1w68_A:0.1011470000):0.1620350000):0.5621410000):0.5331240000	3ee4_A:0.7678830000):0.4784230000	(((2inc_B:0.7759910000	(2inp_C:0.8323790000	1mty_B:1.3726780000):0.3027010000):0.4022260000	(1mty_D:1.0922300000	3dhg_A:1.0604250000):0.5473900000):0.9958850000	(((2uw1_A:0.0028910000	2uw1_B:0.0000010000):0.0676826000	1afr_A:0.1531730000):1.1576400000	1za0_A:0.9282100000):0.6460200000):0.0759648000):0.7088760000):1.1549300000):0.1141120000	((((1bcf_A:0.0000010000	3e1q_A:0.0000010000):0.1602360000	2fkz_A:0.0708210000):0.1692820000	1jgc_A:0.2501520000):0.4088820000	1nfv_A:0.4729710000):0.3672830000):0.1501370000	2vzb_A:0.7431120000):0.3250730000):0.0523097000):0.0776267000	(1ji4_A:0.3313510000	2fjc_A:0.4407060000):0.2087500000):0.1309900000):0.0999352000	1n1q_A:0.2346140000):0.1282220000	2chp_A:0.4311410000);
(1ji5_A:0.2185160000	(1jig_A:0.1497020000	((2chp_A:0.3454780000	(((((1dps_A:0.0000010000	1jts_A:0.0000010000):0.2782600000	1o9r_A:0.2634110000):0.3476160000	1uvh_A:0.5138730000):0.2916000000	(1tjo_A:0.0000010000	1tk6_A:0.0000010000):0.7472220000):0.2093160000	(((((2fzf_A:1.4791760000	(((1lko_A:0.4890370000	1yuz_A:0.8033610000):0.4946740000	3qhb_A:0.7641860000):0.3046160000	((((1otk_A:2.2550820000	(((2inc_B:0.6919680000	2inp_C:0.9402690000):0.3086430000	1mty_B:1.2070910000):0.1007000000	(1mty_D:1.1200890000	3dhg_A:0.8260550000):0.4044630000):1.0925300000):0.0000027176	(((2uw1_A:0.0040740000	2uw1_B:0.0000010000):0.0958854000	1afr_A:0.1080710000):1.3354100000	1za0_A:1.2351460000):0.8718190000):0.6054810000	((((1oqu_A:0.2528180000	1uzr_A:0.0420620000):0.0830641000	1r2f_A:0.1204720000):0.6413190000	(1jk0_A:0.1455210000	(2uw2_A:0.0435360000	1w68_A:0.0953280000):0.2350560000):0.6914860000):0.1844220000	1mxr_A:0.7528060000):0.4385630000):0.5147390000	3ee4_A:0.6682810000):1.1834000000):0.2905410000):0.1814200000	(((((1lb3_A:0.1047810000	2za7_A:0.0635560000):0.3086130000	1bg7_A:0.0946240000):0.0763042000	1r03_A:0.1624810000):0.1399520000	(1z6o_A:0.7926420000	1z6o_M:0.5473660000):0.2738590000):0.2010040000	(((1eum_A:0.2429860000	1krq_A:0.3321340000):0.2051240000	(2jd7_A:0.1765690000	1vlg_A:0.3123880000):0.1179590000):0.2217520000	3e6s_A:0.5574120000):0.1849900000):0.4213510000):0.3175350000	(((1bcf_A:0.0000010000	3e1q_A:0.0000010000):0.1642380000	2fkz_A:0.1193660000):0.1080640000	1jgc_A:0.3666270000):0.3344100000):0.3408850000	1nfv_A:0.5398150000):0.2606880000	2vzb_A:0.8606970000):0.2236730000):0.0646950000):0.0234743000	((1qgh_A:0.2463290000	2ux1_A:0.4313220000):0.3009820000	(1ji4_A:0.3800710000	2fjc_A:0.5228990000):0.1761350000):0.0729788000):0.0800139000):0.0227766000	1n1q_A:0.2264390000);
(1ji5_A:0.1703600000	(1jig_A:0.1352340000	(((1qgh_A:0.2819120000	2ux1_A:0.4737740000):0.2496720000	(((((1dps_A:0.0000010000	1jts_A:0.0000010000):0.2799100000	1o9r_A:0.2823810000):0.3471280000	1uvh_A:0.3990260000):0.3796610000	(1tjo_A:0.0000010000	1tk6_A:0.0000010000):0.4605280000):0.3261960000	(((((2fzf_A:1.0304520000	((1lko_A:0.5008970000	1yuz_A:0.7226970000):0.2470320000	3qhb_A:1.0071860000):0.4779190000):0.4570720000	(((((((1lb3_A:0.1213710000	2za7_A:0.0670830000):0.2550200000	1bg7_A:0.0482980000):0.1238060000	1r03_A:0.1478820000):0.2629190000	1z6o_A:0.8692960000):0.0388770000	1z6o_M:0.6979470000):0.4141710000	((1eum_A:0.3051380000	1krq_A:0.3463320000):0.1788770000	3e6s_A:0.7170770000):0.1105520000):0.0389508000	(2jd7_A:0.3172620000	1vlg_A:0.2829480000):0.0680084000):0.6504650000):0.1956080000	(((1bcf_A:0.0000010000	3e1q_A:0.0000010000):0.1654490000	2fkz_A:0.1227460000):0.2235050000	1jgc_A:0.2717690000):0.3797930000):0.1883520000	(1nfv_A:0.3616620000	(1otk_A:1.2367630000	(((((((1oqu_A:0.2079160000	1uzr_A:0.0888750000):0.1037820000	1r2f_A:0.0767770000):0.5948750000	1mxr_A:0.7052140000):0.2199640000	(1jk0_A:0.1867820000	(2uw2_A:0.0886640000	1w68_A:0.0860470000):0.1895730000):0.5755330000):0.4897330000	3ee4_A:1.0684000000):0.5773080000	(((2uw1_A:0.0029830000	2uw1_B:0.0000010000):0.0910431000	1afr_A:0.1098260000):1.3454200000	1za0_A:1.2323200000):0.6447250000):0.0474640000	(((2inc_B:0.8698730000	2inp_C:0.9218240000):0.2728840000	(1mty_D:1.0674820000	3dhg_A:0.7843060000):0.6508890000):0.1117550000	1mty_B:1.1748470000):1.2680900000):0.8170100000):1.4063200000):0.1162610000):0.3688540000	2vzb_A:0.9997210000):0.2889460000):0.1089200000):0.0327458000	(1ji4_A:0.3588210000	2fjc_A:0.4017660000):0.2370480000):0.0958631000):0.0370424000	(1n1q_A:0.1857010000	2chp_A:0.3209620000):0.0861374000);
(1ji5_A:0.1996180000	1jig_A:0.2163000000	(1n1q_A:0.2611520000	(((2chp_A:0.2613510000	((((1dps_A:0.0000010000	1jts_A:0.0000010000):0.2961300000	1o9r_A:0.2342770000):0.3510240000	1uvh_A:0.5537000000):0.2609400000	(1tjo_A:0.0000010000	1tk6_A:0.0000010000):0.5416460000):0.3624530000):0.1388920000	(((((2fzf_A:1.1418170000	((1lko_A:0.4949300000	1yuz_A:0.8283620000):0.1859280000	3qhb_A:0.7892170000):0.5553890000):0.3052430000	(((((1lb3_A:0.0519950000	2za7_A:0.1006300000):0.2264290000	1bg7_A:0.1206300000):0.0846279000	1r03_A:0.1600540000):0.2018150000	(1z6o_A:0.8805240000	1z6o_M:0.5070380000):0.2366730000):0.1845490000	(((1eum_A:0.2531920000	1krq_A:0.3452620000):0.1989300000	(2jd7_A:0.1811250000	1vlg_A:0.2532090000):0.1430960000):0.1193370000	3e6s_A:0.5395990000):0.1050110000):0.5340360000):0.1242830000	(1otk_A:1.4391650000	((((((1oqu_A:0.1674680000	1r2f_A:0.2153600000):0.0377708000	1uzr_A:0.0281870000):0.7186930000	(1mxr_A:0.5682750000	(1jk0_A:0.1667440000	(2uw2_A:0.0713030000	1w68_A:0.1080600000):0.1798250000):0.8639810000):0.1234580000):0.6033730000	3ee4_A:0.9301820000):0.5148700000	(((2uw1_A:0.0042480000	2uw1_B:0.0000010000):0.0702637000	1afr_A:0.1181080000):1.1683500000	1za0_A:1.1316320000):0.5962870000):0.3441420000	(((2inc_B:0.9309100000	2inp_C:0.8977570000):0.2518290000	1mty_B:1.1979410000):0.2059020000	(1mty_D:1.2738450000	3dhg_A:0.9166030000):0.4116400000):1.3081500000):0.2734590000):0.9008020000):0.3859300000	((((1bcf_A:0.0000010000	3e1q_A:0.0000010000):0.1622040000	2fkz_A:0.0950620000):0.1199830000	1jgc_A:0.2697890000):0.4896740000	1nfv_A:0.6368610000):0.2405900000):0.2726590000	2vzb_A:0.7722300000):0.3483040000):0.0170985000	((1qgh_A:0.2762410000	2ux1_A:0.4550420000):0.2623140000	(1ji4_A:0.4714560000	2fjc_A:0.4564220000):0.2117390000):0.0905747000):0.0812397000):0.0330505000);
(1ji5_A:0.2376550000	(1jig_A:0.1835580000	1n1q_A:0.2749780000):0.0184064000	((2chp_A:0.2834650000	(((((1dps_A:0.0000010000	1jts_A:0.0000010000):0.3228050000	1o9r_A:0.1794750000):0.3761060000	1uvh_A:0.5895010000):0.2560250000	(1tjo_A:0.0000010000	1tk6_A:0.0000010000):0.6598940000):0.1870880000	((((2fzf_A:0.9570950000	((1lko_A:0.4096200000	1yuz_A:0.9379790000):0.2104720000	3qhb_A:0.6337370000):0.3219180000):0.3880190000	((((((1lb3_A:0.1215350000	2za7_A:0.0595080000):0.2399850000	1bg7_A:0.0691740000):0.0943789000	1r03_A:0.1266680000):0.2774990000	(1z6o_A:0.7779700000	1z6o_M:0.6078960000):0.1624260000):0.2587500000	(((1eum_A:0.2799580000	1krq_A:0.2717050000):0.1218400000	3e6s_A:0.7491950000):0.0783935000	(2jd7_A:0.2334050000	1vlg_A:0.2225220000):0.1218530000):0.1648560000):0.3632190000	(1otk_A:1.8367280000	(((((((1oqu_A:0.1790130000	1r2f_A:0.1767100000):0.0659630000	1uzr_A:0.0087140000):0.6070410000	1mxr_A:0.8118480000):0.1444800000	(1jk0_A:0.2650660000	(2uw2_A:0.0946870000	1w68_A:0.0601080000):0.1486700000):0.7051560000):0.3161270000	3ee4_A:1.3461430000):0.5907140000	(((2uw1_A:0.0044500000	2uw1_B:0.0000010000):0.0745474000	1afr_A:0.1466700000):1.5456800000	1za0_A:0.8919430000):0.8779670000):0.1320420000	((2inc_B:0.9374810000	2inp_C:0.9017150000):0.2911860000	(1mty_B:1.2203030000	(1mty_D:1.0201120000	3dhg_A:1.1380820000):0.5637580000):0.0758554000):0.9402400000):0.5700270000):0.6911040000):0.0705321000):0.2091920000	((((1bcf_A:0.0000010000	3e1q_A:0.0000010000):0.1589590000	2fkz_A:0.1108990000):0.2023570000	1jgc_A:0.1584220000):0.5281300000	1nfv_A:0.4313740000):0.2036450000):0.2363470000	2vzb_A:0.7725950000):0.2890100000):0.1247660000):0.0746100000	((1qgh_A:0.2840910000	2ux1_A:0.4680450000):0.2536150000	(1ji4_A:0.4975530000	2fjc_A:0.4251420000):0.1776540000):0.1250570000):0.0884899000);
(1ji5_A:0.2351780000	(1jig_A:0.1104900000	((2chp_A:0.2847700000	(((((1dps_A:0.0000010000	1jts_A:0.0000010000):0.2611010000	1o9r_A:0.2257920000):0.3711200000	1uvh_A:0.4991420000):0.3446130000	(1tjo_A:0.0000010000	1tk6_A:0.0000010000):0.5264830000):0.1543050000	((((((2fzf_A:1.2747010000	(1lko_A:0.5057020000	1yuz_A:0.7185160000):0.2643800000):0.4222330000	3qhb_A:0.6115930000):0.6342400000	(((((((1lb3_A:0.1573270000	2za7_A:0.0491400000):0.2121600000	1bg7_A:0.0909520000):0.0850025000	1r03_A:0.1177720000):0.1961140000	(1z6o_A:0.8466070000	1z6o_M:0.5813440000):0.1237460000):0.2452190000	3e6s_A:0.5980970000):0.0923967000	((1eum_A:0.2279300000	1krq_A:0.3876690000):0.2961790000	(2jd7_A:0.3012280000	1vlg_A:0.2887910000):0.1050230000):0.1146860000):0.5884180000	(1otk_A:1.9400830000	(((((((1oqu_A:0.1649370000	1r2f_A:0.1812780000):0.0791223000	1uzr_A:0.0000030000):0.6597760000	1mxr_A:0.7726380000):0.1975180000	(1jk0_A:0.2280960000	(2uw2_A:0.0713310000	1w68_A:0.0904930000):0.1176830000):0.7215380000):0.3795490000	3ee4_A:0.8124040000):0.7299370000	(((2uw1_A:0.0014190000	2uw1_B:0.0000010000):0.0670969000	1afr_A:0.1351770000):1.2286100000	1za0_A:1.2502080000):0.6383230000):0.3417380000	((2inc_B:0.8078590000	2inp_C:0.8762710000):0.0906926000	(1mty_B:1.2425530000	(1mty_D:0.9805380000	3dhg_A:0.8404930000):0.4023830000):0.3144900000):0.8990280000):0.2491500000):0.9414850000):0.0743194000):0.2224800000	(((1bcf_A:0.0000010000	3e1q_A:0.0000010000):0.2185190000	2fkz_A:0.1003180000):0.1222960000	1jgc_A:0.3717980000):0.3170730000):0.2495400000	1nfv_A:0.6496510000):0.2967920000	2vzb_A:0.9096360000):0.2834000000):0.1222990000):0.0872345000	((1qgh_A:0.2223430000	2ux1_A:0.4601630000):0.3034470000	(1ji4_A:0.4429510000	2fjc_A:0.3555030000):0.1314420000):0.0305636000):0.0992617000):0.0411684000	1n1q_A:0.2530530000);
(1ji5_A:0.1673740000	((1jig_A:0.1225880000	((1qgh_A:0.3763150000	2ux1_A:0.6013770000):0.2886480000	((1ji4_A:0.3914620000	2fjc_A:0.4508810000):0.2437710000	(((((1dps_A:0.0000010000	1jts_A:0.0000010000):0.3962780000	1o9r_A:0.2673390000):0.2335350000	1uvh_A:0.6863680000):0.3055310000	(1tjo_A:0.0000010000	1tk6_A:0.0000010000):0.5561210000):0.3807440000	((((((2fzf_A:1.4007860000	((1lko_A:0.5988120000	1yuz_A:0.6670150000):0.4527490000	3qhb_A:0.8910110000):0.4102070000):0.3180740000	(((((((1lb3_A:0.1464390000	2za7_A:0.0502330000):0.2536650000	1bg7_A:0.0771190000):0.0887464000	1r03_A:0.1319270000):0.1635390000	(1z6o_A:0.9018630000	1z6o_M:0.5849590000):0.1892530000):0.3930800000	3e6s_A:0.6222140000):0.1283600000	(2jd7_A:0.1782010000	1vlg_A:0.3042390000):0.1016320000):0.0777119000	(1eum_A:0.1577460000	1krq_A:0.3746080000):0.3047380000):0.5321670000):0.2315030000	(((1bcf_A:0.0000010000	3e1q_A:0.0000010000):0.2077390000	2fkz_A:0.0847590000):0.1320570000	1jgc_A:0.2469180000):0.2469540000):0.1807870000	1nfv_A:0.4599220000):0.1437700000	((1otk_A:1.9468420000	((((((1oqu_A:0.2208190000	1uzr_A:0.0644360000):0.0859348000	1r2f_A:0.1491780000):0.7097890000	1mxr_A:0.6442550000):0.2176750000	(1jk0_A:0.2326830000	(2uw2_A:0.0609120000	1w68_A:0.0921430000):0.1976380000):0.6439960000):0.3485960000	3ee4_A:1.0690380000):0.6754120000	(((2inc_B:0.8458930000	2inp_C:0.8431720000):0.3206470000	1mty_B:1.1896670000):0.1426390000	(1mty_D:0.9925460000	3dhg_A:0.8982560000):0.3739180000):1.2756500000):0.2609100000):0.1260600000	(((2uw1_A:0.0029060000	2uw1_B:0.0000010000):0.1100610000	1afr_A:0.1379820000):1.1161200000	1za0_A:1.1726040000):0.6089310000):1.1933000000):0.2560200000	2vzb_A:0.7768930000):0.3136940000):0.1130490000):0.0830816000):0.1091940000):0.0829794000	1n1q_A:0.3089240000):0.0512474000	2chp_A:0.4152610000);
(1ji5_A:0.2162540000	1jig_A:0.1776160000	(1n1q_A:0.2631300000	((2chp_A:0.3200040000	(((((1dps_A:0.0000010000	1jts_A:0.0000010000):0.3184050000	1o9r_A:0.2646900000):0.3003090000	1uvh_A:0.5791960000):0.1855430000	(1tjo_A:0.0000010000	1tk6_A:0.0000010000):0.4428560000):0.2401280000	(((((2fzf_A:0.8590400000	3qhb_A:0.7709030000):0.2074710000	(1lko_A:0.3800310000	1yuz_A:0.9043310000):0.4057450000):0.4288880000	(((((1lb3_A:0.1045980000	2za7_A:0.0598330000):0.2765760000	1bg7_A:0.0880940000):0.0661065000	(1r03_A:0.0571610000	(1otk_A:1.9964820000	((((((1oqu_A:0.1974580000	1uzr_A:0.0715550000):0.0613169000	1r2f_A:0.1676350000):0.5946720000	(1mxr_A:0.5697440000	3ee4_A:1.2921990000):0.1986740000):0.1321010000	(1jk0_A:0.2022540000	(2uw2_A:0.0550190000	1w68_A:0.0895480000):0.2165790000):0.6255490000):0.5118040000	(((2uw1_A:0.0030170000	2uw1_B:0.0000010000):0.1231360000	1afr_A:0.1212970000):1.5334200000	1za0_A:0.8514290000):0.9146380000):0.3564330000	((2inc_B:0.9515400000	(2inp_C:0.9197760000	1mty_B:1.1466810000):0.2732530000):0.1954010000	(1mty_D:1.0736010000	3dhg_A:1.0100330000):0.3695120000):0.7418590000):0.5835130000):0.9124420000):0.0640540000):0.3127090000	(1z6o_A:0.7688650000	1z6o_M:0.4701020000):0.1128000000):0.3460630000	((1eum_A:0.2056250000	(1krq_A:0.3129560000	3e6s_A:0.6409320000):0.1585470000):0.1404280000	(2jd7_A:0.2011260000	1vlg_A:0.3342100000):0.1120340000):0.1200530000):0.3072750000):0.2698140000	((((1bcf_A:0.0000010000	3e1q_A:0.0000010000):0.1520980000	2fkz_A:0.1279940000):0.1497860000	1jgc_A:0.2934390000):0.3894440000	1nfv_A:0.5125900000):0.2008730000):0.2547790000	2vzb_A:0.6513770000):0.3400630000):0.0793738000):0.0543863000	((1qgh_A:0.2871050000	2ux1_A:0.4698490000):0.2090160000	(1ji4_A:0.3642460000	2fjc_A:0.4420580000):0.2229000000):0.1337970000):0.1006080000):0.0195036000);
(1ji5_A:0.1440880000	(1jig_A:0.1903140000	(1n1q_A:0.2616750000	(((1qgh_A:0.3319110000	2ux1_A:0.3540480000):0.2817010000	(((((1dps_A:0.0000010000	1jts_A:0.0000010000):0.3765610000	1o9r_A:0.1521970000):0.4419910000	1uvh_A:0.6756680000):0.2193570000	(1tjo_A:0.0000010000	1tk6_A:0.0000010000):0.5748310000):0.2509250000	(((((2fzf_A:1.2859510000	(1lko_A:0.4378940000	1yuz_A:0.9264730000):0.4756080000):0.3161070000	(((((1lb3_A:0.1204420000	2za7_A:0.0553970000):0.2305660000	1bg7_A:0.1109650000):0.0802464000	1r03_A:0.1761330000):0.3056430000	(1z6o_A:0.8836470000	1z6o_M:0.4741710000):0.1929270000):0.1855570000	((1eum_A:0.3295390000	1krq_A:0.3563720000):0.1070190000	(3e6s_A:0.7466740000	(2jd7_A:0.2053980000	1vlg_A:0.4344370000):0.1432120000):0.1154760000):0.2633020000):0.3546510000):0.1927450000	3qhb_A:1.1072550000):0.2020570000	(((((1bcf_A:0.0000010000	3e1q_A:0.0000010000):0.1790100000	2fkz_A:0.1084150000):0.2131530000	1jgc_A:0.2420710000):0.3268690000	1nfv_A:0.6963300000):0.1636620000	(1otk_A:1.8082440000	((((((1oqu_A:0.1599610000	(1r2f_A:0.1732040000	1uzr_A:0.0625340000):0.0239656000):0.5478620000	1mxr_A:0.6836190000):0.2392510000	(1jk0_A:0.2615600000	(2uw2_A:0.1140060000	1w68_A:0.0512610000):0.1590490000):0.6603280000):0.6466870000	3ee4_A:0.7838910000):0.4175360000	(((2uw1_A:0.0000020000	2uw1_B:0.0000010000):0.0399760000	1afr_A:0.1645320000):1.4792500000	1za0_A:1.0891920000):0.7408520000):0.2781480000	((2inc_B:0.8706700000	(2inp_C:1.0980470000	1mty_B:1.1284170000):0.2413150000):0.2495960000	(1mty_D:1.0575790000	3dhg_A:1.0269360000):0.2085850000):1.0313400000):0.5106900000):1.0904700000):0.2976330000):0.1504450000	2vzb_A:0.5588160000):0.5315170000):0.0882743000):0.0322714000	(1ji4_A:0.4694460000	2fjc_A:0.6339630000):0.0938567000):0.1829150000):0.0662211000):0.1307250000	2chp_A:0.4804940000);
(1ji5_A:0.1280410000	((1jig_A:0.0822940000	((1qgh_A:0.2851280000	2ux1_A:0.4530790000):0.2638530000	((1ji4_A:0.3625230000	2fjc_A:0.3703160000):0.1432700000	(((((1dps_A:0.0000010000	1jts_A:0.0000010000):0.3684400000	1o9r_A:0.2029870000):0.2696990000	1uvh_A:0.5636580000):0.3675440000	(1tjo_A:0.0000010000	1tk6_A:0.0000010000):0.5417640000):0.1826050000	((((((2fzf_A:1.3883910000	1yuz_A:0.5534670000):0.1567450000	1lko_A:0.5778860000):0.5512900000	3qhb_A:0.8469360000):0.4592520000	(((((1lb3_A:0.1222670000	2za7_A:0.0593810000):0.2120310000	(1bg7_A:0.1219650000	1r03_A:0.1659280000):0.0874678000):0.2434810000	(1z6o_A:0.8899280000	1z6o_M:0.5527310000):0.1700830000):0.1992800000	(((1eum_A:0.2846320000	1krq_A:0.3141220000):0.2021280000	(2jd7_A:0.1705180000	1vlg_A:0.2779330000):0.1529960000):0.0742401000	3e6s_A:0.7364270000):0.1173420000):0.4343740000	(1otk_A:1.9614300000	(((((((1oqu_A:0.2030700000	1r2f_A:0.2044820000):0.0506202000	1uzr_A:0.0122530000):0.8455630000	1mxr_A:0.6616740000):0.2632480000	(1jk0_A:0.2119420000	(2uw2_A:0.0926000000	1w68_A:0.0447980000):0.2346170000):0.5780140000):0.4657600000	3ee4_A:0.8288190000):0.5833080000	(((2uw1_A:0.0029260000	2uw1_B:0.0000010000):0.0762355000	1afr_A:0.1409560000):1.5392400000	1za0_A:1.1445890000):0.6777670000):0.2640880000	((2inc_B:0.9222970000	(2inp_C:0.9401830000	1mty_B:1.0005670000):0.2515160000):0.2279150000	(1mty_D:1.1161190000	3dhg_A:0.9559330000):0.4330810000):1.1002800000):0.7751170000):1.0753900000):0.0962603000):0.2395500000	((((1bcf_A:0.0000010000	3e1q_A:0.0000010000):0.2092750000	2fkz_A:0.0981510000):0.2159510000	1jgc_A:0.2521750000):0.4568800000	1nfv_A:0.6155500000):0.2232260000):0.2727320000	2vzb_A:0.7927170000):0.4293950000):0.1524030000):0.1169810000):0.1517950000):0.1306560000	1n1q_A:0.2154280000):0.0816014000	2chp_A:0.4833810000);
(1ji5_A:0.2010790000	(1jig_A:0.1483910000	(((1qgh_A:0.2817110000	2ux1_A:0.3943470000):0.2355370000	(1ji4_A:0.3826570000	2fjc_A:0.4459010000):0.2419040000):0.1524250000	(((((1dps_A:0.0000010000	1jts_A:0.0000010000):0.2455450000	1o9r_A:0.2299270000):0.3631030000	1uvh_A:0.4731110000):0.2133520000	(1tjo_A:0.0000010000	1tk6_A:0.0000010000):0.6408170000):0.2061040000	((((((2fzf_A:1.1908630000	((1lko_A:0.4683960000	1yuz_A:0.5903190000):0.3231920000	3qhb_A:0.6631460000):0.2850050000):0.6936970000	(((((1lb3_A:0.1558630000	2za7_A:0.0349310000):0.3334810000	1bg7_A:0.1130850000):0.0637182000	1r03_A:0.1612930000):0.2672060000	(1z6o_A:0.9567570000	1z6o_M:0.6676560000):0.1659980000):0.1835640000	(((1eum_A:0.2318830000	1krq_A:0.3476140000):0.2007220000	(2jd7_A:0.1769230000	1vlg_A:0.3559020000):0.1539910000):0.1032290000	3e6s_A:0.8264020000):0.1729740000):0.2467880000):0.2277470000	((1bcf_A:0.0000010000	3e1q_A:0.0000010000):0.1241810000	(2fkz_A:0.1111780000	1jgc_A:0.3411950000):0.0272441000):0.5697480000):0.1362260000	(1otk_A:1.7656690000	(((((((1oqu_A:0.2205980000	1r2f_A:0.2019930000):0.0431107000	1uzr_A:0.0369110000):0.6554770000	1mxr_A:0.7771920000):0.1040010000	(1jk0_A:0.1855680000	(2uw2_A:0.0673900000	1w68_A:0.0903780000):0.1855290000):0.7006160000):0.2345050000	3ee4_A:1.0787670000):0.4669150000	(((2uw1_A:0.0014850000	2uw1_B:0.0000010000):0.0089655200	1afr_A:0.1876520000):1.6256200000	1za0_A:0.9868540000):0.5797630000):0.1223840000	((2inc_B:0.9764440000	2inp_C:0.9416720000):0.3415530000	(1mty_B:1.0773430000	(1mty_D:1.0821380000	3dhg_A:0.7984650000):0.4757380000):0.1143180000):1.3017600000):0.6339270000):0.6699780000):0.1016980000	1nfv_A:0.5063760000):0.2329220000	2vzb_A:0.9116060000):0.1578660000):0.1076810000):0.0958669000):0.0706819000	(1n1q_A:0.2973820000	2chp_A:0.3371930000):0.0642153000);
(1ji5_A:0.2779340000	(1jig_A:0.1583690000	(((1qgh_A:0.3682190000	2ux1_A:0.4150640000):0.1911840000	(1ji4_A:0.5023360000	2fjc_A:0.4383810000):0.3102710000):0.1171490000	(((((1dps_A:0.0000010000	1jts_A:0.0000010000):0.4674710000	1o9r_A:0.1759800000):0.3486680000	1uvh_A:0.8036150000):0.1713760000	(1tjo_A:0.0000010000	1tk6_A:0.0000010000):0.5175300000):0.3410890000	((((((2fzf_A:1.1965730000	((1lko_A:0.3678980000	1yuz_A:0.7444950000):0.3516710000	3qhb_A:0.7848880000):0.5469610000):0.2965080000	((((((1lb3_A:0.1509750000	2za7_A:0.0545360000):0.2274760000	1bg7_A:0.1087910000):0.0742496000	1r03_A:0.2327810000):0.2637650000	1z6o_A:0.6823630000):0.1661110000	1z6o_M:0.5600940000):0.2930420000	(((1eum_A:0.1671880000	1krq_A:0.3543880000):0.2435210000	(2jd7_A:0.1714890000	1vlg_A:0.3014440000):0.0886276000):0.1224240000	3e6s_A:0.7499960000):0.1171250000):0.4744650000):0.2128310000	(((1bcf_A:0.0000010000	3e1q_A:0.0000010000):0.2023200000	2fkz_A:0.1134240000):0.1853470000	1jgc_A:0.2725520000):0.3771940000):0.1467190000	1nfv_A:0.5119690000):0.2491020000	2vzb_A:0.9134280000):0.0533525000	(1otk_A:1.8338350000	((((((1oqu_A:0.1803790000	1uzr_A:0.0385860000):0.0747767000	1r2f_A:0.0889420000):0.5949920000	(1mxr_A:0.6387050000	(1jk0_A:0.2549150000	(2uw2_A:0.0625490000	1w68_A:0.0961390000):0.1636980000):0.6362690000):0.1238430000):0.4832140000	3ee4_A:1.0574910000):0.4501780000	(2inc_B:0.8922340000	((2inp_C:0.9735830000	1mty_B:1.0578880000):0.1846660000	(1mty_D:1.1364630000	3dhg_A:0.8151780000):0.4519810000):0.2063700000):1.0696000000):0.1541320000	(((2uw1_A:0.0058000000	2uw1_B:0.0000010000):0.0720270000	1afr_A:0.1671270000):1.4114400000	1za0_A:1.0258360000):0.4766830000):0.4096470000):1.2752700000):0.1079680000):0.1265050000):0.1084990000):0.0489755000	(1n1q_A:0.2784710000	2chp_A:0.4021480000):0.0606896000);
(1ji5_A:0.2297420000	(1jig_A:0.1682160000	1n1q_A:0.2820420000):0.0237774000	(((2chp_A:0.2920340000	((((1dps_A:0.0000010000	1jts_A:0.0000010000):0.3496340000	1o9r_A:0.1805660000):0.2839380000	1uvh_A:0.5000980000):0.3386110000	(1tjo_A:0.0000010000	1tk6_A:0.0000010000):0.7326140000):0.3021550000):0.1598320000	(((((2fzf_A:1.3073960000	((1lko_A:0.5159770000	1yuz_A:0.9737740000):0.1953100000	3qhb_A:0.8070140000):0.5322830000):0.2700720000	((((1lb3_A:0.1054440000	2za7_A:0.0424930000):0.2143180000	(1bg7_A:0.0724670000	1r03_A:0.2221240000):0.0756629000):0.2422980000	(1z6o_A:0.9016580000	1z6o_M:0.6458100000):0.1767100000):0.2835420000	((1eum_A:0.2526390000	1krq_A:0.3336920000):0.2141410000	(3e6s_A:0.6286840000	(2jd7_A:0.1952290000	1vlg_A:0.2587080000):0.1258240000):0.0713224000):0.1772710000):0.3086350000):0.2146180000	(1otk_A:1.6097890000	(((((((1oqu_A:0.2332450000	1uzr_A:0.0573030000):0.1110560000	1r2f_A:0.1135290000):0.5720490000	1mxr_A:0.5933240000):0.2605030000	(1jk0_A:0.2181280000	(2uw2_A:0.0560900000	1w68_A:0.0648740000):0.1997960000):0.6315430000):0.4945300000	3ee4_A:0.7807200000):0.5454730000	(((2uw1_A:0.0014610000	2uw1_B:0.0000010000):0.0840572000	1afr_A:0.1140330000):1.1249100000	1za0_A:1.2023150000):0.4101370000):0.1337260000	(((2inc_B:0.9451060000	2inp_C:0.8173530000):0.3717510000	1mty_B:1.2093950000):0.4729710000	(1mty_D:1.1144890000	3dhg_A:0.8560460000):0.2947490000):1.1470000000):0.4088630000):1.2081300000):0.1998890000	((((1bcf_A:0.0000010000	3e1q_A:0.0000010000):0.1485880000	2fkz_A:0.0925370000):0.2041090000	1jgc_A:0.2545360000):0.4642380000	1nfv_A:0.4740830000):0.1956570000):0.3081950000	2vzb_A:0.9288750000):0.2419600000):0.0423546000	((1qgh_A:0.3028750000	2ux1_A:0.3009130000):0.3202540000	(1ji4_A:0.3985040000	2fjc_A:0.4174800000):0.2209990000):0.1076890000):0.0906946000);
(1ji5_A:0.1808430000	(1jig_A:0.1894640000	(1n1q_A:0.2725170000	((1qgh_A:0.2721790000	2ux1_A:0.5844870000):0.2238960000	((1ji4_A:0.5133280000	2fjc_A:0.6049230000):0.1937810000	(((((1dps_A:0.0000010000	1jts_A:0.0000010000):0.3220340000	1o9r_A:0.2298790000):0.3703280000	1uvh_A:0.5194060000):0.2514490000	(1tjo_A:0.0000010000	1tk6_A:0.0000010000):0.6590630000):0.2443900000	((((2fzf_A:1.4737260000	(1lko_A:0.3902730000	(1yuz_A:0.7243470000	3qhb_A:0.8594610000):0.2654510000):0.5736170000):0.3830200000	(((((1lb3_A:0.0924560000	2za7_A:0.0631940000):0.2760250000	1bg7_A:0.0633870000):0.0950881000	1r03_A:0.1873230000):0.2926420000	(1z6o_A:0.8131220000	1z6o_M:0.6186110000):0.1821310000):0.2151720000	(((1eum_A:0.3001560000	1krq_A:0.2793650000):0.1773940000	(2jd7_A:0.1161480000	1vlg_A:0.2819540000):0.1075590000):0.1029740000	3e6s_A:0.6572720000):0.2110500000):0.6020820000):0.2418970000	((((1bcf_A:0.0000010000	3e1q_A:0.0000010000):0.1557110000	2fkz_A:0.1370060000):0.2806190000	1jgc_A:0.1578830000):0.3702180000	1nfv_A:0.5039960000):0.4329760000):0.0932947000	(2vzb_A:0.6284240000	(1otk_A:1.7730080000	((((((1oqu_A:0.1457570000	1uzr_A:0.0504060000):0.1069010000	1r2f_A:0.0522670000):0.6329290000	1mxr_A:0.6750180000):0.0949001000	(3ee4_A:1.1289630000	(1jk0_A:0.1337800000	(2uw2_A:0.0779280000	1w68_A:0.0607860000):0.2088750000):0.6006500000):0.1948850000):0.7466650000	(((2uw1_A:0.0000020000	2uw1_B:0.0000010000):0.0792615000	1afr_A:0.1433260000):1.5745900000	1za0_A:1.0067570000):0.7264680000):0.3477670000	((2inc_B:0.9919390000	2inp_C:0.7239300000):0.2862840000	(1mty_B:1.2345760000	(1mty_D:1.2742280000	3dhg_A:0.9152710000):0.4438580000):0.2077790000):1.1189400000):0.4511880000):1.4156500000):0.1858390000):0.3061350000):0.1128970000):0.0929152000):0.0925609000):0.0551870000):0.0594039000	2chp_A:0.3482950000);
(1ji5_A:0.1906970000	(1jig_A:0.1795880000	1n1q_A:0.3283140000):0.0730439000	(2chp_A:0.3123430000	(((1qgh_A:0.3905890000	2ux1_A:0.5130820000):0.2078890000	(1ji4_A:0.4173910000	2fjc_A:0.4295870000):0.2107460000):0.0909632000	(((((1dps_A:0.0000010000	1jts_A:0.0000010000):0.3185830000	1o9r_A:0.1871470000):0.2402600000	1uvh_A:0.5905530000):0.2650160000	(1tjo_A:0.0000010000	1tk6_A:0.0000010000):0.6539670000):0.3371350000	(((((2fzf_A:1.3466460000	(1lko_A:0.4912470000	1yuz_A:0.8373040000):0.1417850000):0.2215270000	3qhb_A:1.0049180000):0.5577770000	((((((1lb3_A:0.0781370000	2za7_A:0.0478490000):0.2437020000	1bg7_A:0.0875600000):0.0717181000	1r03_A:0.1762260000):0.2077980000	(1z6o_A:0.7784400000	1z6o_M:0.6541850000):0.1434980000):0.2285220000	(((1eum_A:0.2594130000	1krq_A:0.2831130000):0.1813230000	3e6s_A:0.6667380000):0.1215970000	(2jd7_A:0.2046510000	1vlg_A:0.2726870000):0.0697454000):0.2184730000):0.4196850000	(1otk_A:1.6996170000	(((((((1oqu_A:0.2038030000	1uzr_A:0.0578400000):0.1230910000	1r2f_A:0.0768980000):0.6198340000	1mxr_A:0.8282250000):0.1466990000	3ee4_A:1.3683970000):0.1872710000	(1jk0_A:0.1838130000	(2uw2_A:0.0731300000	1w68_A:0.0851580000):0.2117240000):0.3868730000):0.7864790000	(((2inc_B:1.0735660000	2inp_C:0.8644760000):0.3860710000	1mty_B:1.0122420000):0.1428520000	(1mty_D:1.1975700000	3dhg_A:1.0293500000):0.5885880000):1.0593300000):0.2910630000	(((2uw1_A:0.0041240000	2uw1_B:0.0000010000):0.1184380000	1afr_A:0.1172950000):1.3113400000	1za0_A:1.2780520000):0.5161910000):0.5982350000):1.2939900000):0.0762970000):0.2057560000	((((1bcf_A:0.0000010000	3e1q_A:0.0000010000):0.3050330000	2fkz_A:0.0996170000):0.2647050000	1jgc_A:0.2544580000):0.3782750000	1nfv_A:0.6233620000):0.3152060000):0.3221510000	2vzb_A:0.6738600000):0.2158480000):0.0805991000):0.0744462000):0.1710150000);
(1ji5_A:0.2392570000	((1jig_A:0.0562020000	((1qgh_A:0.2449680000	2ux1_A:0.4815480000):0.3073410000	(1ji4_A:0.4095990000	2fjc_A:0.4445510000):0.1984660000):0.1570660000):0.1046310000	(2chp_A:0.3126870000	(((((1dps_A:0.0000010000	1jts_A:0.0000010000):0.3144130000	1o9r_A:0.2767920000):0.3846830000	1uvh_A:0.5091930000):0.3518250000	(1tjo_A:0.0000020000	1tk6_A:0.0000010000):0.5534060000):0.1430340000	(((((2fzf_A:1.3723560000	(1lko_A:0.5220980000	1yuz_A:0.7895030000):0.4735080000):0.3225710000	3qhb_A:1.0932430000):0.3377360000	((((((1lb3_A:0.1009870000	2za7_A:0.0505730000):0.2082380000	1bg7_A:0.0898320000):0.1090280000	1r03_A:0.1622720000):0.2541920000	(1z6o_A:0.8282940000	1z6o_M:0.5795760000):0.1104930000):0.2847000000	(((1eum_A:0.3432960000	1krq_A:0.3198100000):0.2013610000	(2jd7_A:0.1882700000	1vlg_A:0.3206800000):0.0908486000):0.1567750000	3e6s_A:0.6693820000):0.1619330000):0.3998800000	(1otk_A:1.7708200000	(((((((1oqu_A:0.1705410000	1uzr_A:0.0605010000):0.0444567000	1r2f_A:0.1740920000):0.6198100000	1mxr_A:0.7558740000):0.2520440000	(1jk0_A:0.2060840000	(2uw2_A:0.0715320000	1w68_A:0.0778560000):0.1712140000):0.5617060000):0.4987930000	3ee4_A:0.8262440000):0.7524100000	(((2uw1_A:0.0042250000	2uw1_B:0.0000010000):0.0916065000	1afr_A:0.1404050000):1.4732800000	1za0_A:1.0949410000):0.6684700000):0.1871890000	(((2inc_B:0.8580140000	2inp_C:0.8916790000):0.3711390000	1mty_B:1.3064050000):0.1261410000	(1mty_D:1.1344400000	3dhg_A:1.1035280000):0.3360440000):1.1401400000):0.4444830000):1.5001300000):0.1165460000):0.2205040000	((((1bcf_A:0.0000010000	3e1q_A:0.0000010000):0.1847190000	2fkz_A:0.0596120000):0.2139340000	1jgc_A:0.2749480000):0.3763820000	1nfv_A:0.5378020000):0.2195040000):0.2280020000	2vzb_A:0.8474780000):0.3016500000):0.1565610000):0.1149230000):0.0292683000	1n1q_A:0.2957970000);
(1ji5_A:0.1844800000	(1jig_A:0.1699710000	(1n1q_A:0.3052070000	((1qgh_A:0.2448160000	2ux1_A:0.4392090000):0.3113970000	(1ji4_A:0.3707130000	2fjc_A:0.4157470000):0.2094810000):0.0791111000):0.0876958000):0.0730029000	(2chp_A:0.2706150000	(((((1dps_A:0.0000010000	1jts_A:0.0000010000):0.3045410000	1o9r_A:0.2030230000):0.3754140000	1uvh_A:0.3731890000):0.2078900000	(1tjo_A:0.0000010000	1tk6_A:0.0000010000):0.5971620000):0.3723290000	(((((((2fzf_A:1.3858120000	1yuz_A:0.5861470000):0.2228980000	1lko_A:0.5535600000):0.3648260000	3qhb_A:0.8725250000):0.1711340000	(1otk_A:1.8755200000	(((((((1oqu_A:0.2123060000	1r2f_A:0.1681390000):0.0418640000	1uzr_A:0.0256910000):0.5944490000	1mxr_A:0.6661920000):0.1597070000	(1jk0_A:0.1586720000	(2uw2_A:0.0759060000	1w68_A:0.1041220000):0.1926520000):0.7033200000):0.4461930000	(((2uw1_A:0.0073840000	2uw1_B:0.0000010000):0.1137870000	1afr_A:0.0937840000):1.1280300000	1za0_A:1.1574210000):1.1054400000):0.1486720000	3ee4_A:0.8811110000):0.4134020000	(((2inc_B:0.9318440000	2inp_C:0.9079650000):0.3947290000	1mty_B:1.3194630000):0.2845040000	(1mty_D:0.9625220000	3dhg_A:0.9598170000):0.4814700000):0.8846260000):0.2325130000):1.0413200000):0.3810390000	((((1lb3_A:0.1648380000	2za7_A:0.0788690000):0.2171190000	(1bg7_A:0.0975970000	1r03_A:0.1801480000):0.1056360000):0.2779270000	(1z6o_A:0.8192720000	1z6o_M:0.4346210000):0.1903650000):0.1333480000	(((1eum_A:0.2603940000	1krq_A:0.2525360000):0.0660393000	3e6s_A:0.7267250000):0.1272250000	(2jd7_A:0.2008300000	1vlg_A:0.2853470000):0.0998132000):0.2257750000):0.5025460000):0.1066980000	((((1bcf_A:0.0000010000	3e1q_A:0.0000010000):0.1858210000	2fkz_A:0.1517230000):0.0570437000	1jgc_A:0.3793770000):0.4520020000	1nfv_A:0.4756050000):0.2420470000):0.1736710000	2vzb_A:0.8256330000):0.3913840000):0.1352800000):0.1733090000);
(1ji5_A:0.1335530000	((1jig_A:0.1323740000	((1qgh_A:0.2017320000	2ux1_A:0.4343240000):0.2896020000	((1ji4_A:0.4191670000	2fjc_A:0.3760550000):0.1635600000	(((((1dps_A:0.0000010000	1jts_A:0.0000010000):0.2986280000	1o9r_A:0.2853580000):0.3365410000	1uvh_A:0.5114640000):0.3332120000	(1tjo_A:0.0000010000	1tk6_A:0.0000010000):0.5600030000):0.3365440000	((((2fzf_A:1.3798790000	((1lko_A:0.4622390000	1yuz_A:1.0294210000):0.1911310000	3qhb_A:0.8365070000):0.5347070000):0.2191860000	((((((1lb3_A:0.1515980000	2za7_A:0.0235160000):0.3037650000	1bg7_A:0.0482500000):0.1376310000	1r03_A:0.1284710000):0.1876130000	1z6o_A:0.8410370000):0.1747980000	1z6o_M:0.5727000000):0.3103000000	(((1eum_A:0.2099750000	1krq_A:0.2243500000):0.2667380000	(2jd7_A:0.1953680000	1vlg_A:0.3365920000):0.1087160000):0.1012850000	3e6s_A:0.6844170000):0.1807360000):0.4254480000):0.2088420000	((((1bcf_A:0.0000010000	3e1q_A:0.0000010000):0.1718220000	2fkz_A:0.1550210000):0.1075440000	1jgc_A:0.3406130000):0.5146140000	1nfv_A:0.4656880000):0.2991800000):0.2133430000	(2vzb_A:0.9049390000	(1otk_A:1.8755540000	(((((((1oqu_A:0.1869760000	1r2f_A:0.1644700000):0.0963211000	1uzr_A:0.0038120000):0.7338630000	1mxr_A:0.7083160000):0.1948710000	(1jk0_A:0.1972840000	(2uw2_A:0.0487670000	1w68_A:0.1018930000):0.1862150000):0.6353820000):0.2880380000	3ee4_A:0.8743070000):0.7215730000	(((2uw1_A:0.0027750000	2uw1_B:0.0000010000):0.0878669000	1afr_A:0.1137970000):1.2903200000	1za0_A:1.2134110000):0.5276700000):0.2444510000	(((2inc_B:0.8841860000	2inp_C:0.9379550000):0.2546960000	1mty_B:1.2511120000):0.1267270000	(1mty_D:1.0868150000	3dhg_A:0.9358110000):0.5027140000):1.2645500000):0.1047320000):1.6666400000):0.0532729000):0.1546430000):0.2510160000):0.0958027000):0.1026610000):0.0327619000	1n1q_A:0.3168920000):0.1078920000	2chp_A:0.3663080000);
(1ji5_A:0.1769010000	(1jig_A:0.1520810000	1n1q_A:0.2581250000):0.0186135000	(2chp_A:0.3157740000	(((1qgh_A:0.3051350000	2ux1_A:0.4721080000):0.1698900000	(((((1dps_A:0.0000010000	1jts_A:0.0000010000):0.2357130000	1o9r_A:0.3098060000):0.3006550000	1uvh_A:0.4503560000):0.1893470000	(1tjo_A:0.0000010000	1tk6_A:0.0000010000):0.6064170000):0.2942490000	(((((2fzf_A:1.1621950000	(1lko_A:0.6224870000	1yuz_A:0.5460090000):0.2602330000):0.2028390000	3qhb_A:0.8736690000):0.5975580000	(((((((1lb3_A:0.1392720000	2za7_A:0.0496740000):0.2634580000	1bg7_A:0.0879590000):0.1125580000	1r03_A:0.1172990000):0.2987190000	(1z6o_A:0.8150200000	1z6o_M:0.5506740000):0.2912940000):0.2107780000	3e6s_A:0.5674250000):0.0453228000	((1eum_A:0.1888530000	1krq_A:0.2521610000):0.1918610000	(2jd7_A:0.1674410000	1vlg_A:0.2862130000):0.1382140000):0.0824125000):0.5365350000	(1otk_A:1.6504580000	(((((((1oqu_A:0.1526810000	1uzr_A:0.0575260000):0.0772127000	1r2f_A:0.1330210000):0.6628350000	1mxr_A:0.6407220000):0.0672873000	(1jk0_A:0.2439500000	(2uw2_A:0.0565790000	1w68_A:0.1168310000):0.1281600000):0.6790080000):0.4297300000	3ee4_A:0.8490290000):0.4445980000	(((2uw1_A:0.0042820000	2uw1_B:0.0000010000):0.0763113000	1afr_A:0.1204800000):1.2483500000	1za0_A:1.1737310000):0.7578750000):0.1854230000	(((2inc_B:0.9885870000	2inp_C:0.8850520000):0.3706740000	1mty_B:1.1685630000):0.1857100000	(1mty_D:1.0939640000	3dhg_A:0.9638540000):0.4481360000):1.0194700000):0.6014670000):0.6387960000):0.1000920000):0.2075190000	((((1bcf_A:0.0000010000	3e1q_A:0.0000010000):0.2243140000	2fkz_A:0.1436550000):0.1771730000	1jgc_A:0.3506390000):0.3764250000	1nfv_A:0.5663590000):0.1387240000):0.2622050000	2vzb_A:0.8051230000):0.4063040000):0.0980325000):0.0392179000	(1ji4_A:0.5007980000	2fjc_A:0.4748730000):0.2275020000):0.1357360000):0.0809276000);
(1ji5_A:0.1654470000	(1jig_A:0.1594440000	(((1qgh_A:0.4081420000	2ux1_A:0.3582690000):0.1801640000	(1ji4_A:0.5130210000	2fjc_A:0.3657950000):0.2573520000):0.1072760000	(((((1dps_A:0.0000010000	1jts_A:0.0000010000):0.4371460000	1o9r_A:0.2043060000):0.2039810000	1uvh_A:0.6001630000):0.2680720000	(1tjo_A:0.0000010000	1tk6_A:0.0000010000):0.6896570000):0.3207060000	(((((2fzf_A:1.0165210000	((1lko_A:0.5144780000	1yuz_A:0.8259630000):0.2029330000	3qhb_A:0.7813410000):0.3114950000):0.3095770000	(1otk_A:1.9486600000	(((((((1oqu_A:0.1707020000	1r2f_A:0.1781520000):0.0602388000	1uzr_A:0.0136720000):0.6608810000	1mxr_A:0.6483750000):0.1778590000	(1jk0_A:0.2322320000	(2uw2_A:0.0641810000	1w68_A:0.0733040000):0.1263650000):0.6440480000):0.4325570000	3ee4_A:1.1383750000):0.2275450000	(((2uw1_A:0.0013920000	2uw1_B:0.0000010000):0.0768127000	1afr_A:0.0906510000):1.2281600000	1za0_A:1.1410970000):0.5070250000):0.1743410000	(((2inc_B:0.9318470000	2inp_C:0.7897570000):0.3232270000	1mty_B:0.9822330000):0.3480060000	(1mty_D:1.0143690000	3dhg_A:0.9476990000):0.2384120000):1.0158600000):0.4548690000):0.8725180000):0.0407286000	((((((1lb3_A:0.1040800000	2za7_A:0.1039090000):0.1917830000	1bg7_A:0.1033350000):0.0408464000	1r03_A:0.2110380000):0.1978430000	1z6o_A:0.8810970000):0.2453410000	1z6o_M:0.6173440000):0.1792270000	((((1eum_A:0.2215530000	1krq_A:0.3552400000):0.2194280000	3e6s_A:0.6657770000):0.1403910000	2jd7_A:0.1660860000):0.1141590000	1vlg_A:0.1988930000):0.3016330000):0.4469510000):0.1542650000	((((1bcf_A:0.0000010000	3e1q_A:0.0000010000):0.1864850000	2fkz_A:0.0850230000):0.1278210000	1jgc_A:0.2596990000):0.5238490000	1nfv_A:0.4605560000):0.2241550000):0.1971240000	2vzb_A:0.7205760000):0.2422240000):0.1156460000):0.0983185000):0.0448691000	(1n1q_A:0.3131420000	2chp_A:0.3616820000):0.0498856000);
(1ji5_A:0.1769200000	(1jig_A:0.1916460000	(1n1q_A:0.2447710000	((1qgh_A:0.2738950000	2ux1_A:0.4359880000):0.2974750000	(1ji4_A:0.4096100000	2fjc_A:0.5182980000):0.2084770000):0.0785481000):0.1286090000):0.0764992000	(2chp_A:0.3035390000	(((((1dps_A:0.0000010000	1jts_A:0.0000010000):0.3586170000	1o9r_A:0.1858420000):0.2704240000	1uvh_A:0.5195860000):0.1779640000	(1tjo_A:0.0000010000	1tk6_A:0.0000010000):0.7662950000):0.3399290000	(((((2fzf_A:1.3188650000	3qhb_A:0.5670100000):0.2221800000	(1lko_A:0.3872900000	1yuz_A:0.7435710000):0.4798900000):0.5926830000	((((((1lb3_A:0.0819680000	2za7_A:0.0982010000):0.3144570000	1bg7_A:0.0933290000):0.0881836000	1r03_A:0.2327660000):0.2433230000	(1z6o_A:0.7331920000	1z6o_M:0.6874850000):0.2049370000):0.3072310000	3e6s_A:0.7785760000):0.1097400000	((1eum_A:0.1557700000	1krq_A:0.3796550000):0.3279280000	(2jd7_A:0.2257550000	1vlg_A:0.2277420000):0.0950448000):0.0894646000):0.4569230000):0.1655160000	(((((1bcf_A:0.0000010000	3e1q_A:0.0000010000):0.1601140000	2fkz_A:0.1767860000):0.1779660000	1jgc_A:0.2325150000):0.3262770000	(1otk_A:1.8212220000	(((((((1oqu_A:0.1995830000	1r2f_A:0.1592800000):0.0429575000	1uzr_A:0.0539220000):0.6045510000	1mxr_A:0.6907650000):0.0515319000	(1jk0_A:0.2116570000	(2uw2_A:0.0727260000	1w68_A:0.0959010000):0.1658640000):1.0082600000):0.3778460000	3ee4_A:0.8270250000):0.5309710000	((2uw1_A:0.0028310000	(2uw1_B:0.0000010000	1afr_A:0.1793390000):0.0000381592):1.3482100000	1za0_A:1.0914370000):0.6640520000):0.1918790000	(((2inc_B:0.7261430000	2inp_C:0.8092980000):0.3249400000	1mty_B:1.1553650000):0.2664540000	(1mty_D:1.2161590000	3dhg_A:0.7485760000):0.4986190000):1.2208300000):0.4134530000):1.0047600000):0.0274607000	1nfv_A:0.3939940000):0.2664820000):0.2380790000	2vzb_A:0.7142450000):0.2150750000):0.2918960000):0.1440340000);
(1ji5_A:0.2655270000	(((1jig_A:0.1081010000	(1ji4_A:0.3804030000	2fjc_A:0.4131310000):0.3312630000):0.0740717000	1n1q_A:0.2613650000):0.0433379000	(2chp_A:0.3951790000	(((((1dps_A:0.0000010000	1jts_A:0.0000010000):0.3129330000	1o9r_A:0.2009740000):0.3817510000	1uvh_A:0.5064720000):0.3224630000	(1tjo_A:0.0000010000	1tk6_A:0.0000010000):0.6858560000):0.0925502000	((((2fzf_A:1.1463510000	((1lko_A:0.5634900000	1yuz_A:0.8620430000):0.3233900000	3qhb_A:0.6847290000):0.4508700000):0.2321380000	(((((1lb3_A:0.1177430000	2za7_A:0.0528070000):0.2652560000	1bg7_A:0.0717160000):0.0748153000	1r03_A:0.1803130000):0.2340050000	(1z6o_A:0.7966180000	1z6o_M:0.6716940000):0.2170220000):0.3482990000	(((1eum_A:0.3222610000	1krq_A:0.3511330000):0.1277160000	(2jd7_A:0.1779380000	1vlg_A:0.2732800000):0.1339930000):0.1179910000	3e6s_A:0.5715870000):0.1599770000):0.5780060000):0.3125860000	2vzb_A:0.8828290000):0.0155358000	(((((1bcf_A:0.0000010000	3e1q_A:0.0000010000):0.1265690000	2fkz_A:0.1334010000):0.2162290000	1jgc_A:0.2615250000):0.4296280000	1nfv_A:0.4998430000):0.1681590000	(1otk_A:1.4035650000	(((((((1oqu_A:0.2419690000	1uzr_A:0.0555280000):0.0521324000	1r2f_A:0.1501470000):0.5269340000	1mxr_A:0.7129840000):0.1632470000	(1jk0_A:0.2310320000	(2uw2_A:0.0881270000	1w68_A:0.0798940000):0.1394520000):0.7857510000):0.3923320000	3ee4_A:0.7769630000):0.3913300000	(((2uw1_A:0.0028070000	2uw1_B:0.0000010000):0.0987859000	1afr_A:0.1302590000):1.6287800000	1za0_A:1.2926140000):0.5345160000):0.2785840000	(((2inc_B:0.7493090000	2inp_C:1.0486880000):0.3268270000	1mty_B:0.9603970000):0.1375480000	(1mty_D:1.0388480000	3dhg_A:0.9954830000):0.5094170000):0.9818530000):0.4819420000):1.2423000000):0.1498270000):0.4012800000):0.1063570000):0.1582000000):0.0525837000	(1qgh_A:0.2405770000	2ux1_A:0.4538680000):0.3308180000);
(1ji5_A:0.1683980000	(1jig_A:0.1631180000	(1n1q_A:0.2315630000	(((1qgh_A:0.2705900000	2ux1_A:0.4402340000):0.3037630000	(((((1dps_A:0.0000010000	1jts_A:0.0000010000):0.2605780000	1o9r_A:0.2591550000):0.3395760000	1uvh_A:0.4397770000):0.3082430000	(1tjo_A:0.0000010000	1tk6_A:0.0000010000):0.8088980000):0.1888750000	((((((2fzf_A:1.0939490000	(1lko_A:0.3601970000	1yuz_A:0.8724730000):0.3038410000):0.3680570000	3qhb_A:0.6288250000):0.2598870000	(1otk_A:1.6392780000	(((((((1oqu_A:0.2174760000	1r2f_A:0.1903720000):0.0223371000	1uzr_A:0.0465640000):0.5985960000	1mxr_A:0.6927620000):0.2098000000	(1jk0_A:0.1841930000	(2uw2_A:0.0502750000	1w68_A:0.0927280000):0.1761930000):0.6128200000):0.3967090000	3ee4_A:1.1317370000):0.3554180000	(((2uw1_A:0.0013430000	2uw1_B:0.0000010000):0.0899416000	1afr_A:0.1140080000):1.6600100000	1za0_A:0.9100940000):0.5398660000):0.0000021563	(((2inc_B:0.6563450000	2inp_C:1.1207190000):0.3161890000	1mty_B:1.3581680000):0.1539300000	(1mty_D:1.2886030000	3dhg_A:0.8710930000):0.2364420000):0.9432110000):0.9678090000):0.5302170000):0.1397900000	(((((1lb3_A:0.1142690000	2za7_A:0.0809840000):0.2596760000	1bg7_A:0.0779720000):0.0595457000	1r03_A:0.1686970000):0.2274400000	(1z6o_A:0.7490140000	1z6o_M:0.5985200000):0.1980880000):0.2148800000	(((1eum_A:0.2489160000	1krq_A:0.2891980000):0.1740500000	(2jd7_A:0.1830590000	1vlg_A:0.3306800000):0.0997726000):0.1930020000	3e6s_A:0.6347210000):0.1469830000):0.6619210000):0.1362230000	((((1bcf_A:0.0000010000	3e1q_A:0.0000010000):0.2141140000	2fkz_A:0.1427080000):0.1932600000	1jgc_A:0.2636280000):0.4635490000	1nfv_A:0.4180370000):0.3917940000):0.0851382000	2vzb_A:0.8876750000):0.4348020000):0.1072840000):0.0485885000	(1ji4_A:0.5164770000	2fjc_A:0.4165640000):0.2254320000):0.1016730000):0.0622381000):0.0610340000	2chp_A:0.3659830000);
(1ji5_A:0.1693850000	(1jig_A:0.1272040000	((1qgh_A:0.3650950000	2ux1_A:0.5017430000):0.2023430000	((1ji4_A:0.5170250000	2fjc_A:0.4381590000):0.1715040000	(((((1dps_A:0.0000010000	1jts_A:0.0000010000):0.4434110000	1o9r_A:0.1960300000):0.3000040000	1uvh_A:0.7035990000):0.3380910000	(1tjo_A:0.0000010000	1tk6_A:0.0000010000):0.4869480000):0.2501400000	(((((2fzf_A:1.4765680000	(1otk_A:2.2337190000	(((((((1oqu_A:0.2396160000	1r2f_A:0.1866560000):0.0557299000	1uzr_A:0.0355570000):0.6215750000	1mxr_A:0.7564860000):0.1612900000	(1jk0_A:0.2791270000	(2uw2_A:0.0462390000	1w68_A:0.1228400000):0.1932300000):0.6345570000):0.3800250000	3ee4_A:0.9693900000):0.4648670000	(((2uw1_A:0.0058290000	2uw1_B:0.0000010000):0.0600710000	1afr_A:0.1734630000):1.5424100000	1za0_A:1.4224390000):0.9172490000):0.3284340000	(((2inc_B:0.9212920000	2inp_C:0.8429070000):0.2378590000	1mty_B:1.1364570000):0.2815740000	(1mty_D:1.1921680000	3dhg_A:0.9493440000):0.5528300000):0.7668860000):0.2842680000):0.8847210000):0.4072000000	(1lko_A:0.5343860000	(1yuz_A:0.9572750000	3qhb_A:0.8871060000):0.4041280000):0.6522540000):0.2325710000	((((1bcf_A:0.0000010000	3e1q_A:0.0000010000):0.2295780000	2fkz_A:0.0917830000):0.1281790000	1jgc_A:0.3581840000):0.3921120000	(((((1lb3_A:0.1273040000	2za7_A:0.0304780000):0.2719320000	1r03_A:0.2052560000):0.0535750000	1bg7_A:0.0903230000):0.3614580000	(1z6o_A:0.9029330000	1z6o_M:0.6209510000):0.0962938000):0.4034060000	(((1eum_A:0.2913940000	1krq_A:0.2791010000):0.1633460000	3e6s_A:0.7013990000):0.1242040000	(2jd7_A:0.1808000000	1vlg_A:0.3309050000):0.0996206000):0.1689760000):0.5886390000):0.1849000000):0.2047180000	1nfv_A:0.6294250000):0.2816070000	2vzb_A:0.8236910000):0.1562660000):0.1364350000):0.1027750000):0.1393370000):0.0860992000	(1n1q_A:0.2077510000	2chp_A:0.4663790000):0.0435515000);
(1ji5_A:0.2630560000	(1jig_A:0.1088580000	((((1qgh_A:0.3731500000	2ux1_A:0.4180090000):0.2937210000	2fjc_A:0.3250460000):0.1102890000	(((((1dps_A:0.0000010000	1jts_A:0.0000010000):0.3332300000	1o9r_A:0.1839850000):0.3824840000	1uvh_A:0.7059490000):0.1753670000	(1tjo_A:0.0000010000	1tk6_A:0.0000010000):0.6573950000):0.2819990000	((((2fzf_A:1.0559860000	3qhb_A:0.7017050000):0.2356210000	(1lko_A:0.5028010000	1yuz_A:0.7409040000):0.2649640000):0.4399610000	(((((1bcf_A:0.0000010000	3e1q_A:0.0000010000):0.1361490000	2fkz_A:0.1619280000):0.0316998000	1jgc_A:0.2885370000):0.4129460000	1nfv_A:0.5004580000):0.1910150000	(((((((((1lb3_A:0.1063220000	2za7_A:0.0689210000):0.3931420000	1bg7_A:0.0804640000):0.0709170000	1r03_A:0.1207460000):0.1985200000	1z6o_A:0.7590990000):0.2052870000	1z6o_M:0.6926960000):0.2624040000	3e6s_A:0.7432850000):0.0303409000	(2jd7_A:0.1814510000	1vlg_A:0.2658960000):0.0657299000):0.1892860000	(1eum_A:0.2770190000	1krq_A:0.3074170000):0.0432005000):0.7686130000	(1otk_A:1.5197120000	(((((((1oqu_A:0.1792730000	1r2f_A:0.2087260000):0.0450027000	1uzr_A:0.0080140000):0.7011960000	1mxr_A:0.7345290000):0.1765370000	(1jk0_A:0.1328390000	(2uw2_A:0.0726040000	1w68_A:0.0620450000):0.2125990000):0.6736360000):0.5022270000	3ee4_A:0.7970020000):0.6857140000	(((2uw1_A:0.0044370000	2uw1_B:0.0000010000):0.0845461000	1afr_A:0.1239810000):1.3082900000	1za0_A:0.9892030000):0.7547210000):0.1078960000	((2inc_B:0.9623640000	(1mty_D:1.0204650000	3dhg_A:0.9745870000):0.2336340000):0.3082780000	(2inp_C:1.0083680000	1mty_B:1.2588910000):0.1887890000):0.9819920000):0.3631890000):0.6100360000):0.1323090000):0.1539420000):0.1799870000	2vzb_A:0.6664270000):0.3053880000):0.1395020000):0.0562109000	1ji4_A:0.5337780000):0.1999980000):0.0527431000	(1n1q_A:0.1675320000	2chp_A:0.4435920000):0.0945999000);
(1ji5_A:0.2257020000	(1jig_A:0.1870000000	((2chp_A:0.3073650000	(((((1dps_A:0.0000010000	1jts_A:0.0000010000):0.3202700000	1o9r_A:0.2184710000):0.5267800000	1uvh_A:0.4557110000):0.3273890000	(1tjo_A:0.0000010000	1tk6_A:0.0000010000):0.4145360000):0.1580710000	(((((2fzf_A:1.0692000000	(1lko_A:0.7205600000	1yuz_A:0.9413580000):0.1081700000):0.5417180000	3qhb_A:0.4638020000):0.7074020000	((((((1lb3_A:0.1255510000	2za7_A:0.0492770000):0.3119240000	1bg7_A:0.0675480000):0.0879006000	1r03_A:0.1496360000):0.1932290000	(1z6o_A:1.2204110000	1z6o_M:0.6833470000):0.0867338000):0.3021060000	(((1eum_A:0.4565290000	1krq_A:0.2787780000):0.1450320000	(2jd7_A:0.2497800000	1vlg_A:0.3334250000):0.1574700000):0.0776046000	3e6s_A:0.7419510000):0.0836411000):0.3263270000	((1otk_A:1.5796400000	(((2inc_B:0.9363870000	2inp_C:0.9013380000):0.3180010000	1mty_B:0.9948500000):0.1288340000	(1mty_D:0.9920970000	3dhg_A:1.0177890000):0.5499430000):1.1664100000):0.1917320000	(((((1oqu_A:0.1600500000	1r2f_A:0.1748630000):0.0421515000	1uzr_A:0.0607720000):0.5155970000	(1mxr_A:0.5568350000	(1jk0_A:0.1592910000	(2uw2_A:0.0685810000	1w68_A:0.0689530000):0.1853310000):0.8287010000):0.1573440000):0.4547290000	3ee4_A:0.8281460000):0.5340830000	(((2uw1_A:0.0014740000	2uw1_B:0.0000010000):0.0000434512	1afr_A:0.1863340000):1.7184600000	1za0_A:0.9584660000):0.7324850000):0.1522540000):1.7485700000):0.1974990000):0.1629860000	((((1bcf_A:0.0000010000	3e1q_A:0.0000010000):0.1956250000	2fkz_A:0.1240600000):0.1113640000	1jgc_A:0.3041820000):0.2335400000	1nfv_A:0.7871740000):0.3979410000):0.2822640000	2vzb_A:0.5986860000):0.3445480000):0.2006380000):0.1307900000	((1qgh_A:0.3394950000	2ux1_A:0.3966590000):0.2370960000	(1ji4_A:0.3872360000	2fjc_A:0.5678780000):0.1617880000):0.1003190000):0.1519350000):0.0439109000	1n1q_A:0.2931680000);
(1ji5_A:0.2157180000	1jig_A:0.1328460000	(1n1q_A:0.2603870000	((2chp_A:0.3200280000	(((((1dps_A:0.0000010000	1jts_A:0.0000010000):0.3230810000	1o9r_A:0.2059670000):0.2660450000	1uvh_A:0.5966150000):0.4831500000	(1tjo_A:0.0000010000	1tk6_A:0.0000010000):0.5120860000):0.1809400000	((((2fzf_A:1.8898090000	(((((1lb3_A:0.1246850000	2za7_A:0.0993530000):0.2449380000	1bg7_A:0.1695760000):0.0984600000	1r03_A:0.0968210000):0.2253690000	(1z6o_A:0.8977350000	1z6o_M:0.7233290000):0.1092680000):0.2161950000	(((1eum_A:0.4491120000	1krq_A:0.2687810000):0.1099080000	3e6s_A:0.5828590000):0.1979620000	(2jd7_A:0.1585820000	1vlg_A:0.2852550000):0.0813669000):0.2196550000):0.2640560000):0.3166330000	((1lko_A:0.5403130000	(1yuz_A:0.6911360000	3qhb_A:0.9421460000):0.5248010000):0.8184240000	(1otk_A:1.2711600000	((((((1oqu_A:0.2246650000	1uzr_A:0.0450360000):0.1147930000	1r2f_A:0.1146310000):0.7261000000	(1mxr_A:0.5878980000	(1jk0_A:0.2391450000	(2uw2_A:0.0805330000	1w68_A:0.0838600000):0.1461790000):0.7231890000):0.1607730000):0.3986360000	3ee4_A:1.1808330000):0.8864340000	(((2uw1_A:0.0046030000	2uw1_B:0.0000010000):0.1079020000	1afr_A:0.1447080000):1.7788600000	1za0_A:0.8871600000):0.4347720000):0.4336470000	(((2inc_B:0.9382850000	2inp_C:0.8144710000):0.3380920000	(1mty_D:0.9694930000	3dhg_A:1.0908870000):0.6707480000):0.1748180000	1mty_B:0.9825310000):0.9104430000):0.7796230000):0.9787260000):0.3548340000):0.1194150000	((((1bcf_A:0.0000010000	3e1q_A:0.0000010000):0.1610560000	2fkz_A:0.0936020000):0.1600810000	1jgc_A:0.2795900000):0.6300560000	1nfv_A:0.5047330000):0.3592570000):0.2178890000	2vzb_A:0.6980990000):0.2532090000):0.2205710000):0.1071000000	((1qgh_A:0.1663870000	2ux1_A:0.5818080000):0.2663950000	(1ji4_A:0.4601840000	2fjc_A:0.5783730000):0.3601800000):0.0528847000):0.1044610000):0.0431503000);
(1ji5_A:0.1900840000	(1jig_A:0.1427890000	1n1q_A:0.2343010000):0.0151049000	(2chp_A:0.3434820000	(((1qgh_A:0.2157070000	2ux1_A:0.4536810000):0.2727940000	(1ji4_A:0.4360160000	2fjc_A:0.4053170000):0.1108140000):0.0940618000	(((((1dps_A:0.0000010000	1jts_A:0.0000010000):0.4061340000	1o9r_A:0.2696140000):0.3205340000	1uvh_A:0.4732900000):0.3059220000	(1tjo_A:0.0000010000	1tk6_A:0.0000010000):0.5230360000):0.2805030000	((((2fzf_A:1.2432990000	(1lko_A:0.5695830000	(1yuz_A:0.9390800000	3qhb_A:0.8426400000):0.1291870000):0.3959570000):0.3991180000	(((((((1lb3_A:0.0879260000	2za7_A:0.0768790000):0.3113220000	1bg7_A:0.0920550000):0.0894138000	1r03_A:0.1553080000):0.3017210000	1z6o_A:1.0280160000):0.1428820000	1z6o_M:0.5753510000):0.2778180000	(((1eum_A:0.2389110000	1krq_A:0.3440510000):0.1730780000	3e6s_A:0.6323620000):0.0697931000	(2jd7_A:0.2179930000	1vlg_A:0.2837730000):0.1143180000):0.1574740000):0.4132140000	(1otk_A:1.6790070000	((((((1oqu_A:0.2178420000	1uzr_A:0.0608370000):0.0950324000	1r2f_A:0.1009840000):0.5750220000	(1mxr_A:0.7292230000	(1jk0_A:0.2403550000	(2uw2_A:0.0688250000	1w68_A:0.0837580000):0.1485730000):0.5771110000):0.1688540000):0.5050600000	3ee4_A:0.9205460000):0.5781660000	(((2uw1_A:0.0014410000	2uw1_B:0.0000010000):0.0706759000	1afr_A:0.1452340000):1.5531500000	1za0_A:1.4361530000):0.1753230000):0.2254720000	(((2inc_B:0.7847860000	2inp_C:0.9099660000):0.2928500000	1mty_B:1.0596460000):0.1406220000	(1mty_D:1.1856190000	3dhg_A:0.9033270000):0.3363760000):1.2704400000):0.6355910000):0.5459970000):0.0330408000):0.3705180000	((((1bcf_A:0.0000010000	3e1q_A:0.0000010000):0.1125830000	2fkz_A:0.1626230000):0.1218720000	1jgc_A:0.2807440000):0.3948850000	1nfv_A:0.4518180000):0.2041120000):0.1823620000	2vzb_A:0.7705720000):0.2311090000):0.1068020000):0.0971936000):0.0930323000);
(1ji5_A:0.2244220000	1jig_A:0.1561280000	(1n1q_A:0.2991300000	((2chp_A:0.3527090000	(((((1dps_A:0.0000010000	1jts_A:0.0000010000):0.3044830000	1o9r_A:0.3260770000):0.3115800000	1uvh_A:0.6991110000):0.2659550000	(1tjo_A:0.0000010000	1tk6_A:0.0000010000):0.6676520000):0.2314180000	((((2fzf_A:1.4799840000	((1lko_A:0.6015460000	1yuz_A:0.6058900000):0.3984400000	3qhb_A:1.0033610000):0.4300710000):0.3097900000	((((((1lb3_A:0.1024290000	2za7_A:0.0751930000):0.2657020000	1bg7_A:0.1233760000):0.0677322000	1r03_A:0.1803610000):0.0741710000	1z6o_A:1.1858510000):0.2079320000	1z6o_M:0.7346800000):0.1763990000	(((1eum_A:0.2517160000	1krq_A:0.4279810000):0.1805120000	(2jd7_A:0.1752700000	1vlg_A:0.2593750000):0.1116400000):0.1482480000	3e6s_A:0.5937650000):0.1430540000):0.3377720000):0.2146710000	(((((1bcf_A:0.0000010000	3e1q_A:0.0000010000):0.1528280000	2fkz_A:0.1404500000):0.1101800000	1jgc_A:0.3525980000):0.2950500000	(1otk_A:1.6060900000	(((((((1oqu_A:0.1734560000	(1r2f_A:0.1693610000	1uzr_A:0.0630500000):0.0213152000):0.6097760000	1mxr_A:0.6506140000):0.1569960000	(1jk0_A:0.2213590000	(2uw2_A:0.0673010000	1w68_A:0.1040940000):0.1475840000):0.7646130000):0.6109570000	3ee4_A:0.7545010000):0.3797420000	(((2inc_B:0.9417510000	2inp_C:0.9439050000):0.2307810000	1mty_B:1.0589690000):0.2230440000	(1mty_D:1.1226930000	3dhg_A:0.8238580000):0.4312830000):1.0763400000):0.4911750000	((2uw1_A:0.0072910000	2uw1_B:0.0000010000):0.0980141000	1afr_A:0.1430000000):1.8044600000):0.2278860000	1za0_A:1.1645340000):0.6533220000):1.1083800000):0.0000026281	1nfv_A:0.6145490000):0.3279620000):0.3391810000	2vzb_A:0.7033210000):0.3031690000):0.0484926000):0.1131810000	((1qgh_A:0.3245500000	2ux1_A:0.4748020000):0.1723210000	(1ji4_A:0.4873720000	2fjc_A:0.4713250000):0.2256710000):0.1388510000):0.0675594000):0.0454547000);
(1ji5_A:0.1925070000	1jig_A:0.1886890000	((1n1q_A:0.2415650000	(1qgh_A:0.2220750000	2ux1_A:0.5142740000):0.3433740000):0.0759109000	((2chp_A:0.3570200000	(1ji4_A:0.4564420000	2fjc_A:0.5872930000):0.1844570000):0.0384425000	(((((1dps_A:0.0000010000	1jts_A:0.0000010000):0.3535910000	1o9r_A:0.1697440000):0.2929430000	1uvh_A:0.5726110000):0.3401430000	(1tjo_A:0.0000010000	1tk6_A:0.0000010000):0.6299060000):0.3248050000	((2fzf_A:1.5538710000	2vzb_A:0.6319560000):0.2349010000	(((((1bcf_A:0.0000010000	3e1q_A:0.0000010000):0.2187110000	2fkz_A:0.0697580000):0.1060310000	1jgc_A:0.2881660000):0.3980780000	1nfv_A:0.4743710000):0.2017340000	((((1lko_A:0.6008640000	1yuz_A:0.8102010000):0.4587010000	3qhb_A:0.6514840000):0.3900070000	(1otk_A:1.8853400000	(((((((1oqu_A:0.2114540000	1r2f_A:0.1815170000):0.0618521000	1uzr_A:0.0000020000):0.7622570000	1mxr_A:0.4991920000):0.1343310000	(1jk0_A:0.2433780000	(2uw2_A:0.0691340000	1w68_A:0.1019700000):0.1352180000):0.6425160000):0.5707580000	(((2uw1_A:0.0028910000	2uw1_B:0.0000010000):0.1174990000	1afr_A:0.1248620000):1.2798000000	1za0_A:0.9091390000):0.7463920000):0.1883850000	(((2inc_B:0.8185740000	2inp_C:0.8623650000):0.2940200000	1mty_B:0.9987580000):0.3078170000	(1mty_D:0.8901770000	3dhg_A:0.9159900000):0.3239270000):1.3657800000):0.2459570000	3ee4_A:0.8289230000):0.2988350000):0.6195570000):0.4583560000	((((1lb3_A:0.1006200000	2za7_A:0.0771350000):0.2562550000	(1bg7_A:0.1002190000	1r03_A:0.1776340000):0.0653496000):0.2576340000	(1z6o_A:0.7110510000	1z6o_M:0.7071220000):0.1845980000):0.3822520000	((((1eum_A:0.1783560000	1krq_A:0.3800920000):0.2021310000	3e6s_A:0.6691240000):0.1365970000	2jd7_A:0.2224390000):0.1143220000	1vlg_A:0.1999200000):0.1816790000):0.4117760000):0.2336100000):0.3753520000):0.2683160000):0.0901562000):0.1506010000):0.0538989000);
(1ji5_A:0.1335410000	((1jig_A:0.1234520000	(((1qgh_A:0.2381240000	2ux1_A:0.4013680000):0.2455040000	(1ji4_A:0.4133490000	(2fjc_A:0.4417460000	((((1dps_A:0.0000010000	1jts_A:0.0000010000):0.2294170000	1o9r_A:0.1712100000):0.2666470000	1uvh_A:0.4029080000):0.1768560000	(1tjo_A:0.0000010000	1tk6_A:0.0000010000):0.6980820000):0.2264280000):0.0620705000):0.1026220000):0.0307304000	(((((2fzf_A:1.8105190000	(((((1lb3_A:0.1482040000	2za7_A:0.0580020000):0.1579980000	(1bg7_A:0.1044510000	1r03_A:0.1787050000):0.0690763000):0.2560290000	(1z6o_A:0.6692010000	1z6o_M:0.5611040000):0.1878090000):0.3461710000	((1eum_A:0.2334640000	1krq_A:0.3253410000):0.2608820000	(2jd7_A:0.2301060000	1vlg_A:0.2980110000):0.1128620000):0.1087780000):0.0410835000	3e6s_A:0.6100190000):0.2995690000):0.0712431000	(((1lko_A:0.4192350000	1yuz_A:0.8210230000):0.4907700000	3qhb_A:0.8879040000):0.4132620000	(1otk_A:1.8571670000	((((((1oqu_A:0.1705880000	1r2f_A:0.1366470000):0.0660161000	1uzr_A:0.0127890000):0.6380450000	(1mxr_A:0.6828540000	(1jk0_A:0.1366980000	(2uw2_A:0.0837370000	1w68_A:0.0698790000):0.2460390000):0.8353640000):0.1351820000):0.5764080000	3ee4_A:1.0210070000):0.5196900000	(((2uw1_A:0.0014320000	2uw1_B:0.0000010000):0.0564437000	1afr_A:0.1554450000):1.3766600000	1za0_A:1.0033690000):0.6981290000):0.1724510000	(((2inc_B:0.9524940000	2inp_C:0.9942100000):0.3845110000	1mty_B:1.1325110000):0.1851490000	(1mty_D:1.1663150000	3dhg_A:0.7718450000):0.4825450000):1.2129400000):0.6914580000):0.8547360000):0.4838090000):0.2159730000	(((1bcf_A:0.0000010000	3e1q_A:0.0000010000):0.1841310000	2fkz_A:0.1127090000):0.1184890000	1jgc_A:0.3121340000):0.4171470000):0.1567950000	1nfv_A:0.5257950000):0.5124770000	2vzb_A:0.8764850000):0.3363910000):0.0804383000):0.0920010000	1n1q_A:0.2498120000):0.0578208000	2chp_A:0.3391670000);
(1ji5_A:0.1079660000	(1jig_A:0.1260400000	(1n1q_A:0.1790420000	(((1qgh_A:0.2369770000	2ux1_A:0.3858780000):0.1495780000	(1ji4_A:0.3362990000	2fjc_A:0.4625820000):0.2736080000):0.0761180000	(((((1dps_A:0.0000010000	1jts_A:0.0000010000):0.2637240000	1o9r_A:0.3240640000):0.3869790000	1uvh_A:0.5416970000):0.1799920000	(1tjo_A:0.0000010000	1tk6_A:0.0000010000):0.6026160000):0.2929850000	((((((2fzf_A:1.2485400000	(1lko_A:0.3967810000	1yuz_A:1.0260190000):0.3230630000):0.3871870000	3qhb_A:0.8446540000):0.4268160000	((((((1lb3_A:0.1293880000	2za7_A:0.1067750000):0.2432480000	1bg7_A:0.0836610000):0.1050750000	1r03_A:0.1943200000):0.2363090000	1z6o_A:0.8730740000):0.1259920000	1z6o_M:0.5871070000):0.0705245000	(((1eum_A:0.1715190000	1krq_A:0.2876560000):0.2641040000	(2jd7_A:0.2567270000	1vlg_A:0.2137870000):0.1502950000):0.1200440000	3e6s_A:0.5861980000):0.2029510000):0.3874010000):0.1296880000	(1otk_A:1.6434850000	((((((1oqu_A:0.1497270000	1r2f_A:0.1746130000):0.0679184000	1uzr_A:0.0122880000):0.7739540000	(1mxr_A:0.6128230000	(1jk0_A:0.1421270000	(2uw2_A:0.0512750000	1w68_A:0.0715080000):0.2094300000):0.7904320000):0.0704443000):0.6017960000	(((2uw1_A:0.0027190000	2uw1_B:0.0000010000):0.1140250000	1afr_A:0.1062370000):1.5347100000	1za0_A:0.8831550000):1.0378100000):0.1148930000	((2inc_B:0.8302630000	(2inp_C:0.8477480000	1mty_B:1.1163250000):0.2464420000):0.1215490000	(1mty_D:0.9411830000	3dhg_A:1.0183460000):0.3418630000):1.2033900000):0.2857180000	3ee4_A:0.8496720000):0.4863150000):1.1371900000):0.0942667000	((((1bcf_A:0.0000010000	3e1q_A:0.0000010000):0.1809100000	2fkz_A:0.1240600000):0.1094720000	1jgc_A:0.3250640000):0.2862580000	1nfv_A:0.5786410000):0.1764550000):0.2282480000	2vzb_A:0.8104650000):0.2459920000):0.1405900000):0.0905117000):0.0851176000):0.0791835000	2chp_A:0.3602360000);
(1ji5_A:0.2317690000	(1jig_A:0.1217000000	(((1qgh_A:0.3528380000	2ux1_A:0.4152850000):0.2197410000	(1ji4_A:0.4914160000	2fjc_A:0.4296830000):0.1876130000):0.1370000000	(((((1dps_A:0.0000010000	1jts_A:0.0000010000):0.2900310000	1o9r_A:0.3112040000):0.2841400000	1uvh_A:0.7583860000):0.1449740000	(1tjo_A:0.0000010000	1tk6_A:0.0000010000):0.7936610000):0.2555170000	((((((2fzf_A:1.4988630000	((((1lb3_A:0.0796150000	2za7_A:0.0655520000):0.2505730000	(1bg7_A:0.0977770000	1r03_A:0.2372230000):0.0732721000):0.1962160000	(1z6o_A:0.7480850000	1z6o_M:0.6361820000):0.2309760000):0.3566500000	((1eum_A:0.2171820000	1krq_A:0.3064640000):0.1801500000	(3e6s_A:0.5720280000	(2jd7_A:0.1453370000	1vlg_A:0.3127700000):0.1774860000):0.0627450000):0.0794012000):0.3188730000):0.3734690000	((1lko_A:0.4643670000	1yuz_A:0.7627810000):0.3829050000	3qhb_A:1.0180200000):0.4251450000):0.2146490000	(((1bcf_A:0.0000010000	3e1q_A:0.0000010000):0.1313380000	2fkz_A:0.1699890000):0.1088640000	1jgc_A:0.2858300000):0.2916020000):0.2014450000	1nfv_A:0.5163020000):0.3648370000	2vzb_A:0.8625480000):0.0978814000	((1otk_A:1.9127640000	(((2uw1_A:0.0028730000	2uw1_B:0.0000010000):0.0943611000	1afr_A:0.1122430000):1.3927500000	1za0_A:1.0639560000):0.1799440000):0.2688680000	(((((1oqu_A:0.1857960000	1uzr_A:0.0731970000):0.0769672000	1r2f_A:0.1215890000):0.5958360000	(1mxr_A:0.6799050000	(1jk0_A:0.2033150000	(2uw2_A:0.0470640000	1w68_A:0.1230920000):0.1886680000):0.7876320000):0.1867860000):0.4538760000	3ee4_A:1.1030530000):0.4484210000	((2inc_B:0.8598330000	(2inp_C:1.0245400000	1mty_B:1.2347810000):0.4126130000):0.2198670000	(1mty_D:1.3598500000	3dhg_A:0.8297400000):0.2490500000):1.1973400000):0.0000027522):1.4151300000):0.1230730000):0.1467960000):0.0908809000):0.0586819000	(1n1q_A:0.1310740000	2chp_A:0.3738480000):0.0885637000);
(1ji5_A:0.1485640000	1jig_A:0.1268740000	((1n1q_A:0.2127520000	2chp_A:0.3173720000):0.0521406000	((1qgh_A:0.1834750000	2ux1_A:0.5084930000):0.2233980000	((1ji4_A:0.3372550000	2fjc_A:0.4797680000):0.1424440000	(((((1dps_A:0.0000010000	1jts_A:0.0000010000):0.3145000000	1o9r_A:0.1253270000):0.2596630000	1uvh_A:0.4091640000):0.3346850000	(1tjo_A:0.0000010000	1tk6_A:0.0000010000):0.6628030000):0.3072580000	((((2fzf_A:1.6739130000	((((1lb3_A:0.1508280000	2za7_A:0.0765390000):0.2517540000	(1bg7_A:0.1083430000	1r03_A:0.2163440000):0.0786795000):0.2224540000	(1z6o_A:0.7620270000	1z6o_M:0.6915380000):0.1165680000):0.3189580000	(((1eum_A:0.2938850000	1krq_A:0.2617890000):0.1968940000	3e6s_A:0.6179710000):0.1341230000	(2jd7_A:0.2260050000	1vlg_A:0.2407300000):0.1637710000):0.1867700000):0.4122610000):0.0337301000	((1lko_A:0.4574300000	1yuz_A:0.6947890000):0.3411320000	3qhb_A:0.7636050000):0.6756640000):0.1481510000	((((1bcf_A:0.0000010000	3e1q_A:0.0000010000):0.2176190000	2fkz_A:0.1415390000):0.2000720000	1jgc_A:0.3401590000):0.3678570000	1nfv_A:0.6558020000):0.1602750000):0.3638550000	(2vzb_A:0.6404320000	(1otk_A:1.4421950000	((((((1oqu_A:0.2040920000	1r2f_A:0.1605790000):0.0556941000	1uzr_A:0.0300770000):0.7067120000	(1mxr_A:0.7907970000	(1jk0_A:0.1909960000	(2uw2_A:0.0686270000	1w68_A:0.0948400000):0.2344910000):0.5930780000):0.1478750000):0.6692350000	3ee4_A:0.9442980000):0.4687700000	(((2uw1_A:0.0045790000	2uw1_B:0.0000010000):0.0955955000	1afr_A:0.0983100000):1.3158100000	1za0_A:0.8368880000):0.7751920000):0.0554308000	((2inc_B:0.6378720000	(2inp_C:0.8442690000	1mty_B:1.1835610000):0.3723190000):0.2787820000	(1mty_D:1.0567920000	3dhg_A:0.7987150000):0.3120700000):1.2001100000):0.4419140000):1.4634700000):0.1113080000):0.2575290000):0.0631691000):0.1411230000):0.1037980000):0.0546823000);
(1ji5_A:0.1730890000	(1jig_A:0.1705720000	(1n1q_A:0.2383630000	(((1qgh_A:0.3216630000	2ux1_A:0.3558960000):0.2030570000	(1ji4_A:0.3647960000	2fjc_A:0.4530250000):0.2250500000):0.0749444000	(((((1dps_A:0.0000010000	1jts_A:0.0000010000):0.2180880000	1o9r_A:0.2763560000):0.3257670000	1uvh_A:0.5712620000):0.3111230000	(1tjo_A:0.0000010000	1tk6_A:0.0000010000):0.5928710000):0.2597700000	((((((2fzf_A:1.3810300000	((1lko_A:0.7103650000	1yuz_A:0.8502810000):0.2434420000	3qhb_A:0.8342490000):0.5870730000):0.4039490000	((((1lb3_A:0.0883490000	2za7_A:0.0854290000):0.2015200000	(1bg7_A:0.1121380000	1r03_A:0.2358990000):0.0845831000):0.2879050000	(1z6o_A:0.9080600000	1z6o_M:0.6123520000):0.1642000000):0.2538880000	(((1eum_A:0.2745740000	1krq_A:0.4329880000):0.1190570000	3e6s_A:0.8006100000):0.1196350000	(2jd7_A:0.1638880000	1vlg_A:0.2748280000):0.1675070000):0.1113510000):0.4293100000):0.0643210000	(1otk_A:1.8615580000	((((((1oqu_A:0.2340480000	1uzr_A:0.0859730000):0.0972761000	1r2f_A:0.0930110000):0.5771010000	(1mxr_A:0.7370690000	(1jk0_A:0.2267090000	(2uw2_A:0.0817120000	1w68_A:0.1083260000):0.1559900000):0.7774150000):0.1151400000):0.3398270000	(2inc_B:0.8588600000	((2inp_C:0.9638740000	1mty_B:1.1175800000):0.3008240000	(1mty_D:1.1595920000	3dhg_A:0.9358190000):0.3284140000):0.1842540000):1.1659900000):0.4135030000	(((2uw1_A:0.0029670000	2uw1_B:0.0000010000):0.0767639000	1afr_A:0.1653170000):1.5128000000	1za0_A:1.1915090000):0.7360770000):0.2822080000	3ee4_A:0.9897000000):0.8046020000):1.0428300000):0.2497810000	(((1bcf_A:0.0000010000	3e1q_A:0.0000010000):0.1974960000	2fkz_A:0.1311940000):0.2026170000	1jgc_A:0.2818710000):0.3556680000):0.3261910000	1nfv_A:0.5859780000):0.4610150000	2vzb_A:0.8051190000):0.1991680000):0.1282270000):0.1109690000):0.0651353000):0.0370959000	2chp_A:0.4585240000);
(1ji5_A:0.2484120000	(1jig_A:0.1049960000	(((1qgh_A:0.2123980000	2ux1_A:0.4541870000):0.2734240000	(1ji4_A:0.3352520000	2fjc_A:0.4745370000):0.1919610000):0.0507750000	(((((1dps_A:0.0000010000	1jts_A:0.0000010000):0.2733880000	1o9r_A:0.2285750000):0.3896640000	1uvh_A:0.4324670000):0.1954290000	(1tjo_A:0.0000010000	1tk6_A:0.0000010000):0.5640280000):0.2127310000	(((((2fzf_A:1.5649580000	(1lko_A:0.5279620000	1yuz_A:0.8971720000):0.3028520000):0.2109820000	3qhb_A:0.9035980000):0.4331540000	((((1lb3_A:0.1139870000	2za7_A:0.0741750000):0.2600460000	(1bg7_A:0.0850080000	1r03_A:0.1766090000):0.0582728000):0.2270760000	(1z6o_A:0.7940700000	1z6o_M:0.5813380000):0.1890440000):0.2163000000	((1eum_A:0.2547100000	1krq_A:0.2229210000):0.1706090000	(3e6s_A:0.6265100000	(2jd7_A:0.1787430000	1vlg_A:0.2494210000):0.1275540000):0.0678869000):0.2601540000):0.6019450000):0.0706600000	((((1bcf_A:0.0000010000	3e1q_A:0.0000010000):0.1523150000	2fkz_A:0.1356540000):0.2359480000	1jgc_A:0.1786840000):0.3999470000	(1nfv_A:0.3233360000	(1otk_A:1.8797040000	(((((((1oqu_A:0.1975330000	1uzr_A:0.0560520000):0.0894442000	1r2f_A:0.1171250000):0.5969370000	(1jk0_A:0.2372290000	(2uw2_A:0.0579890000	1w68_A:0.1016960000):0.1432430000):0.7436540000):0.1005730000	1mxr_A:0.7507800000):0.4739930000	3ee4_A:0.8435240000):0.6116840000	((2uw1_A:0.0072490000	(2uw1_B:0.0000010000	1afr_A:0.2017920000):0.0000021439):1.5920400000	1za0_A:0.7571480000):0.4786130000):0.3170300000	((2inc_B:1.0311720000	(1mty_D:1.0528220000	3dhg_A:1.0117970000):0.3581400000):0.1039760000	(2inp_C:0.9885960000	1mty_B:1.0515700000):0.2321880000):1.1456600000):0.3029390000):1.1278000000):0.2975760000):0.3237930000):0.2348020000	2vzb_A:0.5889510000):0.4139160000):0.1927300000):0.1179270000):0.0703488000	(1n1q_A:0.1769920000	2chp_A:0.4095670000):0.0769771000);
(1ji5_A:0.1505570000	((1jig_A:0.1559650000	(((1qgh_A:0.2943320000	2ux1_A:0.3933520000):0.1838020000	(1ji4_A:0.5549410000	2fjc_A:0.3814920000):0.1991080000):0.0779503000	((((1dps_A:0.0000010000	1jts_A:0.0000010000):0.3186350000	1o9r_A:0.2098580000):0.3732520000	1uvh_A:0.4274480000):0.3521760000	(((1tjo_A:0.0000010000	1tk6_A:0.0000010000):0.4197520000	(1otk_A:1.5187250000	(((((((1oqu_A:0.1750750000	1r2f_A:0.1512040000):0.0417781000	1uzr_A:0.0319420000):0.6285520000	1mxr_A:0.7017850000):0.2016400000	(1jk0_A:0.1817320000	(2uw2_A:0.0870900000	1w68_A:0.0776530000):0.1810660000):0.6990610000):0.2229520000	3ee4_A:0.9752740000):0.5760370000	(((2uw1_A:0.0013910000	2uw1_B:0.0000010000):0.0766504000	1afr_A:0.1279940000):1.4879100000	1za0_A:1.1378780000):0.4858800000):0.2554280000	(((2inc_B:0.6719980000	2inp_C:0.9239440000):0.3160070000	(1mty_D:1.0143730000	3dhg_A:0.8918160000):0.4625030000):0.1954770000	1mty_B:1.1040350000):1.3823700000):0.2833060000):1.2344700000):0.0628536000	(((((((2fzf_A:1.8042650000	1yuz_A:0.7746660000):0.2387600000	1lko_A:0.6036920000):0.2658200000	3qhb_A:0.7833580000):0.6888760000	(((((((1lb3_A:0.1554460000	2za7_A:0.0561240000):0.2192920000	1bg7_A:0.1534590000):0.1160380000	1r03_A:0.1726080000):0.2633530000	1z6o_A:0.9514790000):0.1688860000	1z6o_M:0.7459780000):0.2307440000	3e6s_A:0.8256220000):0.1209620000	((1eum_A:0.2163580000	1krq_A:0.3750230000):0.2967460000	(2jd7_A:0.2352850000	1vlg_A:0.2903220000):0.0982030000):0.0540853000):0.5502620000):0.2268950000	(((1bcf_A:0.0000010000	3e1q_A:0.0000010000):0.1718940000	2fkz_A:0.1875090000):0.1229170000	1jgc_A:0.2434600000):0.3334100000):0.2583330000	1nfv_A:0.4498710000):0.2438730000	2vzb_A:0.9947980000):0.1419090000):0.2181510000):0.2328040000):0.0836474000):0.0601588000	1n1q_A:0.2502960000):0.1153180000	2chp_A:0.4217500000);
(1ji5_A:0.2461200000	(1jig_A:0.1163700000	(((1qgh_A:0.3245760000	2ux1_A:0.3243120000):0.2638680000	(((((1dps_A:0.0000010000	1jts_A:0.0000010000):0.2876520000	1o9r_A:0.2485090000):0.4374340000	1uvh_A:0.7051580000):0.2572640000	(1tjo_A:0.0000010000	1tk6_A:0.0000010000):0.5485500000):0.2404980000	((((((2fzf_A:1.1644890000	((1lko_A:0.6826970000	1yuz_A:0.6115360000):0.5118700000	3qhb_A:0.5874870000):0.4967620000):0.4725250000	(((((1lb3_A:0.0907470000	2za7_A:0.0629850000):0.2464160000	(1bg7_A:0.1138070000	1r03_A:0.1734000000):0.0504544000):0.1533170000	(1z6o_A:0.7900900000	1z6o_M:0.6548570000):0.1567500000):0.3600490000	3e6s_A:0.6405120000):0.0950382000	((1eum_A:0.2077950000	1krq_A:0.3604380000):0.2273030000	(2jd7_A:0.2495200000	1vlg_A:0.2960740000):0.0803340000):0.0948912000):0.5721350000):0.1930060000	(((1bcf_A:0.0000010000	3e1q_A:0.0000010000):0.1409760000	2fkz_A:0.1281770000):0.1919310000	1jgc_A:0.2700930000):0.2983410000):0.1978300000	(1otk_A:1.8220240000	(((((((1oqu_A:0.1748170000	1r2f_A:0.2003270000):0.0362653000	1uzr_A:0.0462580000):0.6700400000	1mxr_A:0.6140470000):0.3345920000	(1jk0_A:0.2644330000	(2uw2_A:0.0679200000	1w68_A:0.0939910000):0.1553580000):0.5504820000):0.5678260000	3ee4_A:0.8909510000):0.5867460000	((2uw1_A:0.0012120000	(2uw1_B:0.0000010000	1afr_A:0.2065280000):0.0002290210):1.2282600000	1za0_A:1.0471160000):0.5027200000):0.0000022506	(((2inc_B:0.9262600000	2inp_C:0.9402710000):0.3153790000	1mty_B:1.0599410000):0.2723940000	(1mty_D:1.1138410000	3dhg_A:0.9826190000):0.1694000000):1.0472700000):0.4429220000):0.9530070000):0.1085490000	1nfv_A:0.5003830000):0.2942340000	2vzb_A:0.7378720000):0.2276750000):0.1305750000):0.0458631000	(1ji4_A:0.3755780000	2fjc_A:0.5446980000):0.2688950000):0.1061430000):0.0498545000	(1n1q_A:0.1567930000	2chp_A:0.5247440000):0.0912371000);
(1ji5_A:0.2296850000	1jig_A:0.1376600000	(1n1q_A:0.2489610000	(((2chp_A:0.3338380000	((((1dps_A:0.0000010000	1jts_A:0.0000010000):0.3120630000	1o9r_A:0.1859910000):0.4434240000	1uvh_A:0.4841760000):0.3404750000	(1tjo_A:0.0000010000	1tk6_A:0.0000010000):0.6501620000):0.2530740000):0.0777858000	((((2fzf_A:0.9705350000	(1lko_A:0.4968890000	(1yuz_A:0.5347280000	3qhb_A:1.1316860000):0.2522810000):0.4917600000):0.5771590000	(1otk_A:1.5643430000	(((((((1oqu_A:0.2348710000	1r2f_A:0.2253970000):0.0644506000	1uzr_A:0.0534300000):0.6945870000	1mxr_A:0.6857010000):0.2049150000	(1jk0_A:0.2058940000	(2uw2_A:0.0603150000	1w68_A:0.0797860000):0.1873200000):0.6590490000):0.2391430000	3ee4_A:1.0484790000):0.3826710000	((2inc_B:0.8807710000	(2inp_C:0.7506110000	1mty_B:1.3236390000):0.4285060000):0.3152370000	(1mty_D:1.0505510000	3dhg_A:0.9437550000):0.5405680000):1.1720900000):0.1793990000	(((2uw1_A:0.0014350000	2uw1_B:0.0000010000):0.1198920000	1afr_A:0.1112670000):1.5236400000	1za0_A:1.0859250000):0.3118720000):0.6676500000):0.9780290000):0.2786400000	(((((1bcf_A:0.0000010000	3e1q_A:0.0000010000):0.1830640000	2fkz_A:0.0760290000):0.1854380000	1jgc_A:0.1855720000):0.3486530000	(((((((1lb3_A:0.1042640000	2za7_A:0.0599920000):0.2481580000	1bg7_A:0.0965700000):0.1052570000	1r03_A:0.1080770000):0.1830630000	1z6o_A:1.0859340000):0.1195270000	1z6o_M:0.6792980000):0.3496580000	((1eum_A:0.2470000000	1krq_A:0.2973480000):0.1013980000	3e6s_A:0.5248740000):0.0727214000):0.0469309000	(2jd7_A:0.1986670000	1vlg_A:0.2326630000):0.1521560000):0.6812950000):0.3737610000	1nfv_A:0.3944900000):0.1926250000):0.4210030000	2vzb_A:0.7735040000):0.3901190000):0.0436601000	((1qgh_A:0.3001710000	2ux1_A:0.5274750000):0.2794240000	(1ji4_A:0.4783260000	2fjc_A:0.4374210000):0.1989920000):0.0741781000):0.1017080000):0.0433589000);
(1ji5_A:0.1766500000	((1jig_A:0.1586650000	(((1qgh_A:0.3633810000	2ux1_A:0.4325910000):0.2215560000	(1ji4_A:0.4788150000	2fjc_A:0.4216480000):0.2280080000):0.1038660000	(((((1dps_A:0.0000010000	1jts_A:0.0000010000):0.2942350000	1o9r_A:0.2301210000):0.2542760000	1uvh_A:0.5663770000):0.1896110000	(1tjo_A:0.0000010000	1tk6_A:0.0000010000):0.6029960000):0.3059520000	((((2fzf_A:1.4556430000	(((((1lb3_A:0.1253640000	2za7_A:0.0878870000):0.2646000000	1bg7_A:0.0816190000):0.0703900000	1r03_A:0.1316640000):0.2131560000	(1z6o_A:0.8799570000	1z6o_M:0.6042610000):0.0883924000):0.3033490000	(((1eum_A:0.2975900000	1krq_A:0.2796570000):0.1841170000	3e6s_A:0.5657580000):0.2015920000	(2jd7_A:0.2112080000	1vlg_A:0.2825500000):0.0769184000):0.1320590000):0.2690340000):0.2731860000	((((1bcf_A:0.0000010000	3e1q_A:0.0000010000):0.2048460000	2fkz_A:0.1376710000):0.0896791000	1jgc_A:0.3987130000):0.5276350000	(((1lko_A:0.5459140000	1yuz_A:0.8225360000):0.1846950000	3qhb_A:0.8414000000):0.4062240000	(1otk_A:1.5257650000	(((((((1oqu_A:0.2033480000	1r2f_A:0.1972540000):0.0496826000	1uzr_A:0.0455980000):0.4243380000	3ee4_A:1.7895010000):0.3629890000	1mxr_A:0.8428890000):0.3698220000	(1jk0_A:0.2019830000	(2uw2_A:0.0613770000	1w68_A:0.1086930000):0.1600200000):0.3268800000):0.6481940000	((2inc_B:0.7877470000	(2inp_C:0.7889850000	1mty_B:1.2799850000):0.3531070000):0.2229450000	(1mty_D:1.1146270000	3dhg_A:0.9250670000):0.2931180000):0.7684410000):0.6607280000	(((2uw1_A:0.0057460000	2uw1_B:0.0000010000):0.1058670000	1afr_A:0.1072820000):1.9057500000	1za0_A:0.8776310000):0.5917470000):0.7077980000):0.9303190000):0.3979660000):0.1224840000):0.1982410000	1nfv_A:0.6378920000):0.0843391000	2vzb_A:0.8533850000):0.2901970000):0.2067980000):0.1065640000):0.0463258000	1n1q_A:0.3259940000):0.0581973000	2chp_A:0.3472880000);
(1ji5_A:0.2232860000	(1jig_A:0.1505720000	(((((1qgh_A:0.3537660000	2ux1_A:0.2742170000):0.2458670000	((((1dps_A:0.0000010000	1jts_A:0.0000010000):0.3330290000	1o9r_A:0.2540690000):0.3401680000	1uvh_A:0.3840820000):0.3184710000	(1tjo_A:0.0000010000	1tk6_A:0.0000010000):0.6985700000):0.2259900000):0.0974711000	2fjc_A:0.5863140000):0.0444052000	(((((((2fzf_A:1.6704030000	1yuz_A:0.5876270000):0.1662800000	1lko_A:0.4207250000):0.5067850000	3qhb_A:0.7622970000):0.7081520000	(1otk_A:1.7008170000	(((((((1oqu_A:0.1749500000	1r2f_A:0.2052490000):0.0367404000	1uzr_A:0.0216750000):0.7196780000	1mxr_A:0.7459030000):0.1325990000	(1jk0_A:0.2777930000	(2uw2_A:0.1012580000	1w68_A:0.0614680000):0.1946510000):0.6736950000):0.6462810000	3ee4_A:0.7808680000):0.5445460000	(((2uw1_A:0.0014050000	2uw1_B:0.0000010000):0.1364970000	1afr_A:0.1369880000):1.3524700000	1za0_A:1.0790750000):0.7054440000):0.0757722000	(((2inc_B:0.7035630000	(2inp_C:0.9495630000	1mty_B:1.3581450000):0.2214230000):0.5978240000	1mty_D:1.1405890000):0.1628200000	3dhg_A:0.7954310000):1.7667500000):0.2224540000):0.9854180000):0.0849674000	(((((1lb3_A:0.1355840000	2za7_A:0.0726730000):0.2579900000	1bg7_A:0.0878570000):0.0725078000	1r03_A:0.1841770000):0.3547290000	(1z6o_A:0.8348960000	1z6o_M:0.5245900000):0.1061930000):0.3333230000	(((1eum_A:0.2242050000	1krq_A:0.3249610000):0.1488360000	(2jd7_A:0.1980360000	1vlg_A:0.3523960000):0.1201180000):0.1463920000	3e6s_A:0.7408580000):0.1726950000):0.7824380000):0.2282340000	((((1bcf_A:0.0000010000	3e1q_A:0.0000010000):0.1515640000	2fkz_A:0.1793900000):0.1376710000	1jgc_A:0.4094400000):0.4456140000	1nfv_A:0.6201740000):0.2541600000):0.3373100000	2vzb_A:0.9765050000):0.2839650000):0.0571930000	1ji4_A:0.5080570000):0.1129590000):0.0918122000	(1n1q_A:0.1914600000	2chp_A:0.4238690000):0.1264720000);
(1ji5_A:0.1498850000	((1jig_A:0.1143910000	(((1qgh_A:0.2774340000	2ux1_A:0.5933010000):0.2013340000	(1ji4_A:0.5261520000	2fjc_A:0.5056370000):0.2103540000):0.1180250000	(((((1dps_A:0.0000010000	1jts_A:0.0000010000):0.2907800000	1o9r_A:0.2564070000):0.3215180000	1uvh_A:0.5326730000):0.2612540000	(1tjo_A:0.0000010000	1tk6_A:0.0000010000):0.6569270000):0.2340770000	((((2fzf_A:0.9612290000	((1lko_A:0.4613380000	1yuz_A:0.7665010000):0.4698040000	3qhb_A:0.6325170000):0.5352430000):0.3601560000	((((((1lb3_A:0.1126900000	2za7_A:0.0241230000):0.2805710000	1bg7_A:0.0979770000):0.0764937000	1r03_A:0.1533020000):0.1872580000	(1z6o_A:0.8288250000	1z6o_M:0.6231210000):0.1830250000):0.3579640000	((1eum_A:0.3193830000	1krq_A:0.2246750000):0.1567150000	3e6s_A:0.7698650000):0.1231190000):0.0388361000	(2jd7_A:0.1647000000	1vlg_A:0.3632790000):0.1066740000):0.6017620000):0.2712790000	(((((1bcf_A:0.0000010000	3e1q_A:0.0000010000):0.2398180000	2fkz_A:0.0984200000):0.1306790000	1jgc_A:0.2417780000):0.3962400000	1nfv_A:0.4281090000):0.2559490000	(((1otk_A:2.1160000000	((2inc_B:0.8778760000	2inp_C:0.9187500000):0.2232030000	(1mty_B:0.9577710000	(1mty_D:1.1141190000	3dhg_A:0.8458250000):0.5646530000):0.1613450000):1.2082000000):0.3556060000	(((((1oqu_A:0.1720310000	1r2f_A:0.1836460000):0.0504460000	1uzr_A:0.0464360000):0.6132660000	1mxr_A:0.7883930000):0.1492720000	(1jk0_A:0.1840960000	(2uw2_A:0.0820050000	1w68_A:0.0833420000):0.2040510000):0.6404160000):0.3152220000	3ee4_A:0.8307990000):0.7212550000):0.0142330000	(((2uw1_A:0.0028660000	2uw1_B:0.0000010000):0.1008210000	1afr_A:0.1258410000):1.3160900000	1za0_A:1.1318360000):0.5923530000):1.2023000000):0.1345730000):0.1699330000	2vzb_A:0.8480660000):0.3388820000):0.1152490000):0.0922575000):0.0448893000	1n1q_A:0.2904330000):0.0701380000	2chp_A:0.3707950000);
(1ji5_A:0.2167640000	((1jig_A:0.1490410000	((1qgh_A:0.3351040000	2ux1_A:0.3481620000):0.3294010000	(1ji4_A:0.4266110000	2fjc_A:0.5511220000):0.1957510000):0.1800670000):0.0714069000	1n1q_A:0.3192610000):0.0678879000	(2chp_A:0.3320880000	(((((1dps_A:0.0000010000	1jts_A:0.0000010000):0.3443890000	1o9r_A:0.2271210000):0.2383680000	1uvh_A:0.6241110000):0.5711250000	(1tjo_A:0.0000010000	1tk6_A:0.0000010000):0.6512570000):0.1741970000	((2fzf_A:1.5737600000	2vzb_A:0.2848660000):0.3640220000	(((((1bcf_A:0.0000010000	3e1q_A:0.0000010000):0.1662640000	2fkz_A:0.1375330000):0.2426910000	1jgc_A:0.2611290000):0.3656590000	1nfv_A:0.6152910000):0.3255860000	(((1lko_A:0.3810520000	1yuz_A:0.9199630000):0.2779430000	3qhb_A:0.8885940000):0.7251460000	(((((1lb3_A:0.1483250000	2za7_A:0.0174060000):0.2595850000	(1bg7_A:0.0595840000	1r03_A:0.1764050000):0.0409732000):0.1783660000	(1z6o_A:0.8105400000	1z6o_M:0.6425520000):0.2182150000):0.2963660000	(((1eum_A:0.2208850000	1krq_A:0.3427550000):0.1716300000	(2jd7_A:0.1845670000	1vlg_A:0.2902450000):0.1179560000):0.0922714000	3e6s_A:0.5945560000):0.2519310000):0.5213520000	(1otk_A:1.9500300000	(((((((1oqu_A:0.2117650000	1uzr_A:0.0535540000):0.0869007000	1r2f_A:0.1532200000):0.5022940000	1mxr_A:0.6990850000):0.1992360000	(1jk0_A:0.2601550000	(2uw2_A:0.0435440000	1w68_A:0.1242870000):0.2164630000):0.6211270000):0.3398210000	3ee4_A:1.1048970000):0.5083430000	(((2uw1_A:0.0048390000	2uw1_B:0.0000010000):0.1189440000	1afr_A:0.0678780000):1.1367900000	1za0_A:1.4434390000):0.4709140000):0.1549760000	((2inc_B:0.9358720000	(2inp_C:1.0110090000	1mty_B:1.1650190000):0.2188940000):0.2033980000	(1mty_D:1.1117600000	3dhg_A:0.7667730000):0.4639640000):1.1579700000):0.3660740000):0.9322110000):0.0805838000):0.0772844000):0.2878560000):0.2452440000):0.1745160000):0.1549350000);
(1ji5_A:0.2073600000	(1jig_A:0.1917370000	((2chp_A:0.3437940000	(((((1dps_A:0.0000010000	1jts_A:0.0000010000):0.2664670000	1o9r_A:0.2325500000):0.3357930000	1uvh_A:0.6809220000):0.4188840000	(1tjo_A:0.0000010000	1tk6_A:0.0000010000):0.4742620000):0.1881800000	(((((2fzf_A:1.3220200000	(1lko_A:0.4233650000	(1yuz_A:0.7111570000	3qhb_A:1.0092350000):0.2146190000):0.5014660000):0.2452250000	(1otk_A:1.8761670000	(((((((1oqu_A:0.1669860000	1uzr_A:0.0587000000):0.1311400000	1r2f_A:0.0588590000):0.6796670000	1mxr_A:0.6845560000):0.2111770000	(1jk0_A:0.2762170000	(2uw2_A:0.0759950000	1w68_A:0.0812840000):0.1331390000):0.4898210000):0.3593770000	3ee4_A:1.1133390000):0.4226640000	(((2uw1_A:0.0030590000	2uw1_B:0.0000010000):0.0681882000	1afr_A:0.1096700000):1.7059200000	1za0_A:0.8368750000):0.6660920000):0.3287480000	((2inc_B:0.8543290000	(2inp_C:0.8507540000	1mty_B:1.2017940000):0.1880280000):0.2169930000	(1mty_D:1.0130690000	3dhg_A:0.8150900000):0.3263380000):0.9017720000):0.6533810000):1.1864000000):0.1222150000	(((((1lb3_A:0.1417510000	2za7_A:0.0442610000):0.2561340000	(1bg7_A:0.1025300000	1r03_A:0.1784180000):0.0323202000):0.1898480000	(1z6o_A:1.0910510000	1z6o_M:0.5481450000):0.1689260000):0.1951730000	3e6s_A:0.6805260000):0.0977009000	((1eum_A:0.1818050000	1krq_A:0.2530980000):0.1965470000	(2jd7_A:0.1840510000	1vlg_A:0.2441650000):0.1202390000):0.1032760000):0.5695670000):0.1385280000	((((1bcf_A:0.0000010000	3e1q_A:0.0000010000):0.1049550000	2fkz_A:0.1010620000):0.1611570000	1jgc_A:0.3017460000):0.5444500000	1nfv_A:0.3344340000):0.3192620000):0.2287100000	2vzb_A:0.6894670000):0.1530720000):0.1539250000):0.0528614000	((1qgh_A:0.2651560000	2ux1_A:0.4142170000):0.2029100000	(1ji4_A:0.3644200000	2fjc_A:0.5210250000):0.2279650000):0.1144450000):0.1020700000):0.0223155000	1n1q_A:0.2561670000);
(1ji5_A:0.1979810000	((1jig_A:0.1713790000	((1qgh_A:0.2688450000	2ux1_A:0.4324950000):0.4214820000	(1ji4_A:0.3972230000	2fjc_A:0.5000040000):0.1648990000):0.1548750000):0.1089480000	1n1q_A:0.2999690000):0.0558583000	(2chp_A:0.3417690000	(((((1dps_A:0.0000010000	1jts_A:0.0000010000):0.2779210000	1o9r_A:0.1499640000):0.4323270000	1uvh_A:0.4449790000):0.2879930000	(1tjo_A:0.0000010000	1tk6_A:0.0000010000):0.5534550000):0.1604870000	((((2fzf_A:1.3189620000	((1lko_A:0.4906670000	1yuz_A:0.6476470000):0.4074530000	3qhb_A:0.7988600000):0.2741770000):0.5742340000	(((((((1lb3_A:0.1010000000	2za7_A:0.0773200000):0.2390700000	1bg7_A:0.1139420000):0.0900850000	1r03_A:0.1636880000):0.3522990000	(1z6o_A:0.8636810000	1z6o_M:0.6258570000):0.0718084000):0.2716090000	((1eum_A:0.1822610000	1krq_A:0.4136850000):0.2481020000	(2jd7_A:0.2250070000	1vlg_A:0.2729290000):0.0691150000):0.1588750000):0.0759818000	3e6s_A:0.6667910000):0.4492930000	(1otk_A:1.9866660000	(((((((1oqu_A:0.2406850000	1uzr_A:0.0872780000):0.0972729000	1r2f_A:0.1197820000):0.5795790000	1mxr_A:0.5658100000):0.2295330000	(1jk0_A:0.2464440000	(2uw2_A:0.0617130000	1w68_A:0.0588500000):0.1667020000):0.5806890000):0.3841490000	((2inc_B:0.7930100000	(2inp_C:0.9667010000	1mty_B:1.3553440000):0.2988670000):0.3522440000	(1mty_D:0.9310870000	3dhg_A:1.0249060000):0.4061380000):1.3286500000):0.3918620000	(((2uw1_A:0.0030010000	2uw1_B:0.0000010000):0.1275730000	1afr_A:0.0572450000):1.2404400000	1za0_A:1.2526240000):0.8174830000):0.2656960000	3ee4_A:0.7495720000):0.4607900000):0.7851960000):0.1232520000):0.2081110000	((((1bcf_A:0.0000010000	3e1q_A:0.0000010000):0.2173740000	2fkz_A:0.1359920000):0.1231340000	1jgc_A:0.2866400000):0.3050830000	1nfv_A:0.5665300000):0.1647310000):0.1071450000	2vzb_A:0.7292620000):0.4158050000):0.1945970000):0.1450680000);
(1ji5_A:0.2076080000	(1jig_A:0.1702330000	1n1q_A:0.2416970000):0.0072528400	((2chp_A:0.3319930000	(((((1dps_A:0.0000010000	1jts_A:0.0000010000):0.2617500000	1o9r_A:0.1679910000):0.3107440000	1uvh_A:0.5208390000):0.2118510000	(1tjo_A:0.0000020000	1tk6_A:0.0000020000):0.5246720000):0.3250290000	((((((2fzf_A:1.3151240000	((1lko_A:0.4949680000	1yuz_A:0.6888780000):0.3391000000	3qhb_A:0.7258770000):0.3167590000):0.4306130000	(((((1lb3_A:0.1052700000	2za7_A:0.0441750000):0.3213660000	1bg7_A:0.0514120000):0.0833381000	1r03_A:0.1647320000):0.2109410000	(1z6o_A:0.9003250000	1z6o_M:0.7131820000):0.1564600000):0.2693140000	(((1eum_A:0.2875910000	1krq_A:0.3167710000):0.2014710000	(2jd7_A:0.2092830000	1vlg_A:0.3107480000):0.1363940000):0.1506000000	3e6s_A:0.7171620000):0.1601590000):0.4411580000):0.3379540000	(((1bcf_A:0.0000010000	3e1q_A:0.0000010000):0.1920540000	2fkz_A:0.1077040000):0.2115490000	1jgc_A:0.2761360000):0.4156830000):0.2044680000	1nfv_A:0.7019370000):0.0630950000	(1otk_A:1.6810730000	(((((((1oqu_A:0.1726710000	1r2f_A:0.1807860000):0.0546496000	1uzr_A:0.0375290000):0.5460350000	1mxr_A:0.8334280000):0.3081330000	(1jk0_A:0.2145730000	(2uw2_A:0.0397390000	1w68_A:0.1183240000):0.1552760000):0.6395270000):0.4747850000	3ee4_A:0.8307280000):0.4912370000	(((2uw1_A:0.0015340000	2uw1_B:0.0000010000):0.0790071000	1afr_A:0.0900350000):1.5206200000	1za0_A:0.9441640000):0.9107510000):0.2234210000	(((2inc_B:1.0101500000	2inp_C:0.8350250000):0.3147050000	1mty_B:1.3397950000):0.1720540000	(1mty_D:0.9649950000	3dhg_A:0.9155570000):0.3059910000):1.4536400000):0.2871640000):1.0408700000):0.1560230000	2vzb_A:0.8314910000):0.2903660000):0.1323230000):0.0843040000	((1qgh_A:0.2359930000	2ux1_A:0.4404450000):0.2016100000	(1ji4_A:0.3049490000	2fjc_A:0.3688390000):0.2789770000):0.1390180000):0.1040500000);
(1ji5_A:0.2834390000	1jig_A:0.1988130000	(1n1q_A:0.2557230000	(((2chp_A:0.3738000000	(1qgh_A:0.2230230000	2ux1_A:0.4493390000):0.2422980000):0.0594742000	(((((1dps_A:0.0000010000	1jts_A:0.0000010000):0.2910930000	1o9r_A:0.2213630000):0.3755510000	1uvh_A:0.5648850000):0.3680360000	(1tjo_A:0.0000010000	1tk6_A:0.0000010000):0.5433520000):0.2299510000	((((2fzf_A:1.5088840000	((1lko_A:0.4036720000	1yuz_A:0.8132720000):0.4529970000	3qhb_A:1.1504760000):0.3672380000):0.4645670000	(((((((1lb3_A:0.1011840000	2za7_A:0.0594020000):0.3026350000	1bg7_A:0.0810320000):0.0969024000	1r03_A:0.1867540000):0.1895730000	1z6o_A:0.9883610000):0.1136500000	1z6o_M:0.5771080000):0.1968760000	(((1eum_A:0.2628220000	1krq_A:0.2757590000):0.2131520000	(2jd7_A:0.2025540000	1vlg_A:0.2382020000):0.1244550000):0.1182780000	3e6s_A:0.5796430000):0.1931880000):0.4849390000	(1otk_A:1.3910470000	((((((1oqu_A:0.1846690000	1r2f_A:0.1963100000):0.0508695000	1uzr_A:0.0294610000):0.6768240000	1mxr_A:0.4586920000):0.3179590000	(1jk0_A:0.2031220000	(2uw2_A:0.1052560000	1w68_A:0.0800080000):0.1672910000):0.5827760000):0.5534840000	3ee4_A:0.8780220000):0.4980050000	((((2inc_B:0.8410290000	2inp_C:1.0564310000):0.3022710000	1mty_B:1.2927470000):0.2456180000	(1mty_D:1.1758010000	3dhg_A:0.8739450000):0.3279050000):1.0942000000	(((2uw1_A:0.0000020000	2uw1_B:0.0000010000):0.0769772000	1afr_A:0.1428190000):1.3616000000	1za0_A:0.9354380000):0.7213680000):0.1476640000):1.0665500000):1.1513400000):0.1000290000):0.2149920000	((((1bcf_A:0.0000010000	3e1q_A:0.0000010000):0.2148400000	2fkz_A:0.1170720000):0.0971975000	1jgc_A:0.3672050000):0.4539140000	1nfv_A:0.4911310000):0.3017540000):0.2733850000	2vzb_A:0.9529310000):0.1221360000):0.1157200000):0.0459889000	(1ji4_A:0.3606220000	2fjc_A:0.6286090000):0.2526280000):0.0999871000):0.0129885000);
(1ji5_A:0.1414300000	(1jig_A:0.1745420000	((((1qgh_A:0.4573200000	2ux1_A:0.3369810000):0.1708600000	((((1dps_A:0.0000010000	1jts_A:0.0000010000):0.3144090000	1o9r_A:0.2326630000):0.4369360000	1uvh_A:0.7025850000):0.2152180000	(1tjo_A:0.0000010000	1tk6_A:0.0000010000):0.6870500000):0.2495110000):0.0453855000	(1ji4_A:0.5257510000	2fjc_A:0.4429780000):0.1197390000):0.1094870000	((((((2fzf_A:1.2828610000	((1lko_A:0.6150070000	1yuz_A:0.7509130000):0.4195770000	3qhb_A:0.5724080000):0.4398900000):0.3607510000	(((((1lb3_A:0.1493020000	2za7_A:0.0703840000):0.3207560000	1bg7_A:0.0641650000):0.0863780000	1r03_A:0.1745060000):0.1523220000	(1z6o_A:0.7939770000	1z6o_M:0.7555700000):0.1443860000):0.3674680000	((((1eum_A:0.2204820000	1krq_A:0.3211680000):0.2123660000	3e6s_A:0.6347740000):0.1290740000	2jd7_A:0.2204440000):0.0448198000	1vlg_A:0.2217280000):0.1519360000):0.3622780000):0.2917760000	(1otk_A:1.8981810000	(((((((1oqu_A:0.1455970000	1r2f_A:0.1629560000):0.0359589000	1uzr_A:0.0146980000):0.6079040000	1mxr_A:0.6145920000):0.2619590000	(1jk0_A:0.1493940000	(2uw2_A:0.0497410000	1w68_A:0.0850340000):0.2465510000):0.6969470000):0.4242900000	3ee4_A:0.8123070000):0.4182000000	(((2uw1_A:0.0044590000	2uw1_B:0.0000010000):0.0890676000	1afr_A:0.1625990000):1.2082000000	1za0_A:1.2556370000):0.6587570000):0.3929800000	(((2inc_B:0.9460700000	2inp_C:1.0017990000):0.1794940000	1mty_B:1.1040760000):0.2274090000	(1mty_D:0.9513790000	3dhg_A:1.0767740000):0.3601350000):1.1635000000):0.1039880000):1.0758100000):0.0357437000	(((1bcf_A:0.0000010000	3e1q_A:0.0000010000):0.2269410000	2fkz_A:0.0524320000):0.1397470000	1jgc_A:0.2407760000):0.3680370000):0.2816200000	1nfv_A:0.4777350000):0.2960620000	2vzb_A:0.8283850000):0.4386610000):0.0982941000):0.1077240000	(1n1q_A:0.2440180000	2chp_A:0.3510860000):0.0542480000);
(1ji5_A:0.2148020000	(1jig_A:0.1292840000	(((1qgh_A:0.4238850000	2ux1_A:0.3693340000):0.2136310000	(1ji4_A:0.5621500000	2fjc_A:0.4461690000):0.1639980000):0.0889853000	(((((1dps_A:0.0000010000	1jts_A:0.0000010000):0.2946370000	1o9r_A:0.1367460000):0.2901240000	1uvh_A:0.5650780000):0.2119530000	(1tjo_A:0.0000010000	1tk6_A:0.0000010000):0.5827830000):0.2253230000	(((((((2fzf_A:1.2474780000	(1lko_A:0.4562330000	1yuz_A:0.5692450000):0.3188570000):0.2954340000	3qhb_A:0.8933110000):0.5291300000	(((((1lb3_A:0.1458260000	2za7_A:0.0555140000):0.2405440000	1bg7_A:0.0908910000):0.0791632000	1r03_A:0.1837370000):0.2370520000	(1z6o_A:0.7354290000	1z6o_M:0.6738450000):0.2476800000):0.1663020000	(((1eum_A:0.1836020000	1krq_A:0.3838620000):0.2054190000	(2jd7_A:0.2432800000	1vlg_A:0.2042970000):0.1213510000):0.1105890000	3e6s_A:0.7066930000):0.1524190000):0.4808890000):0.1012270000	(1otk_A:1.8472220000	(((((((1oqu_A:0.2006520000	1uzr_A:0.0591360000):0.1230250000	1r2f_A:0.1009080000):0.7951720000	1mxr_A:0.5618990000):0.2211020000	(1jk0_A:0.1653900000	(2uw2_A:0.0655490000	1w68_A:0.0991310000):0.1954090000):0.6639990000):0.2607690000	((2inc_B:0.7987840000	(2inp_C:0.8621770000	1mty_B:1.2759900000):0.2498090000):0.2561640000	(1mty_D:0.9899090000	3dhg_A:0.8676850000):0.3880600000):1.2734100000):0.1618550000	(((2uw1_A:0.0042550000	2uw1_B:0.0000010000):0.1298360000	1afr_A:0.0932240000):1.4310500000	1za0_A:1.4797610000):0.6562880000):0.3662590000	3ee4_A:0.7795150000):0.7217750000):0.7890410000):0.2787040000	(((1bcf_A:0.0000010000	3e1q_A:0.0000010000):0.1654980000	2fkz_A:0.1560830000):0.0702365000	1jgc_A:0.4310440000):0.2897670000):0.1676870000	1nfv_A:0.5677480000):0.2556750000	2vzb_A:0.9420800000):0.3248020000):0.0794131000):0.1163400000):0.0446848000	(1n1q_A:0.2013160000	2chp_A:0.3656360000):0.0209630000);
(1ji5_A:0.2097610000	(1jig_A:0.1859770000	((1qgh_A:0.3457660000	2ux1_A:0.2740420000):0.3007620000	((1ji4_A:0.5165210000	2fjc_A:0.4750220000):0.1671920000	(((((1dps_A:0.0000010000	1jts_A:0.0000010000):0.3579740000	1o9r_A:0.1900250000):0.4043810000	1uvh_A:0.5903660000):0.2589070000	(1tjo_A:0.0000010000	1tk6_A:0.0000010000):0.6956780000):0.2555280000	((((2fzf_A:1.0056570000	((1lko_A:0.5474870000	1yuz_A:0.8028680000):0.3759570000	3qhb_A:0.7437980000):0.3910490000):0.1683740000	((((((1lb3_A:0.1282930000	2za7_A:0.0646450000):0.2784310000	(1bg7_A:0.0580920000	(1z6o_A:1.0076830000	1z6o_M:0.6351430000):0.3283290000):0.0455094000):0.1053430000	1r03_A:0.0982580000):0.4629350000	3e6s_A:0.5079830000):0.1590020000	(2jd7_A:0.2013080000	1vlg_A:0.2753260000):0.1429010000):0.0768947000	(1eum_A:0.2897290000	1krq_A:0.3239000000):0.1157480000):0.5109820000):0.4328220000	((((1bcf_A:0.0000010000	3e1q_A:0.0000010000):0.1319230000	2fkz_A:0.1329590000):0.2028450000	1jgc_A:0.1764610000):0.5429960000	(1nfv_A:0.3388440000	(1otk_A:1.8182880000	(((((((1oqu_A:0.2024100000	1r2f_A:0.1904410000):0.0323745000	1uzr_A:0.0445930000):0.5291150000	1mxr_A:0.6910450000):0.3092100000	(1jk0_A:0.2098990000	(2uw2_A:0.0740120000	1w68_A:0.0837490000):0.2062110000):0.5810350000):0.2392990000	3ee4_A:1.1481970000):0.6395690000	(((2uw1_A:0.0000020000	2uw1_B:0.0000010000):0.0915943000	1afr_A:0.1253360000):1.5235400000	1za0_A:0.8282480000):0.6663590000):0.2964360000	((2inc_B:0.6748160000	(2inp_C:0.6718280000	1mty_B:1.3097480000):0.2731120000):0.4822130000	(1mty_D:1.1420510000	3dhg_A:0.9339630000):0.3592550000):0.7894800000):1.0125600000):0.8672890000):0.1641460000):0.2390680000):0.3444470000	2vzb_A:0.7829170000):0.2950030000):0.1108220000):0.0658885000):0.0985396000):0.0696425000	(1n1q_A:0.1805880000	2chp_A:0.5538140000):0.1089290000);
(1ji5_A:0.1880420000	((1jig_A:0.1417770000	(((1qgh_A:0.3831220000	2ux1_A:0.4300320000):0.1896860000	(((((1dps_A:0.0000010000	1jts_A:0.0000010000):0.3608420000	1o9r_A:0.1914440000):0.3839660000	1uvh_A:0.6647530000):0.1751030000	(1tjo_A:0.0000010000	1tk6_A:0.0000010000):0.5246280000):0.2684630000	((((((2fzf_A:0.8845590000	(1lko_A:0.7695870000	(1yuz_A:0.8884290000	3qhb_A:1.0912520000):0.0622531000):0.3663790000):0.6603220000	(((((1lb3_A:0.1309980000	2za7_A:0.0282500000):0.2960730000	(1bg7_A:0.0800990000	1r03_A:0.2093870000):0.0496966000):0.1443240000	(1z6o_A:0.8575770000	1z6o_M:0.6367570000):0.1765410000):0.3855430000	3e6s_A:0.6526930000):0.0825929000	((1eum_A:0.2381060000	1krq_A:0.3316210000):0.1708500000	(2jd7_A:0.2271370000	1vlg_A:0.1690890000):0.1190040000):0.0383646000):0.3802240000):0.3641740000	(((1bcf_A:0.0000010000	3e1q_A:0.0000010000):0.1842050000	2fkz_A:0.0813690000):0.2077400000	1jgc_A:0.2582920000):0.2456750000):0.2663160000	1nfv_A:0.4320880000):0.1288590000	(1otk_A:1.9903800000	((((((1oqu_A:0.2096290000	1r2f_A:0.1920190000):0.0482634000	1uzr_A:0.0216090000):0.5243190000	(1mxr_A:0.7790440000	(1jk0_A:0.2093190000	(2uw2_A:0.0818900000	1w68_A:0.0980250000):0.1925520000):0.6383320000):0.2000510000):0.3654920000	3ee4_A:1.0077920000):0.4969770000	(((2uw1_A:0.0046610000	2uw1_B:0.0000010000):0.0106824000	1afr_A:0.2185300000):1.4874600000	1za0_A:1.3186200000):0.4595440000):0.2689790000	((2inc_B:0.7654000000	(2inp_C:0.8242890000	1mty_B:1.2831430000):0.2639800000):0.3897020000	(1mty_D:1.1168540000	3dhg_A:1.0245810000):0.2967670000):0.9236370000):0.0864335000):1.3156100000):0.1923100000	2vzb_A:0.6136830000):0.4860050000):0.1221110000):0.0969965000	(1ji4_A:0.4470990000	2fjc_A:0.3244940000):0.2448800000):0.1585460000):0.0804858000	1n1q_A:0.2687210000):0.0715444000	2chp_A:0.4900230000);
(1ji5_A:0.1817930000	(1jig_A:0.1623180000	(1n1q_A:0.2992170000	(((1qgh_A:0.3254480000	2ux1_A:0.3905250000):0.2322000000	(1ji4_A:0.4098750000	2fjc_A:0.4980900000):0.1344930000):0.0445316000	(((((1dps_A:0.0000010000	1jts_A:0.0000010000):0.3343250000	1o9r_A:0.2074060000):0.3715720000	1uvh_A:0.5013880000):0.2885640000	(1tjo_A:0.0000010000	1tk6_A:0.0000010000):0.5201040000):0.2830340000	((((((2fzf_A:1.4627930000	(1lko_A:0.3241480000	1yuz_A:0.8263180000):0.5659640000):0.2028930000	3qhb_A:1.0149890000):0.5616130000	((((1lb3_A:0.1415400000	2za7_A:0.0487880000):0.2708850000	(1bg7_A:0.0717200000	1r03_A:0.2098780000):0.0405731000):0.1821760000	(1z6o_A:0.9010730000	1z6o_M:0.7056620000):0.1253200000):0.3572500000	(((1eum_A:0.2989380000	1krq_A:0.3100970000):0.1833530000	(2jd7_A:0.2380540000	1vlg_A:0.3250960000):0.1697230000):0.0833476000	3e6s_A:0.5576810000):0.1704980000):0.2693900000):0.2477920000	(((1bcf_A:0.0000010000	3e1q_A:0.0000010000):0.1860340000	2fkz_A:0.0901320000):0.1246520000	1jgc_A:0.2260170000):0.2947480000):0.1779360000	(1nfv_A:0.5291850000	((1otk_A:2.1649130000	(((((1oqu_A:0.1913270000	1r2f_A:0.1880650000):0.0494943000	1uzr_A:0.0196190000):0.5657130000	(1mxr_A:0.7620260000	(1jk0_A:0.2062340000	(2uw2_A:0.0682160000	1w68_A:0.0984420000):0.1728570000):0.7721080000):0.1007710000):0.3917050000	((2inc_B:0.9300330000	(2inp_C:0.7470050000	1mty_B:1.2362270000):0.2456470000):0.2991570000	(1mty_D:0.8860510000	3dhg_A:0.9212780000):0.5469270000):1.2971100000):0.3787290000	3ee4_A:0.8135750000):0.5001480000):0.1213110000	(((2uw1_A:0.0015030000	2uw1_B:0.0000010000):0.0627056000	1afr_A:0.1665530000):1.2843200000	1za0_A:0.8659540000):0.6849640000):1.0006100000):0.0999298000):0.4047820000	2vzb_A:0.6868550000):0.2772490000):0.1391230000):0.1239770000):0.0611905000):0.0430035000	2chp_A:0.4631850000);
(1ji5_A:0.2454380000	(1jig_A:0.1435250000	((1qgh_A:0.3025140000	2ux1_A:0.4090520000):0.2539250000	(((1ji4_A:0.3886400000	2fjc_A:0.5245190000):0.1706300000	(((1dps_A:0.0000010000	1jts_A:0.0000010000):0.3329030000	1o9r_A:0.3444250000):0.3636540000	1uvh_A:0.5041340000):0.3670380000):0.0772500000	((1tjo_A:0.0000010000	1tk6_A:0.0000010000):0.6150150000	((((((2fzf_A:1.3095500000	(((((1lb3_A:0.0950650000	2za7_A:0.0939680000):0.2031890000	1bg7_A:0.0605440000):0.1153640000	1r03_A:0.1192150000):0.3265570000	(1z6o_A:0.6391370000	1z6o_M:0.5564820000):0.1992330000):0.2862560000	(((1eum_A:0.2106600000	1krq_A:0.3155910000):0.2118920000	3e6s_A:0.7108350000):0.0987522000	(2jd7_A:0.2001610000	1vlg_A:0.2133410000):0.1087310000):0.1084110000):0.4325460000):0.2165730000	((1lko_A:0.4731040000	1yuz_A:0.7615350000):0.2224400000	3qhb_A:1.0052760000):0.6338180000):0.1942260000	(((1bcf_A:0.0000010000	3e1q_A:0.0000010000):0.1033540000	2fkz_A:0.1042860000):0.0524673000	1jgc_A:0.3180660000):0.3802460000):0.2173890000	1nfv_A:0.3895470000):0.1114430000	(1otk_A:1.7030560000	(((((((1oqu_A:0.1752750000	1r2f_A:0.2335760000):0.0770850000	1uzr_A:0.0238590000):0.5761030000	3ee4_A:1.5594090000):0.2798880000	(1jk0_A:0.2081300000	(2uw2_A:0.0565880000	1w68_A:0.1204990000):0.2453490000):0.8774800000):0.0781561000	1mxr_A:0.5656970000):0.7094640000	(((2uw1_A:0.0042760000	2uw1_B:0.0000010000):0.1098680000	1afr_A:0.1598290000):1.3988300000	1za0_A:1.1741110000):0.7081790000):0.1323080000	(((2inc_B:0.7433930000	2inp_C:0.8079090000):0.3012590000	1mty_B:1.1412490000):0.1021350000	(1mty_D:1.2889750000	3dhg_A:0.7995910000):0.5595600000):1.1804600000):0.4048080000):0.9429590000):0.1482190000	2vzb_A:0.9300930000):0.0815225000):0.2145280000):0.0357959000):0.0673859000):0.0079465800	(1n1q_A:0.1914270000	2chp_A:0.4752620000):0.0776746000);
(1ji5_A:0.2588510000	1jig_A:0.1429230000	(1n1q_A:0.3514830000	((2chp_A:0.2338610000	(((((1dps_A:0.0000010000	1jts_A:0.0000010000):0.3154100000	1o9r_A:0.2333550000):0.3199870000	1uvh_A:0.5575200000):0.1848790000	(1tjo_A:0.0000010000	1tk6_A:0.0000010000):0.7148450000):0.3117900000	(((((2fzf_A:1.2515530000	((1lko_A:0.6959980000	1yuz_A:0.5832740000):0.3635120000	3qhb_A:0.6826230000):0.4543170000):0.5584570000	(((((1lb3_A:0.1197530000	2za7_A:0.0695940000):0.1835890000	(1bg7_A:0.0585670000	1r03_A:0.2473160000):0.0637228000):0.3715040000	(1z6o_A:0.6201400000	1z6o_M:0.7866490000):0.1209940000):0.2727460000	((((1eum_A:0.2672890000	1krq_A:0.4141070000):0.1629670000	3e6s_A:0.6391760000):0.1605450000	2jd7_A:0.1917530000):0.1569830000	1vlg_A:0.2212110000):0.2558860000):0.1585490000	(1otk_A:1.9204460000	(((((((1oqu_A:0.1755180000	1r2f_A:0.1594010000):0.0472482000	1uzr_A:0.0115590000):0.6922570000	1mxr_A:0.5257980000):0.2786980000	(1jk0_A:0.2286840000	(2uw2_A:0.0620290000	1w68_A:0.0905620000):0.1903020000):0.5073710000):0.3102880000	((2inc_B:0.6925000000	2inp_C:0.9120190000):0.2726120000	(1mty_B:1.0854890000	(1mty_D:1.0890860000	3dhg_A:0.8521900000):0.4544260000):0.1840990000):1.1216200000):0.3311760000	(((2uw1_A:0.0045050000	2uw1_B:0.0000010000):0.1227570000	1afr_A:0.0812440000):1.3219600000	1za0_A:1.1125130000):0.6474830000):0.2086140000	3ee4_A:1.0250010000):0.4516060000):1.2623700000):0.0569125000):0.2558710000	(((1bcf_A:0.0000010000	3e1q_A:0.0000010000):0.1572010000	2fkz_A:0.0907660000):0.1997880000	1jgc_A:0.2062470000):0.4994290000):0.2689170000	1nfv_A:0.6561310000):0.2325650000	2vzb_A:0.9089190000):0.3360670000):0.0584979000):0.1125580000	((1qgh_A:0.3232070000	2ux1_A:0.4058030000):0.2478050000	(1ji4_A:0.5341540000	2fjc_A:0.4897900000):0.1966930000):0.0793042000):0.1081850000):0.0283287000);
(1ji5_A:0.2241810000	1jig_A:0.1900320000	(1n1q_A:0.2760160000	(2chp_A:0.4448430000	(((1qgh_A:0.3643730000	2ux1_A:0.3899700000):0.2624360000	(1ji4_A:0.4568600000	2fjc_A:0.5032550000):0.1133180000):0.0858663000	(((((1dps_A:0.0000010000	1jts_A:0.0000010000):0.3831420000	1o9r_A:0.2323800000):0.2415610000	1uvh_A:0.4746460000):0.3866100000	(1tjo_A:0.0000010000	1tk6_A:0.0000010000):0.7267350000):0.3359470000	(((((2fzf_A:1.1782000000	(1lko_A:0.5473760000	1yuz_A:0.7860310000):0.2165650000):0.2573120000	3qhb_A:0.8149870000):0.6080750000	(((((1lb3_A:0.1238500000	2za7_A:0.0737680000):0.3236090000	(1bg7_A:0.0314140000	(1z6o_A:0.8861320000	1z6o_M:0.6563220000):0.3801030000):0.0646739000):0.1319650000	1r03_A:0.1062460000):0.4153130000	3e6s_A:0.6146000000):0.0744675000	((1eum_A:0.2302730000	1krq_A:0.2759150000):0.2648580000	(2jd7_A:0.1908950000	1vlg_A:0.2981300000):0.0885526000):0.1325540000):0.5443390000):0.2162840000	(((((1bcf_A:0.0000010000	3e1q_A:0.0000010000):0.2169240000	2fkz_A:0.1232870000):0.1190140000	1jgc_A:0.2888960000):0.4143100000	1nfv_A:0.5115980000):0.1152080000	(1otk_A:1.8977240000	(((((((1oqu_A:0.2082950000	1uzr_A:0.0682160000):0.0913907000	1r2f_A:0.1411410000):0.6133560000	1mxr_A:0.6455360000):0.2327380000	(1jk0_A:0.1734920000	(2uw2_A:0.0744760000	1w68_A:0.0657740000):0.2379600000):0.5003670000):0.3320380000	3ee4_A:0.9793620000):0.5541740000	(((2uw1_A:0.0028010000	2uw1_B:0.0000010000):0.1151080000	1afr_A:0.0860690000):1.3547100000	1za0_A:0.9373600000):0.8481830000):0.3340450000	(((2inc_B:0.9496860000	2inp_C:0.8873020000):0.3036020000	(1mty_D:1.1251760000	3dhg_A:0.9117690000):0.5851500000):0.1771040000	1mty_B:1.0192010000):0.7834560000):0.6223780000):0.7881100000):0.2671500000):0.2736820000	2vzb_A:0.6499600000):0.2923870000):0.0663258000):0.0746182000):0.0830743000):0.0422267000);
(1ji5_A:0.2091040000	(1jig_A:0.1833180000	(1n1q_A:0.2413390000	(((1qgh_A:0.3095870000	2ux1_A:0.4752670000):0.1934130000	(1ji4_A:0.4651120000	2fjc_A:0.5297510000):0.2012860000):0.0971111000	(((((1dps_A:0.0000010000	1jts_A:0.0000010000):0.3224680000	1o9r_A:0.2652610000):0.3179450000	1uvh_A:0.5342870000):0.1627210000	(1tjo_A:0.0000010000	1tk6_A:0.0000010000):0.7933170000):0.3230550000	(((((2fzf_A:1.2159440000	(1lko_A:0.5289810000	1yuz_A:0.9374140000):0.3080680000):0.4081870000	(3qhb_A:0.6271340000	(1otk_A:1.8789080000	(((((((1oqu_A:0.2115840000	1r2f_A:0.2112970000):0.0540835000	1uzr_A:0.0231330000):0.7654740000	1mxr_A:0.6231740000):0.1640300000	(1jk0_A:0.2207100000	(2uw2_A:0.0871190000	1w68_A:0.0923900000):0.1688790000):0.6286130000):0.3918260000	3ee4_A:1.0113410000):0.4205620000	(((2uw1_A:0.0030310000	2uw1_B:0.0000010000):0.0361410000	1afr_A:0.2010260000):1.4093800000	1za0_A:0.8083580000):0.7563720000):0.0426196000	((2inc_B:0.7227960000	(2inp_C:0.9181570000	1mty_B:1.1066840000):0.2934990000):0.1890220000	(1mty_D:1.1378870000	3dhg_A:0.7971420000):0.5064870000):1.0817500000):0.2630750000):1.1873800000):0.2925120000):0.3948980000	((((((1lb3_A:0.0996470000	2za7_A:0.1154690000):0.2695100000	1bg7_A:0.1060630000):0.0832956000	1r03_A:0.1743360000):0.1197280000	1z6o_A:1.0046640000):0.1531480000	1z6o_M:0.7353820000):0.1953880000	((1eum_A:0.2670840000	1krq_A:0.2317880000):0.1939900000	(3e6s_A:0.6232750000	(2jd7_A:0.1297250000	1vlg_A:0.3100210000):0.1354300000):0.0540302000):0.2444080000):0.4994680000):0.1213760000	((((1bcf_A:0.0000010000	3e1q_A:0.0000010000):0.2366430000	2fkz_A:0.1175990000):0.0879179000	1jgc_A:0.3380800000):0.3097000000	1nfv_A:0.6800360000):0.4115960000):0.1774770000	2vzb_A:0.7253720000):0.3739660000):0.0692472000):0.1492670000):0.0791197000):0.1085080000	2chp_A:0.3987420000);
(1ji5_A:0.1439270000	(1jig_A:0.1918300000	(((2chp_A:0.4034400000	(1qgh_A:0.2875710000	2ux1_A:0.4899780000):0.1906950000):0.0222587000	(((((1dps_A:0.0000010000	1jts_A:0.0000010000):0.3111410000	1o9r_A:0.2894950000):0.3919260000	1uvh_A:0.6852910000):0.2747490000	(1tjo_A:0.0000010000	1tk6_A:0.0000010000):0.5395790000):0.1563490000	((((2fzf_A:0.9663870000	((((((1lb3_A:0.1180460000	2za7_A:0.0744060000):0.3628490000	1bg7_A:0.0727960000):0.0780256000	1r03_A:0.1221320000):0.1982880000	(1z6o_A:0.8387050000	1z6o_M:0.6656580000):0.1442320000):0.3238000000	3e6s_A:0.7536270000):0.1102240000	((1eum_A:0.2394120000	1krq_A:0.3149370000):0.2499130000	(2jd7_A:0.1843010000	1vlg_A:0.2748140000):0.0924667000):0.1303400000):0.4669710000):0.2830420000	(((1lko_A:0.3962640000	1yuz_A:0.8900890000):0.2828330000	3qhb_A:0.9483110000):0.2864290000	(1otk_A:1.6658240000	(((((((1oqu_A:0.1754820000	1r2f_A:0.2043840000):0.0622359000	1uzr_A:0.0239510000):0.5351480000	1mxr_A:0.7467660000):0.2146360000	(1jk0_A:0.2694320000	(2uw2_A:0.0772890000	1w68_A:0.0773120000):0.1410440000):0.6769490000):0.4161170000	3ee4_A:0.9639070000):0.3818730000	(((2uw1_A:0.0069490000	2uw1_B:0.0000010000):0.0706066000	1afr_A:0.1374460000):1.2474200000	1za0_A:1.0227050000):0.7791530000):0.3372400000	(((2inc_B:0.7660170000	2inp_C:0.8900960000):0.3030960000	(1mty_D:1.0465830000	3dhg_A:0.9509290000):0.6283700000):0.1537530000	1mty_B:1.0551260000):0.8610860000):0.4702090000):0.9417770000):0.1762630000):0.1577040000	((((1bcf_A:0.0000010000	3e1q_A:0.0000010000):0.1984170000	2fkz_A:0.1044210000):0.1343890000	1jgc_A:0.2535700000):0.3514570000	1nfv_A:0.5256440000):0.3142640000):0.2318450000	2vzb_A:0.8306610000):0.1687850000):0.1301540000):0.0694822000	(1ji4_A:0.3901990000	2fjc_A:0.5011540000):0.1847010000):0.1138610000):0.0783446000	1n1q_A:0.3758660000);
(1ji5_A:0.1995860000	(1jig_A:0.1753820000	(1n1q_A:0.2469630000	((1qgh_A:0.1943750000	2ux1_A:0.4524700000):0.3364000000	((1ji4_A:0.3707710000	2fjc_A:0.5593330000):0.3051480000	(((((1dps_A:0.0000010000	1jts_A:0.0000010000):0.2915530000	1o9r_A:0.2323990000):0.2926930000	1uvh_A:0.6684410000):0.4139490000	((1tjo_A:0.0000010000	1tk6_A:0.0000010000):0.3853120000	(1otk_A:1.3606940000	((((((1oqu_A:0.1851150000	1uzr_A:0.0684810000):0.1168160000	1r2f_A:0.1034160000):0.4860010000	(1mxr_A:0.6352390000	(1jk0_A:0.2270910000	(2uw2_A:0.0505550000	1w68_A:0.1327130000):0.1791670000):0.6659990000):0.2006570000):0.3925920000	3ee4_A:1.2252430000):0.4321880000	(((2uw1_A:0.0014620000	2uw1_B:0.0000010000):0.0570214000	1afr_A:0.1558720000):1.4473800000	1za0_A:1.0511020000):0.5376850000):0.1673480000	(2inc_B:0.8756380000	((2inp_C:0.9873640000	1mty_B:1.2832980000):0.3003390000	(1mty_D:1.0972130000	3dhg_A:1.0058800000):0.4850440000):0.1869050000):1.1659700000):0.7831150000):0.8653360000):0.3247500000):0.1498440000	(((((2fzf_A:1.3984750000	(((((1lb3_A:0.1336350000	2za7_A:0.0836320000):0.2233790000	(1bg7_A:0.0917320000	1r03_A:0.2088140000):0.0494236000):0.2879800000	1z6o_A:0.9107190000):0.1785700000	1z6o_M:0.5470600000):0.2911910000	((1eum_A:0.2176210000	1krq_A:0.3051330000):0.3063440000	(3e6s_A:0.7803130000	(2jd7_A:0.2371480000	1vlg_A:0.2828860000):0.0440080000):0.0201145000):0.2583850000):0.1785120000):0.1770790000	((1lko_A:0.3666400000	1yuz_A:1.1990200000):0.5103070000	3qhb_A:0.9584580000):0.4465850000):0.1121280000	(((1bcf_A:0.0000010000	3e1q_A:0.0000010000):0.2319450000	2fkz_A:0.1042840000):0.1171070000	1jgc_A:0.3417090000):0.4094120000):0.2274280000	1nfv_A:0.5786600000):0.3527660000	2vzb_A:0.8471390000):0.0575719000):0.1527320000):0.0827089000):0.0575281000):0.0794280000):0.1396770000	2chp_A:0.4759060000);
(1ji5_A:0.1560510000	((1jig_A:0.1297350000	(((1qgh_A:0.3432180000	2ux1_A:0.4095000000):0.2263990000	(((((1dps_A:0.0000010000	1jts_A:0.0000010000):0.2716410000	1o9r_A:0.2120870000):0.4038500000	1uvh_A:0.6295440000):0.2636840000	(1tjo_A:0.0000010000	1tk6_A:0.0000010000):0.5722620000):0.1386050000	((((((2fzf_A:1.2259930000	(1otk_A:1.7431410000	(((((((1oqu_A:0.1644370000	1r2f_A:0.2189330000):0.0342623000	1uzr_A:0.0293490000):0.7049020000	1mxr_A:0.6845310000):0.2400160000	(1jk0_A:0.2145950000	(2uw2_A:0.0654590000	1w68_A:0.0589140000):0.1989140000):0.6791410000):0.2842550000	3ee4_A:0.9226500000):0.5361860000	(((2uw1_A:0.0029880000	2uw1_B:0.0000010000):0.0573074000	1afr_A:0.1414140000):1.3328000000	1za0_A:1.1331150000):0.7906980000):0.1293790000	((2inc_B:0.6866200000	(2inp_C:0.9572410000	1mty_B:1.2555330000):0.2919760000):0.3989570000	(1mty_D:1.0929940000	3dhg_A:0.8588280000):0.3762150000):1.0317900000):0.8167460000):0.3614380000):0.1957200000	((1lko_A:0.5965580000	1yuz_A:0.6639710000):0.4220060000	3qhb_A:0.7223130000):0.3705110000):0.2920430000	((((((1lb3_A:0.1072680000	2za7_A:0.0545900000):0.2465490000	1bg7_A:0.1019560000):0.0758670000	1r03_A:0.0862270000):0.2203800000	(1z6o_A:1.0486410000	1z6o_M:0.5568830000):0.1395930000):0.3366860000	3e6s_A:0.6754250000):0.0815187000	((1eum_A:0.2823920000	1krq_A:0.2598810000):0.2595050000	(2jd7_A:0.2482580000	1vlg_A:0.2659210000):0.1269390000):0.0914809000):0.4112300000):0.2855530000	(((1bcf_A:0.0000010000	3e1q_A:0.0000010000):0.1377600000	2fkz_A:0.1295340000):0.1626310000	1jgc_A:0.2741400000):0.3064010000):0.1731590000	1nfv_A:0.4488490000):0.3411070000	2vzb_A:0.6328310000):0.2237640000):0.2322920000):0.1042910000	(1ji4_A:0.3228400000	2fjc_A:0.4225420000):0.1820160000):0.1084360000):0.0496613000	1n1q_A:0.3075790000):0.0392601000	2chp_A:0.3645160000);
(1ji5_A:0.2159160000	1jig_A:0.1893530000	(1n1q_A:0.3253930000	((2chp_A:0.2905850000	(((((1dps_A:0.0000010000	1jts_A:0.0000010000):0.2691010000	1o9r_A:0.2333010000):0.4273710000	1uvh_A:0.5232470000):0.3662470000	(1tjo_A:0.0000010000	1tk6_A:0.0000010000):0.5200540000):0.3359260000	(((((2fzf_A:1.0899850000	(1lko_A:0.4639490000	1yuz_A:0.9321300000):0.2535000000):0.2821530000	3qhb_A:0.7436830000):0.3380910000	(1otk_A:1.5326550000	(((((((1oqu_A:0.1647270000	1r2f_A:0.1653080000):0.0443573000	1uzr_A:0.0339380000):0.5071130000	1mxr_A:0.6823650000):0.2398180000	(1jk0_A:0.2423840000	(2uw2_A:0.0700870000	1w68_A:0.0656000000):0.1186540000):0.6656570000):0.4416430000	3ee4_A:0.9257130000):0.4140680000	(((2uw1_A:0.0027500000	2uw1_B:0.0000010000):0.1057330000	1afr_A:0.1055940000):1.4008600000	1za0_A:0.9820900000):0.5705570000):0.1248280000	(((2inc_B:0.9037770000	2inp_C:0.8677750000):0.2782790000	1mty_B:1.0335010000):0.2475070000	(1mty_D:1.0363450000	3dhg_A:0.9352960000):0.2679310000):0.9996070000):0.3471580000):0.6843990000):0.1375910000	(((((1bcf_A:0.0000010000	3e1q_A:0.0000010000):0.2048890000	2fkz_A:0.0964440000):0.0813595000	1jgc_A:0.3377950000):0.2852600000	1nfv_A:0.6744540000):0.2730080000	(((((1lb3_A:0.0886140000	2za7_A:0.0651800000):0.3195770000	1bg7_A:0.1058090000):0.0549888000	1r03_A:0.1782640000):0.2202570000	(1z6o_A:0.7876040000	1z6o_M:0.6818860000):0.1414720000):0.2002240000	(((1eum_A:0.2760100000	1krq_A:0.2359130000):0.1991720000	3e6s_A:0.6442420000):0.1880870000	(2jd7_A:0.2651270000	1vlg_A:0.2172250000):0.1471680000):0.1455570000):0.4531740000):0.1249030000):0.1899230000	2vzb_A:0.6463070000):0.3510580000):0.1955130000):0.0749592000	((1qgh_A:0.1900140000	2ux1_A:0.4917990000):0.3518050000	(1ji4_A:0.4359780000	2fjc_A:0.4943000000):0.2138560000):0.1320260000):0.1059560000):0.0391871000);
(1ji5_A:0.1567220000	((1jig_A:0.0536880000	(((1qgh_A:0.2480970000	2ux1_A:0.3861040000):0.1593490000	(1ji4_A:0.4098340000	2fjc_A:0.4322280000):0.1785920000):0.0702294000	(((((1dps_A:0.0000010000	1jts_A:0.0000010000):0.2949480000	1o9r_A:0.2552230000):0.2559420000	1uvh_A:0.4637690000):0.2972570000	(1tjo_A:0.0000010000	1tk6_A:0.0000010000):0.5927240000):0.2280550000	(((((((2fzf_A:1.5446240000	(1lko_A:0.6425370000	1yuz_A:0.6919720000):0.1428430000):0.4024070000	3qhb_A:0.6915440000):0.8287860000	((((1lb3_A:0.1220640000	2za7_A:0.0540700000):0.2250410000	(1bg7_A:0.1085940000	1r03_A:0.2074330000):0.0608670000):0.2541710000	(1z6o_A:0.6416730000	1z6o_M:0.5830160000):0.1838250000):0.2295120000	(((1eum_A:0.2660820000	1krq_A:0.3214990000):0.1870320000	3e6s_A:0.5558830000):0.1010340000	(2jd7_A:0.2516210000	1vlg_A:0.2849350000):0.1544740000):0.1623830000):0.5282960000):0.2444910000	(((1bcf_A:0.0000010000	3e1q_A:0.0000010000):0.1891560000	2fkz_A:0.1481130000):0.1671890000	1jgc_A:0.3272900000):0.4048430000):0.1876950000	(1otk_A:1.9688670000	((((((1oqu_A:0.1878320000	1r2f_A:0.1708700000):0.0371894000	1uzr_A:0.0279980000):0.6029470000	(1mxr_A:0.6953220000	(1jk0_A:0.1931400000	(2uw2_A:0.0644830000	1w68_A:0.0903290000):0.1748540000):0.7505900000):0.1171460000):0.4314490000	3ee4_A:0.9300620000):0.6343940000	(((2uw1_A:0.0029530000	2uw1_B:0.0000010000):0.0529971000	1afr_A:0.1387960000):1.5216500000	1za0_A:1.1148250000):0.7439990000):0.0528812000	((2inc_B:0.7607280000	(2inp_C:0.8852650000	1mty_B:1.2659280000):0.2948350000):0.0864979000	(1mty_D:0.9680020000	3dhg_A:0.9203690000):0.4821710000):0.8499020000):0.4730480000):1.1061200000):0.1232580000	1nfv_A:0.6460660000):0.2602340000	2vzb_A:0.7696370000):0.3189860000):0.1365350000):0.0941133000):0.0836610000	1n1q_A:0.2428200000):0.0667508000	2chp_A:0.3779910000);
(1ji5_A:0.2293870000	1jig_A:0.1258390000	(1n1q_A:0.2419460000	(2chp_A:0.2561810000	(((1qgh_A:0.3068470000	2ux1_A:0.4873700000):0.2341250000	(1ji4_A:0.3386290000	2fjc_A:0.4245560000):0.2047550000):0.0781409000	(((((1dps_A:0.0000010000	1jts_A:0.0000010000):0.3713800000	1o9r_A:0.1389630000):0.3808750000	1uvh_A:0.4949860000):0.2436430000	(1tjo_A:0.0000010000	1tk6_A:0.0000010000):0.4995700000):0.2024320000	((((2fzf_A:1.0521650000	((1lko_A:0.2426470000	1yuz_A:0.7555830000):0.4763220000	3qhb_A:0.8636450000):0.2796900000):0.3796720000	((((1lb3_A:0.1141520000	2za7_A:0.0608310000):0.2163940000	(1bg7_A:0.0839960000	1r03_A:0.1798510000):0.0704924000):0.3083040000	(1z6o_A:0.7277250000	1z6o_M:0.5187570000):0.1587090000):0.2142720000	(((1eum_A:0.2370090000	1krq_A:0.3760250000):0.2065760000	(2jd7_A:0.1839110000	1vlg_A:0.3057750000):0.1264080000):0.1314880000	3e6s_A:0.5931320000):0.1285100000):0.4081740000):0.2003600000	((((1bcf_A:0.0000010000	3e1q_A:0.0000010000):0.1302750000	2fkz_A:0.1126910000):0.1185230000	1jgc_A:0.2347480000):0.3789970000	(1nfv_A:0.6097740000	(1otk_A:1.6759260000	(((((((1oqu_A:0.1981330000	1r2f_A:0.2104270000):0.0716509000	1uzr_A:0.0225590000):0.6982200000	1mxr_A:0.6839500000):0.2381550000	(1jk0_A:0.2040180000	(2uw2_A:0.0911790000	1w68_A:0.0910150000):0.2129690000):0.6051470000):0.2879180000	3ee4_A:1.0520410000):0.6333220000	((2uw1_A:0.0069780000	(2uw1_B:0.0000010000	1afr_A:0.2156670000):0.0005899760):1.2342100000	1za0_A:1.0544250000):0.6350340000):0.1042320000	(((2inc_B:0.9379810000	2inp_C:1.0043040000):0.2696470000	1mty_B:0.9811680000):0.1551610000	(1mty_D:1.1500310000	3dhg_A:0.9546730000):0.4282200000):1.2194300000):0.8372620000):0.8426270000):0.0120127000):0.1909140000):0.2569460000	2vzb_A:0.6167530000):0.3308990000):0.2014430000):0.0496458000):0.0574748000):0.0327406000);
(1ji5_A:0.1735840000	(1jig_A:0.1432150000	(1n1q_A:0.2734870000	(((1qgh_A:0.3034900000	2ux1_A:0.3792900000):0.2233950000	(1ji4_A:0.4537010000	2fjc_A:0.4433590000):0.1843810000):0.0432428000	(((((1dps_A:0.0000010000	1jts_A:0.0000010000):0.3461440000	1o9r_A:0.1924410000):0.2891940000	1uvh_A:0.7045450000):0.0873705000	(1tjo_A:0.0000010000	1tk6_A:0.0000010000):0.6906180000):0.2991960000	((((((2fzf_A:1.2109000000	((1lko_A:0.3125110000	1yuz_A:0.8795990000):0.3352870000	3qhb_A:0.8741930000):0.4221110000):0.2411350000	((((((1lb3_A:0.1587300000	2za7_A:0.0949730000):0.2692900000	1r03_A:0.1524110000):0.0886129000	1bg7_A:0.0398630000):0.1529090000	1z6o_A:0.6925590000):0.1417860000	1z6o_M:0.5535590000):0.1251240000	(((1eum_A:0.2515160000	1krq_A:0.2769360000):0.2106350000	(2jd7_A:0.1789110000	1vlg_A:0.3324340000):0.1018980000):0.1234370000	3e6s_A:0.6738170000):0.1602660000):0.3952940000):0.0405805000	(1otk_A:1.8238030000	(((((((1oqu_A:0.2011310000	1uzr_A:0.0679760000):0.0723439000	1r2f_A:0.1380920000):0.5634510000	1mxr_A:0.6764110000):0.1491260000	(1jk0_A:0.1741760000	(2uw2_A:0.0800690000	1w68_A:0.0485910000):0.1681740000):0.5738340000):0.4055350000	(2inc_B:0.7821540000	((2inp_C:1.0597670000	1mty_B:1.1783430000):0.3168730000	(1mty_D:1.1139620000	3dhg_A:0.9683000000):0.4005100000):0.1736350000):1.1475700000):0.3614010000	3ee4_A:0.7503770000):0.3352430000	(((2uw1_A:0.0000020000	2uw1_B:0.0000010000):0.0867017000	1afr_A:0.1398670000):1.2248800000	1za0_A:1.0816650000):0.6861720000):0.5519230000):0.8757510000):0.1609210000	(((1bcf_A:0.0000010000	3e1q_A:0.0000010000):0.1938220000	2fkz_A:0.0708830000):0.1401440000	1jgc_A:0.2989100000):0.5259050000):0.1945520000	1nfv_A:0.5013100000):0.1499260000	2vzb_A:0.8094150000):0.3202800000):0.1031380000):0.0729303000):0.0492531000):0.0780974000	2chp_A:0.3481990000);
(1ji5_A:0.1651650000	((1jig_A:0.1179570000	(((1qgh_A:0.2718260000	2ux1_A:0.4476930000):0.2630360000	(1ji4_A:0.3281550000	2fjc_A:0.3818050000):0.1405640000):0.0302048000	(((((1dps_A:0.0000010000	1jts_A:0.0000010000):0.2959860000	1o9r_A:0.2084010000):0.3837370000	1uvh_A:0.4102910000):0.1669310000	(1tjo_A:0.0000010000	1tk6_A:0.0000010000):0.6124030000):0.2530410000	(((((2fzf_A:1.1996510000	((1lko_A:0.4600470000	1yuz_A:0.7303110000):0.5015430000	3qhb_A:0.6430170000):0.3361170000):0.2672480000	(((((1lb3_A:0.1120280000	2za7_A:0.0772190000):0.2797410000	1bg7_A:0.1069480000):0.0674810000	1r03_A:0.1317300000):0.2845040000	(1z6o_A:0.7819350000	1z6o_M:0.6127670000):0.1956360000):0.2254730000	(((1eum_A:0.2380480000	1krq_A:0.2890750000):0.1403990000	3e6s_A:0.5725380000):0.1215440000	(2jd7_A:0.2107840000	1vlg_A:0.2189970000):0.0731288000):0.1289990000):0.3689640000):0.2815830000	(((1bcf_A:0.0000010000	3e1q_A:0.0000010000):0.1254950000	2fkz_A:0.1227460000):0.0905638000	1jgc_A:0.3215560000):0.3793130000):0.1128780000	(1nfv_A:0.4938700000	(1otk_A:1.5188990000	(((((1oqu_A:0.1763440000	1r2f_A:0.1739180000):0.0843634000	1uzr_A:0.0202860000):0.6079160000	(1mxr_A:0.6876400000	(1jk0_A:0.1534340000	(2uw2_A:0.0582840000	1w68_A:0.0800980000):0.1897860000):0.6907060000):0.1643050000):0.5206750000	3ee4_A:0.7611760000):0.6918880000	(((2inc_B:0.8511960000	(1mty_D:1.1160570000	3dhg_A:0.8812230000):0.4764930000):0.1768090000	(2inp_C:0.7619750000	1mty_B:1.2189720000):0.2656250000):0.9904880000	((2uw1_A:0.0028280000	(2uw1_B:0.0000010000	1afr_A:0.2073680000):0.0000634254):1.1260100000	1za0_A:1.1754910000):0.5482040000):0.0066173200):0.6458340000):0.9474910000):0.1204100000):0.2495100000	2vzb_A:0.7339220000):0.3560540000):0.0693005000):0.1432330000):0.0409202000	1n1q_A:0.1963860000):0.0266816000	2chp_A:0.4504000000);
(1ji5_A:0.1785530000	((1jig_A:0.1626970000	(((1qgh_A:0.3913800000	2ux1_A:0.3801580000):0.2824060000	(((((1dps_A:0.0000010000	1jts_A:0.0000010000):0.2656460000	1o9r_A:0.2660340000):0.2403770000	1uvh_A:0.4457600000):0.2805210000	(1tjo_A:0.0000010000	1tk6_A:0.0000010000):0.6968250000):0.2327040000	(((2fzf_A:1.2501320000	((((1lb3_A:0.1164770000	2za7_A:0.0478420000):0.2480340000	(1bg7_A:0.0822780000	1r03_A:0.1666050000):0.0489923000):0.2353280000	(1z6o_A:0.8415400000	1z6o_M:0.7643730000):0.1872430000):0.3194020000	((1eum_A:0.3134220000	1krq_A:0.2833940000):0.1422710000	(3e6s_A:0.7456780000	(2jd7_A:0.2697070000	1vlg_A:0.2886540000):0.0774371000):0.0738971000):0.0935231000):0.5828620000):0.2502610000	((((1bcf_A:0.0000010000	3e1q_A:0.0000010000):0.1338550000	2fkz_A:0.1701720000):0.0966797000	1jgc_A:0.3284020000):0.4244480000	1nfv_A:0.5222820000):0.2935020000):0.2260160000	(2vzb_A:0.6560560000	(((1lko_A:0.4998640000	1yuz_A:0.7972820000):0.2285350000	3qhb_A:0.6455810000):0.2584510000	(1otk_A:1.8961780000	(((((((1oqu_A:0.1962010000	1uzr_A:0.0620350000):0.1008810000	1r2f_A:0.1102500000):0.6587220000	1mxr_A:0.7213980000):0.1602170000	(1jk0_A:0.2577790000	(2uw2_A:0.1066030000	1w68_A:0.0597810000):0.1796870000):0.5149810000):0.4156370000	3ee4_A:1.0542930000):0.4266370000	(((2uw1_A:0.0014930000	2uw1_B:0.0000010000):0.1299480000	1afr_A:0.1130340000):1.2948400000	1za0_A:1.2653800000):0.6206470000):0.1925700000	(((2inc_B:0.9051930000	2inp_C:0.8778620000):0.3183490000	1mty_B:0.8981580000):0.1692750000	(1mty_D:0.9507130000	3dhg_A:0.9633800000):0.4251570000):1.1071600000):0.6672210000):0.5764960000):0.3668910000):0.2073980000):0.3303350000):0.1348740000):0.0531312000	(1ji4_A:0.2816050000	2fjc_A:0.5119380000):0.2101960000):0.1169410000):0.0521869000	1n1q_A:0.3062540000):0.0789197000	2chp_A:0.3822410000);
(1ji5_A:0.2358340000	(1jig_A:0.1048110000	(((1qgh_A:0.2418190000	2ux1_A:0.2952230000):0.2861020000	(1ji4_A:0.3937140000	2fjc_A:0.4299500000):0.2476030000):0.0450211000	(((((1dps_A:0.0000010000	1jts_A:0.0000010000):0.3293610000	1o9r_A:0.2512140000):0.2624410000	1uvh_A:0.5479350000):0.2990120000	(1tjo_A:0.0000010000	1tk6_A:0.0000010000):0.6047630000):0.2274750000	(((2fzf_A:1.1527300000	(((1lko_A:0.5998350000	(1yuz_A:1.0266660000	3qhb_A:0.6629510000):0.1774320000):0.3962840000	(1otk_A:1.4818550000	(((((((1oqu_A:0.2039990000	1r2f_A:0.2047880000):0.0251507000	1uzr_A:0.0262160000):0.7781000000	1mxr_A:0.6093740000):0.1941050000	(1jk0_A:0.2586290000	(2uw2_A:0.0729560000	1w68_A:0.0930550000):0.1777230000):0.6970280000):0.4339840000	3ee4_A:0.7687580000):0.9881160000	(((2uw1_A:0.0014480000	2uw1_B:0.0000010000):0.0788779000	1afr_A:0.1223320000):1.2741400000	1za0_A:1.4167740000):0.3406640000):0.3437040000	(((2inc_B:0.9566570000	2inp_C:0.7479370000):0.3021100000	1mty_B:1.2313910000):0.1767870000	(1mty_D:1.1099820000	3dhg_A:0.9442180000):0.4430600000):1.0813700000):0.4578730000):1.1501800000):0.3374530000	((((1lb3_A:0.1683870000	2za7_A:0.0730870000):0.2360110000	(1bg7_A:0.1147860000	1r03_A:0.2169230000):0.0391374000):0.2433170000	(1z6o_A:0.7652980000	1z6o_M:0.5591570000):0.1561580000):0.2351750000	(((1eum_A:0.2820910000	1krq_A:0.2850580000):0.1113290000	3e6s_A:0.5681440000):0.1254590000	(2jd7_A:0.2860760000	1vlg_A:0.2632460000):0.0914232000):0.1481270000):0.3542730000):0.1045270000):0.2467610000	((((1bcf_A:0.0000010000	3e1q_A:0.0000010000):0.1360850000	2fkz_A:0.1223760000):0.1540440000	1jgc_A:0.2688950000):0.3399050000	1nfv_A:0.4915660000):0.2280120000):0.1740040000	2vzb_A:0.7548490000):0.3413150000):0.1290520000):0.1131690000):0.0257247000	(1n1q_A:0.2166030000	2chp_A:0.4801650000):0.0809350000);
(1ji5_A:0.1941380000	((1jig_A:0.1163760000	((1qgh_A:0.1951940000	2ux1_A:0.4526210000):0.3361160000	(1ji4_A:0.4061920000	2fjc_A:0.4704220000):0.1820080000):0.1315660000):0.0425859000	(((((1dps_A:0.0000010000	1jts_A:0.0000010000):0.2883990000	1o9r_A:0.2243780000):0.2946890000	1uvh_A:0.5045230000):0.2146940000	(1tjo_A:0.0000010000	1tk6_A:0.0000010000):0.7933160000):0.2770730000	((((2fzf_A:0.9441300000	((1lko_A:0.6577150000	1yuz_A:0.7754180000):0.3195740000	3qhb_A:0.5646120000):0.5218790000):0.5501450000	(((((1lb3_A:0.1487480000	2za7_A:0.0860250000):0.2287530000	(1bg7_A:0.0792620000	1r03_A:0.1729840000):0.0330033000):0.2362490000	(1z6o_A:0.7423860000	1z6o_M:0.6607210000):0.1100420000):0.2900990000	(((1eum_A:0.3912090000	1krq_A:0.2513830000):0.1988560000	3e6s_A:0.7612730000):0.1050680000	(2jd7_A:0.1975940000	1vlg_A:0.3358230000):0.1685010000):0.1955580000):0.1730860000	(1otk_A:1.5872840000	(((((((1oqu_A:0.2212520000	1r2f_A:0.1973350000):0.0558391000	1uzr_A:0.0167210000):0.6911640000	1mxr_A:0.6388670000):0.2486530000	(1jk0_A:0.1695160000	(2uw2_A:0.0648410000	1w68_A:0.0789550000):0.1708520000):0.6442530000):0.6640120000	3ee4_A:1.0416860000):0.5911520000	((2inc_B:0.7739800000	(2inp_C:0.9489880000	1mty_B:1.2252510000):0.2553510000):0.1991250000	(1mty_D:1.0439820000	3dhg_A:0.8175570000):0.4554900000):1.2231000000):0.1989510000	(((2uw1_A:0.0013970000	2uw1_B:0.0000010000):0.0897759000	1afr_A:0.1625440000):1.4746000000	1za0_A:1.2487470000):0.6610680000):0.5109410000):0.9464620000):0.0764763000):0.3302900000	((((1bcf_A:0.0000010000	3e1q_A:0.0000010000):0.1627590000	2fkz_A:0.1324150000):0.1264280000	1jgc_A:0.2884780000):0.4294460000	1nfv_A:0.5025320000):0.2778900000):0.2938740000	2vzb_A:0.6947770000):0.3513820000):0.1673650000):0.0546728000	(1n1q_A:0.3171010000	2chp_A:0.3714780000):0.0796307000);
(1ji5_A:0.1795180000	(1jig_A:0.1832200000	((2chp_A:0.2967480000	(((((1dps_A:0.0000010000	1jts_A:0.0000010000):0.3696200000	1o9r_A:0.2205370000):0.3077360000	1uvh_A:0.4788280000):0.1870440000	(1tjo_A:0.0000010000	1tk6_A:0.0000010000):0.4662640000):0.2271070000	(((((2fzf_A:1.1849080000	(1lko_A:0.6024160000	1yuz_A:0.7816090000):0.2784290000):0.2149060000	3qhb_A:0.6247400000):0.5838920000	((((((1lb3_A:0.1543660000	2za7_A:0.0553420000):0.2293780000	1bg7_A:0.1247700000):0.0565036000	1r03_A:0.1713960000):0.3288510000	(1z6o_A:0.9423490000	1z6o_M:0.4728290000):0.1185140000):0.2575130000	((((1eum_A:0.2637050000	1krq_A:0.3119560000):0.0891939000	3e6s_A:0.6394810000):0.1679830000	2jd7_A:0.2355000000):0.0689870000	1vlg_A:0.2413550000):0.1610200000):0.3245770000	(1otk_A:1.3157420000	(((((((1oqu_A:0.2454300000	1r2f_A:0.2460390000):0.0702341000	1uzr_A:0.0183850000):0.6476440000	1mxr_A:0.6228160000):0.1186110000	(1jk0_A:0.2291060000	(2uw2_A:0.0587080000	1w68_A:0.0938960000):0.1750060000):0.7024140000):0.6400850000	3ee4_A:1.0654620000):0.3070440000	(((2uw1_A:0.0014940000	2uw1_B:0.0000010000):0.0616048000	1afr_A:0.1483560000):1.2496200000	1za0_A:1.0792130000):0.4519270000):0.1153280000	((2inc_B:0.8565190000	(2inp_C:0.8895640000	1mty_B:1.1623680000):0.1947060000):0.1603910000	(1mty_D:1.0682400000	3dhg_A:0.8905810000):0.2240160000):1.0913200000):0.8121750000):0.9366170000):0.0345046000):0.3870310000	((((1bcf_A:0.0000010000	3e1q_A:0.0000010000):0.2348000000	2fkz_A:0.0921440000):0.2514960000	1jgc_A:0.2405150000):0.5964610000	1nfv_A:0.4616660000):0.3128440000):0.1856630000	2vzb_A:0.7674620000):0.2879680000):0.1379660000):0.1066150000	((1qgh_A:0.1910410000	2ux1_A:0.4740580000):0.2399980000	(1ji4_A:0.4321950000	2fjc_A:0.4156590000):0.3388100000):0.0237275000):0.1210200000):0.0138460000	1n1q_A:0.2863760000);
(1ji5_A:0.2295270000	(1jig_A:0.1769230000	((((1qgh_A:0.3820820000	2ux1_A:0.3484120000):0.1801810000	((((1dps_A:0.0000010000	1jts_A:0.0000010000):0.3388610000	1o9r_A:0.1793780000):0.4198350000	1uvh_A:0.5738960000):0.3642430000	(1tjo_A:0.0000010000	1tk6_A:0.0000010000):0.6007350000):0.3207940000):0.0879867000	(1ji4_A:0.4233210000	2fjc_A:0.3708000000):0.2399430000):0.0664070000	((((((2fzf_A:1.4379540000	1yuz_A:0.8089360000):0.2083090000	3qhb_A:1.0493260000):0.3149320000	1lko_A:0.5030630000):0.7277460000	(((((1bcf_A:0.0000010000	3e1q_A:0.0000010000):0.1122350000	2fkz_A:0.1439210000):0.2188120000	1jgc_A:0.2350270000):0.2709310000	1nfv_A:0.6928430000):0.2561580000	((((1lb3_A:0.1265880000	2za7_A:0.0513850000):0.2530790000	(1bg7_A:0.1431010000	1r03_A:0.2045760000):0.0319758000):0.2330930000	(1z6o_A:0.9787180000	1z6o_M:0.6184840000):0.1317470000):0.2462060000	(((1eum_A:0.2870270000	1krq_A:0.3522270000):0.1032890000	3e6s_A:0.5631250000):0.1181030000	(2jd7_A:0.1815010000	1vlg_A:0.3011940000):0.0902691000):0.2077110000):0.5302130000):0.1001350000):0.1517550000	(1otk_A:1.9973660000	((((((1oqu_A:0.2038280000	1r2f_A:0.2035620000):0.0844003000	1uzr_A:0.0000020000):0.5500220000	(1mxr_A:0.5575410000	(1jk0_A:0.2245900000	(2uw2_A:0.1078120000	1w68_A:0.0727450000):0.1758610000):0.6885420000):0.1751270000):0.6944090000	3ee4_A:0.8124530000):0.8049890000	(((2inc_B:1.1417560000	2inp_C:1.0791010000):0.1617710000	1mty_B:1.2626390000):0.1728130000	(1mty_D:1.0707510000	3dhg_A:0.9818950000):0.3017430000):1.4111400000):0.0518759000	(((2uw1_A:0.0029130000	2uw1_B:0.0000010000):0.0955548000	1afr_A:0.1397650000):1.5319100000	1za0_A:1.2104010000):0.2148070000):0.2681520000):1.5061500000):0.2441860000	2vzb_A:0.5283280000):0.5338720000):0.1819510000):0.0537739000	(1n1q_A:0.2322940000	2chp_A:0.2929300000):0.0736132000);
(1ji5_A:0.1996380000	1jig_A:0.1760390000	((1n1q_A:0.2242670000	(1qgh_A:0.4146620000	2ux1_A:0.3220590000):0.2760970000):0.0867391000	(2chp_A:0.2827140000	((1ji4_A:0.3530110000	2fjc_A:0.4743650000):0.1981570000	(((((1dps_A:0.0000010000	1jts_A:0.0000010000):0.3284750000	1o9r_A:0.1901200000):0.3380530000	1uvh_A:0.5841100000):0.0920151000	(1tjo_A:0.0000010000	1tk6_A:0.0000010000):0.5986560000):0.2426680000	((((((2fzf_A:1.1971700000	(1lko_A:0.4433570000	1yuz_A:0.8307800000):0.3381150000):0.1767130000	3qhb_A:0.8849850000):0.4270380000	((((((1lb3_A:0.0877980000	2za7_A:0.0590140000):0.2152640000	1bg7_A:0.0518170000):0.0966034000	1r03_A:0.1296960000):0.2460960000	(1z6o_A:0.8120730000	1z6o_M:0.5930460000):0.1881510000):0.2376660000	(((1eum_A:0.2864460000	1krq_A:0.3371860000):0.2120470000	(2jd7_A:0.2608310000	1vlg_A:0.1925790000):0.1042510000):0.1199940000	3e6s_A:0.6264690000):0.1656550000):0.3577980000	(1otk_A:2.0292180000	((((((1oqu_A:0.1771580000	1uzr_A:0.0529160000):0.1200680000	1r2f_A:0.1054720000):0.6746120000	(1mxr_A:0.5601790000	(1jk0_A:0.2446690000	(2uw2_A:0.0601250000	1w68_A:0.0736000000):0.1537550000):0.7050670000):0.1273490000):0.3535830000	3ee4_A:0.9916730000):0.2166310000	(((2uw1_A:0.0014080000	2uw1_B:0.0000010000):0.0723485000	1afr_A:0.1258590000):1.6650700000	1za0_A:1.2930930000):0.4091780000):0.4225490000	((2inc_B:0.8346360000	2inp_C:0.8461950000):0.2564720000	(1mty_B:1.0183680000	(1mty_D:1.0220750000	3dhg_A:0.8719470000):0.7022140000):0.1224700000):1.2640200000):0.3805910000):0.8334580000):0.1357430000):0.2626780000	(((1bcf_A:0.0000010000	3e1q_A:0.0000010000):0.1403450000	2fkz_A:0.1486250000):0.0653127000	1jgc_A:0.4260780000):0.3706770000):0.1717610000	1nfv_A:0.5643220000):0.2003680000	2vzb_A:0.7153410000):0.2737540000):0.1240520000):0.1154830000):0.1291050000):0.0296217000);
(1ji5_A:0.2763720000	1jig_A:0.1801490000	(1n1q_A:0.3664340000	(((2chp_A:0.3096980000	((((1dps_A:0.0000010000	1jts_A:0.0000010000):0.2964490000	1o9r_A:0.2825300000):0.3050680000	1uvh_A:0.4830990000):0.3569590000	(1tjo_A:0.0000010000	1tk6_A:0.0000010000):0.6722330000):0.2471050000):0.0495364000	((((2fzf_A:0.8477260000	((1lko_A:0.5057610000	1yuz_A:0.6934490000):0.2574860000	3qhb_A:0.7479020000):0.6256630000):0.5683170000	((((((1lb3_A:0.0961780000	2za7_A:0.0693610000):0.2509350000	(1bg7_A:0.1319010000	1r03_A:0.2175000000):0.0604028000):0.2927710000	1z6o_A:0.8374530000):0.1231620000	1z6o_M:0.7849250000):0.2162770000	((((1eum_A:0.2322230000	1krq_A:0.3676190000):0.1412680000	3e6s_A:0.5563760000):0.1498710000	2jd7_A:0.2039170000):0.1213100000	1vlg_A:0.1904610000):0.2862720000):0.4200890000	(1otk_A:1.7295370000	(((((1oqu_A:0.1795200000	1r2f_A:0.1934670000):0.0614266000	1uzr_A:0.0343770000):0.5898300000	(1mxr_A:0.5960050000	(1jk0_A:0.2031260000	(2uw2_A:0.0717610000	1w68_A:0.0956120000):0.1760980000):0.8267140000):0.2208110000):0.4847090000	3ee4_A:0.7715560000):0.4815330000	((((2inc_B:0.8809620000	2inp_C:1.0414770000):0.2840140000	1mty_B:1.1800870000):0.1824090000	(1mty_D:1.0895950000	3dhg_A:0.9131440000):0.3235480000):1.4413200000	(((2uw1_A:0.0000020000	2uw1_B:0.0000010000):0.0906595000	1afr_A:0.1272030000):1.3584400000	1za0_A:1.1768590000):0.3223330000):0.2313160000):0.3398720000):0.9793050000):0.0388649000):0.2078300000	((((1bcf_A:0.0000010000	3e1q_A:0.0000010000):0.2233250000	2fkz_A:0.0941800000):0.1561580000	1jgc_A:0.2429160000):0.3297660000	1nfv_A:0.5513830000):0.3007310000):0.3789730000	2vzb_A:0.8235370000):0.2755620000):0.0017109900	((1qgh_A:0.3869710000	2ux1_A:0.5246000000):0.2527320000	(1ji4_A:0.4786450000	2fjc_A:0.6145300000):0.1846880000):0.0463473000):0.1432790000):0.0404002000);
```
