## Supplementary material for "Tertiary-interaction characters enable fast, model-based structural phylogenetics beyond the twilight zone": partitions_v1.raxml.ufboot (part 2 of 2)

```
(1ji5_A:0.1468970000	1jig_A:0.1668690000	(1n1q_A:0.2360020000	(2chp_A:0.3920220000	((1qgh_A:0.2876440000	2ux1_A:0.4378690000):0.2711890000	((1ji4_A:0.3933560000	2fjc_A:0.4963650000):0.1711260000	(((((1dps_A:0.0000010000	1jts_A:0.0000010000):0.3498400000	1o9r_A:0.1716060000):0.3399300000	1uvh_A:0.6487090000):0.3210330000	(1tjo_A:0.0000010000	1tk6_A:0.0000010000):0.6656500000):0.2717250000	((((2fzf_A:1.0704670000	((1lko_A:0.6022850000	1yuz_A:0.7464540000):0.4701090000	3qhb_A:0.7964930000):0.6519540000):0.3726110000	(((((1lb3_A:0.0847050000	2za7_A:0.0471230000):0.3029680000	(1bg7_A:0.1143770000	1r03_A:0.2166970000):0.0567600000):0.1251300000	(1z6o_A:0.8524970000	1z6o_M:0.6289940000):0.1927400000):0.5200440000	((1eum_A:0.3563640000	1krq_A:0.2730370000):0.2431290000	(2jd7_A:0.1525480000	1vlg_A:0.2901130000):0.1024480000):0.0770935000):0.1199900000	3e6s_A:0.5536620000):0.4836900000):0.3763020000	((((1bcf_A:0.0000010000	3e1q_A:0.0000010000):0.1611470000	2fkz_A:0.1051970000):0.1263720000	1jgc_A:0.2478190000):0.4771350000	(1nfv_A:0.7240010000	(1otk_A:1.5253270000	(((((((1oqu_A:0.2256180000	1r2f_A:0.2028970000):0.0632047000	1uzr_A:0.0348830000):0.6421410000	1mxr_A:0.6888260000):0.2429880000	(1jk0_A:0.2619970000	(2uw2_A:0.0680500000	1w68_A:0.0805710000):0.1490010000):0.6839160000):0.5845110000	3ee4_A:0.9205760000):0.2281380000	(((2uw1_A:0.0013190000	2uw1_B:0.0000010000):0.0814878000	1afr_A:0.1243280000):1.3427500000	1za0_A:0.8731720000):0.7995700000):0.1814410000	(((2inc_B:0.8739480000	2inp_C:0.8680620000):0.3105560000	1mty_B:1.1553070000):0.2595160000	(1mty_D:1.1274610000	3dhg_A:1.0637810000):0.3284360000):1.0284400000):0.9188060000):0.8670370000):0.1438860000):0.1789890000):0.3315510000	2vzb_A:0.6647850000):0.3564790000):0.1365940000):0.1010050000):0.0917406000):0.0710683000):0.0643261000);
(1ji5_A:0.1915510000	(1jig_A:0.1753400000	(((1qgh_A:0.2575130000	2ux1_A:0.4986440000):0.2765840000	(1ji4_A:0.3592040000	2fjc_A:0.4057860000):0.1898860000):0.0838695000	(((((1dps_A:0.0000010000	1jts_A:0.0000010000):0.2964100000	1o9r_A:0.2755020000):0.3659670000	1uvh_A:0.5307500000):0.2877160000	(1tjo_A:0.0000010000	1tk6_A:0.0000010000):0.5300130000):0.3035480000	((((2fzf_A:1.2715360000	(1lko_A:0.5391390000	1yuz_A:0.8617780000):0.2140260000):0.2697320000	(3qhb_A:0.7555410000	(1otk_A:1.6483980000	(((((((1oqu_A:0.2038530000	1uzr_A:0.0781960000):0.1000290000	1r2f_A:0.1083360000):0.6043780000	1mxr_A:0.8410380000):0.1088450000	(1jk0_A:0.1825820000	(2uw2_A:0.0996660000	1w68_A:0.0472840000):0.1831210000):0.6469410000):0.3966510000	3ee4_A:1.0231440000):0.3596480000	(((2uw1_A:0.0030750000	2uw1_B:0.0000010000):0.1387830000	1afr_A:0.0827560000):1.2654800000	1za0_A:1.1549410000):0.6599160000):0.2208700000	((2inc_B:0.7139470000	(2inp_C:0.8289190000	1mty_B:1.3665440000):0.3857840000):0.4795680000	(1mty_D:1.0744910000	3dhg_A:0.8594420000):0.3163980000):1.2465100000):0.5701560000):0.5633620000):0.2945720000):0.3853640000	(((((1bcf_A:0.0000010000	3e1q_A:0.0000010000):0.1690580000	2fkz_A:0.0701810000):0.0907288000	1jgc_A:0.2541760000):0.2770720000	((((((1lb3_A:0.1178910000	2za7_A:0.0967890000):0.2658180000	1bg7_A:0.1117190000):0.0824790000	1r03_A:0.1854570000):0.2224650000	(1z6o_A:0.8422290000	1z6o_M:0.4692720000):0.2523980000):0.3808540000	((1eum_A:0.2460880000	1krq_A:0.3829460000):0.1249660000	(2jd7_A:0.1615800000	1vlg_A:0.2528700000):0.1497180000):0.1030050000):0.2221710000	3e6s_A:0.4723890000):0.6364340000):0.1967910000	1nfv_A:0.4899590000):0.2386120000):0.0958796000	2vzb_A:0.6570630000):0.2256750000):0.1662850000):0.0623595000):0.0637016000	(1n1q_A:0.2445880000	2chp_A:0.4235350000):0.0274870000);
(1ji5_A:0.1925890000	(1jig_A:0.1536970000	(((2chp_A:0.2558240000	((((1dps_A:0.0000010000	1jts_A:0.0000010000):0.2941190000	1o9r_A:0.2427120000):0.3589450000	1uvh_A:0.4265770000):0.2028450000	(1tjo_A:0.0000020000	1tk6_A:0.0000010000):0.6084650000):0.3528110000):0.1584590000	((1qgh_A:0.3059920000	2ux1_A:0.3174050000):0.2206800000	(1ji4_A:0.3935750000	2fjc_A:0.4018160000):0.1432410000):0.1379620000):0.0180228000	((((((2fzf_A:1.2395820000	((1lko_A:0.3822690000	1yuz_A:0.8339580000):0.3424860000	3qhb_A:0.5535320000):0.5544590000):0.4489990000	(((((1lb3_A:0.0889510000	2za7_A:0.0584960000):0.2811500000	1bg7_A:0.0635210000):0.0922147000	1r03_A:0.1591880000):0.2083800000	(1z6o_A:0.6187080000	1z6o_M:0.7325560000):0.2231250000):0.2220360000	(((1eum_A:0.2943030000	1krq_A:0.2876250000):0.2446640000	(2jd7_A:0.1759020000	1vlg_A:0.2379040000):0.0706370000):0.0945387000	3e6s_A:0.6361830000):0.1496850000):0.3866530000):0.1271660000	(1otk_A:1.8396390000	((((((1oqu_A:0.1562450000	1r2f_A:0.1864390000):0.0746622000	1uzr_A:0.0060070000):0.5838280000	(1mxr_A:0.7462730000	(1jk0_A:0.2342820000	(2uw2_A:0.0748710000	1w68_A:0.0754310000):0.1738810000):0.7123540000):0.1592800000):0.6027380000	3ee4_A:0.8785050000):0.5031760000	(((2uw1_A:0.0013510000	2uw1_B:0.0000010000):0.1262220000	1afr_A:0.1241880000):1.2223600000	1za0_A:1.1501210000):0.7025970000):0.0741405000	(((2inc_B:0.9064420000	2inp_C:0.8648220000):0.2828560000	1mty_B:1.1305380000):0.2660380000	(1mty_D:1.0902260000	3dhg_A:0.9168690000):0.2291540000):1.4036000000):0.3383830000):1.0644100000):0.2723460000	(((1bcf_A:0.0000010000	3e1q_A:0.0000010000):0.1916480000	2fkz_A:0.1156140000):0.2056850000	1jgc_A:0.1972830000):0.3691170000):0.0874536000	1nfv_A:0.5340050000):0.3667170000	2vzb_A:0.7217160000):0.4577470000):0.0881603000):0.0304557000	1n1q_A:0.2777130000);
(1ji5_A:0.1363530000	(1jig_A:0.1520570000	((1qgh_A:0.2294790000	2ux1_A:0.4505740000):0.2427710000	((1ji4_A:0.4055430000	2fjc_A:0.5278740000):0.1550410000	(((((1dps_A:0.0000010000	1jts_A:0.0000010000):0.3134090000	1o9r_A:0.1660450000):0.3292990000	1uvh_A:0.6799310000):0.3169650000	(1tjo_A:0.0000010000	1tk6_A:0.0000010000):0.6350240000):0.1819490000	((((2fzf_A:1.4414350000	(1lko_A:0.5558230000	(1yuz_A:0.7148250000	3qhb_A:0.7785140000):0.1794910000):0.5479310000):0.3587990000	((((1lb3_A:0.0972570000	2za7_A:0.0580340000):0.2128450000	(1bg7_A:0.0886400000	1r03_A:0.2548220000):0.0769725000):0.2126170000	(1z6o_A:0.9708440000	1z6o_M:0.6253390000):0.1972980000):0.2752760000	((1eum_A:0.2718180000	1krq_A:0.3785840000):0.1348300000	(3e6s_A:0.6035650000	(2jd7_A:0.1350190000	1vlg_A:0.3907270000):0.0836889000):0.0666561000):0.1751740000):0.4501320000):0.1724540000	(((((1bcf_A:0.0000010000	3e1q_A:0.0000010000):0.1946890000	2fkz_A:0.1172380000):0.1106000000	1jgc_A:0.2767400000):0.5196320000	(1otk_A:1.6734090000	((((((1oqu_A:0.1875650000	1r2f_A:0.2102380000):0.0804950000	1uzr_A:0.0343100000):0.5718450000	(1mxr_A:0.5785930000	(1jk0_A:0.1625360000	(2uw2_A:0.0544120000	1w68_A:0.0920950000):0.1890120000):0.8363720000):0.2475640000):0.7358830000	3ee4_A:0.8181740000):0.7439740000	(((2uw1_A:0.0045140000	2uw1_B:0.0000010000):0.0782440000	1afr_A:0.1088810000):1.5279900000	1za0_A:1.1836540000):0.5942030000):0.1655720000	((2inc_B:0.6704180000	(2inp_C:0.8999580000	1mty_B:0.9003850000):0.4678050000):0.2143600000	(1mty_D:1.1396290000	3dhg_A:0.9506680000):0.3312600000):1.3040800000):0.5323680000):0.8937820000):0.0439316000	1nfv_A:0.5365580000):0.2906640000):0.3015450000	2vzb_A:0.7252220000):0.2562030000):0.1532450000):0.0440306000):0.0712609000):0.0675921000	(1n1q_A:0.1767210000	2chp_A:0.3576510000):0.0369484000);
(1ji5_A:0.2190970000	(1jig_A:0.1034840000	(((2chp_A:0.3591560000	((1qgh_A:0.2234180000	2ux1_A:0.3760560000):0.1435540000	((((1dps_A:0.0000010000	1jts_A:0.0000010000):0.3329080000	1o9r_A:0.2513160000):0.2804930000	1uvh_A:0.6076090000):0.2287860000	(1tjo_A:0.0000020000	1tk6_A:0.0000020000):0.7255270000):0.3463930000):0.1362150000):0.1323850000	(1ji4_A:0.4736160000	2fjc_A:0.4211250000):0.1978130000):0.0245334000	((((((2fzf_A:1.2351890000	((1lko_A:0.5421910000	1yuz_A:0.9756270000):0.2691000000	3qhb_A:0.7437990000):0.6078830000):0.3071210000	(((((1lb3_A:0.1011200000	2za7_A:0.0751870000):0.2726680000	1bg7_A:0.1034440000):0.0986881000	1r03_A:0.1168360000):0.3721890000	(1z6o_A:0.9219000000	1z6o_M:0.5629960000):0.1749210000):0.2273180000	(((1eum_A:0.2699290000	1krq_A:0.3477210000):0.1715830000	3e6s_A:0.6878630000):0.1018970000	(2jd7_A:0.1986500000	1vlg_A:0.2964990000):0.1409890000):0.0754915000):0.4100800000):0.2574040000	(((1bcf_A:0.0000010000	3e1q_A:0.0000010000):0.2095250000	2fkz_A:0.1077510000):0.1732620000	1jgc_A:0.3171390000):0.4918200000):0.2229730000	1nfv_A:0.5937260000):0.0332220000	(1otk_A:2.0779820000	(((((((1oqu_A:0.1799740000	1r2f_A:0.2148000000):0.0496347000	1uzr_A:0.0228700000):0.6951300000	1mxr_A:0.6227880000):0.2064740000	(1jk0_A:0.2375910000	(2uw2_A:0.0828760000	1w68_A:0.0787580000):0.1666180000):0.7263940000):0.3569340000	3ee4_A:0.8163130000):0.3630360000	(((2uw1_A:0.0031600000	2uw1_B:0.0000010000):0.0424401000	1afr_A:0.1777600000):1.4515400000	1za0_A:0.8791300000):0.7001610000):0.1008470000	(((2inc_B:0.8766480000	2inp_C:0.9318930000):0.3354050000	1mty_B:1.2951010000):0.1817810000	(1mty_D:1.1182540000	3dhg_A:0.8840330000):0.4193610000):1.2028200000):0.9329800000):0.9374370000):0.2757900000	2vzb_A:0.9648240000):0.1760470000):0.1188770000):0.0377261000	1n1q_A:0.3208210000);
(1ji5_A:0.2486220000	1jig_A:0.1683220000	(1n1q_A:0.3056920000	((2chp_A:0.2899100000	((1qgh_A:0.4113300000	2ux1_A:0.4531770000):0.1660540000	(1ji4_A:0.5261020000	2fjc_A:0.3842670000):0.1380110000):0.1361940000):0.1399790000	(((((1dps_A:0.0000010000	1jts_A:0.0000010000):0.2711330000	1o9r_A:0.2277480000):0.4324290000	1uvh_A:0.4577310000):0.3389400000	(1tjo_A:0.0000010000	1tk6_A:0.0000010000):0.6699440000):0.2153380000	(((((2fzf_A:1.3911490000	((1lko_A:0.4303630000	1yuz_A:0.6237370000):0.3884090000	3qhb_A:0.7741410000):0.4841750000):0.2518900000	((((1lb3_A:0.1214940000	2za7_A:0.0863370000):0.2438350000	(1bg7_A:0.1168830000	1r03_A:0.2088140000):0.0565062000):0.3132280000	(1z6o_A:0.7392440000	1z6o_M:0.6854770000):0.1880110000):0.3094480000	(((1eum_A:0.1812570000	1krq_A:0.4127230000):0.1208770000	3e6s_A:0.6582690000):0.0890595000	(2jd7_A:0.1614690000	1vlg_A:0.2471400000):0.0849325000):0.3029550000):0.2143170000):0.3094130000	(((1bcf_A:0.0000010000	3e1q_A:0.0000010000):0.2057720000	2fkz_A:0.1541900000):0.1870050000	1jgc_A:0.2213650000):0.4953810000):0.1292010000	1nfv_A:0.5722470000):0.2517470000	(2vzb_A:0.6002980000	(1otk_A:1.5965000000	((((((1oqu_A:0.2227250000	1r2f_A:0.2081280000):0.0711245000	1uzr_A:0.0178410000):0.5155190000	(1mxr_A:0.6244490000	(1jk0_A:0.1949340000	(2uw2_A:0.0640990000	1w68_A:0.0827330000):0.1924250000):0.7728260000):0.2144050000):0.8568190000	3ee4_A:0.8699070000):0.3758480000	((2inc_B:0.8557460000	(2inp_C:0.6576990000	1mty_B:1.3655520000):0.3382280000):0.2616580000	(1mty_D:0.9715220000	3dhg_A:0.9051470000):0.3365970000):1.5477600000):0.1028350000	(((2uw1_A:0.0028740000	2uw1_B:0.0000010000):0.0000028710	1afr_A:0.1937330000):1.2959400000	1za0_A:1.1770150000):0.4507510000):0.5869010000):1.3617400000):0.1888220000):0.2692540000):0.1580380000):0.0894498000):0.0300921000);
(1ji5_A:0.1619420000	((1jig_A:0.1668800000	(((1qgh_A:0.3236080000	2ux1_A:0.4595960000):0.3030850000	(1ji4_A:0.4124140000	2fjc_A:0.4808720000):0.2536420000):0.0766139000	(((((1dps_A:0.0000010000	1jts_A:0.0000010000):0.3568050000	1o9r_A:0.2158160000):0.4643510000	1uvh_A:0.5387100000):0.1709300000	(1tjo_A:0.0000010000	1tk6_A:0.0000010000):0.6463700000):0.2758610000	((((2fzf_A:1.2704810000	((1lko_A:0.4441070000	1yuz_A:0.5798450000):0.2378310000	3qhb_A:1.0526450000):0.2999700000):0.3928500000	((((((1lb3_A:0.0945420000	2za7_A:0.0784340000):0.1907970000	(1bg7_A:0.1171470000	1r03_A:0.2126490000):0.0465837000):0.2358290000	1z6o_A:0.9445100000):0.2322780000	1z6o_M:0.5088410000):0.0865874000	(((1eum_A:0.2933060000	1krq_A:0.3173810000):0.2093820000	(2jd7_A:0.1247090000	1vlg_A:0.3125850000):0.1088050000):0.1546930000	3e6s_A:0.5938510000):0.1766610000):0.4008920000	(1otk_A:1.8149610000	(((((((1oqu_A:0.2205810000	1uzr_A:0.0642370000):0.0750014000	1r2f_A:0.1448760000):0.6423820000	1mxr_A:0.7656470000):0.1102360000	(1jk0_A:0.2232690000	(2uw2_A:0.0828890000	1w68_A:0.0765530000):0.2060070000):0.6144700000):0.4139810000	3ee4_A:0.9444190000):0.5844110000	(((2uw1_A:0.0069770000	2uw1_B:0.0000010000):0.1023050000	1afr_A:0.0878420000):1.3535900000	1za0_A:1.1742350000):0.6655600000):0.0589997000	((2inc_B:1.1863190000	(2inp_C:0.9768260000	1mty_B:0.9789430000):0.2753670000):0.2731790000	(1mty_D:1.0409040000	3dhg_A:1.1847790000):0.3571200000):1.0900700000):0.5303260000):1.1332300000):0.1177240000):0.0695806000	((((1bcf_A:0.0000010000	3e1q_A:0.0000010000):0.2041050000	2fkz_A:0.1528290000):0.1539400000	1jgc_A:0.2748360000):0.4616660000	1nfv_A:0.4689600000):0.1928150000):0.2896800000	2vzb_A:0.8212720000):0.3090270000):0.1358660000):0.1609420000):0.0466637000	1n1q_A:0.3737690000):0.0750129000	2chp_A:0.4323180000);
(1ji5_A:0.2340010000	(1jig_A:0.1450740000	(1n1q_A:0.2513550000	((1qgh_A:0.3028450000	2ux1_A:0.4743340000):0.2554350000	((1ji4_A:0.3845990000	2fjc_A:0.4912220000):0.2751570000	(((((1dps_A:0.0000010000	1jts_A:0.0000010000):0.3018460000	1o9r_A:0.2059670000):0.3363800000	1uvh_A:0.5924840000):0.2517950000	(1tjo_A:0.0000010000	1tk6_A:0.0000010000):0.7024580000):0.2095940000	(((((2fzf_A:1.2474410000	(1lko_A:0.4687710000	1yuz_A:0.7419720000):0.2894040000):0.4561080000	(3qhb_A:0.9586290000	(1otk_A:1.6570020000	(((((((1oqu_A:0.2278730000	1r2f_A:0.1918290000):0.0600787000	1uzr_A:0.0139230000):0.8354180000	1mxr_A:0.6436670000):0.1425220000	(1jk0_A:0.1919420000	(2uw2_A:0.0837910000	1w68_A:0.0500630000):0.1485460000):0.6828450000):0.4183970000	3ee4_A:0.8342060000):0.4807550000	(((2uw1_A:0.0014130000	2uw1_B:0.0000010000):0.1467370000	1afr_A:0.0702310000):0.9825970000	1za0_A:1.3949870000):0.6744970000):0.2184570000	(((2inc_B:0.8516840000	2inp_C:0.7666320000):0.2323540000	1mty_B:1.1293550000):0.1790060000	(1mty_D:1.1011260000	3dhg_A:0.8158870000):0.3582050000):0.9860170000):0.2207160000):0.8624630000):0.3861400000):0.1993330000	((((((1lb3_A:0.0873520000	2za7_A:0.0433890000):0.2847200000	1bg7_A:0.1059970000):0.0694158000	1r03_A:0.1781010000):0.2384020000	1z6o_A:0.9363170000):0.1086180000	1z6o_M:0.6022470000):0.2377340000	(((1eum_A:0.3042420000	1krq_A:0.3420170000):0.1675770000	(2jd7_A:0.2351000000	1vlg_A:0.2303150000):0.0861891000):0.1159210000	3e6s_A:0.6287670000):0.1669900000):0.5428560000):0.2924950000	((((1bcf_A:0.0000010000	3e1q_A:0.0000010000):0.1575790000	2fkz_A:0.1490950000):0.1758550000	1jgc_A:0.2726680000):0.3271020000	1nfv_A:0.5283930000):0.2046070000):0.2654110000	2vzb_A:0.6551540000):0.4442840000):0.0597716000):0.0843914000):0.0575992000):0.0521460000):0.0895406000	2chp_A:0.3945770000);
(1ji5_A:0.1700870000	((1jig_A:0.1304070000	(((1qgh_A:0.2405620000	2ux1_A:0.4422270000):0.2953530000	(1ji4_A:0.4323240000	2fjc_A:0.4929680000):0.2146690000):0.0526531000	(((((1dps_A:0.0000010000	1jts_A:0.0000010000):0.2773940000	1o9r_A:0.2252090000):0.1557760000	1uvh_A:0.6549370000):0.3730110000	(1tjo_A:0.0000010000	1tk6_A:0.0000010000):0.6665390000):0.2643180000	((((2fzf_A:0.8480460000	((1lko_A:0.4840760000	1yuz_A:1.0135890000):0.3602180000	3qhb_A:1.0292380000):0.4146530000):0.6244600000	(((((((1lb3_A:0.0866840000	2za7_A:0.0776920000):0.2898580000	1bg7_A:0.0495350000):0.0910725000	1r03_A:0.1546580000):0.1518800000	1z6o_A:0.8836840000):0.1075450000	1z6o_M:0.6173360000):0.3719200000	(2jd7_A:0.1581290000	1vlg_A:0.2697240000):0.1302040000):0.0231287000	((1eum_A:0.2566710000	1krq_A:0.3520550000):0.1643850000	3e6s_A:0.7805410000):0.1103820000):0.4812510000):0.1510260000	((((1bcf_A:0.0000010000	3e1q_A:0.0000010000):0.0990650000	2fkz_A:0.1550230000):0.1645830000	1jgc_A:0.3450850000):0.3957640000	1nfv_A:0.6405120000):0.2279020000):0.3315620000	(2vzb_A:0.7849620000	(((1otk_A:1.8757080000	((2inc_B:0.7761430000	2inp_C:0.8640720000):0.3194330000	(1mty_B:1.2032360000	(1mty_D:0.9323430000	3dhg_A:0.9752350000):0.3977610000):0.2444870000):1.0649000000):0.2591620000	(((((1oqu_A:0.1914720000	1uzr_A:0.0606380000):0.0790749000	1r2f_A:0.1474110000):0.6287080000	1mxr_A:0.7640640000):0.3422870000	(1jk0_A:0.2870590000	(2uw2_A:0.0874140000	1w68_A:0.0972360000):0.0768966000):0.5696780000):0.5900760000	3ee4_A:0.9627650000):0.4223240000):0.3838200000	(((2uw1_A:0.0000020000	2uw1_B:0.0000010000):0.0676657000	1afr_A:0.1618690000):1.3452900000	1za0_A:1.1794720000):0.3391540000):1.4569300000):0.1240490000):0.2736570000):0.1265350000):0.0638280000):0.0711814000	1n1q_A:0.2648920000):0.1055460000	2chp_A:0.3931600000);
(1ji5_A:0.2183170000	(1jig_A:0.1208400000	(((1qgh_A:0.2723170000	2ux1_A:0.4276940000):0.2980170000	(((((1dps_A:0.0000010000	1jts_A:0.0000010000):0.2928340000	1o9r_A:0.2286610000):0.4092500000	1uvh_A:0.5463950000):0.1744400000	(1tjo_A:0.0000010000	1tk6_A:0.0000010000):0.5378170000):0.1893920000	((((2fzf_A:1.3335640000	((((1lb3_A:0.1457040000	2za7_A:0.0792530000):0.1626730000	(1bg7_A:0.0700350000	1r03_A:0.2065750000):0.1440850000):0.3387300000	(1z6o_A:0.8713610000	1z6o_M:0.5702960000):0.1490700000):0.3039060000	(((1eum_A:0.3445700000	1krq_A:0.2412430000):0.1812290000	3e6s_A:0.8767790000):0.0490752000	(2jd7_A:0.2978430000	1vlg_A:0.2705880000):0.0823604000):0.1985790000):0.4260750000):0.2904880000	((((1bcf_A:0.0000010000	3e1q_A:0.0000010000):0.1149520000	2fkz_A:0.1323210000):0.1237470000	1jgc_A:0.2508170000):0.6321590000	1nfv_A:0.4252260000):0.1824940000):0.1058960000	(((1lko_A:0.3210260000	1yuz_A:0.7179510000):0.3685650000	3qhb_A:0.6788940000):0.2611500000	(1otk_A:1.3715860000	(((((((1oqu_A:0.2122450000	1r2f_A:0.1988130000):0.0513976000	1uzr_A:0.0137310000):0.6377510000	1mxr_A:0.7437170000):0.1882640000	(1jk0_A:0.2111710000	(2uw2_A:0.0749580000	1w68_A:0.0658000000):0.2450320000):0.6028280000):0.4703520000	3ee4_A:0.9114220000):0.4660740000	(((2uw1_A:0.0045300000	2uw1_B:0.0000010000):0.0783496000	1afr_A:0.1206210000):1.3463300000	1za0_A:0.6474700000):0.8606740000):0.3066860000	((2inc_B:0.9197800000	(2inp_C:0.9515470000	1mty_B:1.2044950000):0.3485760000):0.3188700000	(1mty_D:0.8971740000	3dhg_A:1.0279650000):0.3553410000):0.8925720000):0.7016890000):0.5235880000):0.3556800000):0.3590260000	2vzb_A:0.7827810000):0.2011020000):0.1275000000):0.0383714000	(1ji4_A:0.2688990000	2fjc_A:0.4338490000):0.2227740000):0.1683890000):0.0720747000	(1n1q_A:0.1414710000	2chp_A:0.3654870000):0.0792015000);
(1ji5_A:0.1759470000	(1jig_A:0.2320620000	(2chp_A:0.3444100000	(((1qgh_A:0.3588370000	2ux1_A:0.3066500000):0.2559160000	(1ji4_A:0.4910420000	2fjc_A:0.5907130000):0.1257650000):0.0323695000	(((((1dps_A:0.0000010000	1jts_A:0.0000010000):0.4409310000	1o9r_A:0.1604690000):0.3259700000	1uvh_A:0.6792630000):0.2166190000	(1tjo_A:0.0000010000	1tk6_A:0.0000010000):0.4722540000):0.3070490000	(((2fzf_A:1.4375040000	(1lko_A:0.3171220000	(1yuz_A:0.7760890000	3qhb_A:1.0159150000):0.2552750000):0.6559980000):0.5976210000	(((((1bcf_A:0.0000010000	3e1q_A:0.0000010000):0.1490160000	2fkz_A:0.1529970000):0.1379330000	1jgc_A:0.2948720000):0.4276670000	(1nfv_A:0.3138220000	(1otk_A:1.4875900000	(((((((1oqu_A:0.1583160000	1r2f_A:0.1789680000):0.0900357000	1uzr_A:0.0000030000):0.8104340000	1mxr_A:0.7315490000):0.1340570000	(1jk0_A:0.2331970000	(2uw2_A:0.0489240000	1w68_A:0.1068040000):0.1239840000):0.6916720000):0.3749210000	3ee4_A:0.9498450000):0.7448170000	(((2uw1_A:0.0027940000	2uw1_B:0.0000010000):0.0650948000	1afr_A:0.1535780000):1.5919300000	1za0_A:1.0014070000):0.4329100000):0.0721267000	(((2inc_B:1.0355220000	2inp_C:0.9609250000):0.2413780000	1mty_B:1.0865620000):0.2792830000	(1mty_D:0.9529920000	3dhg_A:1.1033630000):0.2826180000):1.4843000000):0.4298100000):1.2574200000):0.1078220000):0.2499030000	(((((1lb3_A:0.0981420000	2za7_A:0.0674070000):0.1377590000	(1bg7_A:0.1030540000	1r03_A:0.2332350000):0.0461330000):0.2379430000	1z6o_A:0.8525940000):0.2105390000	1z6o_M:0.6797000000):0.1873480000	((1eum_A:0.2739400000	1krq_A:0.3370770000):0.2151490000	((3e6s_A:0.7197150000	2jd7_A:0.2220840000):0.0785147000	1vlg_A:0.2756370000):0.0852293000):0.1609790000):0.5838140000):0.0000022750):0.1617150000	2vzb_A:0.8361410000):0.0689098000):0.1668400000):0.1566990000):0.0912826000):0.0172411000	1n1q_A:0.3878770000);
(1ji5_A:0.0697220000	((1jig_A:0.1660120000	(((1qgh_A:0.2521760000	2ux1_A:0.5239970000):0.2919190000	(1ji4_A:0.4011140000	2fjc_A:0.5593330000):0.1662020000):0.0691213000	(((((1dps_A:0.0000010000	1jts_A:0.0000010000):0.3053670000	1o9r_A:0.2975140000):0.2555020000	1uvh_A:0.5128050000):0.3945920000	(1tjo_A:0.0000010000	1tk6_A:0.0000010000):0.6386350000):0.2364020000	((((2fzf_A:1.5096880000	((((1lb3_A:0.1021120000	2za7_A:0.0523660000):0.1681080000	(1bg7_A:0.0818830000	1r03_A:0.2222730000):0.0952837000):0.2388000000	(1z6o_A:0.6905830000	1z6o_M:0.6374560000):0.2190330000):0.1919910000	((1eum_A:0.2006400000	1krq_A:0.2830630000):0.1905060000	(3e6s_A:0.6551410000	(2jd7_A:0.2008760000	1vlg_A:0.3938840000):0.1250970000):0.0702039000):0.3151480000):0.4212920000):0.1270850000	(((1lko_A:0.4031780000	1yuz_A:0.9379730000):0.2163620000	3qhb_A:0.8400970000):0.2566150000	(1otk_A:1.8944380000	(((((((1oqu_A:0.1702180000	1r2f_A:0.1626890000):0.0506024000	1uzr_A:0.0310280000):0.6299330000	1mxr_A:0.6346310000):0.2356320000	(1jk0_A:0.2409030000	(2uw2_A:0.0585000000	1w68_A:0.0854540000):0.1189330000):0.6944620000):0.3495720000	3ee4_A:1.0306000000):0.4783340000	((2inc_B:0.5428470000	2inp_C:1.0122480000):0.2687870000	(1mty_B:1.1854680000	(1mty_D:1.1249200000	3dhg_A:0.9147750000):0.3108970000):0.1617330000):0.9915550000):0.1385790000	((2uw1_A:0.0042420000	(2uw1_B:0.0000010000	1afr_A:0.2122550000):0.0000027354):1.5563000000	1za0_A:0.9939520000):0.6104650000):0.6950480000):0.6444610000):0.4367300000):0.1696520000	((((1bcf_A:0.0000010000	3e1q_A:0.0000010000):0.2300560000	2fkz_A:0.0782870000):0.2431740000	1jgc_A:0.2709330000):0.6328040000	1nfv_A:0.5036460000):0.3277810000):0.1622980000	2vzb_A:0.8617050000):0.2618480000):0.0967917000):0.0366941000):0.0402547000	1n1q_A:0.2289630000):0.0838179000	2chp_A:0.4484430000);
(1ji5_A:0.2015760000	1jig_A:0.1583450000	(1n1q_A:0.2751120000	((2chp_A:0.2713730000	(((((1dps_A:0.0000010000	1jts_A:0.0000010000):0.3174800000	1o9r_A:0.2242670000):0.3706630000	1uvh_A:0.5233870000):0.2720640000	(1tjo_A:0.0000010000	1tk6_A:0.0000010000):0.6343250000):0.1541740000	((((2fzf_A:1.3978500000	((((((1lb3_A:0.1116210000	2za7_A:0.0618910000):0.2221170000	1bg7_A:0.1190760000):0.0700338000	1r03_A:0.0993390000):0.0919369000	(1z6o_A:0.7801670000	1z6o_M:0.6788780000):0.2703100000):0.3409360000	3e6s_A:0.6966020000):0.1511390000	((1eum_A:0.2615170000	1krq_A:0.3135890000):0.1805320000	(2jd7_A:0.1378160000	1vlg_A:0.3356530000):0.1929690000):0.1076350000):0.2613350000):0.3222080000	((1lko_A:0.4010860000	1yuz_A:0.8870130000):0.2405890000	3qhb_A:0.9867280000):0.5603780000):0.1429280000	((((1bcf_A:0.0000010000	3e1q_A:0.0000010000):0.2035050000	2fkz_A:0.1123320000):0.1547070000	1jgc_A:0.2930590000):0.4151090000	(1nfv_A:0.4231650000	(1otk_A:1.5995760000	(((((((1oqu_A:0.1991360000	1uzr_A:0.0638220000):0.0892531000	1r2f_A:0.0987500000):0.6549980000	1mxr_A:0.5772750000):0.1785220000	(1jk0_A:0.2232190000	(2uw2_A:0.0618150000	1w68_A:0.0460050000):0.1656630000):0.5601570000):0.6333180000	3ee4_A:0.6393260000):0.4506900000	(((2uw1_A:0.0080060000	2uw1_B:0.0000010000):0.0061878600	1afr_A:0.2004780000):1.6151700000	1za0_A:1.2956140000):0.5774630000):0.1523690000	(((2inc_B:0.8401590000	2inp_C:1.0216890000):0.3393560000	1mty_B:1.0598970000):0.1916450000	(1mty_D:0.9223700000	3dhg_A:1.0235590000):0.3643920000):1.3118900000):0.6728790000):0.7921590000):0.1514000000):0.1922320000):0.2894920000	2vzb_A:0.6995300000):0.3426240000):0.1325910000):0.1363170000	((1qgh_A:0.2805760000	2ux1_A:0.4327110000):0.1483720000	(1ji4_A:0.5333760000	2fjc_A:0.5224170000):0.2060850000):0.1127730000):0.0654501000):0.0621772000);
(1ji5_A:0.1880030000	1jig_A:0.2147590000	((1n1q_A:0.2857490000	2chp_A:0.3030270000):0.1283420000	(((1qgh_A:0.2925120000	2ux1_A:0.3264540000):0.3564060000	(1ji4_A:0.4604810000	2fjc_A:0.5199200000):0.0920882000):0.0616873000	(((((1dps_A:0.0000010000	1jts_A:0.0000010000):0.3615540000	1o9r_A:0.1675490000):0.4330580000	1uvh_A:0.4931800000):0.2637010000	(1tjo_A:0.0000010000	1tk6_A:0.0000010000):0.5479480000):0.2624480000	((((2fzf_A:1.3389930000	((1lko_A:0.5218440000	1yuz_A:0.9204310000):0.3103360000	3qhb_A:0.7695430000):0.2959650000):0.6198650000	(((((1lb3_A:0.0971010000	2za7_A:0.0639110000):0.2422960000	(1bg7_A:0.1219550000	1r03_A:0.2137800000):0.0858330000):0.2162300000	(1z6o_A:0.8506060000	1z6o_M:0.6165920000):0.1446510000):0.2557140000	(((1eum_A:0.2011540000	1krq_A:0.3328160000):0.2093090000	3e6s_A:0.5842650000):0.0825444000	(2jd7_A:0.2371120000	1vlg_A:0.3337270000):0.1019790000):0.2248210000):0.3937340000	(1otk_A:1.6754480000	(((((((1oqu_A:0.1847610000	1r2f_A:0.1993280000):0.0579317000	1uzr_A:0.0215350000):0.8150470000	1mxr_A:0.5044850000):0.2044060000	(1jk0_A:0.2168270000	(2uw2_A:0.0513680000	1w68_A:0.1014970000):0.1813290000):0.6235660000):0.4996860000	3ee4_A:0.8295170000):0.8337120000	(((2uw1_A:0.0000020000	2uw1_B:0.0000010000):0.0613752000	1afr_A:0.1653470000):1.1782400000	1za0_A:0.9583200000):0.4896740000):0.1426950000	(((2inc_B:0.7279250000	2inp_C:0.8326390000):0.3582620000	1mty_B:0.8147830000):0.3297370000	(1mty_D:0.9237320000	3dhg_A:0.9216020000):0.4460290000):1.0585500000):0.6491680000):0.8771740000):0.0463808000):0.0381403000	((((1bcf_A:0.0000010000	3e1q_A:0.0000010000):0.1899650000	2fkz_A:0.2080300000):0.1299630000	1jgc_A:0.2565550000):0.2977640000	1nfv_A:0.6182250000):0.2966210000):0.3320230000	2vzb_A:0.7421710000):0.1832930000):0.1754730000):0.0335557000):0.0637828000);
(1ji5_A:0.2118430000	((1jig_A:0.0881650000	(((1qgh_A:0.2937140000	2ux1_A:0.3656890000):0.2972590000	(1ji4_A:0.4456600000	2fjc_A:0.3308330000):0.1825030000):0.0733135000	(((((1dps_A:0.0000010000	1jts_A:0.0000010000):0.3949280000	1o9r_A:0.1947210000):0.2995350000	1uvh_A:0.5268230000):0.2808140000	(1tjo_A:0.0000010000	1tk6_A:0.0000010000):0.6408280000):0.2122770000	(((((2fzf_A:1.1209720000	(1lko_A:0.5394320000	1yuz_A:0.5889950000):0.1464250000):0.2140120000	3qhb_A:0.8987140000):0.3767790000	((((1bcf_A:0.0000010000	3e1q_A:0.0000010000):0.1702870000	2fkz_A:0.1212970000):0.0743396000	1jgc_A:0.3821260000):0.3767540000	1nfv_A:0.4487060000):0.4278430000):0.0731938000	(((((((1lb3_A:0.1116440000	2za7_A:0.0679190000):0.2789600000	1bg7_A:0.0932080000):0.1245600000	1r03_A:0.1329890000):0.2440620000	1z6o_A:0.9715100000):0.1425040000	1z6o_M:0.6918260000):0.1554470000	(((1eum_A:0.3451060000	1krq_A:0.3610150000):0.1265510000	(2jd7_A:0.2154670000	1vlg_A:0.3100230000):0.1486830000):0.0612967000	3e6s_A:0.5349930000):0.2525960000):0.5317960000	(1otk_A:1.5851590000	((((((1oqu_A:0.1661920000	1r2f_A:0.2243930000):0.0654856000	1uzr_A:0.0206140000):0.6947140000	(1mxr_A:0.6936990000	(1jk0_A:0.2538320000	(2uw2_A:0.0914910000	1w68_A:0.0505810000):0.1695640000):0.6732680000):0.1675510000):0.5885190000	3ee4_A:0.7506330000):0.7531600000	(((2inc_B:0.9704250000	2inp_C:0.6926360000):0.3515990000	1mty_B:1.1622210000):0.3488040000	(1mty_D:1.0557690000	3dhg_A:0.9429570000):0.2843620000):1.5390600000):0.0948423000	(((2uw1_A:0.0042070000	2uw1_B:0.0000010000):0.0839609000	1afr_A:0.1402630000):1.3887900000	1za0_A:1.3066990000):0.6408760000):0.2907660000):1.0003300000):0.1468070000):0.3003400000	2vzb_A:0.7923180000):0.3431960000):0.1557190000):0.2055190000):0.0849501000	1n1q_A:0.2656470000):0.0739739000	2chp_A:0.3642550000);
(1ji5_A:0.2265430000	((1jig_A:0.1546250000	(1ji4_A:0.5729940000	2fjc_A:0.5280880000):0.2874380000):0.0915028000	((1qgh_A:0.3403940000	2ux1_A:0.4252810000):0.2572060000	(((((1dps_A:0.0000010000	1jts_A:0.0000010000):0.2841010000	1o9r_A:0.2458430000):0.4541910000	1uvh_A:0.5673090000):0.3026720000	(1tjo_A:0.0000010000	1tk6_A:0.0000010000):0.6976630000):0.2104910000	(((((2fzf_A:1.1136260000	((1lko_A:0.5323490000	1yuz_A:0.7283150000):0.3711060000	3qhb_A:0.7425520000):0.3591790000):0.2842090000	(1otk_A:1.7360560000	((((((1oqu_A:0.1711710000	1r2f_A:0.1841650000):0.0314106000	1uzr_A:0.0337410000):0.5467730000	(1mxr_A:0.6734520000	(1jk0_A:0.2550740000	(2uw2_A:0.0519960000	1w68_A:0.0873550000):0.1980510000):0.7852070000):0.1342840000):0.3800050000	3ee4_A:1.2105280000):0.2703330000	(((2uw1_A:0.0014650000	2uw1_B:0.0000010000):0.1194980000	1afr_A:0.1152380000):1.4538400000	1za0_A:1.1638100000):0.7134380000):0.2568410000	(((2inc_B:0.9286530000	2inp_C:0.8560360000):0.3225490000	1mty_B:1.1721950000):0.2503850000	(1mty_D:1.2981570000	3dhg_A:0.8192420000):0.5603800000):1.0833800000):0.8131630000):0.6562510000):0.2741630000	(((((1lb3_A:0.1248130000	2za7_A:0.0602520000):0.3130200000	1bg7_A:0.0809210000):0.0897099000	1r03_A:0.1432270000):0.1634950000	(1z6o_A:0.9422080000	1z6o_M:0.4836640000):0.2456720000):0.2317400000	(((1eum_A:0.2653800000	1krq_A:0.2019550000):0.1837540000	(2jd7_A:0.1874350000	1vlg_A:0.2087530000):0.1519990000):0.1252350000	3e6s_A:0.8755440000):0.1146260000):0.4476740000):0.3313030000	((((1bcf_A:0.0000010000	3e1q_A:0.0000010000):0.1828250000	2fkz_A:0.1412460000):0.2449850000	1jgc_A:0.1832450000):0.3586100000	1nfv_A:0.5779960000):0.1669020000):0.1903260000	2vzb_A:0.8261760000):0.3316160000):0.1311100000):0.1278860000):0.0000023094	(1n1q_A:0.2971500000	2chp_A:0.3279570000):0.1134200000);
(1ji5_A:0.2158210000	((1jig_A:0.0966460000	(((1qgh_A:0.3152870000	2ux1_A:0.3979490000):0.1596000000	2fjc_A:0.5870360000):0.1163820000	1ji4_A:0.4929320000):0.1369570000):0.0508791000	(2chp_A:0.2787520000	(((((1dps_A:0.0000010000	1jts_A:0.0000010000):0.3384240000	1o9r_A:0.1885790000):0.2903610000	1uvh_A:0.6050090000):0.2368100000	(1tjo_A:0.0000010000	1tk6_A:0.0000010000):0.5777930000):0.2222710000	((((2fzf_A:1.5043120000	((1lko_A:0.4234450000	1yuz_A:0.6486990000):0.2603020000	3qhb_A:0.6616380000):0.5495980000):0.3208880000	(((((1lb3_A:0.0886850000	2za7_A:0.0826830000):0.2274760000	1bg7_A:0.1087140000):0.0429894000	1r03_A:0.1989680000):0.1495890000	(1z6o_A:0.7636190000	1z6o_M:0.6806530000):0.1355380000):0.2097290000	(((1eum_A:0.3185620000	1krq_A:0.3998710000):0.1576240000	3e6s_A:0.5640890000):0.1645930000	(2jd7_A:0.2558910000	1vlg_A:0.2532420000):0.1097860000):0.1905630000):0.4721280000):0.1245770000	(((((1bcf_A:0.0000010000	3e1q_A:0.0000010000):0.1635150000	2fkz_A:0.1214830000):0.1347540000	1jgc_A:0.2283140000):0.4432250000	1nfv_A:0.4744150000):0.0429551000	(1otk_A:1.4153980000	(((((((1oqu_A:0.1904340000	1r2f_A:0.2186690000):0.0292419000	1uzr_A:0.0305850000):0.7821650000	1mxr_A:0.6435970000):0.1164390000	(1jk0_A:0.1675780000	(2uw2_A:0.0426020000	1w68_A:0.1005550000):0.1680140000):0.7491140000):0.2984200000	3ee4_A:1.0008380000):0.4741930000	(((2inc_B:0.7301000000	2inp_C:0.8776150000):0.2258410000	1mty_B:1.2172360000):0.1652830000	(1mty_D:1.1216720000	3dhg_A:0.7692190000):0.3023610000):0.8755280000):0.1905400000	(((2uw1_A:0.0027640000	2uw1_B:0.0000010000):0.0705750000	1afr_A:0.1335110000):1.1625500000	1za0_A:1.0690630000):0.6128920000):0.4569940000):1.0147400000):0.1767180000):0.1673520000	2vzb_A:0.8493590000):0.2810110000):0.2025140000):0.1590590000):0.0334827000	1n1q_A:0.2635340000);
(1ji5_A:0.2152190000	((1jig_A:0.0918170000	(1ji4_A:0.5560770000	2fjc_A:0.4759750000):0.3338810000):0.0803385000	((1qgh_A:0.2718400000	2ux1_A:0.4523630000):0.2566610000	(((((1dps_A:0.0000010000	1jts_A:0.0000010000):0.2769990000	1o9r_A:0.2215520000):0.3765100000	1uvh_A:0.5580140000):0.1900850000	(1tjo_A:0.0000010000	1tk6_A:0.0000010000):0.6841270000):0.2603410000	((((2fzf_A:0.9540920000	((1lko_A:0.4865980000	1yuz_A:0.6259500000):0.3365600000	3qhb_A:0.6312710000):0.2337160000):0.5844220000	(((((1lb3_A:0.1038020000	2za7_A:0.0557840000):0.2701680000	1bg7_A:0.0773320000):0.0965564000	1r03_A:0.1882450000):0.2203710000	(1z6o_A:0.8527420000	1z6o_M:0.7373220000):0.2077120000):0.1922700000	(((1eum_A:0.2429480000	1krq_A:0.2878660000):0.1519060000	(2jd7_A:0.2901930000	1vlg_A:0.2099780000):0.1792590000):0.1335630000	3e6s_A:0.6298310000):0.1351900000):0.5271130000):0.1239170000	(((((1bcf_A:0.0000010000	3e1q_A:0.0000010000):0.1748580000	2fkz_A:0.0852500000):0.0846371000	1jgc_A:0.2820480000):0.4854360000	1nfv_A:0.3818960000):0.1437370000	(1otk_A:2.0888710000	(((((((1oqu_A:0.1722300000	1r2f_A:0.1675290000):0.0531627000	1uzr_A:0.0011280000):0.6969470000	1mxr_A:0.6079630000):0.0756493000	(1jk0_A:0.1791960000	(2uw2_A:0.0581090000	1w68_A:0.0589300000):0.1818000000):0.6792780000):0.4803450000	3ee4_A:0.8271940000):0.6024820000	(((2uw1_A:0.0013540000	2uw1_B:0.0000010000):0.0467476000	1afr_A:0.1695770000):1.2761900000	1za0_A:1.1365470000):0.4597930000):0.0458209000	(((2inc_B:0.7513050000	2inp_C:0.9010310000):0.2949860000	1mty_B:1.0632660000):0.2511130000	(1mty_D:1.2112480000	3dhg_A:0.8572750000):0.1998850000):1.0933100000):0.3171470000):0.8181220000):0.1904830000):0.1335440000	2vzb_A:0.7526980000):0.3416090000):0.0766492000):0.1388260000):0.0260792000	(1n1q_A:0.2499600000	2chp_A:0.3685220000):0.0990672000);
(1ji5_A:0.1430620000	(1jig_A:0.2465170000	(1n1q_A:0.2071010000	((1qgh_A:0.2852930000	2ux1_A:0.4170220000):0.2617260000	(1ji4_A:0.4265690000	2fjc_A:0.5440910000):0.2298630000):0.1119740000):0.0859357000):0.0513392000	(2chp_A:0.2781150000	(((((1dps_A:0.0000010000	1jts_A:0.0000010000):0.2270830000	1o9r_A:0.2349390000):0.4741980000	1uvh_A:0.5342360000):0.2277490000	(1tjo_A:0.0000010000	1tk6_A:0.0000010000):0.5263660000):0.2958320000	(((((2fzf_A:1.0942570000	(1lko_A:0.5581810000	1yuz_A:0.9219950000):0.3563670000):0.3691730000	3qhb_A:1.0286960000):0.3966130000	((((((1lb3_A:0.1044110000	2za7_A:0.0458630000):0.2431120000	1bg7_A:0.1345490000):0.0712723000	1r03_A:0.1226650000):0.1647230000	(1z6o_A:0.9629820000	1z6o_M:0.5622320000):0.1139950000):0.3600390000	(((1eum_A:0.2113650000	1krq_A:0.3973270000):0.2650880000	(2jd7_A:0.2136700000	1vlg_A:0.2656570000):0.0578695000):0.1840210000	3e6s_A:0.6653400000):0.0380955000):0.4512550000	(1otk_A:1.6519380000	(((((((1oqu_A:0.1856070000	1r2f_A:0.2010450000):0.0352812000	1uzr_A:0.0423880000):0.5070840000	1mxr_A:0.7491100000):0.1118670000	(1jk0_A:0.1816170000	(2uw2_A:0.1069220000	1w68_A:0.0319490000):0.1878530000):0.8149570000):0.4894550000	3ee4_A:0.8198410000):0.4174530000	(((2uw1_A:0.0028210000	2uw1_B:0.0000010000):0.0962307000	1afr_A:0.1040540000):1.3757100000	1za0_A:1.0421180000):0.8740030000):0.2654480000	((2inc_B:0.7658480000	2inp_C:0.8277500000):0.2336130000	(1mty_B:0.9966480000	(1mty_D:1.1110050000	3dhg_A:0.9240330000):0.4013250000):0.1795770000):1.0364500000):0.5308040000):1.0715000000):0.0364358000):0.1702780000	((((1bcf_A:0.0000010000	3e1q_A:0.0000010000):0.1472290000	2fkz_A:0.1480830000):0.1682810000	1jgc_A:0.2522550000):0.3447270000	1nfv_A:0.6182670000):0.1968730000):0.2353110000	2vzb_A:0.7226300000):0.2689830000):0.2071150000):0.1748820000);
(1ji5_A:0.1338480000	((1jig_A:0.0920300000	(((1qgh_A:0.2254570000	2ux1_A:0.4236610000):0.2628310000	(1ji4_A:0.4242670000	2fjc_A:0.4451680000):0.1539800000):0.0456089000	(((((1dps_A:0.0000010000	1jts_A:0.0000010000):0.3267410000	1o9r_A:0.1740510000):0.5093530000	1uvh_A:0.4235070000):0.3423130000	(1tjo_A:0.0000010000	1tk6_A:0.0000010000):0.5471800000):0.1753550000	((((((2fzf_A:1.3220840000	(1lko_A:0.6632830000	1yuz_A:0.7116610000):0.2169040000):0.3809270000	3qhb_A:0.8337520000):0.3506090000	((((((1lb3_A:0.1039300000	2za7_A:0.0516070000):0.2748670000	1bg7_A:0.0831180000):0.0773296000	1r03_A:0.2040720000):0.1836900000	(1z6o_A:0.9413690000	1z6o_M:0.5692770000):0.0791900000):0.4002650000	((3e6s_A:0.7204400000	2jd7_A:0.1839970000):0.1111560000	1vlg_A:0.2991210000):0.0609981000):0.1364680000	(1eum_A:0.2350310000	1krq_A:0.3516670000):0.1391710000):0.4782590000):0.0414901000	(1otk_A:1.7270930000	((((((1oqu_A:0.1833320000	1uzr_A:0.0816000000):0.0941911000	1r2f_A:0.0988140000):0.4582810000	(1mxr_A:0.6372150000	(1jk0_A:0.1676120000	(2uw2_A:0.0936520000	1w68_A:0.0578480000):0.2021570000):0.7736060000):0.2352470000):0.4824270000	(((2uw1_A:0.0014350000	2uw1_B:0.0000010000):0.1148370000	1afr_A:0.1148000000):1.5450700000	1za0_A:0.9676950000):1.1346000000):0.1620230000	3ee4_A:0.8957570000):0.4961580000	(((2inc_B:0.8510890000	2inp_C:0.7970860000):0.3271920000	1mty_B:1.0637480000):0.2620620000	(1mty_D:1.1046260000	3dhg_A:0.7779170000):0.4384490000):1.1895000000):0.1505000000):1.0573500000):0.2286620000	((((1bcf_A:0.0000010000	3e1q_A:0.0000010000):0.1795650000	2fkz_A:0.0806850000):0.2247360000	1jgc_A:0.2346090000):0.4848430000	1nfv_A:0.4320760000):0.2716250000):0.3886990000	2vzb_A:0.7373140000):0.4290120000):0.1542530000):0.1730420000):0.1079520000	1n1q_A:0.2150670000):0.0843052000	2chp_A:0.4462160000);
(1ji5_A:0.2561710000	((1jig_A:0.0899060000	(1ji4_A:0.3708000000	2fjc_A:0.4967830000):0.2761170000):0.0713927000	((1qgh_A:0.3145030000	2ux1_A:0.4258680000):0.2516940000	((((1dps_A:0.0000010000	1jts_A:0.0000010000):0.2995440000	1o9r_A:0.2349790000):0.3511540000	1uvh_A:0.5478620000):0.5373580000	((1tjo_A:0.0000010000	1tk6_A:0.0000010000):0.6852840000	(((((2fzf_A:1.6437300000	((((1lb3_A:0.1108070000	2za7_A:0.0941570000):0.1963000000	(1bg7_A:0.1214090000	1r03_A:0.2005700000):0.0508062000):0.2537600000	(1z6o_A:1.0358440000	1z6o_M:0.6246320000):0.1582230000):0.3491660000	((1eum_A:0.2599370000	1krq_A:0.2714110000):0.2410660000	(3e6s_A:0.7119840000	(2jd7_A:0.2286550000	1vlg_A:0.3127940000):0.0782835000):0.0264185000):0.1105680000):0.1977280000):0.2410000000	((1lko_A:0.4878230000	1yuz_A:0.8043210000):0.4457590000	3qhb_A:0.6655880000):0.7302840000):0.2838930000	(((1bcf_A:0.0000010000	3e1q_A:0.0000010000):0.1481760000	2fkz_A:0.1205140000):0.1164280000	1jgc_A:0.2811500000):0.3172130000):0.3450980000	(1nfv_A:0.3776230000	(1otk_A:1.7259890000	(((((((1oqu_A:0.2030840000	1uzr_A:0.0426880000):0.1436240000	1r2f_A:0.0719940000):0.6770870000	1mxr_A:0.6300110000):0.2005420000	(1jk0_A:0.1762890000	(2uw2_A:0.0647470000	1w68_A:0.1043800000):0.2141420000):0.5727250000):0.4607420000	3ee4_A:0.9253370000):0.7772720000	(((2uw1_A:0.0000020000	2uw1_B:0.0000010000):0.0539010000	1afr_A:0.1565100000):1.4985600000	1za0_A:0.8201580000):0.3264440000):0.1949940000	((2inc_B:0.7344500000	(2inp_C:0.9008820000	1mty_B:1.2338750000):0.2094610000):0.3604870000	(1mty_D:0.9501540000	3dhg_A:1.1435350000):0.1835270000):1.2056700000):0.7512550000):1.1433400000):0.0268428000):0.2490610000	2vzb_A:0.8975210000):0.1683620000):0.2315290000):0.1110060000):0.0612261000):0.0337268000	(1n1q_A:0.1833050000	2chp_A:0.3729230000):0.0844271000);
(1ji5_A:0.1992910000	(1jig_A:0.2047760000	(2chp_A:0.3333960000	(((1qgh_A:0.3055410000	2ux1_A:0.4609800000):0.1799540000	(1ji4_A:0.4421600000	2fjc_A:0.4540130000):0.1621520000):0.1200030000	(((((1dps_A:0.0000010000	1jts_A:0.0000010000):0.2740180000	1o9r_A:0.2703090000):0.3426810000	1uvh_A:0.6064240000):0.2647130000	(1tjo_A:0.0000020000	1tk6_A:0.0000020000):0.7227290000):0.1627480000	((((2fzf_A:1.0988870000	((1lko_A:0.4785940000	1yuz_A:0.9425550000):0.2662380000	3qhb_A:0.8850430000):0.2747480000):0.4085550000	(((((1lb3_A:0.1440270000	2za7_A:0.0654830000):0.2623080000	1bg7_A:0.1288860000):0.0653741000	1r03_A:0.1791740000):0.1899200000	(1z6o_A:0.8936010000	1z6o_M:0.5197870000):0.0652344000):0.1987610000	(((1eum_A:0.2151280000	1krq_A:0.2979780000):0.2196980000	(2jd7_A:0.1706450000	1vlg_A:0.3451960000):0.1723460000):0.0879574000	3e6s_A:0.4865910000):0.2055230000):0.4666860000):0.2276180000	(((((1bcf_A:0.0000010000	3e1q_A:0.0000010000):0.1947930000	2fkz_A:0.1003530000):0.1609710000	1jgc_A:0.3092680000):0.3029300000	1nfv_A:0.5144950000):0.1166420000	(1otk_A:1.7612180000	((((((1oqu_A:0.2105070000	1r2f_A:0.2096340000):0.0693641000	1uzr_A:0.0000030000):0.6670910000	(1mxr_A:0.7124560000	(1jk0_A:0.1675960000	(2uw2_A:0.0510620000	1w68_A:0.0764530000):0.1770240000):0.8034830000):0.0721803000):0.4641140000	3ee4_A:0.8166930000):0.4201330000	(((2uw1_A:0.0041210000	2uw1_B:0.0000010000):0.0592017000	1afr_A:0.1312360000):1.3123400000	1za0_A:1.2693340000):0.8674150000):0.2274720000	((2inc_B:0.8701290000	(2inp_C:0.8974520000	1mty_B:1.2779070000):0.3433840000):0.3064230000	(1mty_D:1.0473310000	3dhg_A:0.8395170000):0.3367290000):1.1357700000):0.3115690000):0.8430810000):0.1934560000):0.2181520000	2vzb_A:0.7457130000):0.2758010000):0.1261090000):0.1043040000):0.1002500000):0.0234809000	1n1q_A:0.2506800000);
(1ji5_A:0.1786050000	1jig_A:0.1437920000	((1n1q_A:0.1771150000	2chp_A:0.3560010000):0.0941614000	(((1qgh_A:0.2877060000	2ux1_A:0.3938680000):0.2061760000	(1ji4_A:0.3665520000	2fjc_A:0.5103390000):0.1646330000):0.0456906000	(((((1dps_A:0.0000010000	1jts_A:0.0000010000):0.3423130000	1o9r_A:0.2374090000):0.3308730000	1uvh_A:0.6429060000):0.2193130000	(1tjo_A:0.0000010000	1tk6_A:0.0000010000):0.5780770000):0.2693870000	(((((2fzf_A:1.0099340000	((1lko_A:0.2991330000	1yuz_A:0.7376620000):0.2341730000	3qhb_A:0.7285490000):0.4297350000):0.4019030000	((((((1lb3_A:0.0961030000	2za7_A:0.0428610000):0.2565640000	1bg7_A:0.0739430000):0.0637898000	1r03_A:0.1194310000):0.2322950000	(1z6o_A:0.7795050000	1z6o_M:0.5712220000):0.1562810000):0.3164060000	3e6s_A:0.4965850000):0.0973634000	((1eum_A:0.2823630000	1krq_A:0.3201890000):0.2216930000	(2jd7_A:0.2159290000	1vlg_A:0.2170410000):0.1570980000):0.0188496000):0.4351390000):0.2689520000	(1otk_A:1.5161240000	(((((((1oqu_A:0.1988340000	1r2f_A:0.1395420000):0.0388766000	1uzr_A:0.0631080000):0.6406080000	1mxr_A:0.7120210000):0.2174680000	(1jk0_A:0.1726670000	(2uw2_A:0.0645320000	1w68_A:0.0854070000):0.1450190000):0.5912490000):0.3761720000	3ee4_A:1.1507650000):0.6880900000	(((2uw1_A:0.0029960000	2uw1_B:0.0000010000):0.0408535000	1afr_A:0.1490330000):1.5644500000	1za0_A:1.2739560000):0.2670110000):0.1866450000	((2inc_B:1.0139860000	(2inp_C:0.9700480000	1mty_B:1.0689770000):0.3097960000):0.1943800000	(1mty_D:1.2047820000	3dhg_A:0.8517360000):0.4102670000):1.0714200000):0.6945030000):0.8340300000):0.1432700000	((((1bcf_A:0.0000010000	3e1q_A:0.0000010000):0.1403270000	2fkz_A:0.1989040000):0.1567190000	1jgc_A:0.2379480000):0.4603780000	1nfv_A:0.3342620000):0.1551300000):0.2293770000	2vzb_A:0.8881740000):0.3107150000):0.1149860000):0.0981569000):0.0573962000);
(1ji5_A:0.1218800000	(1jig_A:0.1400360000	1n1q_A:0.2847940000):0.0280902000	(2chp_A:0.4077810000	(((1qgh_A:0.2224840000	2ux1_A:0.3846380000):0.2782260000	(1ji4_A:0.4751720000	2fjc_A:0.3524030000):0.3442690000):0.0465945000	(((((1dps_A:0.0000010000	1jts_A:0.0000010000):0.3025840000	1o9r_A:0.2691920000):0.2639290000	1uvh_A:0.4997770000):0.2890160000	(1tjo_A:0.0000010000	1tk6_A:0.0000010000):0.5866600000):0.3914630000	(((((2fzf_A:1.0768830000	(1lko_A:0.6221000000	1yuz_A:0.6989870000):0.1900210000):0.2809230000	3qhb_A:0.6227430000):0.5920880000	((((((1lb3_A:0.0936730000	2za7_A:0.0539120000):0.2249200000	1bg7_A:0.1061230000):0.1098120000	1r03_A:0.1732710000):0.1945610000	(1z6o_A:0.9452800000	1z6o_M:0.4900360000):0.1781550000):0.2895800000	(((1eum_A:0.2189890000	1krq_A:0.2824010000):0.1533720000	(2jd7_A:0.2534360000	1vlg_A:0.1716650000):0.0801178000):0.1662910000	3e6s_A:0.5655960000):0.0903573000):0.5721390000	(1otk_A:2.3064590000	(((((((1oqu_A:0.1749340000	1r2f_A:0.1931360000):0.0592238000	1uzr_A:0.0190860000):0.6617380000	1mxr_A:0.6958910000):0.1955390000	(1jk0_A:0.2613770000	(2uw2_A:0.0453950000	1w68_A:0.0928420000):0.1767260000):0.5550130000):0.5253390000	3ee4_A:1.0486080000):0.6023280000	(((2uw1_A:0.0014600000	2uw1_B:0.0000010000):0.0336257000	1afr_A:0.1807240000):1.3743600000	1za0_A:1.1510180000):0.6082760000):0.0989100000	(((2inc_B:0.9105590000	2inp_C:0.7915950000):0.2573230000	1mty_B:1.2301260000):0.1054990000	(1mty_D:1.1429150000	3dhg_A:1.0347260000):0.2443240000):1.1054200000):0.6070480000):0.6508290000):0.0334314000):0.2031840000	((((1bcf_A:0.0000010000	3e1q_A:0.0000010000):0.1412340000	2fkz_A:0.1379340000):0.2463010000	1jgc_A:0.2364040000):0.3615380000	1nfv_A:0.6133680000):0.2141030000):0.2098680000	2vzb_A:0.7258120000):0.2554910000):0.0919708000):0.0725345000):0.1060660000);
(1ji5_A:0.1978570000	(1jig_A:0.0969290000	((1qgh_A:0.3405860000	2ux1_A:0.3605700000):0.3164440000	((1ji4_A:0.4314890000	2fjc_A:0.3664630000):0.0986446000	(((((1dps_A:0.0000010000	1jts_A:0.0000010000):0.2793040000	1o9r_A:0.2985700000):0.2851060000	1uvh_A:0.5525890000):0.2083570000	(1tjo_A:0.0000010000	1tk6_A:0.0000010000):0.6647430000):0.1891380000	(((2fzf_A:1.2251700000	((1lko_A:0.6025180000	3qhb_A:1.0729370000):0.1689600000	1yuz_A:0.7839300000):0.2108980000):0.5838530000	(((((1bcf_A:0.0000010000	3e1q_A:0.0000010000):0.1765080000	2fkz_A:0.1669010000):0.1685180000	1jgc_A:0.1916810000):0.3542160000	1nfv_A:0.5146130000):0.2687170000	(((((((1lb3_A:0.1378450000	2za7_A:0.0802780000):0.3758840000	1bg7_A:0.0889990000):0.0591643000	1r03_A:0.1752460000):0.2006170000	1z6o_A:0.8465960000):0.1394440000	(((1eum_A:0.2862650000	1krq_A:0.2753960000):0.2026360000	(2jd7_A:0.2168220000	1vlg_A:0.3043050000):0.1189900000):0.0923547000	3e6s_A:0.6754130000):0.2604560000):0.1100860000	1z6o_M:0.5671980000):0.4793610000	(1otk_A:1.5870710000	(((((((1oqu_A:0.1755800000	1r2f_A:0.1952890000):0.0385429000	1uzr_A:0.0297550000):0.6238350000	1mxr_A:0.6881750000):0.2706100000	3ee4_A:1.1111180000):0.1706240000	(1jk0_A:0.1984780000	(2uw2_A:0.0880000000	1w68_A:0.0612590000):0.2208130000):0.5665500000):0.9141230000	(((2uw1_A:0.0057090000	2uw1_B:0.0000010000):0.1095570000	1afr_A:0.1097340000):1.4800300000	1za0_A:0.8392020000):0.7549490000):0.1963860000	((2inc_B:0.8467880000	(1mty_D:1.0746900000	3dhg_A:0.9400490000):0.5168190000):0.1168080000	(2inp_C:0.9021310000	1mty_B:1.2194290000):0.2977360000):1.1243900000):0.4124740000):0.7503200000):0.2447590000):0.2276500000):0.2294580000	2vzb_A:0.6384960000):0.3008460000):0.1556480000):0.1809300000):0.1121320000):0.1061700000	(1n1q_A:0.2151580000	2chp_A:0.3905450000):0.0763971000);
(1ji5_A:0.1728100000	(1jig_A:0.1843000000	(((1qgh_A:0.3757810000	2ux1_A:0.3702930000):0.1771310000	(1ji4_A:0.4283790000	2fjc_A:0.4832680000):0.0956121000):0.0557486000	(((((1dps_A:0.0000010000	1jts_A:0.0000010000):0.2768990000	1o9r_A:0.2680610000):0.4244860000	1uvh_A:0.5820590000):0.2013160000	(1tjo_A:0.0000010000	1tk6_A:0.0000010000):0.4881360000):0.3412620000	((((2fzf_A:1.0915390000	((1lko_A:0.5178760000	1yuz_A:0.5481310000):0.3751660000	3qhb_A:0.8744760000):0.3830260000):0.1350520000	(((((((1lb3_A:0.1666440000	2za7_A:0.0336890000):0.2214470000	1bg7_A:0.1068450000):0.1022930000	1r03_A:0.0971390000):0.1628900000	1z6o_A:1.0066770000):0.1453670000	1z6o_M:0.6969020000):0.3117440000	3e6s_A:0.6474870000):0.1730460000	((1eum_A:0.2268640000	1krq_A:0.3564960000):0.2777680000	(2jd7_A:0.1453920000	1vlg_A:0.2414870000):0.1060680000):0.0983818000):0.3480660000):0.2841390000	(((((1bcf_A:0.0000010000	3e1q_A:0.0000010000):0.1945870000	2fkz_A:0.1693810000):0.1895430000	1jgc_A:0.2313390000):0.4916610000	(1otk_A:1.7119350000	(((((((1oqu_A:0.2261210000	1uzr_A:0.0505480000):0.0572319000	1r2f_A:0.1542370000):0.5446750000	1mxr_A:0.7763050000):0.2983270000	(1jk0_A:0.2302530000	(2uw2_A:0.0568660000	1w68_A:0.1009830000):0.1503560000):0.8237410000):0.2911060000	3ee4_A:0.9585960000):0.2731520000	(((2uw1_A:0.0014590000	2uw1_B:0.0000010000):0.0922982000	1afr_A:0.1466410000):1.5807400000	1za0_A:1.3787410000):0.8961700000):0.1984220000	(((2inc_B:0.6782670000	2inp_C:0.8817050000):0.2848180000	1mty_B:1.2344350000):0.2249210000	(1mty_D:0.8983020000	3dhg_A:1.0164030000):0.5636270000):0.8694390000):0.3629400000):1.5399200000):0.0603763000	1nfv_A:0.5481600000):0.2580590000):0.1942690000	2vzb_A:0.6570850000):0.3124150000):0.1716310000):0.1028100000):0.0591814000	(1n1q_A:0.2415460000	2chp_A:0.4720350000):0.1052210000);
(1ji5_A:0.2070430000	(1jig_A:0.1204060000	((1qgh_A:0.3086350000	2ux1_A:0.3568780000):0.2621820000	(1ji4_A:0.4816760000	2fjc_A:0.3375270000):0.1213280000):0.2126320000):0.0591342000	(1n1q_A:0.2535010000	(2chp_A:0.1821090000	(((((1dps_A:0.0000010000	1jts_A:0.0000010000):0.2692430000	1o9r_A:0.3083600000):0.3001360000	1uvh_A:0.4571540000):0.3797420000	(1tjo_A:0.0000010000	1tk6_A:0.0000010000):0.5925470000):0.2399850000	(((((2fzf_A:0.9703930000	3qhb_A:0.8807760000):0.2567450000	(1lko_A:0.5565790000	1yuz_A:0.5831490000):0.4560280000):0.1998760000	((((((1lb3_A:0.0821940000	2za7_A:0.1175050000):0.2705870000	1bg7_A:0.0708730000):0.0869518000	1r03_A:0.1545720000):0.1265120000	1z6o_A:0.9215150000):0.1071190000	1z6o_M:0.6293040000):0.1697120000	(((1eum_A:0.1893190000	1krq_A:0.2633200000):0.2379810000	(2jd7_A:0.2237720000	1vlg_A:0.2693930000):0.1080850000):0.0886047000	3e6s_A:0.6228470000):0.1459240000):0.5543570000):0.1265860000	(((((1bcf_A:0.0000010000	3e1q_A:0.0000010000):0.1753260000	2fkz_A:0.1397310000):0.1959440000	1jgc_A:0.2872970000):0.4022580000	1nfv_A:0.5109850000):0.1103990000	(1otk_A:2.0610830000	(((((((1oqu_A:0.2116120000	1uzr_A:0.0858880000):0.0982835000	1r2f_A:0.1098230000):0.5563430000	1mxr_A:0.6903690000):0.1922620000	(1jk0_A:0.2498340000	(2uw2_A:0.0734260000	1w68_A:0.1029740000):0.1302820000):0.7693240000):0.5876090000	(((2uw1_A:0.0027800000	2uw1_B:0.0000010000):0.0100299000	1afr_A:0.2227950000):1.4889100000	1za0_A:1.0629370000):1.1803300000):0.1502660000	3ee4_A:0.7558430000):0.5065570000	((2inc_B:0.8293090000	(2inp_C:0.8423160000	1mty_B:1.0399670000):0.2893960000):0.2821310000	(1mty_D:1.1225960000	3dhg_A:0.8454310000):0.3703260000):0.8976180000):1.0280800000):0.5059390000):0.2146130000):0.1986910000	2vzb_A:0.7543950000):0.4513440000):0.2492420000):0.1966550000):0.0616074000);
(1ji5_A:0.2323560000	(((1jig_A:0.1526000000	((1qgh_A:0.3589910000	2ux1_A:0.3833260000):0.3154020000	(1ji4_A:0.5036840000	2fjc_A:0.5014370000):0.1325290000):0.0970030000):0.0950229000	(((((1dps_A:0.0000010000	1jts_A:0.0000010000):0.1985940000	1o9r_A:0.2821600000):0.4308660000	1uvh_A:0.5143370000):0.1853760000	(1tjo_A:0.0000010000	1tk6_A:0.0000010000):0.6855330000):0.2584470000	(((((2fzf_A:1.5485630000	(1lko_A:0.3548840000	1yuz_A:0.9627390000):0.3404140000):0.2245660000	3qhb_A:1.0754060000):0.3230830000	(((((((1lb3_A:0.1066380000	2za7_A:0.0953480000):0.2840080000	1r03_A:0.1654170000):0.0671316000	1bg7_A:0.1088850000):0.1966490000	1z6o_A:0.8691050000):0.2059570000	1z6o_M:0.6687750000):0.2286800000	(((1eum_A:0.2246200000	1krq_A:0.3333360000):0.2126280000	3e6s_A:0.7756060000):0.0971216000	(2jd7_A:0.2559890000	1vlg_A:0.2295130000):0.1092070000):0.1453540000):0.3715050000	(1otk_A:1.5073730000	(((((((1oqu_A:0.1820230000	1r2f_A:0.1791220000):0.0460618000	1uzr_A:0.0374100000):0.5786890000	1mxr_A:0.7019770000):0.1562350000	(1jk0_A:0.1763580000	(2uw2_A:0.0834920000	1w68_A:0.0701720000):0.2313820000):0.6874000000):0.4296250000	3ee4_A:1.1398660000):0.3302180000	(((2uw1_A:0.0027930000	2uw1_B:0.0000010000):0.0384067000	1afr_A:0.1738670000):1.4380000000	1za0_A:0.8679810000):0.6706910000):0.2213400000	((2inc_B:0.8234530000	(2inp_C:0.7381340000	1mty_B:1.3040560000):0.3018560000):0.3746260000	(1mty_D:1.3735190000	3dhg_A:0.7344540000):0.3304560000):1.3771500000):0.4432380000):1.2529800000):0.0498320000):0.2141930000	((((1bcf_A:0.0000010000	3e1q_A:0.0000010000):0.1906750000	2fkz_A:0.1474710000):0.2141970000	1jgc_A:0.1694540000):0.4112810000	1nfv_A:0.5843880000):0.1608330000):0.3098850000	2vzb_A:0.7994780000):0.1417570000):0.2447740000):0.0992572000	1n1q_A:0.3566030000):0.0698662000	2chp_A:0.4176290000);
(1ji5_A:0.1444680000	((1jig_A:0.1640090000	(((1qgh_A:0.3066000000	2ux1_A:0.4481260000):0.2535030000	(((((1dps_A:0.0000010000	1jts_A:0.0000010000):0.3265700000	1o9r_A:0.2546770000):0.2713610000	1uvh_A:0.6638450000):0.2616660000	(1tjo_A:0.0000010000	1tk6_A:0.0000010000):0.7191770000):0.2256350000	((((((((2fzf_A:1.5330600000	1yuz_A:0.6751610000):0.1493800000	1lko_A:0.3972230000):0.3445520000	3qhb_A:0.8593670000):0.7057740000	(((((((1lb3_A:0.1758740000	2za7_A:0.0438560000):0.2894070000	1bg7_A:0.0672520000):0.0594683000	1r03_A:0.1362060000):0.1787200000	1z6o_A:0.8290610000):0.1826980000	1z6o_M:0.6750310000):0.1564580000	3e6s_A:0.6311320000):0.1200470000	((1eum_A:0.2083860000	1krq_A:0.3311630000):0.2252510000	(2jd7_A:0.1943070000	1vlg_A:0.2214310000):0.1167880000):0.1586740000):0.3781180000):0.2512630000	(((1bcf_A:0.0000010000	3e1q_A:0.0000010000):0.1487850000	2fkz_A:0.1410470000):0.1426960000	1jgc_A:0.3764670000):0.3537910000):0.2474340000	1nfv_A:0.5879020000):0.1989220000	2vzb_A:0.9933720000):0.0925935000	(((1otk_A:1.7545590000	(((2inc_B:1.0845830000	2inp_C:0.8774700000):0.3511850000	1mty_B:1.1302420000):0.1831160000	(1mty_D:1.0855440000	3dhg_A:0.8931320000):0.4285510000):0.9062650000):0.3503340000	(((2uw1_A:0.0030100000	2uw1_B:0.0000010000):0.0051023200	1afr_A:0.1997010000):1.2172000000	1za0_A:1.1409080000):0.7073960000):0.0766071000	((((1oqu_A:0.1954830000	1uzr_A:0.0770250000):0.0381801000	1r2f_A:0.1590520000):0.5532870000	(1mxr_A:0.8286090000	(1jk0_A:0.1609420000	(2uw2_A:0.0736940000	1w68_A:0.0642430000):0.2064930000):0.7250800000):0.1279390000):0.5215390000	3ee4_A:0.9900850000):0.4839930000):1.5044300000):0.1364460000):0.2278770000):0.0478925000	(1ji4_A:0.3361800000	2fjc_A:0.5100230000):0.2440270000):0.0706914000):0.0493490000	1n1q_A:0.2716780000):0.0643284000	2chp_A:0.3806940000);
(1ji5_A:0.1708280000	(1jig_A:0.1818790000	1n1q_A:0.3377950000):0.0343539000	((2chp_A:0.2586690000	(((((1dps_A:0.0000010000	1jts_A:0.0000010000):0.2912650000	1o9r_A:0.2479480000):0.3397760000	1uvh_A:0.5572520000):0.2635090000	(1tjo_A:0.0000010000	1tk6_A:0.0000010000):0.6515810000):0.2886610000	(((((2fzf_A:1.3960440000	(1lko_A:0.4361950000	1yuz_A:0.7690400000):0.1813560000):0.2631470000	3qhb_A:0.8358060000):0.4435220000	((((((1lb3_A:0.0493960000	1z6o_A:1.2268530000):0.0399006000	2za7_A:0.0979450000):0.2060640000	(1bg7_A:0.0992100000	1r03_A:0.2318970000):0.0745773000):0.2442890000	1z6o_M:0.7147800000):0.0815670000	(((1eum_A:0.2425440000	1krq_A:0.3373590000):0.1803590000	(2jd7_A:0.2077440000	1vlg_A:0.2259280000):0.2022480000):0.1499130000	3e6s_A:0.5997410000):0.2147170000):0.4978390000	(1otk_A:1.9334900000	((((((1oqu_A:0.1889390000	1r2f_A:0.1840390000):0.0489191000	1uzr_A:0.0226560000):0.7290780000	1mxr_A:0.6482230000):0.1745830000	(1jk0_A:0.2242470000	(2uw2_A:0.0605790000	1w68_A:0.0583700000):0.1649570000):0.6521960000):0.5623360000	((((2inc_B:0.8412070000	2inp_C:0.9191560000):0.3015300000	1mty_B:1.0571050000):0.1521760000	(1mty_D:1.0451470000	3dhg_A:1.0050850000):0.4896630000):1.0458800000	(((2uw1_A:0.0040830000	2uw1_B:0.0000010000):0.1206880000	1afr_A:0.1003500000):1.4057900000	1za0_A:0.9832110000):0.6639860000):0.3219600000):0.4032200000	3ee4_A:0.6986230000):0.6453530000):0.8968610000):0.0532097000):0.1522410000	((((1bcf_A:0.0000010000	3e1q_A:0.0000010000):0.1296930000	2fkz_A:0.1106950000):0.1582240000	1jgc_A:0.2967630000):0.4236850000	1nfv_A:0.7327580000):0.2878670000):0.2468410000	2vzb_A:0.7091440000):0.2821380000):0.1229320000):0.1155960000	((1qgh_A:0.2432120000	2ux1_A:0.4481410000):0.2723020000	(1ji4_A:0.4924940000	2fjc_A:0.5413120000):0.1576240000):0.1117220000):0.1312850000);
(1ji5_A:0.1655680000	(1jig_A:0.1438820000	(((1qgh_A:0.3257870000	2ux1_A:0.3785620000):0.3307600000	(1ji4_A:0.4104910000	2fjc_A:0.4605480000):0.1864630000):0.0444877000	(((((1dps_A:0.0000010000	1jts_A:0.0000010000):0.2985510000	1o9r_A:0.2602470000):0.4220080000	1uvh_A:0.6858510000):0.1086070000	(1tjo_A:0.0000010000	1tk6_A:0.0000010000):0.6285890000):0.3624980000	(((((2fzf_A:1.1312870000	((1lko_A:0.7008130000	1yuz_A:0.7712830000):0.4444260000	3qhb_A:0.6255820000):0.1583190000):0.5378510000	((((((1lb3_A:0.1021100000	2za7_A:0.0729750000):0.2192840000	(1bg7_A:0.0810480000	1r03_A:0.2140280000):0.1079150000):0.2859980000	1z6o_A:0.8259080000):0.2496860000	1z6o_M:0.5069540000):0.2608080000	((1eum_A:0.2785160000	1krq_A:0.3189800000):0.2346590000	(2jd7_A:0.2057570000	1vlg_A:0.3559220000):0.0983296000):0.0502177000):0.1500480000	3e6s_A:0.6064890000):0.3710580000):0.1672010000	(((1bcf_A:0.0000010000	3e1q_A:0.0000010000):0.1728430000	2fkz_A:0.1330740000):0.2286330000	1jgc_A:0.2058880000):0.4312480000):0.1201310000	(1nfv_A:0.4202170000	(1otk_A:2.0584190000	(((((((1oqu_A:0.1979080000	1r2f_A:0.1753400000):0.0777655000	1uzr_A:0.0194820000):0.6987630000	1mxr_A:0.6131240000):0.2168710000	(1jk0_A:0.1583910000	(2uw2_A:0.0778020000	1w68_A:0.0450450000):0.2246080000):0.6676170000):0.4163450000	((2inc_B:0.8758040000	(2inp_C:0.8318540000	1mty_B:1.1927530000):0.1772170000):0.3200110000	(1mty_D:0.9940850000	3dhg_A:1.0858840000):0.3295040000):1.1734700000):0.3585980000	3ee4_A:0.9513530000):0.5136720000	(((2uw1_A:0.0030670000	2uw1_B:0.0000010000):0.0906967000	1afr_A:0.1118710000):1.1557500000	1za0_A:1.1224190000):0.4225700000):0.3246010000):0.9264520000):0.0941404000):0.2917010000	2vzb_A:0.7478130000):0.3002810000):0.1457970000):0.1421890000):0.0896047000	(1n1q_A:0.2637310000	2chp_A:0.5558150000):0.0864896000);
(1ji5_A:0.1129110000	((1jig_A:0.0636450000	((1qgh_A:0.2661710000	2ux1_A:0.3560360000):0.3904040000	((1ji4_A:0.3214310000	2fjc_A:0.5219270000):0.1332950000	(((((1dps_A:0.0000010000	1jts_A:0.0000010000):0.2450510000	1o9r_A:0.2809580000):0.3482620000	1uvh_A:0.4824700000):0.3811160000	(1tjo_A:0.0000010000	1tk6_A:0.0000010000):0.4410160000):0.1923300000	((((2fzf_A:1.2916310000	((1lko_A:0.3527750000	1yuz_A:0.9347520000):0.4250400000	3qhb_A:0.8194050000):0.4607050000):0.2273440000	(((((1lb3_A:0.0771850000	2za7_A:0.0686820000):0.2944240000	1bg7_A:0.0814990000):0.1079320000	1r03_A:0.1461960000):0.1905530000	(1z6o_A:0.8553510000	1z6o_M:0.6136930000):0.0998292000):0.3093170000	(((1eum_A:0.3120700000	1krq_A:0.2478930000):0.2815650000	3e6s_A:0.5737920000):0.0575786000	(2jd7_A:0.1332250000	1vlg_A:0.3053650000):0.0982584000):0.0972534000):0.5659620000):0.2679440000	(((((1bcf_A:0.0000010000	3e1q_A:0.0000010000):0.1717400000	2fkz_A:0.1043750000):0.1973410000	1jgc_A:0.3684430000):0.4385860000	1nfv_A:0.6095790000):0.1436020000	(1otk_A:1.7110590000	(((((1oqu_A:0.1675710000	1r2f_A:0.1688330000):0.0659985000	1uzr_A:0.0334670000):0.5453650000	(1mxr_A:0.6985140000	((1jk0_A:0.2469810000	(2uw2_A:0.0576300000	1w68_A:0.0766940000):0.1548000000):0.5201380000	(2inc_B:0.7839570000	((2inp_C:0.7382730000	1mty_B:1.1670100000):0.2787830000	(1mty_D:1.0966340000	3dhg_A:0.9625790000):0.5646790000):0.1309470000):1.6236400000):0.3907040000):0.2056930000):0.8891800000	3ee4_A:0.7076450000):0.7086210000	(((2uw1_A:0.0042360000	2uw1_B:0.0000010000):0.0413916000	1afr_A:0.1864720000):1.2777000000	1za0_A:1.0853050000):0.7307700000):0.5498640000):0.5516520000):0.1703760000):0.3434590000	2vzb_A:0.6949910000):0.2313010000):0.2054600000):0.0810127000):0.1547810000):0.1131750000	1n1q_A:0.2383600000):0.0818835000	2chp_A:0.4325910000);
(1ji5_A:0.1948070000	1jig_A:0.1537200000	(1n1q_A:0.3398950000	((2chp_A:0.3467000000	(((((1dps_A:0.0000010000	1jts_A:0.0000010000):0.2331630000	1o9r_A:0.2157650000):0.4188470000	1uvh_A:0.4690580000):0.2095490000	(1tjo_A:0.0000010000	1tk6_A:0.0000010000):0.6354850000):0.2321020000	((((2fzf_A:1.1618380000	(1otk_A:1.8353740000	(((((((1oqu_A:0.1908260000	1r2f_A:0.1641300000):0.0271253000	1uzr_A:0.0357210000):0.5659630000	1mxr_A:0.6314030000):0.2278850000	(1jk0_A:0.2645960000	(2uw2_A:0.0931570000	1w68_A:0.0670320000):0.1487210000):0.6167190000):0.4760420000	(((2uw1_A:0.0047180000	2uw1_B:0.0000010000):0.0523226000	1afr_A:0.1684240000):1.7711100000	1za0_A:0.7844710000):0.8400830000):0.1631730000	(((2inc_B:0.6761420000	2inp_C:0.8803040000):0.2950800000	1mty_B:1.1694990000):0.2736580000	(1mty_D:1.0184490000	3dhg_A:0.7705110000):0.1359530000):1.3225200000):0.2849890000	3ee4_A:0.7176350000):0.7218650000):0.5398530000):0.4149680000	((((1bcf_A:0.0000010000	3e1q_A:0.0000010000):0.1376770000	2fkz_A:0.1098720000):0.1473770000	1jgc_A:0.2462740000):0.4459340000	1nfv_A:0.3944160000):0.2901530000):0.2236190000	((1lko_A:0.3815030000	(1yuz_A:0.7204430000	3qhb_A:0.7879720000):0.1982100000):0.5793770000	((((1lb3_A:0.1863400000	2za7_A:0.0939660000):0.3066780000	(1bg7_A:0.0430730000	(1z6o_A:0.8292000000	1z6o_M:0.5348100000):0.2551750000):0.0638867000):0.1405410000	1r03_A:0.1174560000):0.3980090000	(((1eum_A:0.2068750000	1krq_A:0.2471170000):0.1353370000	(2jd7_A:0.2179710000	1vlg_A:0.3704560000):0.1115500000):0.1193570000	3e6s_A:0.6215130000):0.1887470000):0.3907020000):0.2261840000):0.2119480000	2vzb_A:0.7910280000):0.3651960000):0.0736567000):0.0973268000	((1qgh_A:0.3084750000	2ux1_A:0.4768360000):0.3119940000	(1ji4_A:0.5051360000	2fjc_A:0.4717720000):0.2384420000):0.1073970000):0.0722337000):0.0416684000);
(1ji5_A:0.1883360000	1jig_A:0.1991530000	(1n1q_A:0.2237870000	((2chp_A:0.3655220000	(((((1dps_A:0.0000010000	1jts_A:0.0000010000):0.2797390000	1o9r_A:0.3182880000):0.3289270000	1uvh_A:0.6855480000):0.3375500000	(1tjo_A:0.0000010000	1tk6_A:0.0000010000):0.6399380000):0.2287800000	((((2fzf_A:1.1527810000	((((1lb3_A:0.1079480000	2za7_A:0.0876530000):0.3063030000	(1bg7_A:0.0944770000	1r03_A:0.2124670000):0.0530233000):0.2063860000	(1z6o_A:0.9167910000	1z6o_M:0.5792880000):0.1968020000):0.2923110000	(((1eum_A:0.2670710000	1krq_A:0.2982540000):0.1413750000	3e6s_A:0.7297930000):0.1167280000	(2jd7_A:0.2740920000	1vlg_A:0.2198360000):0.1720740000):0.0838160000):0.4514950000):0.2836370000	((1lko_A:0.5629370000	1yuz_A:0.7633070000):0.2046910000	3qhb_A:0.9352590000):0.4446610000):0.2182830000	((((1bcf_A:0.0000010000	3e1q_A:0.0000010000):0.1785270000	2fkz_A:0.1480910000):0.1243980000	1jgc_A:0.3765770000):0.4071260000	1nfv_A:0.5468530000):0.2228750000):0.1594860000	(2vzb_A:0.6810990000	(1otk_A:1.5135500000	(((((((1oqu_A:0.1855240000	1r2f_A:0.1656410000):0.0541242000	1uzr_A:0.0319050000):0.5865980000	1mxr_A:0.6695400000):0.2602380000	(1jk0_A:0.1871360000	(2uw2_A:0.0525310000	1w68_A:0.1105060000):0.2093460000):0.6034750000):0.3412420000	3ee4_A:1.1714700000):0.5477770000	(((2uw1_A:0.0029540000	2uw1_B:0.0000010000):0.0954678000	1afr_A:0.1238170000):1.4042300000	1za0_A:0.9816900000):0.2160470000):0.4464400000	(((2inc_B:0.9379530000	2inp_C:1.0101820000):0.3497660000	1mty_B:1.1570110000):0.3036600000	(1mty_D:0.9692000000	3dhg_A:0.8676760000):0.3040910000):0.6561250000):0.3791380000):1.0342100000):0.0864582000):0.3464890000):0.0421475000):0.0608964000	((1qgh_A:0.3290180000	2ux1_A:0.3942770000):0.4219770000	(1ji4_A:0.3171980000	2fjc_A:0.5242090000):0.2076560000):0.0668724000):0.1222330000):0.0511785000);
(1ji5_A:0.2442230000	1jig_A:0.1573280000	(1n1q_A:0.2695760000	(2chp_A:0.4280470000	((((1qgh_A:0.3074910000	2ux1_A:0.4344640000):0.2257050000	2fjc_A:0.4623170000):0.1538720000	(((((1dps_A:0.0000010000	1jts_A:0.0000010000):0.2844420000	1o9r_A:0.2573140000):0.2831790000	1uvh_A:0.5533340000):0.2952480000	(1tjo_A:0.0000010000	1tk6_A:0.0000010000):0.5090160000):0.3020910000	((((2fzf_A:1.2605690000	((((((1lb3_A:0.1015070000	2za7_A:0.0714840000):0.2441140000	1bg7_A:0.0459470000):0.0745540000	1r03_A:0.1541670000):0.2562170000	1z6o_A:0.8448150000):0.1204160000	1z6o_M:0.5004190000):0.2672180000	(((1eum_A:0.2532970000	1krq_A:0.2051420000):0.1069850000	3e6s_A:0.5445450000):0.1192430000	(2jd7_A:0.2317360000	1vlg_A:0.2331360000):0.1157560000):0.0851648000):0.3782810000):0.2114990000	((1lko_A:0.4709650000	(1yuz_A:0.6300000000	3qhb_A:1.0180400000):0.1489680000):0.6918580000	(1otk_A:1.7462310000	(((((((1oqu_A:0.1932740000	1r2f_A:0.1898960000):0.0481941000	1uzr_A:0.0183100000):0.6750650000	1mxr_A:0.6481650000):0.2428540000	(1jk0_A:0.2540330000	(2uw2_A:0.0606390000	1w68_A:0.0900110000):0.1299400000):0.6445850000):0.5819480000	3ee4_A:0.8202810000):0.4307140000	(((2uw1_A:0.0014970000	2uw1_B:0.0000010000):0.0967505000	1afr_A:0.0918870000):1.1543100000	1za0_A:1.3753110000):0.3111480000):0.1554280000	(((2inc_B:0.8844670000	2inp_C:0.9941150000):0.2199290000	1mty_B:1.2353630000):0.1960360000	(1mty_D:1.0310850000	3dhg_A:0.8973570000):0.3711170000):1.3245800000):0.6248750000):0.8093290000):0.2061740000):0.2586090000	((((1bcf_A:0.0000010000	3e1q_A:0.0000010000):0.1306730000	2fkz_A:0.1311830000):0.1517910000	1jgc_A:0.1940960000):0.5220850000	1nfv_A:0.3611840000):0.2638810000):0.1965560000	2vzb_A:0.8135550000):0.2447300000):0.0757637000):0.0311148000	1ji4_A:0.5333060000):0.1021560000):0.0511320000):0.0232147000);
(1ji5_A:0.1737260000	1jig_A:0.1824540000	(1n1q_A:0.2638890000	(2chp_A:0.3897670000	(((1qgh_A:0.3425480000	2ux1_A:0.3871990000):0.2880950000	(1ji4_A:0.2652720000	2fjc_A:0.4100940000):0.2199250000):0.0387118000	(((((1dps_A:0.0000010000	1jts_A:0.0000010000):0.3126290000	1o9r_A:0.2600810000):0.2913280000	1uvh_A:0.5765830000):0.4179510000	(1tjo_A:0.0000010000	1tk6_A:0.0000010000):0.5327780000):0.2975950000	(((((2fzf_A:1.1162850000	((1lko_A:0.4668950000	1yuz_A:0.6096850000):0.2018220000	3qhb_A:0.9566200000):0.3038720000):0.5576540000	((1otk_A:1.5227230000	(((2inc_B:0.8974730000	2inp_C:0.8857850000):0.2586320000	1mty_B:1.1330550000):0.2333050000	(1mty_D:1.1082080000	3dhg_A:0.8082010000):0.3802750000):1.3035300000):0.2161440000	((((((1oqu_A:0.1807110000	1uzr_A:0.0587540000):0.0907692000	1r2f_A:0.1215260000):0.5549970000	1mxr_A:0.7052930000):0.1027700000	(1jk0_A:0.2544860000	(2uw2_A:0.0696350000	1w68_A:0.0777560000):0.1242590000):0.7134300000):0.4978700000	3ee4_A:0.8516190000):0.2511840000	(((2uw1_A:0.0014130000	2uw1_B:0.0000010000):0.1102710000	1afr_A:0.0941710000):1.1642400000	1za0_A:1.2245990000):0.8796260000):0.1494580000):0.9667830000):0.0560112000	((((((1lb3_A:0.0964110000	2za7_A:0.1067790000):0.2527140000	1bg7_A:0.0960000000):0.0838440000	1r03_A:0.1155370000):0.2366250000	(1z6o_A:0.8690890000	1z6o_M:0.8047630000):0.1509420000):0.3595780000	3e6s_A:0.6061760000):0.0538593000	((1eum_A:0.2008410000	1krq_A:0.3738340000):0.2597190000	(2jd7_A:0.1877670000	1vlg_A:0.2280290000):0.0543949000):0.0910495000):0.6449380000):0.2693670000	((((1bcf_A:0.0000010000	3e1q_A:0.0000010000):0.1506760000	2fkz_A:0.1650350000):0.1040610000	1jgc_A:0.2634210000):0.4004080000	1nfv_A:0.4678430000):0.1672440000):0.2446490000	2vzb_A:0.8264220000):0.1326210000):0.1877180000):0.0678410000):0.0683787000):0.0365054000);
(1ji5_A:0.2128580000	(1jig_A:0.2296270000	(((1qgh_A:0.3445530000	2ux1_A:0.4280950000):0.2264920000	(1ji4_A:0.4287350000	2fjc_A:0.4816860000):0.1895440000):0.0914630000	(((((1dps_A:0.0000010000	1jts_A:0.0000010000):0.2055670000	1o9r_A:0.2826920000):0.3046810000	1uvh_A:0.5374840000):0.3547570000	(1tjo_A:0.0000010000	1tk6_A:0.0000010000):0.6245780000):0.3438050000	((((2fzf_A:1.0719410000	((1lko_A:0.6794640000	1yuz_A:0.6856320000):0.4677820000	3qhb_A:0.7163080000):0.3453370000):0.6211430000	(((((((1lb3_A:0.1109210000	2za7_A:0.0718410000):0.3284540000	1bg7_A:0.0924960000):0.0876253000	1r03_A:0.1621450000):0.1789480000	(1z6o_A:1.1090010000	1z6o_M:0.5497850000):0.3116790000):0.3591540000	((1eum_A:0.2864750000	(2jd7_A:0.1995210000	1vlg_A:0.2701020000):0.1467880000):0.1229940000	1krq_A:0.2930920000):0.1146500000):0.1134210000	3e6s_A:0.8183630000):0.3538330000	(1otk_A:1.5823110000	(((((((1oqu_A:0.2169920000	1uzr_A:0.0708990000):0.0499581000	1r2f_A:0.1360980000):0.5541080000	1mxr_A:0.8011240000):0.1927240000	(1jk0_A:0.1895390000	(2uw2_A:0.0720950000	1w68_A:0.0923350000):0.2220510000):0.6409170000):0.2848050000	((2inc_B:0.7419340000	(2inp_C:0.6712800000	1mty_B:1.2028950000):0.4389950000):0.2933040000	(1mty_D:1.3317640000	3dhg_A:0.6644020000):0.3572460000):1.3850000000):0.5079600000	3ee4_A:1.0776790000):0.1826010000	(((2uw1_A:0.0098790000	2uw1_B:0.0000010000):0.1160140000	1afr_A:0.0821940000):1.3897100000	1za0_A:1.0515400000):0.6454030000):0.5749070000):0.9277810000):0.1199290000):0.2533970000	((((1bcf_A:0.0000010000	3e1q_A:0.0000010000):0.1480530000	2fkz_A:0.1306600000):0.2122330000	1jgc_A:0.2760950000):0.4282810000	1nfv_A:0.6289680000):0.1335770000):0.3355370000	2vzb_A:0.6861110000):0.2336940000):0.1253840000):0.1033350000):0.0444426000	(1n1q_A:0.2844010000	2chp_A:0.4604270000):0.0801611000);
(1ji5_A:0.1647050000	(1jig_A:0.2418300000	((2chp_A:0.2899610000	(((((1dps_A:0.0000010000	1jts_A:0.0000010000):0.3320810000	1o9r_A:0.3003460000):0.3586930000	1uvh_A:0.5589990000):0.2405120000	(1tjo_A:0.0000010000	1tk6_A:0.0000010000):0.6835490000):0.2080830000	((((2fzf_A:1.1268910000	(1lko_A:0.5431070000	(1yuz_A:0.6658170000	3qhb_A:1.0895630000):0.1324280000):0.3526260000):0.5495390000	(((((((1lb3_A:0.0859820000	2za7_A:0.0901910000):0.2612440000	1bg7_A:0.1138120000):0.0808813000	1r03_A:0.1470870000):0.2338400000	1z6o_A:0.9757150000):0.1460800000	1z6o_M:0.6248470000):0.2055160000	(((1eum_A:0.2973390000	1krq_A:0.2831510000):0.2663490000	(2jd7_A:0.1857720000	1vlg_A:0.2249200000):0.1138190000):0.0853482000	3e6s_A:0.6255020000):0.1368680000):0.3860690000	(1otk_A:1.9534700000	((((((1oqu_A:0.1563460000	1uzr_A:0.0666140000):0.1417880000	1r2f_A:0.0603390000):0.4575660000	3ee4_A:1.5248170000):0.1468330000	(1mxr_A:0.6949720000	(1jk0_A:0.2138340000	(2uw2_A:0.0809240000	1w68_A:0.0496450000):0.1924320000):0.6107790000):0.2056690000):0.8721180000	(((2uw1_A:0.0028590000	2uw1_B:0.0000010000):0.1494890000	1afr_A:0.0820390000):1.3451000000	1za0_A:1.4710070000):0.4740720000):0.2292460000	(((2inc_B:0.9697990000	2inp_C:0.8742260000):0.3708350000	1mty_B:1.0753820000):0.1582610000	(1mty_D:1.0431240000	3dhg_A:0.9199350000):0.3930870000):1.2729900000):0.3799800000):0.7002270000):0.2198330000):0.1437610000	((((1bcf_A:0.0000010000	3e1q_A:0.0000010000):0.1726780000	2fkz_A:0.1423660000):0.1847470000	1jgc_A:0.2284850000):0.3368400000	1nfv_A:0.4046820000):0.2383970000):0.1816560000	2vzb_A:0.7745880000):0.2129140000):0.1840210000):0.0515342000	((1qgh_A:0.2140330000	2ux1_A:0.4423560000):0.2452200000	(1ji4_A:0.4478700000	2fjc_A:0.4992690000):0.2160960000):0.1694870000):0.0802383000):0.0250213000	1n1q_A:0.3976440000);
(1ji5_A:0.2353150000	(1jig_A:0.1106020000	(((1qgh_A:0.3835120000	2ux1_A:0.3270420000):0.2444280000	(1ji4_A:0.4666680000	2fjc_A:0.5461150000):0.2023540000):0.0956996000	(((((1dps_A:0.0000010000	1jts_A:0.0000010000):0.2771970000	1o9r_A:0.2520770000):0.4620010000	1uvh_A:0.5426830000):0.2530790000	(1tjo_A:0.0000010000	1tk6_A:0.0000010000):0.7232580000):0.3192680000	(((2fzf_A:1.0444910000	((1lko_A:0.3701110000	1yuz_A:0.7336180000):0.2709110000	3qhb_A:0.7666980000):0.4276590000):0.6749440000	((((((1bcf_A:0.0000010000	3e1q_A:0.0000010000):0.2184280000	2fkz_A:0.1164820000):0.0896459000	1jgc_A:0.4249090000):0.2767970000	((((1lb3_A:0.1274120000	2za7_A:0.0699680000):0.2361490000	(1bg7_A:0.0880780000	1r03_A:0.1814620000):0.0364475000):0.1943450000	(1z6o_A:0.7700010000	1z6o_M:0.6565440000):0.1113730000):0.2148430000	(((1eum_A:0.2599060000	1krq_A:0.2984120000):0.2047350000	3e6s_A:0.6330610000):0.1066180000	(2jd7_A:0.2297920000	1vlg_A:0.2780980000):0.1424890000):0.1480670000):0.6328270000):0.1781920000	1nfv_A:0.4905770000):0.0982920000	((1otk_A:2.1025810000	(((2uw1_A:0.0058860000	2uw1_B:0.0000010000):0.1125180000	1afr_A:0.1348170000):1.3021800000	1za0_A:1.0683310000):0.2663770000):0.2621220000	((((((1oqu_A:0.1894430000	1r2f_A:0.2021320000):0.0474157000	1uzr_A:0.0203620000):0.6889500000	1mxr_A:0.6318960000):0.1933520000	(1jk0_A:0.2100710000	(2uw2_A:0.0791300000	1w68_A:0.0844830000):0.2101670000):0.6508240000):0.2745650000	((2inc_B:0.8346040000	(2inp_C:0.8943350000	1mty_B:1.1605930000):0.2377490000):0.2299980000	(1mty_D:1.1172820000	3dhg_A:0.9321770000):0.3037070000):1.7666400000):0.5389250000	3ee4_A:0.8473900000):0.4569580000):1.1026700000):0.1364270000):0.2849930000	2vzb_A:0.7202360000):0.3959210000):0.0486250000):0.0723252000):0.0441743000	(1n1q_A:0.2611010000	2chp_A:0.4547020000):0.1124730000);
(1ji5_A:0.1849250000	((1jig_A:0.0963260000	((((1qgh_A:0.2789410000	2ux1_A:0.3079700000):0.2032150000	2fjc_A:0.4891620000):0.1631140000	(((((1dps_A:0.0000010000	1jts_A:0.0000010000):0.3281580000	1o9r_A:0.1925750000):0.3197160000	1uvh_A:0.5106620000):0.2543850000	(1tjo_A:0.0000010000	1tk6_A:0.0000010000):0.5800600000):0.2146860000	((((((2fzf_A:1.0082730000	(1lko_A:0.7621680000	1yuz_A:1.0385670000):0.1564830000):0.1562200000	3qhb_A:0.8597880000):0.7792510000	(((((1lb3_A:0.1339800000	2za7_A:0.0871600000):0.2283280000	1bg7_A:0.0883350000):0.0787690000	1r03_A:0.1717160000):0.3781280000	(1z6o_A:0.8219910000	1z6o_M:0.5716220000):0.1585780000):0.2845090000	(((1eum_A:0.2419400000	1krq_A:0.4156370000):0.1597680000	3e6s_A:0.7811520000):0.0884805000	(2jd7_A:0.2395640000	1vlg_A:0.2583610000):0.1596900000):0.0893621000):0.5270180000):0.2812060000	(1otk_A:1.5621380000	(((((1oqu_A:0.1834870000	1r2f_A:0.1650800000):0.0571412000	1uzr_A:0.0167210000):0.5838030000	(1mxr_A:0.6975610000	(3ee4_A:1.1805120000	(1jk0_A:0.1961910000	(2uw2_A:0.0751360000	1w68_A:0.0822110000):0.1908220000):0.6626470000):0.3762920000):0.0482257000):1.0421700000	(((2uw1_A:0.0014050000	2uw1_B:0.0000010000):0.0954809000	1afr_A:0.1214280000):1.3845800000	1za0_A:1.4652350000):0.4076160000):0.2003310000	(((2inc_B:0.8634820000	2inp_C:0.9623370000):0.4549470000	(1mty_D:1.2649200000	3dhg_A:0.7966180000):0.4120840000):0.1689230000	1mty_B:1.0012270000):1.1917600000):0.3646820000):1.2499700000):0.1029850000	((((1bcf_A:0.0000010000	3e1q_A:0.0000010000):0.1871070000	2fkz_A:0.0872180000):0.1713120000	1jgc_A:0.2897590000):0.3834800000	1nfv_A:0.3850770000):0.2464460000):0.3386450000	2vzb_A:0.6747300000):0.2889430000):0.0950230000):0.0317661000	1ji4_A:0.5916540000):0.0916318000):0.0480466000	1n1q_A:0.2911730000):0.0482853000	2chp_A:0.4172790000);
(1ji5_A:0.1723880000	(1jig_A:0.2032040000	((1qgh_A:0.2349460000	2ux1_A:0.4374300000):0.3543670000	((1ji4_A:0.4003170000	2fjc_A:0.4503100000):0.2614980000	(((((1dps_A:0.0000010000	1jts_A:0.0000010000):0.3064650000	1o9r_A:0.2538070000):0.2744720000	1uvh_A:0.4860820000):0.2763550000	(1tjo_A:0.0000010000	1tk6_A:0.0000010000):0.6228480000):0.1991310000	((((((2fzf_A:1.3647060000	(1lko_A:0.3236110000	(1yuz_A:0.6719060000	3qhb_A:1.2071880000):0.2999080000):0.7981500000):0.3220210000	(((((1lb3_A:0.1428490000	2za7_A:0.0438290000):0.2781740000	(1bg7_A:0.1020540000	1r03_A:0.1970980000):0.0481492000):0.1921840000	1z6o_A:0.9745060000):0.1053280000	1z6o_M:0.6318470000):0.2468090000	(((1eum_A:0.3216350000	1krq_A:0.2829350000):0.1006750000	3e6s_A:0.6004220000):0.1166440000	(2jd7_A:0.1412180000	1vlg_A:0.2904490000):0.0749119000):0.0989064000):0.5166930000):0.2711830000	(((1bcf_A:0.0000010000	3e1q_A:0.0000010000):0.1930020000	2fkz_A:0.0680010000):0.1668130000	1jgc_A:0.3482390000):0.3989560000):0.1835280000	(1otk_A:2.1695300000	(((((((1oqu_A:0.1807050000	1r2f_A:0.1680320000):0.0474044000	1uzr_A:0.0418540000):0.7441880000	1mxr_A:0.5134190000):0.1964610000	(1jk0_A:0.1876150000	(2uw2_A:0.0656790000	1w68_A:0.1300020000):0.2043810000):0.5064150000):0.3549120000	3ee4_A:1.0180300000):0.5285070000	(((2inc_B:0.9582110000	2inp_C:0.9912640000):0.2173310000	1mty_B:1.0369160000):0.1941000000	(1mty_D:0.9199210000	3dhg_A:0.9089880000):0.3632300000):1.0479000000):0.0092776500	(((2uw1_A:0.0041620000	2uw1_B:0.0000010000):0.0924368000	1afr_A:0.0861450000):1.3835300000	1za0_A:1.2948130000):0.4640380000):0.3198140000):1.0527600000):0.0369757000	1nfv_A:0.5104900000):0.2214780000	2vzb_A:0.8922270000):0.2470190000):0.0994913000):0.0368649000):0.0927894000):0.0382674000	(1n1q_A:0.2409050000	2chp_A:0.4310300000):0.0481692000);
(1ji5_A:0.2511350000	(1jig_A:0.1406170000	(((1qgh_A:0.2898190000	2ux1_A:0.3331990000):0.2455050000	(1ji4_A:0.2996130000	2fjc_A:0.4473250000):0.2811470000):0.0224415000	(((((1dps_A:0.0000010000	1jts_A:0.0000010000):0.2877800000	1o9r_A:0.2254900000):0.2916860000	1uvh_A:0.6194070000):0.3506850000	(1tjo_A:0.0000010000	1tk6_A:0.0000010000):0.6741320000):0.2742190000	((((2fzf_A:1.1299990000	((1lko_A:0.5043260000	1yuz_A:0.6619170000):0.3271630000	3qhb_A:0.6491470000):0.3321330000):0.6632410000	((((((1lb3_A:0.1353000000	2za7_A:0.0790920000):0.2656320000	1bg7_A:0.1042980000):0.1115520000	1r03_A:0.1012250000):0.2400330000	(1z6o_A:0.7552420000	1z6o_M:0.6525110000):0.1735020000):0.2751700000	(((1eum_A:0.2375540000	1krq_A:0.3086570000):0.1256960000	3e6s_A:0.4999880000):0.1138750000	(2jd7_A:0.2491470000	1vlg_A:0.2966010000):0.1010490000):0.0889286000):0.4586310000	(1otk_A:1.0083100000	((((((1oqu_A:0.1867640000	1r2f_A:0.1937850000):0.0532172000	1uzr_A:0.0417310000):0.5414090000	(1mxr_A:0.5957820000	(1jk0_A:0.2070940000	(2uw2_A:0.0357880000	1w68_A:0.0834760000):0.1912900000):0.7758900000):0.1860700000):0.3867640000	3ee4_A:1.0083930000):0.7662010000	(((2uw1_A:0.0028180000	2uw1_B:0.0000010000):0.0021836800	1afr_A:0.1905620000):1.2860100000	1za0_A:1.2617260000):0.7444070000):0.3463420000	((2inc_B:1.1123640000	(1mty_D:0.8928180000	3dhg_A:0.9160200000):0.4655090000):0.1115880000	(2inp_C:0.8051640000	1mty_B:1.1727690000):0.2831350000):1.4531800000):0.3683610000):1.0087000000):0.0815562000):0.2838720000	((((1bcf_A:0.0000010000	3e1q_A:0.0000010000):0.2171140000	2fkz_A:0.0404620000):0.2311500000	1jgc_A:0.2493980000):0.3959050000	1nfv_A:0.4850500000):0.2650180000):0.3517780000	2vzb_A:0.7126150000):0.2467700000):0.0934595000):0.1082500000):0.0439050000	(1n1q_A:0.1717470000	2chp_A:0.4270640000):0.0472585000);
(1ji5_A:0.2025660000	((1jig_A:0.1554740000	(((1qgh_A:0.3376610000	2ux1_A:0.3309750000):0.2023450000	2fjc_A:0.4942640000):0.1159510000	1ji4_A:0.5309690000):0.1135480000):0.0338454000	1n1q_A:0.2954640000):0.0428114000	(2chp_A:0.2412160000	(((((1dps_A:0.0000010000	1jts_A:0.0000010000):0.2382540000	1o9r_A:0.2789660000):0.3853000000	1uvh_A:0.6076960000):0.3079080000	(1tjo_A:0.0000010000	1tk6_A:0.0000010000):0.5746640000):0.2282990000	((((2fzf_A:1.3629700000	((1lko_A:0.6098810000	1yuz_A:0.6939000000):0.2694020000	3qhb_A:0.7365020000):0.4908090000):0.4673110000	((((((1lb3_A:0.1505620000	2za7_A:0.0540620000):0.2140010000	1bg7_A:0.0716210000):0.0912016000	1r03_A:0.1049090000):0.2177910000	(1z6o_A:0.6469580000	1z6o_M:0.7069220000):0.1572810000):0.2664620000	((1eum_A:0.2429910000	1krq_A:0.3427480000):0.1645580000	(3e6s_A:0.6285590000	(2jd7_A:0.1323600000	1vlg_A:0.3261570000):0.1074010000):0.0708934000):0.2418240000):0.2402680000	1otk_A:1.9325960000):0.1976180000):0.1828380000	(((((1bcf_A:0.0000010000	3e1q_A:0.0000010000):0.1078960000	2fkz_A:0.0821090000):0.0427674000	1jgc_A:0.2892500000):0.4234110000	1nfv_A:0.3882720000):0.1984140000	(((((((1oqu_A:0.2154720000	1r2f_A:0.1833770000):0.0505399000	1uzr_A:0.0058450000):0.8269450000	1mxr_A:0.5215250000):0.3353240000	(1jk0_A:0.2203790000	(2uw2_A:0.0920490000	1w68_A:0.0816190000):0.1765220000):0.5713810000):0.4513680000	3ee4_A:0.8464930000):0.6755640000	((2inc_B:0.7998940000	(2inp_C:1.1874910000	1mty_B:1.1064820000):0.3059420000):0.4907310000	(1mty_D:1.0654480000	3dhg_A:0.8566210000):0.0082952000):1.2812400000):0.1929710000	(((2uw1_A:0.0030060000	2uw1_B:0.0000010000):0.0956713000	1afr_A:0.1299090000):1.1452600000	1za0_A:1.0146160000):0.5040760000):1.1873500000):0.2349370000):0.1988050000	2vzb_A:0.7814320000):0.2585390000):0.1325900000):0.0963107000);
(1ji5_A:0.1642420000	(1jig_A:0.1759540000	(((1qgh_A:0.2976880000	2ux1_A:0.3683650000):0.1671680000	(1ji4_A:0.4859860000	2fjc_A:0.4554010000):0.1361990000):0.0563704000	(((((1dps_A:0.0000010000	1jts_A:0.0000010000):0.2405270000	1o9r_A:0.2168780000):0.3384400000	1uvh_A:0.5290590000):0.3503380000	(1tjo_A:0.0000010000	1tk6_A:0.0000010000):0.5812960000):0.1995210000	((((((2fzf_A:1.6913210000	1yuz_A:0.8199750000):0.1321620000	1lko_A:0.4533770000):0.4684510000	3qhb_A:0.6388920000):0.8309200000	((((((1lb3_A:0.1119570000	2za7_A:0.0560790000):0.2568350000	1bg7_A:0.0819100000):0.0878323000	1r03_A:0.1159590000):0.2088040000	(1z6o_A:0.8897730000	1z6o_M:0.6696600000):0.2077630000):0.3316120000	(((1eum_A:0.2772490000	1krq_A:0.2637170000):0.1913490000	3e6s_A:0.7704500000):0.1212050000	(2jd7_A:0.2368040000	1vlg_A:0.2141330000):0.1313340000):0.2381500000):0.4420160000	(1otk_A:1.7129320000	(((((((1oqu_A:0.1587810000	1r2f_A:0.1560410000):0.0388547000	1uzr_A:0.0302040000):0.7939320000	1mxr_A:0.5693180000):0.1194150000	(1jk0_A:0.1299910000	(2uw2_A:0.0596160000	1w68_A:0.0781220000):0.2077620000):0.7673790000):0.5381950000	3ee4_A:1.1958880000):0.4365370000	(((2uw1_A:0.0069750000	2uw1_B:0.0000010000):0.1298790000	1afr_A:0.0647300000):1.4324600000	1za0_A:1.2647720000):0.6538980000):0.1314780000	((2inc_B:0.9882330000	(2inp_C:0.8564700000	1mty_B:1.1339080000):0.3144790000):0.3117830000	(1mty_D:0.9459590000	3dhg_A:1.1222320000):0.3290110000):1.3760000000):0.5644700000):0.9170720000):0.0181816000):0.2385800000	((((1bcf_A:0.0000010000	3e1q_A:0.0000010000):0.1484280000	2fkz_A:0.1230820000):0.1766450000	1jgc_A:0.3133230000):0.4294420000	1nfv_A:0.5573800000):0.2684850000):0.1529850000	2vzb_A:0.8754350000):0.2975020000):0.1587270000):0.1359190000):0.0487236000	(1n1q_A:0.2623530000	2chp_A:0.3276810000):0.0483419000);
(1ji5_A:0.2356280000	1jig_A:0.1580150000	(1n1q_A:0.2571420000	(((2chp_A:0.4011280000	(1qgh_A:0.1779220000	2ux1_A:0.5725360000):0.3290620000):0.0593370000	(((((1dps_A:0.0000010000	1jts_A:0.0000010000):0.2668560000	1o9r_A:0.2799210000):0.3059330000	1uvh_A:0.5087160000):0.1737700000	(1tjo_A:0.0000010000	1tk6_A:0.0000010000):0.7464060000):0.2994640000	((2fzf_A:1.4108410000	2vzb_A:0.6248350000):0.2675040000	((((((1bcf_A:0.0000010000	3e1q_A:0.0000010000):0.1802180000	2fkz_A:0.0953480000):0.2909400000	1jgc_A:0.2016090000):0.3719020000	1nfv_A:0.4796590000):0.2276070000	(1lko_A:0.6012680000	(1yuz_A:0.9357630000	3qhb_A:0.7904640000):0.2372510000):0.5606940000):0.0863562000	(((((((1lb3_A:0.1075170000	2za7_A:0.0644330000):0.2837600000	1bg7_A:0.0674070000):0.0819576000	1r03_A:0.1896300000):0.2696850000	(1z6o_A:0.7620680000	1z6o_M:0.5603260000):0.1079640000):0.2440980000	(((1eum_A:0.2521030000	1krq_A:0.3302550000):0.2181400000	2jd7_A:0.1842070000):0.0932979000	1vlg_A:0.2691560000):0.1628110000):0.0098701600	3e6s_A:0.6570440000):0.4211690000	(1otk_A:1.6388400000	((((((1oqu_A:0.1882640000	1r2f_A:0.2055620000):0.0367796000	1uzr_A:0.0402470000):0.4798820000	(1mxr_A:0.6742870000	(1jk0_A:0.2478510000	(2uw2_A:0.0790920000	1w68_A:0.0737860000):0.1433660000):0.7966580000):0.1948320000):0.4214850000	3ee4_A:0.8461740000):0.5506820000	(((2uw1_A:0.0014000000	2uw1_B:0.0000010000):0.1099500000	1afr_A:0.1566990000):1.1005000000	1za0_A:1.2918330000):0.5795570000):0.0823139000	(((2inc_B:0.8414520000	2inp_C:0.7963540000):0.3620810000	1mty_B:1.0478190000):0.2337670000	(1mty_D:1.2423990000	3dhg_A:0.9704010000):0.2220440000):1.0094000000):0.1831910000):1.4983200000):0.1184850000):0.3452270000):0.4020570000):0.0956111000):0.0898850000	(1ji4_A:0.4309530000	2fjc_A:0.4948370000):0.3578890000):0.0846513000):0.0435374000);
(1ji5_A:0.1957410000	((1jig_A:0.1297260000	(1ji4_A:0.4282150000	2fjc_A:0.4547300000):0.2684770000):0.0885209000	(1qgh_A:0.2858690000	2ux1_A:0.4981260000):0.4230310000):0.0508824000	(1n1q_A:0.3488300000	(2chp_A:0.3686970000	(((((1dps_A:0.0000010000	1jts_A:0.0000010000):0.3943840000	1o9r_A:0.2317480000):0.4352030000	1uvh_A:0.5703530000):0.3192130000	(1tjo_A:0.0000010000	1tk6_A:0.0000010000):0.5788180000):0.1961150000	(((((2fzf_A:1.5941600000	(1lko_A:0.4323610000	1yuz_A:1.0881770000):0.3062030000):0.1804280000	3qhb_A:0.6695100000):0.5759870000	(((((((1lb3_A:0.1342550000	2za7_A:0.0762010000):0.3252420000	1bg7_A:0.1275870000):0.0789925000	1r03_A:0.1206730000):0.1741650000	1z6o_A:0.9693820000):0.1662720000	1z6o_M:0.6842360000):0.1470680000	((1eum_A:0.2650280000	1krq_A:0.4292700000):0.1297080000	(3e6s_A:0.7355110000	(2jd7_A:0.1896220000	1vlg_A:0.3728180000):0.0903238000):0.0879545000):0.2213430000):0.5329520000	(1otk_A:1.9030740000	((((((1oqu_A:0.1852530000	1r2f_A:0.2010300000):0.0568019000	1uzr_A:0.0191470000):0.7260850000	(1mxr_A:0.7160360000	(1jk0_A:0.2780510000	(2uw2_A:0.0953710000	1w68_A:0.0560000000):0.1333510000):0.6709880000):0.1003110000):0.5931640000	3ee4_A:1.0442930000):0.5634820000	(((2uw1_A:0.0028720000	2uw1_B:0.0000010000):0.0894230000	1afr_A:0.1425420000):1.4051600000	1za0_A:0.9520160000):0.4340470000):0.0961396000	((2inc_B:0.8382440000	(2inp_C:0.9564490000	1mty_B:0.9714380000):0.2676450000):0.2619520000	(1mty_D:1.1747410000	3dhg_A:0.7838290000):0.2823550000):1.3067600000):0.3332690000):0.8488450000):0.0448480000):0.1443960000	((((1bcf_A:0.0000010000	3e1q_A:0.0000010000):0.2084820000	2fkz_A:0.1598610000):0.0104354000	1jgc_A:0.4678870000):0.3029880000	1nfv_A:0.7453380000):0.3464450000):0.3645700000	2vzb_A:0.7135480000):0.4654020000):0.1428450000):0.1578250000):0.0881976000);
(1ji5_A:0.2074230000	(1jig_A:0.2499500000	(((2chp_A:0.3275950000	(1ji4_A:0.4169250000	2fjc_A:0.5724440000):0.2263620000):0.0271770000	(((((1dps_A:0.0000010000	1jts_A:0.0000010000):0.2890460000	1o9r_A:0.2722430000):0.2792720000	1uvh_A:0.6226730000):0.3485680000	(1tjo_A:0.0000020000	1tk6_A:0.0000020000):0.6773650000):0.2756900000	((((2fzf_A:1.3111560000	((1lko_A:0.5286110000	1yuz_A:0.9718040000):0.2328780000	3qhb_A:1.0865720000):0.4407270000):0.3125450000	((((1lb3_A:0.1196890000	2za7_A:0.0789180000):0.2553510000	(1bg7_A:0.0834500000	1r03_A:0.1914480000):0.0542404000):0.2548980000	(1z6o_A:0.8825460000	1z6o_M:0.5033840000):0.1464700000):0.3800940000	(((1eum_A:0.1878450000	1krq_A:0.2953170000):0.2841940000	(2jd7_A:0.2666140000	1vlg_A:0.2766960000):0.1726500000):0.0712777000	3e6s_A:0.5792630000):0.1235030000):0.4784550000):0.1601580000	((((1bcf_A:0.0000010000	3e1q_A:0.0000010000):0.1813330000	2fkz_A:0.1095640000):0.0950392000	1jgc_A:0.2688490000):0.3851410000	(1nfv_A:0.4753950000	(1otk_A:1.8003370000	(((((((1oqu_A:0.2100160000	1uzr_A:0.0609870000):0.0662582000	1r2f_A:0.1354710000):0.5811400000	1mxr_A:0.6718950000):0.2025460000	(1jk0_A:0.1643640000	(2uw2_A:0.0724130000	1w68_A:0.0637410000):0.1746190000):0.6420750000):0.5097880000	3ee4_A:0.8166740000):0.5666930000	(((2uw1_A:0.0028000000	2uw1_B:0.0000010000):0.0961342000	1afr_A:0.1419480000):1.4107000000	1za0_A:1.0760920000):0.5266060000):0.1984880000	(((2inc_B:0.8765400000	2inp_C:0.8884630000):0.2290370000	1mty_B:1.1557520000):0.3318040000	(1mty_D:1.0800970000	3dhg_A:0.8534510000):0.2564020000):1.1048200000):0.4321910000):0.6556180000):0.1428620000):0.3877520000):0.2568480000	2vzb_A:0.7837990000):0.2473800000):0.1356520000):0.0614486000	(1qgh_A:0.2774670000	2ux1_A:0.5600010000):0.4749240000):0.0850757000):0.0158897000	1n1q_A:0.2968670000);
(1ji5_A:0.2048980000	(1jig_A:0.1446700000	(2chp_A:0.3222610000	(((1qgh_A:0.3351380000	2ux1_A:0.4049120000):0.2057250000	(1ji4_A:0.4147230000	2fjc_A:0.5041530000):0.1721950000):0.0955491000	(((((1dps_A:0.0000010000	1jts_A:0.0000010000):0.2669950000	1o9r_A:0.2333470000):0.4081150000	1uvh_A:0.5517680000):0.2158340000	(1tjo_A:0.0000010000	1tk6_A:0.0000010000):0.5317230000):0.3078220000	(((((2fzf_A:1.2505730000	((1lko_A:0.5087910000	1yuz_A:0.7036830000):0.3665370000	3qhb_A:0.7741370000):0.3066900000):0.4052310000	(1otk_A:1.8425440000	(((((((1oqu_A:0.1887770000	1r2f_A:0.1938790000):0.0549712000	1uzr_A:0.0378530000):0.6474120000	1mxr_A:0.8352430000):0.1332840000	(1jk0_A:0.1618680000	(2uw2_A:0.0553970000	1w68_A:0.0862400000):0.1597290000):0.7540220000):0.3637660000	((2inc_B:1.0863600000	2inp_C:0.9894180000):0.1616230000	(1mty_B:1.0756150000	(1mty_D:1.0669200000	3dhg_A:0.8726290000):0.5992110000):0.1129200000):1.6726700000):0.3493010000	(((2uw1_A:0.0000020000	2uw1_B:0.0000010000):0.0870416000	1afr_A:0.1354880000):1.5913800000	1za0_A:1.0661940000):1.3655600000):0.3503100000	3ee4_A:0.5413600000):0.8969890000):0.6479940000):0.0914807000	((((1lb3_A:0.1471000000	2za7_A:0.0354440000):0.1999920000	(1bg7_A:0.0856160000	1r03_A:0.2085670000):0.0907176000):0.1889050000	(1z6o_A:0.8698240000	1z6o_M:0.6129710000):0.1643880000):0.2258180000	(((1eum_A:0.2963430000	1krq_A:0.2201650000):0.1929810000	(2jd7_A:0.1892590000	1vlg_A:0.3675470000):0.1765440000):0.0810338000	3e6s_A:0.6264090000):0.1461270000):0.3473770000):0.3445920000	((((1bcf_A:0.0000010000	3e1q_A:0.0000010000):0.2168030000	2fkz_A:0.0746570000):0.1563350000	1jgc_A:0.3127510000):0.3470380000	1nfv_A:0.6277800000):0.3189980000):0.3510600000	2vzb_A:0.7396360000):0.2180730000):0.1113590000):0.0743408000):0.1026120000):0.0195974000	1n1q_A:0.2863920000);
(1ji5_A:0.2383450000	1jig_A:0.1079470000	(1n1q_A:0.2838990000	((2chp_A:0.2447910000	(((((1dps_A:0.0000010000	1jts_A:0.0000010000):0.2153610000	1o9r_A:0.2783480000):0.4258480000	1uvh_A:0.4507710000):0.2414220000	(1tjo_A:0.0000010000	1tk6_A:0.0000010000):0.6444040000):0.2236350000	((2fzf_A:1.6684580000	2vzb_A:0.5874330000):0.2776280000	((((((1bcf_A:0.0000010000	3e1q_A:0.0000010000):0.1998170000	2fkz_A:0.0730340000):0.1568980000	1jgc_A:0.3190780000):0.4924970000	((((1lb3_A:0.1387690000	2za7_A:0.0650400000):0.2470810000	(1bg7_A:0.1003590000	1r03_A:0.2101860000):0.0500312000):0.1881330000	(1z6o_A:0.9104910000	1z6o_M:0.6140530000):0.1227510000):0.2554100000	(((1eum_A:0.2710850000	1krq_A:0.3007370000):0.2042080000	(2jd7_A:0.2200840000	1vlg_A:0.2734060000):0.1830370000):0.1632080000	3e6s_A:0.5443780000):0.0841629000):0.5290610000):0.2201090000	(((1lko_A:0.4367720000	1yuz_A:0.9286140000):0.3548870000	3qhb_A:1.1798800000):0.3989910000	(1otk_A:2.0955160000	(((((((1oqu_A:0.2062540000	1uzr_A:0.0672240000):0.0330516000	1r2f_A:0.1604140000):0.6975500000	1mxr_A:0.7485900000):0.2833230000	(1jk0_A:0.2032450000	(2uw2_A:0.0965490000	1w68_A:0.0652450000):0.1720440000):0.6067910000):0.4827710000	3ee4_A:0.7937060000):0.7731620000	(((2uw1_A:0.0000020000	2uw1_B:0.0000010000):0.0788454000	1afr_A:0.1233890000):1.3074800000	1za0_A:1.5750120000):0.4944260000):0.2205910000	(((2inc_B:0.7941750000	2inp_C:0.9883870000):0.2736590000	1mty_B:1.2250520000):0.2189320000	(1mty_D:1.3588460000	3dhg_A:0.9693780000):0.1127500000):1.0242700000):0.5897540000):0.5541650000):0.3352430000):0.1632340000	1nfv_A:0.6041580000):0.2972250000):0.3770820000):0.1203370000):0.1417670000	((1qgh_A:0.3018490000	2ux1_A:0.5103360000):0.2665310000	(1ji4_A:0.5590620000	2fjc_A:0.3829260000):0.2240180000):0.0561909000):0.0740510000):0.0000022603);
(1ji5_A:0.2240530000	((1jig_A:0.1377840000	((1qgh_A:0.2520150000	2ux1_A:0.3658450000):0.2769670000	(1ji4_A:0.5118800000	2fjc_A:0.6643870000):0.1374180000):0.0929780000):0.0518270000	1n1q_A:0.2227990000):0.1090160000	((2chp_A:0.3166150000	((((1dps_A:0.0000010000	1jts_A:0.0000010000):0.2590010000	1o9r_A:0.3460460000):0.3257540000	1uvh_A:0.3906210000):0.3242210000	(1tjo_A:0.0000010000	1tk6_A:0.0000010000):0.7083590000):0.2914590000):0.1131070000	((((2fzf_A:1.2142040000	((1lko_A:0.4914430000	1yuz_A:0.7562160000):0.4333000000	3qhb_A:0.7267060000):0.3803090000):0.3238530000	((((((((1lb3_A:0.1400390000	2za7_A:0.0521700000):0.2429090000	1bg7_A:0.1028750000):0.0775680000	1r03_A:0.1099420000):0.2527640000	(1z6o_A:0.8272500000	1z6o_M:0.5605520000):0.2058940000):0.3220410000	((1eum_A:0.2680110000	1krq_A:0.2747700000):0.1809200000	3e6s_A:0.5818020000):0.1371930000):0.0706676000	2jd7_A:0.2737270000):0.0238575000	1vlg_A:0.2775800000):0.4432560000	(1otk_A:1.9290990000	(((((((1oqu_A:0.1856560000	1r2f_A:0.1824740000):0.0697277000	1uzr_A:0.0383870000):0.5514260000	1mxr_A:0.7293090000):0.1518430000	(1jk0_A:0.2260840000	(2uw2_A:0.0457350000	1w68_A:0.0811410000):0.1900800000):0.8102610000):0.4505780000	3ee4_A:0.9762820000):0.4543560000	(((2uw1_A:0.0015260000	2uw1_B:0.0000010000):0.0715602000	1afr_A:0.1189820000):0.9932200000	1za0_A:1.2005670000):0.5315370000):0.1927700000	(((2inc_B:0.8339050000	2inp_C:0.9945090000):0.3261970000	1mty_B:1.0129510000):0.2359790000	(1mty_D:1.0795490000	3dhg_A:0.9145880000):0.3409810000):1.0876600000):0.1946150000):0.6259630000):0.0951500000):0.2325190000	((((1bcf_A:0.0000010000	3e1q_A:0.0000010000):0.1327070000	2fkz_A:0.1173840000):0.1935970000	1jgc_A:0.2097170000):0.3900010000	1nfv_A:0.5294270000):0.0905016000):0.3338560000	2vzb_A:0.9021850000):0.1819380000):0.0793006000);
(1ji5_A:0.2274790000	((1jig_A:0.0883970000	(1ji4_A:0.5061320000	2fjc_A:0.4486530000):0.3688530000):0.0465702000	(1n1q_A:0.1798790000	(1qgh_A:0.3339800000	2ux1_A:0.4688750000):0.1657870000):0.0801591000):0.0110213000	(2chp_A:0.2338330000	(((((1dps_A:0.0000010000	1jts_A:0.0000010000):0.3894080000	1o9r_A:0.2290790000):0.2598850000	1uvh_A:0.6560230000):0.3066490000	(1tjo_A:0.0000010000	1tk6_A:0.0000010000):0.6766160000):0.0915810000	((((((2fzf_A:1.0530180000	(1lko_A:0.4032760000	1yuz_A:0.8005150000):0.3828880000):0.2653170000	(3qhb_A:0.5245280000	(1otk_A:1.6705940000	(((((((1oqu_A:0.1871280000	1r2f_A:0.1955690000):0.0506815000	1uzr_A:0.0072700000):0.5084730000	1mxr_A:0.6551970000):0.1572210000	(1jk0_A:0.1905880000	(2uw2_A:0.0661550000	1w68_A:0.0766380000):0.1491400000):0.7674560000):0.4557740000	3ee4_A:0.9855270000):0.2868820000	(((2uw1_A:0.0042480000	2uw1_B:0.0000010000):0.1127490000	1afr_A:0.1119050000):1.3710400000	1za0_A:1.0959520000):0.9292170000):0.3024340000	(((2inc_B:1.0848800000	2inp_C:0.8698720000):0.3022500000	1mty_B:1.1506100000):0.2570960000	(1mty_D:0.8406150000	3dhg_A:0.8144060000):0.5117600000):0.8493890000):0.6798890000):0.8134130000):0.3985020000):0.3216000000	(((((1lb3_A:0.1078310000	2za7_A:0.0720410000):0.2324100000	1bg7_A:0.0999800000):0.0708998000	1r03_A:0.1363800000):0.2425250000	(1z6o_A:0.8243970000	1z6o_M:0.5616730000):0.1201470000):0.2888630000	(((1eum_A:0.3314100000	1krq_A:0.2543180000):0.1123560000	3e6s_A:0.5660620000):0.0801602000	(2jd7_A:0.2934350000	1vlg_A:0.2711930000):0.1644710000):0.1070400000):0.3972770000):0.3423680000	(((1bcf_A:0.0000010000	3e1q_A:0.0000010000):0.1954590000	2fkz_A:0.1063910000):0.2582310000	1jgc_A:0.2008850000):0.2434960000):0.1651700000	1nfv_A:0.6482350000):0.3565160000	2vzb_A:0.6695660000):0.1992140000):0.1468410000):0.1768350000);
(1ji5_A:0.1915810000	(1jig_A:0.1333620000	(1n1q_A:0.2195390000	((1qgh_A:0.3708780000	2ux1_A:0.3406360000):0.2425060000	(1ji4_A:0.4400090000	2fjc_A:0.4407790000):0.2239630000):0.1274310000):0.0918232000):0.0395924000	((2chp_A:0.3767000000	((((1dps_A:0.0000010000	1jts_A:0.0000010000):0.3080480000	1o9r_A:0.2501610000):0.3687910000	1uvh_A:0.5682250000):0.2939440000	(1tjo_A:0.0000010000	1tk6_A:0.0000010000):0.7318650000):0.3275680000):0.0761205000	((((2fzf_A:1.1172550000	((((((1lb3_A:0.1280270000	2za7_A:0.0975780000):0.2496370000	1bg7_A:0.1035640000):0.0541197000	1r03_A:0.1783540000):0.1749190000	(1z6o_A:0.9236630000	1z6o_M:0.6606800000):0.1747460000):0.3710750000	3e6s_A:0.6084720000):0.0990327000	((1eum_A:0.2256490000	1krq_A:0.2821800000):0.1867820000	(2jd7_A:0.2085820000	1vlg_A:0.2512290000):0.2043780000):0.0457008000):0.3876760000):0.2146980000	((1lko_A:0.5058740000	1yuz_A:0.9088410000):0.1981530000	3qhb_A:0.8025270000):0.6182650000):0.2082560000	((((1bcf_A:0.0000010000	3e1q_A:0.0000010000):0.1852790000	2fkz_A:0.0618460000):0.1105710000	1jgc_A:0.2830160000):0.3835430000	(1nfv_A:0.3681840000	(1otk_A:1.6089540000	((((((1oqu_A:0.1968380000	1r2f_A:0.1685120000):0.0457262000	1uzr_A:0.0102120000):0.5268970000	(1mxr_A:0.6703930000	(1jk0_A:0.2396280000	(2uw2_A:0.0689450000	1w68_A:0.0950780000):0.2053160000):0.7952050000):0.1274760000):0.5592870000	3ee4_A:0.9967690000):0.6030520000	(((2uw1_A:0.0056000000	2uw1_B:0.0000010000):0.0860311000	1afr_A:0.1225720000):1.4440700000	1za0_A:1.0160760000):0.6798280000):0.0930600000	(((2inc_B:0.9373860000	2inp_C:0.8538090000):0.2834390000	1mty_B:1.0687800000):0.2480300000	(1mty_D:1.0752150000	3dhg_A:0.8886390000):0.3849340000):1.1917300000):0.4981560000):0.9202490000):0.0427895000):0.2221570000):0.3570890000	2vzb_A:0.6604800000):0.3746460000):0.0990425000);
(1ji5_A:0.1792740000	1jig_A:0.1296650000	((1n1q_A:0.2594020000	(2chp_A:0.2429570000	(((((1dps_A:0.0000010000	1jts_A:0.0000010000):0.2905830000	1o9r_A:0.2863480000):0.3380840000	1uvh_A:0.4890100000):0.3127460000	(1tjo_A:0.0000010000	1tk6_A:0.0000010000):0.4272900000):0.1689020000	((((2fzf_A:1.2812490000	((((1lb3_A:0.0938570000	2za7_A:0.0590090000):0.2058390000	(1bg7_A:0.1098990000	1r03_A:0.1659460000):0.0573578000):0.1644300000	(1z6o_A:0.9602210000	1z6o_M:0.5559600000):0.1589600000):0.2407910000	(((1eum_A:0.2569690000	1krq_A:0.2802580000):0.2201230000	(2jd7_A:0.1744010000	1vlg_A:0.3023280000):0.1472620000):0.0653665000	3e6s_A:0.6315480000):0.1731180000):0.2592850000):0.2330730000	((1lko_A:0.3979110000	1yuz_A:0.6857110000):0.4220030000	3qhb_A:0.7824390000):0.6231970000):0.2118310000	((((1bcf_A:0.0000010000	3e1q_A:0.0000010000):0.1568370000	2fkz_A:0.1771790000):0.1438150000	1jgc_A:0.2154910000):0.2844680000	(1nfv_A:0.5870640000	(1otk_A:1.5421960000	(((((((1oqu_A:0.1812950000	1r2f_A:0.1969940000):0.0517199000	1uzr_A:0.0148830000):0.5920360000	1mxr_A:0.6341780000):0.1940100000	(1jk0_A:0.1939890000	(2uw2_A:0.0474810000	1w68_A:0.0683210000):0.1766180000):0.6400190000):0.6048950000	3ee4_A:0.7757160000):0.4519260000	(((2uw1_A:0.0000020000	2uw1_B:0.0000010000):0.1012610000	1afr_A:0.1039850000):1.5975800000	1za0_A:1.0339010000):0.5133440000):0.5045860000	(((2inc_B:1.1903850000	2inp_C:0.9220290000):0.2062330000	1mty_B:1.2757820000):0.1551620000	(1mty_D:0.9938200000	3dhg_A:0.9888220000):0.3381850000):1.2657400000):0.5358630000):1.1125300000):0.0312003000):0.2521430000):0.2723120000	2vzb_A:0.5528210000):0.3338020000):0.2209820000):0.1692900000):0.0715266000	((1qgh_A:0.1826660000	2ux1_A:0.5026430000):0.2842810000	(1ji4_A:0.4603430000	2fjc_A:0.5335430000):0.2693970000):0.1157810000):0.0471425000);
(1ji5_A:0.1505710000	(1jig_A:0.1509880000	(1n1q_A:0.2471130000	(((1qgh_A:0.2591860000	2ux1_A:0.3342050000):0.3366000000	(1ji4_A:0.3669680000	2fjc_A:0.6361180000):0.1176580000):0.0788201000	(((((1dps_A:0.0000010000	1jts_A:0.0000010000):0.2721860000	1o9r_A:0.2878240000):0.3519960000	1uvh_A:0.5536490000):0.2271860000	(1tjo_A:0.0000010000	1tk6_A:0.0000010000):0.6834520000):0.2349500000	((((((2fzf_A:1.2309110000	((1lko_A:0.4505560000	1yuz_A:0.8868520000):0.5345190000	3qhb_A:0.6587340000):0.4809740000):0.3134200000	(((((1lb3_A:0.1277360000	2za7_A:0.0666660000):0.3168100000	1r03_A:0.1986680000):0.0657103000	1bg7_A:0.0498180000):0.3071470000	(1z6o_A:0.7487960000	1z6o_M:0.6062920000):0.1820180000):0.3504940000	(((1eum_A:0.2246920000	1krq_A:0.3278060000):0.3101690000	(2jd7_A:0.2472680000	1vlg_A:0.2396210000):0.1193990000):0.1076420000	3e6s_A:0.7434450000):0.1675190000):0.3144730000):0.2808040000	(((1bcf_A:0.0000010000	3e1q_A:0.0000010000):0.1595940000	2fkz_A:0.1769890000):0.1188950000	1jgc_A:0.4003720000):0.2033920000):0.2604490000	(1otk_A:2.0502690000	(((((((1oqu_A:0.2155630000	1uzr_A:0.0695030000):0.0801219000	1r2f_A:0.1309100000):0.6320580000	1mxr_A:0.6398440000):0.1883750000	(1jk0_A:0.1769980000	(2uw2_A:0.1003760000	1w68_A:0.0788830000):0.2343830000):0.5437640000):0.2819810000	3ee4_A:1.1727270000):0.7025990000	(((2uw1_A:0.0015710000	2uw1_B:0.0000010000):0.0109303000	1afr_A:0.2254650000):1.3155100000	1za0_A:0.8794630000):0.4519570000):0.2669950000	((2inc_B:1.0309700000	(2inp_C:1.0686130000	1mty_B:1.1696050000):0.2941570000):0.1932360000	(1mty_D:0.9543700000	3dhg_A:0.9659350000):0.3107450000):1.3864200000):0.2281910000):1.3194800000):0.1396420000	1nfv_A:0.4551840000):0.3097280000	2vzb_A:0.8032260000):0.2206870000):0.1028090000):0.0666500000):0.1016910000):0.0684303000	2chp_A:0.3352530000);
(1ji5_A:0.1621470000	(1jig_A:0.0980010000	((((1qgh_A:0.2859170000	2ux1_A:0.3796540000):0.1404430000	2fjc_A:0.5230640000):0.1088120000	1ji4_A:0.4938240000):0.0875572000	(((((1dps_A:0.0000010000	1jts_A:0.0000010000):0.3279960000	1o9r_A:0.1895040000):0.4163690000	1uvh_A:0.4255940000):0.2452060000	(1tjo_A:0.0000010000	1tk6_A:0.0000010000):0.6077640000):0.2328460000	((((2fzf_A:1.1353010000	((1lko_A:0.5297320000	1yuz_A:0.6759770000):0.2490350000	3qhb_A:0.8078680000):0.2696940000):0.3448500000	(((((1lb3_A:0.1279200000	2za7_A:0.0689530000):0.2634150000	1bg7_A:0.1193410000):0.0871979000	1r03_A:0.1858840000):0.2887600000	(1z6o_A:0.7512020000	1z6o_M:0.5562920000):0.1564120000):0.1817840000	(((1eum_A:0.2241330000	1krq_A:0.3332950000):0.1454140000	3e6s_A:0.6327260000):0.0577876000	(2jd7_A:0.1668020000	1vlg_A:0.3039780000):0.0832930000):0.2303260000):0.3458420000):0.2711030000	(((((1bcf_A:0.0000010000	3e1q_A:0.0000010000):0.1743170000	2fkz_A:0.1397670000):0.1239110000	1jgc_A:0.2965270000):0.2799780000	1nfv_A:0.3675370000):0.1269420000	(1otk_A:2.0729060000	((((((1oqu_A:0.1879600000	1r2f_A:0.1766670000):0.0799926000	1uzr_A:0.0080040000):0.6952140000	(1mxr_A:0.7818350000	(1jk0_A:0.1731180000	(2uw2_A:0.0785770000	1w68_A:0.0845100000):0.1816940000):0.6718480000):0.1086920000):0.4620870000	3ee4_A:0.9277690000):0.5620560000	(((2inc_B:0.8962860000	2inp_C:0.9724170000):0.2121060000	1mty_B:1.2819870000):0.1885990000	(1mty_D:1.1666820000	3dhg_A:0.8423030000):0.2817600000):1.1716700000):0.1149450000	(((2uw1_A:0.0042620000	2uw1_B:0.0000010000):0.0780107000	1afr_A:0.1306320000):1.2966100000	1za0_A:1.1303190000):0.9516670000):0.5378880000):0.7778820000):0.1512470000):0.1503430000	2vzb_A:0.7717630000):0.3281830000):0.1007050000):0.1359200000):0.0596282000	(1n1q_A:0.2205240000	2chp_A:0.3315760000):0.0660950000);
(1ji5_A:0.1916990000	(1jig_A:0.1655620000	((1qgh_A:0.2740190000	2ux1_A:0.4050550000):0.3408480000	(((1ji4_A:0.2513910000	2fjc_A:0.4696010000):0.1859720000	((((1dps_A:0.0000010000	1jts_A:0.0000010000):0.2715050000	1o9r_A:0.2554700000):0.2912520000	1uvh_A:0.4144660000):0.2352140000	(1tjo_A:0.0000010000	1tk6_A:0.0000010000):0.5884340000):0.2067600000):0.0670631000	(((((((2fzf_A:1.2226860000	1yuz_A:0.6303530000):0.1835480000	3qhb_A:0.8239560000):0.3899980000	1lko_A:0.4990230000):0.6435750000	((((((((1lb3_A:0.1692450000	2za7_A:0.0788770000):0.2487860000	1bg7_A:0.1191540000):0.0813722000	1r03_A:0.1233720000):0.2135810000	1z6o_A:1.0670410000):0.1729830000	1z6o_M:0.5507770000):0.1895470000	3e6s_A:0.6314870000):0.1336040000	(2jd7_A:0.1910440000	1vlg_A:0.2291990000):0.1307420000):0.0396091000	(1eum_A:0.3274740000	1krq_A:0.2866510000):0.1773580000):0.4279300000):0.2337650000	(1otk_A:1.5777150000	(((((((1oqu_A:0.1713080000	1r2f_A:0.1750140000):0.0379004000	1uzr_A:0.0222000000):0.6548310000	1mxr_A:0.6403810000):0.2235080000	(1jk0_A:0.2080280000	(2uw2_A:0.0843190000	1w68_A:0.0690170000):0.1528520000):0.6335600000):0.3805190000	3ee4_A:0.9191380000):0.7276080000	(((2uw1_A:0.0029930000	2uw1_B:0.0000010000):0.1556920000	1afr_A:0.0567030000):1.2726800000	1za0_A:1.0486270000):0.6826870000):0.1129730000	((2inc_B:0.8284800000	(2inp_C:0.8990160000	1mty_B:1.1036150000):0.2840060000):0.3508950000	(1mty_D:0.9545930000	3dhg_A:0.9538230000):0.2998930000):1.1139400000):0.7968220000):0.9689360000):0.1661980000	((((1bcf_A:0.0000010000	3e1q_A:0.0000010000):0.1533760000	2fkz_A:0.0834830000):0.2027520000	1jgc_A:0.1982410000):0.4976370000	1nfv_A:0.3680310000):0.2993780000):0.1790450000	2vzb_A:0.9634390000):0.3628300000):0.0615616000):0.0837722000):0.0721106000	(1n1q_A:0.2401290000	2chp_A:0.3755660000):0.0887305000);
(1ji5_A:0.2509520000	1jig_A:0.2497960000	(1n1q_A:0.2765420000	((2chp_A:0.3227500000	(((((1dps_A:0.0000010000	1jts_A:0.0000010000):0.2940250000	1o9r_A:0.2750240000):0.3655110000	1uvh_A:0.5626660000):0.3437870000	(1tjo_A:0.0000010000	1tk6_A:0.0000010000):0.5825470000):0.1973680000	(((2fzf_A:1.7269170000	(((1lko_A:0.4286930000	1yuz_A:1.2028310000):0.6309180000	3qhb_A:0.9667810000):0.4035970000	((((((((1lb3_A:0.0671990000	2za7_A:0.0760450000):0.2646930000	1bg7_A:0.0809850000):0.0721804000	1r03_A:0.2212380000):0.1468720000	1z6o_A:1.0716260000):0.1881120000	1z6o_M:0.5997560000):0.3067720000	3e6s_A:0.6661270000):0.1438470000	(2jd7_A:0.2368890000	1vlg_A:0.3419120000):0.1571430000):0.0788635000	(1eum_A:0.2050750000	1krq_A:0.3338150000):0.1194020000):0.3644940000):0.1039770000):0.3335650000	(((((1bcf_A:0.0000010000	3e1q_A:0.0000010000):0.1964820000	2fkz_A:0.1056790000):0.1145760000	1jgc_A:0.2754670000):0.6063720000	1nfv_A:0.5087030000):0.0768047000	(1otk_A:2.1584030000	(((((((1oqu_A:0.1919960000	1uzr_A:0.0818400000):0.1233050000	1r2f_A:0.1118600000):0.6547540000	1mxr_A:0.7333670000):0.1896560000	(1jk0_A:0.2673920000	(2uw2_A:0.0907710000	1w68_A:0.0629650000):0.1390960000):0.7155640000):0.5099100000	3ee4_A:0.8459110000):0.3542630000	(((2uw1_A:0.0031320000	2uw1_B:0.0000010000):0.0686393000	1afr_A:0.1642210000):1.2786000000	1za0_A:0.8484940000):0.8565930000):0.2067650000	(((2inc_B:1.0701120000	2inp_C:0.9875530000):0.1878440000	1mty_B:1.1937590000):0.1667500000	(1mty_D:0.8956840000	3dhg_A:1.0199220000):0.3894780000):1.0633900000):0.6494950000):1.0515100000):0.2477460000):0.2422390000	2vzb_A:0.9396620000):0.2977250000):0.1088650000):0.0543716000	((1qgh_A:0.2543220000	2ux1_A:0.5172410000):0.2877700000	(1ji4_A:0.3519150000	2fjc_A:0.6140980000):0.1194580000):0.1189720000):0.1610830000):0.0118798000);
(1ji5_A:0.1414840000	((1jig_A:0.1101270000	(1ji4_A:0.3495070000	2fjc_A:0.4737990000):0.1889790000):0.0663358000	(1n1q_A:0.2084860000	((1qgh_A:0.2938900000	2ux1_A:0.3540830000):0.2438480000	(((((1dps_A:0.0000010000	1jts_A:0.0000010000):0.3194210000	1o9r_A:0.2206140000):0.2771440000	1uvh_A:0.5348460000):0.4443980000	(1tjo_A:0.0000010000	1tk6_A:0.0000010000):0.6652400000):0.1943560000	(((((2fzf_A:1.2784730000	((1lko_A:0.4314410000	1yuz_A:0.8881620000):0.4084250000	3qhb_A:0.3431550000):0.6743740000):0.3368490000	(((((((1lb3_A:0.1081840000	2za7_A:0.0916440000):0.3025670000	1bg7_A:0.0681550000):0.0762455000	1r03_A:0.1526570000):0.2058370000	(1z6o_A:0.8125730000	1z6o_M:0.6390260000):0.1720900000):0.3933590000	3e6s_A:0.5670610000):0.0481602000	(((1eum_A:0.1843800000	1krq_A:0.3189020000):0.3225050000	2jd7_A:0.2644410000):0.1043690000	1vlg_A:0.2174860000):0.1091470000):0.4638170000	(1otk_A:2.0481460000	((((((1oqu_A:0.1840440000	1uzr_A:0.0826560000):0.0871181000	1r2f_A:0.1017350000):0.5726580000	(1mxr_A:0.5737230000	(1jk0_A:0.2286880000	(2uw2_A:0.0712200000	1w68_A:0.0681770000):0.1393710000):0.7317140000):0.1356790000):0.5493270000	3ee4_A:0.8414840000):0.3867670000	((2inc_B:0.7625980000	(2inp_C:0.8435260000	1mty_B:1.0981120000):0.2696140000):0.2818430000	(1mty_D:1.1430760000	3dhg_A:0.6787560000):0.4598760000):0.9939860000):0.1402060000	(((2uw1_A:0.0013860000	2uw1_B:0.0000010000):0.0851136000	1afr_A:0.1099890000):1.2584400000	1za0_A:1.1547590000):0.4984290000):0.2282460000):1.0418400000):0.1470750000):0.1440040000	(((1bcf_A:0.0000010000	3e1q_A:0.0000010000):0.1809770000	2fkz_A:0.1294440000):0.1186210000	1jgc_A:0.2702600000):0.3714190000):0.1404740000	1nfv_A:0.5669830000):0.3973530000	2vzb_A:0.7250680000):0.4466940000):0.1016390000):0.0683791000):0.0347756000):0.0777561000	2chp_A:0.3460420000);
(1ji5_A:0.2072490000	(1jig_A:0.1789750000	(1n1q_A:0.1646240000	(((1qgh_A:0.3774030000	2ux1_A:0.5396920000):0.2358640000	(1ji4_A:0.3892590000	2fjc_A:0.5054470000):0.2359400000):0.0775527000	(((((1dps_A:0.0000010000	1jts_A:0.0000010000):0.2453970000	1o9r_A:0.2494490000):0.2347500000	1uvh_A:0.4282460000):0.3354470000	(1tjo_A:0.0000010000	1tk6_A:0.0000010000):0.6590250000):0.1654220000	((((((2fzf_A:1.5531760000	((((((1lb3_A:0.0609980000	2za7_A:0.1090940000):0.2974300000	1bg7_A:0.0483190000):0.1055800000	1r03_A:0.1744350000):0.2350700000	(1z6o_A:0.9455260000	1z6o_M:0.4269200000):0.1750760000):0.3268770000	3e6s_A:0.6428540000):0.1417680000	((1eum_A:0.2279750000	1krq_A:0.3841210000):0.2261100000	(2jd7_A:0.2195490000	1vlg_A:0.2928280000):0.0989616000):0.1070100000):0.1860000000):0.4471460000	((1lko_A:0.4789270000	1yuz_A:0.7098440000):0.2911960000	3qhb_A:0.6517090000):0.7116290000):0.0087108700	(((1bcf_A:0.0000010000	3e1q_A:0.0000010000):0.1853620000	2fkz_A:0.1386910000):0.0696299000	1jgc_A:0.3370400000):0.3882870000):0.1158610000	(1otk_A:1.7396320000	(((((((1oqu_A:0.2233810000	1r2f_A:0.2233490000):0.0773527000	1uzr_A:0.0309780000):0.7093630000	1mxr_A:0.7377430000):0.1418800000	(1jk0_A:0.1841370000	(2uw2_A:0.0954130000	1w68_A:0.0812240000):0.1480210000):0.8569230000):0.3156530000	3ee4_A:0.8520030000):0.9405360000	(((2uw1_A:0.0014650000	2uw1_B:0.0000010000):0.1299000000	1afr_A:0.0683700000):1.2853100000	1za0_A:1.3233180000):0.4414160000):0.2188900000	(((2inc_B:0.8799470000	2inp_C:0.8674320000):0.3663980000	1mty_B:1.2398500000):0.2484080000	(1mty_D:0.9776560000	3dhg_A:1.0391440000):0.4901110000):1.1500300000):0.3444730000):1.0684200000):0.1315920000	2vzb_A:0.8235500000):0.1196120000	1nfv_A:0.5901530000):0.3358540000):0.1908980000):0.0719942000):0.1143500000):0.0748854000	2chp_A:0.2642110000);
(1ji5_A:0.2539390000	(1jig_A:0.1506820000	(((1qgh_A:0.3192580000	2ux1_A:0.4228240000):0.2424260000	(((((1dps_A:0.0000010000	1jts_A:0.0000010000):0.3188340000	1o9r_A:0.2605950000):0.3919540000	1uvh_A:0.5596100000):0.1490940000	(1tjo_A:0.0000010000	1tk6_A:0.0000010000):0.7429000000):0.2933620000	((((2fzf_A:1.0121830000	((1lko_A:0.5609810000	1yuz_A:0.6526730000):0.2662990000	3qhb_A:0.7039330000):0.4490460000):0.4168740000	((((((((1lb3_A:0.1090120000	2za7_A:0.0666690000):0.2191380000	(1bg7_A:0.1021950000	1r03_A:0.2573120000):0.0674443000):0.1943920000	1z6o_A:1.0661680000):0.1639360000	1z6o_M:0.7366900000):0.2755290000	(1eum_A:0.3674860000	1krq_A:0.2352810000):0.1980600000):0.0523786000	(2jd7_A:0.1771970000	1vlg_A:0.2884230000):0.1254650000):0.1930360000	3e6s_A:0.5560430000):0.2623860000	(1otk_A:1.9144470000	(((((((1oqu_A:0.2023030000	1r2f_A:0.2168820000):0.0587262000	1uzr_A:0.0311810000):0.6272180000	1mxr_A:0.8632260000):0.2470050000	(1jk0_A:0.2442020000	(2uw2_A:0.1076130000	1w68_A:0.0644830000):0.1634990000):0.6093270000):0.3823280000	3ee4_A:1.0245320000):0.6818250000	(((2uw1_A:0.0014150000	2uw1_B:0.0000010000):0.0944865000	1afr_A:0.1464000000):1.1683400000	1za0_A:1.1877840000):0.6152210000):0.2377630000	((2inc_B:0.8604120000	(2inp_C:0.8613720000	1mty_B:1.2776220000):0.3388280000):0.2410250000	(1mty_D:1.2504890000	3dhg_A:0.8528540000):0.3728750000):1.3985200000):0.2988380000):1.3799600000):0.0720910000):0.3095250000	((((1bcf_A:0.0000010000	3e1q_A:0.0000010000):0.2274380000	2fkz_A:0.1080850000):0.1338710000	1jgc_A:0.2751670000):0.3371960000	1nfv_A:0.5225310000):0.2381810000):0.2704410000	2vzb_A:0.8229100000):0.2952340000):0.0895419000):0.0916434000	(1ji4_A:0.3998960000	2fjc_A:0.3976560000):0.2302980000):0.1612790000):0.0339190000	(1n1q_A:0.2375870000	2chp_A:0.4694480000):0.0852056000);
(1ji5_A:0.2628780000	(1jig_A:0.1273000000	(((1qgh_A:0.3363680000	2ux1_A:0.3803670000):0.2731540000	(1ji4_A:0.4627330000	2fjc_A:0.4657640000):0.3269600000):0.0568851000	(((((1dps_A:0.0000010000	1jts_A:0.0000010000):0.3192840000	1o9r_A:0.2857990000):0.2306930000	1uvh_A:0.8393940000):0.3251620000	(1tjo_A:0.0000010000	1tk6_A:0.0000010000):0.6320850000):0.1659720000	((((((2fzf_A:1.2223230000	(1lko_A:0.4394570000	1yuz_A:0.5060080000):0.2726700000):0.4100570000	3qhb_A:0.5131430000):0.6018070000	((((((1lb3_A:0.1551360000	2za7_A:0.0578420000):0.2713670000	1bg7_A:0.0987840000):0.0875021000	1r03_A:0.1316760000):0.1953550000	(1z6o_A:0.8982040000	1z6o_M:0.6406890000):0.1491500000):0.2811340000	(((1eum_A:0.1885450000	1krq_A:0.3649550000):0.2731390000	(2jd7_A:0.1987120000	1vlg_A:0.2980620000):0.0380532000):0.1581110000	3e6s_A:0.6287920000):0.1209130000):0.4586560000	(1otk_A:1.6327570000	(((((((1oqu_A:0.2023800000	1r2f_A:0.2002780000):0.0649293000	1uzr_A:0.0352600000):0.6860490000	1mxr_A:0.6331760000):0.1808720000	(1jk0_A:0.2212240000	(2uw2_A:0.0806130000	1w68_A:0.0710680000):0.1901300000):0.6104960000):0.4459720000	3ee4_A:0.9863070000):0.4867190000	(((2uw1_A:0.0014260000	2uw1_B:0.0000010000):0.0625962000	1afr_A:0.1288570000):1.2469200000	1za0_A:0.9635150000):0.5920900000):0.0209831000	(((2inc_B:0.9581150000	2inp_C:0.8811260000):0.3333670000	1mty_B:0.9200780000):0.2702320000	(1mty_D:0.8836420000	3dhg_A:1.0342930000):0.4682900000):1.1979700000):0.6880360000):0.7984250000):0.1359040000):0.0705797000	(((1bcf_A:0.0000010000	3e1q_A:0.0000010000):0.1648240000	2fkz_A:0.1188170000):0.2045790000	1jgc_A:0.2846510000):0.3938100000):0.2572270000	1nfv_A:0.5293610000):0.2185980000	2vzb_A:0.9133790000):0.2624190000):0.1205770000):0.1226320000):0.0527327000	(1n1q_A:0.2207540000	2chp_A:0.4746230000):0.0929778000);
(1ji5_A:0.1680360000	(1jig_A:0.1543710000	(((1qgh_A:0.1873860000	2ux1_A:0.3510270000):0.2357590000	(1ji4_A:0.3851480000	2fjc_A:0.3958830000):0.1875250000):0.0816336000	(((((1dps_A:0.0000010000	1jts_A:0.0000010000):0.3184280000	1o9r_A:0.2269000000):0.3911800000	1uvh_A:0.5791500000):0.1653710000	(1tjo_A:0.0000010000	1tk6_A:0.0000010000):0.6624380000):0.2359360000	(((((2fzf_A:1.4147710000	(1lko_A:0.4750810000	1yuz_A:0.7156570000):0.1613520000):0.2490280000	3qhb_A:0.6561350000):0.5948700000	(((((((1lb3_A:0.1092370000	2za7_A:0.0508040000):0.2413140000	1bg7_A:0.1025160000):0.1159980000	1r03_A:0.1260280000):0.3114440000	1z6o_A:0.9872810000):0.1062890000	1z6o_M:0.6307610000):0.1124490000	(((1eum_A:0.2242030000	1krq_A:0.3143180000):0.1981560000	(2jd7_A:0.1612020000	1vlg_A:0.2755840000):0.0889115000):0.1490370000	3e6s_A:0.7004420000):0.2400820000):0.4980210000	(1otk_A:1.3522770000	(((((((1oqu_A:0.1573780000	1r2f_A:0.1910850000):0.0705748000	1uzr_A:0.0157790000):0.7143760000	1mxr_A:0.7362550000):0.1426740000	(1jk0_A:0.2208950000	(2uw2_A:0.0591850000	1w68_A:0.1007620000):0.1901100000):0.5993930000):0.4005090000	3ee4_A:0.9230920000):0.5405750000	(((2uw1_A:0.0057920000	2uw1_B:0.0000010000):0.1143090000	1afr_A:0.1056430000):1.2077200000	1za0_A:1.2520200000):0.8912360000):0.0020575200	((2inc_B:1.0016020000	(1mty_D:1.1885600000	3dhg_A:0.7578970000):0.2909460000):0.1731610000	(2inp_C:0.9383910000	1mty_B:1.2765870000):0.3275580000):1.3322900000):0.7122980000):1.0067400000):0.0818816000):0.2154560000	((((1bcf_A:0.0000010000	3e1q_A:0.0000010000):0.0964079000	2fkz_A:0.1987280000):0.2055840000	1jgc_A:0.2312130000):0.4596340000	1nfv_A:0.4545840000):0.1518910000):0.2208280000	2vzb_A:0.8192030000):0.1924930000):0.1392610000):0.0811434000):0.0204770000	(1n1q_A:0.2760790000	2chp_A:0.3612830000):0.0360256000);
(1ji5_A:0.1956940000	(1jig_A:0.1546770000	(((((1qgh_A:0.3754270000	2ux1_A:0.2827440000):0.1626820000	2fjc_A:0.4719750000):0.1516850000	1ji4_A:0.4458270000):0.0448189000	((((1dps_A:0.0000010000	1jts_A:0.0000010000):0.3385160000	1o9r_A:0.2607000000):0.1855170000	1uvh_A:0.5627400000):0.3113880000	(1tjo_A:0.0000010000	1tk6_A:0.0000010000):0.5922720000):0.2643710000):0.0461254000	(((((((2fzf_A:1.2894370000	(1lko_A:0.6287770000	1yuz_A:0.8545090000):0.1064150000):0.3833530000	3qhb_A:0.8308540000):0.5796330000	(((((1lb3_A:0.1481680000	2za7_A:0.0770110000):0.2598250000	1bg7_A:0.1143780000):0.0507265000	1r03_A:0.1366860000):0.2072650000	(1z6o_A:0.9008050000	1z6o_M:0.5664640000):0.1829070000):0.4082040000	(((1eum_A:0.2824090000	1krq_A:0.3231390000):0.2137970000	3e6s_A:0.5723830000):0.0705899000	(2jd7_A:0.2462990000	1vlg_A:0.2682830000):0.0849796000):0.2238390000):0.5268930000):0.2391410000	(((1bcf_A:0.0000010000	3e1q_A:0.0000010000):0.2328490000	2fkz_A:0.0826710000):0.1548150000	1jgc_A:0.2001240000):0.3503460000):0.0955294000	(1otk_A:1.5755500000	(((((((1oqu_A:0.1735160000	1r2f_A:0.2019960000):0.0647805000	1uzr_A:0.0293820000):0.6365930000	1mxr_A:0.6755540000):0.1896720000	(1jk0_A:0.2185220000	(2uw2_A:0.0533400000	1w68_A:0.0867170000):0.1399400000):0.7835080000):0.3375640000	3ee4_A:1.0414000000):0.5443660000	(((2uw1_A:0.0026960000	2uw1_B:0.0000010000):0.0748320000	1afr_A:0.1285960000):1.3604500000	1za0_A:0.6786370000):0.5334460000):0.1806850000	((2inc_B:0.7823020000	(2inp_C:0.8262100000	1mty_B:1.1601590000):0.2790820000):0.2474490000	(1mty_D:1.1203170000	3dhg_A:0.9895290000):0.3230360000):1.1002300000):0.3028210000):1.2809500000):0.1063530000	1nfv_A:0.4731240000):0.3019390000	2vzb_A:0.9121530000):0.2576060000):0.0890158000):0.0770938000	(1n1q_A:0.2906290000	2chp_A:0.3218830000):0.0548582000);
(1ji5_A:0.1727080000	1jig_A:0.1575280000	(1n1q_A:0.2927890000	(2chp_A:0.3468810000	(((1qgh_A:0.2317900000	2ux1_A:0.3746770000):0.2850870000	(1ji4_A:0.3894110000	2fjc_A:0.3921740000):0.1864720000):0.0587625000	(((((1dps_A:0.0000010000	1jts_A:0.0000010000):0.3347300000	1o9r_A:0.2728520000):0.3061250000	1uvh_A:0.5120440000):0.3010070000	(1tjo_A:0.0000010000	1tk6_A:0.0000010000):0.6781140000):0.2148000000	(((((((2fzf_A:1.1818390000	(1lko_A:0.6191230000	1yuz_A:0.6287650000):0.2842720000):0.2419860000	3qhb_A:1.2497290000):0.5338760000	((((((1lb3_A:0.1667740000	2za7_A:0.0759670000):0.2858670000	1bg7_A:0.0410800000):0.1056090000	1r03_A:0.1707000000):0.2751520000	(1z6o_A:0.9454440000	1z6o_M:0.6982460000):0.1328860000):0.2871320000	((1eum_A:0.2781970000	1krq_A:0.3290660000):0.1809870000	(2jd7_A:0.2099370000	1vlg_A:0.3371860000):0.1500490000):0.1454650000):0.0869762000	3e6s_A:0.6446150000):0.3020810000):0.2718720000	(((1bcf_A:0.0000010000	3e1q_A:0.0000010000):0.2351960000	2fkz_A:0.1184840000):0.2209750000	1jgc_A:0.2928120000):0.3668780000):0.2285980000	1nfv_A:0.4070230000):0.2736330000	(1otk_A:1.6994250000	(((((((1oqu_A:0.2006290000	1r2f_A:0.1941720000):0.0385029000	1uzr_A:0.0326730000):0.7188010000	1mxr_A:0.6714220000):0.1403010000	(1jk0_A:0.2334000000	(2uw2_A:0.0684990000	1w68_A:0.0836660000):0.1914790000):0.6286460000):0.5010280000	3ee4_A:0.9608730000):0.6430770000	((2inc_B:0.9595080000	(2inp_C:0.9940190000	1mty_B:0.9878480000):0.2198120000):0.2997800000	(1mty_D:1.1512230000	3dhg_A:0.7893060000):0.2330300000):1.6983200000):0.0000024872	(((2uw1_A:0.0000020000	2uw1_B:0.0000010000):0.1251980000	1afr_A:0.0822130000):1.5122800000	1za0_A:1.3807810000):0.9911560000):0.8605550000):1.1040100000):0.2270280000	2vzb_A:0.7589920000):0.4054970000):0.1595250000):0.0683913000):0.0636521000):0.0728413000);
(1ji5_A:0.1670250000	((1jig_A:0.2179720000	((1qgh_A:0.3674440000	2ux1_A:0.3445550000):0.3264430000	((1ji4_A:0.3551640000	2fjc_A:0.5954050000):0.1148170000	(((((1dps_A:0.0000010000	1jts_A:0.0000010000):0.3144110000	1o9r_A:0.2301920000):0.2526780000	1uvh_A:0.5717220000):0.3264220000	(1tjo_A:0.0000010000	1tk6_A:0.0000010000):0.6407910000):0.2171060000	(((2fzf_A:1.1799910000	(1lko_A:0.3382940000	(1yuz_A:0.8786200000	3qhb_A:0.8723560000):0.2692970000):0.5999140000):0.3543530000	(((((1bcf_A:0.0000010000	3e1q_A:0.0000010000):0.1647280000	2fkz_A:0.1685780000):0.1274400000	1jgc_A:0.3049210000):0.4298170000	1nfv_A:0.5195110000):0.2209850000	((((1lb3_A:0.1213500000	2za7_A:0.0385800000):0.2177260000	(1bg7_A:0.0523810000	1r03_A:0.2383460000):0.0654641000):0.1916810000	(1z6o_A:0.6767040000	1z6o_M:0.5481840000):0.1191480000):0.4082810000	(((1eum_A:0.1457340000	1krq_A:0.3624900000):0.2411910000	3e6s_A:0.5861840000):0.0817476000	(2jd7_A:0.2342300000	1vlg_A:0.2579940000):0.0433613000):0.0839112000):0.5802810000):0.1859440000):0.3253350000	(2vzb_A:0.5814770000	((1otk_A:1.6419660000	((2inc_B:0.8537210000	(1mty_D:1.0236720000	3dhg_A:0.8171710000):0.5406500000):0.1179570000	(2inp_C:0.8392900000	1mty_B:1.1070140000):0.1769340000):0.8149560000):0.2620250000	((((((1oqu_A:0.1666840000	1r2f_A:0.1616140000):0.0568557000	1uzr_A:0.0132050000):0.6859610000	1mxr_A:0.6629510000):0.2421800000	(1jk0_A:0.2522090000	(2uw2_A:0.0909250000	1w68_A:0.0737950000):0.1610820000):0.6702450000):0.3795020000	3ee4_A:0.8559880000):0.7291330000	(((2uw1_A:0.0067500000	2uw1_B:0.0000010000):0.0869394000	1afr_A:0.1397830000):1.2480600000	1za0_A:0.8665030000):0.6306660000):0.1107350000):1.1330100000):0.2516630000):0.3506480000):0.1050720000):0.1048410000):0.0836914000):0.0597403000	1n1q_A:0.3276750000):0.1132370000	2chp_A:0.3799900000);
(1ji5_A:0.1657240000	(1jig_A:0.1653640000	(1n1q_A:0.2413900000	(((1qgh_A:0.2927800000	2ux1_A:0.5870250000):0.1874760000	(1ji4_A:0.3895000000	2fjc_A:0.4025790000):0.2954570000):0.1952840000	(((((1dps_A:0.0000010000	1jts_A:0.0000010000):0.3513230000	1o9r_A:0.2792870000):0.4174330000	1uvh_A:0.7063590000):0.3854520000	(1tjo_A:0.0000010000	1tk6_A:0.0000010000):0.6841050000):0.2491300000	(((((((2fzf_A:1.1653030000	(1lko_A:0.5689530000	1yuz_A:0.7470930000):0.4251720000):0.2356350000	3qhb_A:0.7493130000):0.4504080000	((((((1lb3_A:0.0978380000	2za7_A:0.0578530000):0.2985990000	1r03_A:0.2097440000):0.1108230000	1bg7_A:0.0282410000):0.2019200000	1z6o_A:1.1885590000):0.1731010000	1z6o_M:0.6788800000):0.1511820000	(((1eum_A:0.2668940000	1krq_A:0.2303470000):0.1900270000	(2jd7_A:0.2179540000	1vlg_A:0.2831930000):0.1356490000):0.1482930000	3e6s_A:0.5089510000):0.1394580000):0.5594160000):0.0331835000	(1otk_A:1.7443000000	(((((1oqu_A:0.2093920000	1uzr_A:0.0840850000):0.1012160000	1r2f_A:0.0993400000):0.4785550000	(1mxr_A:0.6738140000	((1jk0_A:0.2198360000	(2uw2_A:0.0628190000	1w68_A:0.0739430000):0.1426630000):0.6087900000	((2inc_B:0.9019600000	(2inp_C:0.9241560000	1mty_B:1.1085080000):0.3423090000):0.1014300000	(1mty_D:1.0988400000	3dhg_A:0.9336050000):0.4229600000):1.4198100000):0.2281690000):0.1994680000):0.7071720000	3ee4_A:0.5330870000):0.4322460000	(((2uw1_A:0.0045120000	2uw1_B:0.0000010000):0.1027080000	1afr_A:0.1193860000):1.2718700000	1za0_A:0.9434980000):0.8235050000):0.4290310000):0.9377670000):0.1912350000	(((1bcf_A:0.0000010000	3e1q_A:0.0000010000):0.1456580000	2fkz_A:0.1299580000):0.0988263000	1jgc_A:0.3238800000):0.4030840000):0.2603960000	1nfv_A:0.4344890000):0.1978230000	2vzb_A:0.7958230000):0.2352680000):0.2629310000):0.1165750000):0.0310695000):0.0928457000	2chp_A:0.4531980000);
(1ji5_A:0.1891690000	(1jig_A:0.1521280000	(1n1q_A:0.2830000000	((1qgh_A:0.2506520000	2ux1_A:0.3874290000):0.1912930000	(1ji4_A:0.4035730000	2fjc_A:0.4223000000):0.2102310000):0.1807120000):0.0558382000):0.0792897000	(2chp_A:0.2111330000	(((((1dps_A:0.0000010000	1jts_A:0.0000010000):0.2893300000	1o9r_A:0.2439620000):0.2959620000	1uvh_A:0.5320010000):0.2514560000	(1tjo_A:0.0000010000	1tk6_A:0.0000010000):0.6225010000):0.2792560000	((((2fzf_A:1.2340180000	((1lko_A:0.4397150000	1yuz_A:0.6142230000):0.3936410000	3qhb_A:0.7665190000):0.4819170000):0.4564340000	(((((1lb3_A:0.1261670000	2za7_A:0.0507490000):0.0896538000	1z6o_A:0.9850910000):0.1171140000	(1bg7_A:0.0735860000	1r03_A:0.2049690000):0.0610951000):0.3675560000	(((1eum_A:0.2683440000	1krq_A:0.2889780000):0.2082580000	3e6s_A:0.6794020000):0.0945226000	(2jd7_A:0.2178110000	1vlg_A:0.2649100000):0.1150530000):0.3274930000):0.1622340000	1z6o_M:0.7276550000):0.2838460000):0.2937270000	(((((1bcf_A:0.0000010000	3e1q_A:0.0000010000):0.1924970000	2fkz_A:0.2013220000):0.0000024981	(1otk_A:2.4307710000	(((((((1oqu_A:0.1632780000	1r2f_A:0.1721460000):0.0523592000	1uzr_A:0.0280110000):0.7077180000	1mxr_A:0.6691850000):0.2009550000	(1jk0_A:0.1782880000	(2uw2_A:0.0638620000	1w68_A:0.0953570000):0.1876190000):0.6782580000):0.3652690000	3ee4_A:0.9226220000):0.4645620000	(((2inc_B:0.8631630000	2inp_C:0.8144900000):0.3165110000	1mty_B:1.0010610000):0.0885598000	(1mty_D:0.9810960000	3dhg_A:0.9148780000):0.4199500000):1.1315100000):0.0503849000	(((2uw1_A:0.0052950000	2uw1_B:0.0000010000):0.1054450000	1afr_A:0.1054630000):1.5753100000	1za0_A:1.2708130000):0.6384070000):0.5324830000):1.0199100000):0.1493740000	1jgc_A:0.3453740000):0.3717970000	1nfv_A:0.6248510000):0.1691410000):0.1518810000	2vzb_A:0.9027110000):0.2294730000):0.2871820000):0.0949149000);
(1ji5_A:0.2108730000	(1jig_A:0.2017900000	(((2chp_A:0.2115750000	(((((1dps_A:0.0000010000	1jts_A:0.0000010000):0.3013450000	1o9r_A:0.1972640000):0.4102100000	1uvh_A:0.4581480000):0.2290880000	(1tjo_A:0.0000010000	1tk6_A:0.0000010000):0.5279060000):0.1945510000	(((((2fzf_A:1.3171370000	(1lko_A:0.5645510000	1yuz_A:0.9040540000):0.2077270000):0.2102300000	3qhb_A:0.7280090000):0.4169410000	((((((1lb3_A:0.1057880000	2za7_A:0.0562110000):0.1939640000	1bg7_A:0.0813180000):0.0824181000	1r03_A:0.1373500000):0.2210120000	(1z6o_A:0.8185370000	1z6o_M:0.6511210000):0.1454590000):0.2549050000	(((1eum_A:0.3342810000	1krq_A:0.2794600000):0.1486190000	3e6s_A:0.6884270000):0.1367130000	(2jd7_A:0.1937340000	1vlg_A:0.2796990000):0.1449590000):0.3089550000):0.3752510000	(1otk_A:1.4457970000	(((((((1oqu_A:0.2149870000	1uzr_A:0.0894340000):0.1035530000	1r2f_A:0.0876950000):0.7979720000	(1jk0_A:0.2481520000	(2uw2_A:0.0695040000	1w68_A:0.0679440000):0.1459060000):0.6407430000):0.1196850000	1mxr_A:0.6646500000):0.6732850000	3ee4_A:0.8994520000):0.4680390000	(((2uw1_A:0.0014190000	2uw1_B:0.0000010000):0.0652987000	1afr_A:0.1132850000):1.6742200000	1za0_A:1.2291100000):0.3323810000):0.3522430000	(((2inc_B:0.6730270000	2inp_C:0.9143080000):0.2661920000	1mty_B:1.0645530000):0.3993020000	(1mty_D:0.9799670000	3dhg_A:0.9506650000):0.2083480000):1.0038500000):0.4850020000):0.8254040000):0.0735819000):0.2135390000	((((1bcf_A:0.0000010000	3e1q_A:0.0000010000):0.1879040000	2fkz_A:0.0932350000):0.1489480000	1jgc_A:0.3602700000):0.3831720000	1nfv_A:0.6064190000):0.3357430000):0.1151500000	2vzb_A:0.7059610000):0.3013950000):0.1019070000):0.0735898000	(1ji4_A:0.4202250000	2fjc_A:0.4682750000):0.2691670000):0.0801783000	(1qgh_A:0.2537770000	2ux1_A:0.4061740000):0.3752520000):0.0673566000):0.0157616000	1n1q_A:0.3205750000);
(1ji5_A:0.2241390000	(1jig_A:0.1845550000	(1n1q_A:0.2237310000	((((1qgh_A:0.2652130000	2ux1_A:0.4535490000):0.4075780000	(1ji4_A:0.3725530000	2fjc_A:0.5494760000):0.1664590000):0.0802044000	((((1dps_A:0.0000010000	1jts_A:0.0000010000):0.2677730000	1o9r_A:0.2376040000):0.3190050000	1uvh_A:0.5187490000):0.2766240000	(1tjo_A:0.0000010000	1tk6_A:0.0000010000):0.7976690000):0.3210790000):0.0193627000	(((((2fzf_A:1.7044230000	((1lko_A:0.6442570000	1yuz_A:0.6308030000):0.4755050000	3qhb_A:0.6241990000):0.2640860000):0.4251300000	((((((1lb3_A:0.1147090000	2za7_A:0.0589190000):0.2558710000	1bg7_A:0.0948770000):0.0536318000	1r03_A:0.2048220000):0.2614350000	(1z6o_A:0.7908150000	1z6o_M:0.4926170000):0.1691910000):0.2465020000	(((1eum_A:0.2928460000	1krq_A:0.2870810000):0.2757000000	(2jd7_A:0.2259510000	1vlg_A:0.2862670000):0.1266610000):0.2287320000	3e6s_A:0.7076930000):0.1608680000):0.4016860000	(1otk_A:1.8179610000	(((((((1oqu_A:0.2125310000	1uzr_A:0.0481030000):0.0969348000	1r2f_A:0.1142350000):0.6094020000	1mxr_A:0.6230320000):0.2722090000	(1jk0_A:0.1738510000	(2uw2_A:0.0558520000	1w68_A:0.0950380000):0.2029010000):0.6272730000):0.3372880000	((2inc_B:0.8744970000	(2inp_C:0.9088840000	1mty_B:1.4008660000):0.2849620000):0.2897650000	(1mty_D:1.2526860000	3dhg_A:0.7459690000):0.4212850000):1.4024100000):0.3928390000	3ee4_A:0.7270690000):0.5190570000	(((2uw1_A:0.0058940000	2uw1_B:0.0000010000):0.0857154000	1afr_A:0.1547280000):1.3644000000	1za0_A:1.1349130000):0.3929290000):0.3449110000):1.0602800000):0.0457464000):0.0784242000	(((1bcf_A:0.0000010000	3e1q_A:0.0000010000):0.2094190000	2fkz_A:0.0837180000):0.1709310000	1jgc_A:0.3698820000):0.3556580000):0.2119160000	2vzb_A:0.8124370000):0.0605753000	1nfv_A:0.6493720000):0.4725400000):0.0980778000):0.1073380000):0.0498755000	2chp_A:0.3531360000);
(1ji5_A:0.1639250000	((1jig_A:0.0878950000	((1qgh_A:0.2650260000	2ux1_A:0.3712210000):0.2906700000	(1ji4_A:0.4173960000	2fjc_A:0.4153490000):0.1834040000):0.1306100000):0.0868271000	(2chp_A:0.2193360000	(((((1dps_A:0.0000010000	1jts_A:0.0000010000):0.3423350000	1o9r_A:0.1784130000):0.3262970000	1uvh_A:0.3860040000):0.3491700000	(1tjo_A:0.0000010000	1tk6_A:0.0000010000):0.6528660000):0.1934680000	(((((2fzf_A:1.2193120000	(((((1lb3_A:0.1221570000	2za7_A:0.0678110000):0.1416890000	1z6o_A:1.1255150000):0.0856803000	(1bg7_A:0.0998640000	1r03_A:0.2009300000):0.0854452000):0.2240880000	1z6o_M:0.7637100000):0.2020100000	(((1eum_A:0.2511590000	1krq_A:0.2472980000):0.1898200000	(2jd7_A:0.1532300000	1vlg_A:0.2540310000):0.0954176000):0.1599810000	3e6s_A:0.5341610000):0.1339730000):0.3719840000):0.2105130000	(((1lko_A:0.6082300000	1yuz_A:0.5353630000):0.3764310000	3qhb_A:0.6031440000):0.2698380000	(1otk_A:2.3264690000	(((((((1oqu_A:0.2139720000	1r2f_A:0.1952310000):0.0598517000	1uzr_A:0.0498020000):0.6330370000	1mxr_A:0.5899360000):0.1591770000	(1jk0_A:0.1775800000	(2uw2_A:0.0816120000	1w68_A:0.0782950000):0.2349100000):0.6635860000):0.4682520000	3ee4_A:0.9708390000):0.4379940000	(((2uw1_A:0.0027930000	2uw1_B:0.0000010000):0.1166020000	1afr_A:0.1382450000):1.4233400000	1za0_A:1.1618840000):0.7047250000):0.4388690000	(((2inc_B:0.8509590000	2inp_C:0.9464290000):0.2376710000	1mty_B:1.0112640000):0.1714800000	(1mty_D:1.1155560000	3dhg_A:0.7403720000):0.4732040000):0.7627640000):0.4370120000):0.8490730000):0.4676560000):0.1943150000	(((1bcf_A:0.0000010000	3e1q_A:0.0000010000):0.1739270000	2fkz_A:0.0970080000):0.1600330000	1jgc_A:0.2429580000):0.3258520000):0.2026580000	1nfv_A:0.6899830000):0.2543890000	2vzb_A:0.7016100000):0.3915160000):0.2047500000):0.1963410000):0.0314057000	1n1q_A:0.2387210000);
(1ji5_A:0.2142620000	1jig_A:0.1939320000	(1n1q_A:0.2541820000	((2chp_A:0.3068750000	(((((1dps_A:0.0000010000	1jts_A:0.0000010000):0.2683610000	1o9r_A:0.2128720000):0.3351350000	1uvh_A:0.3631630000):0.5087840000	(1tjo_A:0.0000010000	1tk6_A:0.0000010000):0.6033250000):0.1911660000	((((((2fzf_A:1.5176230000	(1lko_A:0.3792670000	1yuz_A:0.8040340000):0.2965250000):0.4714530000	3qhb_A:1.0328480000):0.3286550000	(1otk_A:1.4301520000	(((((((1oqu_A:0.1834040000	1r2f_A:0.1564230000):0.0484494000	1uzr_A:0.0258510000):0.6558100000	1mxr_A:0.7935390000):0.1153830000	(1jk0_A:0.1909440000	(2uw2_A:0.0499510000	1w68_A:0.0717440000):0.1972940000):0.7229690000):0.6079290000	3ee4_A:1.0109400000):0.4644270000	(((2uw1_A:0.0029520000	2uw1_B:0.0000010000):0.0706975000	1afr_A:0.1559420000):1.3331400000	1za0_A:0.8347550000):0.7737530000):0.1218240000	((2inc_B:0.7828390000	(2inp_C:0.8596370000	1mty_B:1.2527580000):0.2626980000):0.1351340000	(1mty_D:1.2518450000	3dhg_A:0.9572520000):0.4058580000):1.4514200000):0.5902330000):0.9214530000):0.0538412000	((((1lb3_A:0.1446910000	2za7_A:0.0628270000):0.2099580000	(1bg7_A:0.1077830000	1r03_A:0.2189030000):0.0593987000):0.1741230000	(1z6o_A:0.7234980000	1z6o_M:0.5521080000):0.1287960000):0.3762090000	(((1eum_A:0.2330220000	1krq_A:0.3920420000):0.2276850000	(2jd7_A:0.2398330000	1vlg_A:0.2651620000):0.0901139000):0.1317550000	3e6s_A:0.7745370000):0.1199270000):0.4238200000):0.2400110000	((((1bcf_A:0.0000010000	3e1q_A:0.0000010000):0.1352620000	2fkz_A:0.1577210000):0.2195560000	1jgc_A:0.3335570000):0.4129630000	1nfv_A:0.4373410000):0.2886070000):0.1964760000	2vzb_A:0.7888000000):0.2244670000):0.2238540000):0.0952087000	((1qgh_A:0.3072860000	2ux1_A:0.4095100000):0.1740480000	(1ji4_A:0.3569100000	2fjc_A:0.4071050000):0.2151930000):0.0808955000):0.0926705000):0.0714743000);
(1ji5_A:0.1272280000	(1jig_A:0.1499440000	(1n1q_A:0.1961980000	(((1qgh_A:0.2552570000	2ux1_A:0.3985280000):0.2678860000	(((((1dps_A:0.0000010000	1jts_A:0.0000010000):0.3350000000	1o9r_A:0.2085930000):0.3294790000	1uvh_A:0.4358000000):0.2321540000	(1tjo_A:0.0000010000	1tk6_A:0.0000010000):0.7167160000):0.2204980000	(((((2fzf_A:1.2067370000	((1lko_A:0.4758880000	1yuz_A:0.8354150000):0.3008390000	3qhb_A:0.7536150000):0.6231390000):0.4304640000	((((((1lb3_A:0.1010580000	2za7_A:0.0758710000):0.2738450000	(1bg7_A:0.0965520000	(1z6o_A:0.7832250000	1z6o_M:0.7003470000):0.2343070000):0.0562314000):0.1027300000	1r03_A:0.1719670000):0.4329040000	3e6s_A:0.7213480000):0.1091680000	((1eum_A:0.2971210000	1krq_A:0.2441960000):0.2685460000	(2jd7_A:0.1794700000	1vlg_A:0.3088670000):0.1049940000):0.0762943000):0.3958590000	((1otk_A:1.7633240000	(((2inc_B:0.8611230000	(1mty_D:1.1661740000	3dhg_A:0.9518900000):0.4810860000):0.2428970000	1mty_B:1.1613680000):0.2284710000	2inp_C:0.7536090000):0.7426550000):0.4022850000	((((((1oqu_A:0.1897390000	1r2f_A:0.2066760000):0.0139286000	1uzr_A:0.0485380000):0.5838950000	1mxr_A:0.7826720000):0.1314910000	(1jk0_A:0.2129180000	(2uw2_A:0.1030660000	1w68_A:0.0490110000):0.2096190000):0.8463210000):0.2662470000	3ee4_A:0.9534520000):0.7600580000	(((2uw1_A:0.0000020000	2uw1_B:0.0000010000):0.1036340000	1afr_A:0.1423230000):1.3212200000	1za0_A:1.3169540000):0.8504110000):0.1124960000):1.2329800000):0.1324490000):0.2957280000	(((1bcf_A:0.0000010000	3e1q_A:0.0000010000):0.2194160000	2fkz_A:0.1226580000):0.1493980000	1jgc_A:0.3067290000):0.4213770000):0.1573180000	1nfv_A:0.4961360000):0.4074110000	2vzb_A:0.9374590000):0.1637250000):0.1549000000):0.0439271000	(1ji4_A:0.4464340000	2fjc_A:0.5370330000):0.1619510000):0.0708737000):0.1106780000):0.1058550000	2chp_A:0.4003100000);
(1ji5_A:0.1919530000	(1jig_A:0.1342900000	((2chp_A:0.2770630000	(((((1dps_A:0.0000010000	1jts_A:0.0000010000):0.2266800000	1o9r_A:0.1792130000):0.2176140000	1uvh_A:0.3596880000):0.4081160000	(1tjo_A:0.0000010000	1tk6_A:0.0000010000):0.6774340000):0.2174960000	(((((2fzf_A:1.3962090000	(1lko_A:0.4767550000	1yuz_A:0.7634750000):0.2440850000):0.3437910000	3qhb_A:0.6388850000):0.4455330000	(((((1lb3_A:0.1209460000	2za7_A:0.0245200000):0.2292130000	(1bg7_A:0.1368100000	1r03_A:0.2003910000):0.0889438000):0.2155030000	(1z6o_A:0.7395370000	1z6o_M:0.7201770000):0.1253340000):0.2282290000	((1eum_A:0.3236680000	1krq_A:0.2362850000):0.2247390000	(3e6s_A:0.7045170000	(2jd7_A:0.1830110000	1vlg_A:0.3402100000):0.1043310000):0.0626143000):0.2222160000):0.4294710000	(1otk_A:1.6641410000	((((((1oqu_A:0.1720490000	1r2f_A:0.2084010000):0.0864637000	1uzr_A:0.0301150000):0.4675770000	(1mxr_A:0.6504090000	(1jk0_A:0.1933440000	(2uw2_A:0.0464160000	1w68_A:0.1259020000):0.1899720000):0.8545100000):0.2716610000):0.8177460000	3ee4_A:0.7895980000):0.5300270000	(((2uw1_A:0.0014410000	2uw1_B:0.0000010000):0.0037343800	1afr_A:0.2075830000):1.1856200000	1za0_A:1.3085830000):0.6211240000):0.0891423000	((2inc_B:0.8345260000	(1mty_D:1.1207520000	3dhg_A:0.8074490000):0.4144500000):0.1779720000	(2inp_C:0.7513930000	1mty_B:1.2211490000):0.1957050000):1.4738700000):0.5040240000):1.1950100000):0.1589530000):0.1515390000	((((1bcf_A:0.0000010000	3e1q_A:0.0000010000):0.1546680000	2fkz_A:0.1737050000):0.2654700000	1jgc_A:0.2680230000):0.3827730000	1nfv_A:0.5577940000):0.3448950000):0.1825320000	2vzb_A:0.7669910000):0.3724540000):0.1124750000):0.1028100000	((1qgh_A:0.2265130000	2ux1_A:0.4261190000):0.2069830000	(1ji4_A:0.3832820000	2fjc_A:0.3634660000):0.1317810000):0.0985140000):0.0536165000):0.0494712000	1n1q_A:0.2077030000);
(1ji5_A:0.2236460000	(1jig_A:0.2085410000	(((2chp_A:0.3992310000	((((1dps_A:0.0000010000	1jts_A:0.0000010000):0.3234300000	1o9r_A:0.2562560000):0.3527250000	1uvh_A:0.5766860000):0.2442010000	(1tjo_A:0.0000010000	1tk6_A:0.0000010000):0.6683740000):0.5064570000):0.1214290000	((((2fzf_A:1.3068450000	((1lko_A:0.6694720000	1yuz_A:0.6283040000):0.2642900000	3qhb_A:0.9497840000):0.2762480000):0.5554790000	((((((1lb3_A:0.1239040000	2za7_A:0.0377170000):0.2702970000	1bg7_A:0.0981540000):0.0890117000	1r03_A:0.1282490000):0.3050100000	(1z6o_A:1.0229060000	1z6o_M:0.5423290000):0.1061680000):0.2540010000	(((1eum_A:0.2622430000	1krq_A:0.2982600000):0.1789910000	3e6s_A:0.6750850000):0.0745855000	(2jd7_A:0.1446740000	1vlg_A:0.3405430000):0.1142710000):0.1528850000):0.6428020000	(1otk_A:2.0417870000	(((((((1oqu_A:0.1872170000	1uzr_A:0.0829860000):0.0559252000	1r2f_A:0.1513370000):0.6429600000	1mxr_A:0.5682710000):0.2088790000	(1jk0_A:0.2266800000	(2uw2_A:0.0850890000	1w68_A:0.0729980000):0.1956790000):0.6502060000):0.3953900000	3ee4_A:1.0994340000):0.4399350000	((2inc_B:0.9298250000	(2inp_C:0.9677700000	1mty_B:1.2397260000):0.3032550000):0.2733250000	(1mty_D:1.1462210000	3dhg_A:0.8751580000):0.3952490000):1.3133700000):0.2887300000	(((2uw1_A:0.0029750000	2uw1_B:0.0000010000):0.0730840000	1afr_A:0.1013600000):1.4608000000	1za0_A:1.3019070000):0.5762950000):0.4303810000):1.0214300000):0.0585657000):0.2330980000	((((1bcf_A:0.0000010000	3e1q_A:0.0000010000):0.2096280000	2fkz_A:0.0735830000):0.2351510000	1jgc_A:0.2907410000):0.4710940000	1nfv_A:0.5325290000):0.3295200000):0.3791650000	2vzb_A:0.7548970000):0.4520650000):0.0530954000	((1qgh_A:0.3139450000	2ux1_A:0.4833640000):0.2513080000	(1ji4_A:0.3739360000	2fjc_A:0.4841180000):0.3047960000):0.1371260000):0.1323610000):0.0448779000	1n1q_A:0.3834320000);
(1ji5_A:0.2029120000	((1jig_A:0.1077940000	((1qgh_A:0.2931160000	2ux1_A:0.4081780000):0.3272510000	(1ji4_A:0.4344230000	2fjc_A:0.4559900000):0.2480780000):0.1363770000):0.0730515000	(((((1dps_A:0.0000010000	1jts_A:0.0000010000):0.2043350000	1o9r_A:0.2894190000):0.2836310000	1uvh_A:0.6323810000):0.3788780000	(1tjo_A:0.0000010000	1tk6_A:0.0000010000):0.7720210000):0.1934200000	((((((2fzf_A:1.1805770000	((1lko_A:0.5773320000	1yuz_A:0.8325570000):0.2086860000	3qhb_A:0.9235050000):0.3664380000):0.3569300000	((((((1lb3_A:0.0889300000	2za7_A:0.0279540000):0.2652020000	1bg7_A:0.0505690000):0.0724364000	1r03_A:0.1577670000):0.2840990000	(1z6o_A:0.9126770000	1z6o_M:0.5299210000):0.0800645000):0.4370210000	((1eum_A:0.2199730000	1krq_A:0.4027120000):0.1768580000	3e6s_A:0.5883550000):0.0753704000):0.0402015000	(2jd7_A:0.2233280000	1vlg_A:0.2762840000):0.0658440000):0.3663790000):0.3824750000	(((1bcf_A:0.0000010000	3e1q_A:0.0000010000):0.2175270000	2fkz_A:0.0395340000):0.2918950000	1jgc_A:0.1925280000):0.3981190000):0.2492070000	1nfv_A:0.3685460000):0.2581030000	(((1otk_A:1.9708880000	(((2inc_B:0.9496370000	2inp_C:0.8827480000):0.2307420000	1mty_B:1.0879800000):0.2853990000	(1mty_D:0.8851810000	3dhg_A:1.0423720000):0.5160850000):0.9042740000):0.1800440000	(((((1oqu_A:0.2266440000	1r2f_A:0.1934930000):0.0482868000	1uzr_A:0.0454520000):0.6123440000	1mxr_A:0.6632920000):0.1594270000	(1jk0_A:0.1677230000	(2uw2_A:0.0610320000	1w68_A:0.1077120000):0.1845290000):0.8098330000):0.4887780000	3ee4_A:0.9473460000):0.3860990000):0.5272110000	(((2uw1_A:0.0015230000	2uw1_B:0.0000010000):0.0863920000	1afr_A:0.1385760000):1.5665100000	1za0_A:1.3479870000):0.2570090000):1.4345900000):0.1951210000	2vzb_A:0.7723370000):0.3763800000):0.1063470000):0.0330649000	(1n1q_A:0.1806630000	2chp_A:0.4147290000):0.0730645000);
(1ji5_A:0.1312100000	((1jig_A:0.0960600000	(((1qgh_A:0.2845440000	2ux1_A:0.4268210000):0.1840220000	(1ji4_A:0.3785400000	2fjc_A:0.3687440000):0.2253760000):0.0401101000	(((((1dps_A:0.0000010000	1jts_A:0.0000010000):0.2811110000	1o9r_A:0.2178100000):0.2674950000	1uvh_A:0.6082410000):0.3610260000	(1tjo_A:0.0000010000	1tk6_A:0.0000010000):0.5013270000):0.2881640000	((((((2fzf_A:0.9626810000	(1lko_A:0.6036010000	1yuz_A:0.7733700000):0.4019080000):0.3366830000	3qhb_A:1.0908580000):0.2707790000	(((((((1lb3_A:0.1014580000	2za7_A:0.0259630000):0.2068340000	1bg7_A:0.1036120000):0.0958710000	1r03_A:0.1303890000):0.2359780000	(1z6o_A:0.7571070000	1z6o_M:0.5777650000):0.1940860000):0.2904880000	3e6s_A:0.5967380000):0.1735930000	(1eum_A:0.2885600000	1krq_A:0.2853810000):0.1924170000):0.0301244000	(2jd7_A:0.2476200000	1vlg_A:0.2255730000):0.0619118000):0.5021510000):0.4456330000	(((1bcf_A:0.0000010000	3e1q_A:0.0000010000):0.1694420000	2fkz_A:0.0475710000):0.2160590000	1jgc_A:0.1915600000):0.3966300000):0.1823090000	(1nfv_A:0.3267740000	(1otk_A:1.4666130000	(((((((1oqu_A:0.1867590000	1r2f_A:0.1794790000):0.0379113000	1uzr_A:0.0262370000):0.7994550000	1mxr_A:0.6209560000):0.2051970000	(1jk0_A:0.2188340000	(2uw2_A:0.0700310000	1w68_A:0.0916870000):0.1872640000):0.7790460000):0.6157630000	3ee4_A:0.9954330000):0.7585270000	(((2uw1_A:0.0058210000	2uw1_B:0.0000010000):0.0766189000	1afr_A:0.1296470000):1.1751600000	1za0_A:1.1675310000):0.5275650000):0.4121270000	(((2inc_B:0.8865430000	2inp_C:0.8893940000):0.2340110000	1mty_B:1.1791230000):0.0976660000	(1mty_D:1.1204800000	3dhg_A:0.8774950000):0.5464540000):1.3064900000):0.5335520000):1.2336600000):0.0995616000):0.3729740000	2vzb_A:0.6725310000):0.2351160000):0.1545570000):0.1109330000):0.0398592000	1n1q_A:0.2701060000):0.0626854000	2chp_A:0.4116420000);
(1ji5_A:0.2585040000	(1jig_A:0.0790460000	(((1qgh_A:0.3298080000	2ux1_A:0.4247570000):0.2599350000	(((((1dps_A:0.0000010000	1jts_A:0.0000010000):0.3665500000	1o9r_A:0.1669240000):0.3183120000	1uvh_A:0.6094210000):0.2630870000	(1tjo_A:0.0000010000	1tk6_A:0.0000010000):0.6680910000):0.2731710000	(((((((2fzf_A:1.2259170000	3qhb_A:0.5330130000):0.1831640000	(1lko_A:0.4666540000	1yuz_A:0.6639000000):0.5598040000):0.2366030000	(1otk_A:1.9384010000	(((((((1oqu_A:0.1897950000	1r2f_A:0.1997200000):0.0995854000	1uzr_A:0.0000020000):0.6836570000	1mxr_A:0.7085410000):0.1455450000	(1jk0_A:0.2438580000	(2uw2_A:0.0514410000	1w68_A:0.0893420000):0.1513010000):0.6799430000):0.5071710000	3ee4_A:0.8161120000):0.4736350000	(((2uw1_A:0.0028030000	2uw1_B:0.0000010000):0.1130240000	1afr_A:0.1023970000):1.2356700000	1za0_A:1.2585510000):0.5577960000):0.3189930000	(((2inc_B:0.8535570000	2inp_C:0.6965300000):0.2647040000	1mty_B:1.0273450000):0.2717210000	(1mty_D:1.0090270000	3dhg_A:1.0932630000):0.4143270000):1.2008900000):0.4868990000):0.8894560000):0.1750990000	((((1lb3_A:0.0935990000	2za7_A:0.1218640000):0.2524920000	(1bg7_A:0.0854460000	1r03_A:0.2099880000):0.0802404000):0.2905580000	(1z6o_A:0.7324630000	1z6o_M:0.5708510000):0.2001700000):0.1558630000	(((1eum_A:0.2249300000	1krq_A:0.3720690000):0.2170250000	(2jd7_A:0.1044470000	1vlg_A:0.3071030000):0.1017340000):0.1316710000	3e6s_A:0.5655040000):0.1287390000):0.4338160000):0.3619600000	(((1bcf_A:0.0000010000	3e1q_A:0.0000010000):0.2227260000	2fkz_A:0.0937510000):0.1194750000	1jgc_A:0.2633440000):0.3035070000):0.2958250000	1nfv_A:0.5224570000):0.2535650000	2vzb_A:0.6234710000):0.3512160000):0.0602646000):0.1181670000	(1ji4_A:0.3392660000	2fjc_A:0.4468850000):0.2109960000):0.1501600000):0.0848814000	(1n1q_A:0.2317070000	2chp_A:0.3924980000):0.0636051000);
(1ji5_A:0.1742580000	1jig_A:0.1535640000	(1n1q_A:0.1638430000	((2chp_A:0.2692310000	(((((1dps_A:0.0000010000	1jts_A:0.0000010000):0.2326760000	1o9r_A:0.3090690000):0.3703640000	1uvh_A:0.5136870000):0.2525860000	(1tjo_A:0.0000010000	1tk6_A:0.0000010000):0.6509480000):0.3032050000	(((((2fzf_A:1.1355060000	(((1otk_A:2.3756930000	(((2inc_B:0.9634750000	2inp_C:0.6826570000):0.3860010000	1mty_B:0.9712090000):0.3084450000	(1mty_D:0.9104270000	3dhg_A:0.8296040000):0.3086930000):0.5951750000):0.0922198000	(((((1oqu_A:0.1678590000	1r2f_A:0.1936790000):0.0721427000	1uzr_A:0.0033520000):0.5042460000	3ee4_A:1.3649960000):0.1632240000	1mxr_A:0.6955570000):0.3023540000	(1jk0_A:0.2022540000	(2uw2_A:0.1072610000	1w68_A:0.0745980000):0.1760610000):0.5099170000):0.5101890000):0.5316970000	(((2uw1_A:0.0044150000	2uw1_B:0.0000010000):0.1117000000	1afr_A:0.0735130000):1.3119300000	1za0_A:1.0761450000):0.3521640000):1.1643800000):0.3386390000	((1lko_A:0.5169600000	1yuz_A:0.6235800000):0.2256870000	3qhb_A:0.6602520000):0.7067170000):0.1535030000	((((((1lb3_A:0.0988540000	2za7_A:0.0662200000):0.3151770000	1bg7_A:0.0284490000):0.0928008000	1r03_A:0.1917630000):0.1619120000	(1z6o_A:0.8056200000	1z6o_M:0.5695020000):0.1438700000):0.3374030000	3e6s_A:0.6399480000):0.1249250000	((1eum_A:0.2746030000	1krq_A:0.3155380000):0.2304070000	(2jd7_A:0.1948480000	1vlg_A:0.3050780000):0.1167230000):0.0477754000):0.6045460000):0.1412660000	((((1bcf_A:0.0000010000	3e1q_A:0.0000010000):0.2076060000	2fkz_A:0.0895930000):0.2561450000	1jgc_A:0.2269320000):0.2891490000	1nfv_A:0.6121460000):0.1577030000):0.3168890000	2vzb_A:0.6888280000):0.4028110000):0.1184810000):0.0659002000	((1qgh_A:0.3120680000	2ux1_A:0.4522330000):0.1933220000	(1ji4_A:0.3919410000	2fjc_A:0.4058430000):0.2423560000):0.1369150000):0.0814680000):0.0328780000);
(1ji5_A:0.2420700000	(1jig_A:0.1362890000	((2chp_A:0.3854160000	((1qgh_A:0.3119780000	2ux1_A:0.3872520000):0.2111110000	(1ji4_A:0.4059280000	2fjc_A:0.4056540000):0.2370880000):0.0841666000):0.0291411000	(((((1dps_A:0.0000010000	1jts_A:0.0000010000):0.3247770000	1o9r_A:0.2322690000):0.3524860000	1uvh_A:0.5977310000):0.3336460000	(1tjo_A:0.0000010000	1tk6_A:0.0000010000):0.5560700000):0.2141110000	((2fzf_A:1.4928070000	(((((1bcf_A:0.0000010000	3e1q_A:0.0000010000):0.1297660000	2fkz_A:0.1177850000):0.1026950000	1jgc_A:0.2764390000):0.4275770000	1nfv_A:0.4797490000):0.1818340000	((((1lko_A:0.4090210000	1yuz_A:0.9197150000):0.4225210000	3qhb_A:0.8894070000):0.4541550000	(((((1lb3_A:0.1142250000	2za7_A:0.0523540000):0.2471960000	(1bg7_A:0.0750960000	1r03_A:0.2127400000):0.0466879000):0.2318420000	(1z6o_A:0.9523120000	1z6o_M:0.6455490000):0.1488540000):0.4268350000	3e6s_A:0.6020990000):0.0670695000	((1eum_A:0.3480150000	1krq_A:0.2944230000):0.1860160000	(2jd7_A:0.2306010000	1vlg_A:0.2495680000):0.1667270000):0.0898246000):0.4579110000):0.1633070000	(1otk_A:1.8153650000	(((((((1oqu_A:0.1899910000	1r2f_A:0.2012630000):0.0485962000	1uzr_A:0.0096570000):0.7566840000	1mxr_A:0.6921540000):0.1253760000	(1jk0_A:0.2030110000	(2uw2_A:0.0605750000	1w68_A:0.0851230000):0.1583230000):0.6221650000):0.3942420000	3ee4_A:0.8556590000):0.7339260000	(((2uw1_A:0.0041110000	2uw1_B:0.0000010000):0.1122100000	1afr_A:0.0979870000):1.2878000000	1za0_A:1.1793200000):0.4237630000):0.1263280000	((2inc_B:0.8453040000	(2inp_C:0.8563800000	1mty_B:1.1337590000):0.2094580000):0.2578790000	(1mty_D:0.9900740000	3dhg_A:1.0749870000):0.1533780000):1.0289900000):0.7877880000):0.9507620000):0.1155290000):0.1606630000):0.2241690000	2vzb_A:0.7054720000):0.3404390000):0.1202210000):0.0985194000):0.0277709000	1n1q_A:0.3113980000);
(1ji5_A:0.2140990000	(1jig_A:0.1364110000	1n1q_A:0.2813220000):0.0521565000	(2chp_A:0.3717560000	((((1qgh_A:0.3688100000	2ux1_A:0.4830130000):0.2257800000	((((1dps_A:0.0000010000	1jts_A:0.0000010000):0.2477150000	1o9r_A:0.2253780000):0.2845260000	1uvh_A:0.6074140000):0.3180230000	(1tjo_A:0.0000010000	1tk6_A:0.0000010000):0.6696580000):0.1815900000):0.1104200000	(1ji4_A:0.5825100000	2fjc_A:0.4034460000):0.2271130000):0.0448316000	(((((2fzf_A:1.3459920000	((1lko_A:0.5506230000	1yuz_A:0.8112370000):0.3928650000	3qhb_A:0.8325040000):0.4774160000):0.4051190000	((((1bcf_A:0.0000010000	3e1q_A:0.0000010000):0.2255910000	2fkz_A:0.0830900000):0.1441680000	1jgc_A:0.3160520000):0.3227260000	(((((1lb3_A:0.1007460000	2za7_A:0.0669610000):0.2608710000	1bg7_A:0.0531880000):0.0812548000	1r03_A:0.1564450000):0.1857940000	(1z6o_A:0.7995110000	1z6o_M:0.5802920000):0.2603360000):0.2355690000	(((1eum_A:0.3003870000	1krq_A:0.2636250000):0.1561480000	(2jd7_A:0.1847440000	1vlg_A:0.2977970000):0.1567570000):0.1572330000	3e6s_A:0.6383460000):0.1038800000):0.6422130000):0.2077720000):0.0899110000	1nfv_A:0.5904700000):0.1269010000	(1otk_A:1.6865130000	(((((((1oqu_A:0.2097280000	1r2f_A:0.2118200000):0.0353170000	1uzr_A:0.0307160000):0.6855610000	1mxr_A:0.6265440000):0.1785880000	(1jk0_A:0.1981650000	(2uw2_A:0.0567210000	1w68_A:0.1051470000):0.1952910000):0.5500240000):0.5498310000	3ee4_A:0.8476980000):0.6384620000	(((2uw1_A:0.0073250000	2uw1_B:0.0000010000):0.1005040000	1afr_A:0.1081190000):1.3866600000	1za0_A:1.1739960000):0.3118050000):0.0862991000	((2inc_B:0.8542740000	(2inp_C:0.8289590000	1mty_B:1.3136350000):0.2816990000):0.2704170000	(1mty_D:1.1125850000	3dhg_A:0.8468180000):0.2113230000):1.2675700000):0.6305470000):1.0975800000):0.3090480000	2vzb_A:0.7848150000):0.2417600000):0.1061340000):0.0984265000);
(1ji5_A:0.2204720000	(1jig_A:0.1126160000	((2chp_A:0.3043090000	(((((1dps_A:0.0000010000	1jts_A:0.0000010000):0.2503190000	1o9r_A:0.2181660000):0.2376110000	1uvh_A:0.4370060000):0.1803730000	(1tjo_A:0.0000010000	1tk6_A:0.0000010000):0.7011730000):0.2846440000	((((2fzf_A:1.2519080000	((1lko_A:0.3547160000	1yuz_A:0.7072350000):0.5206720000	3qhb_A:0.6820320000):0.4914000000):0.3679020000	((((((1lb3_A:0.1103510000	2za7_A:0.0378980000):0.2189530000	(1bg7_A:0.0684520000	1r03_A:0.1984310000):0.0888277000):0.2139440000	1z6o_A:0.9277100000):0.2288840000	1z6o_M:0.6565630000):0.1459050000	(((1eum_A:0.4062770000	1krq_A:0.3827410000):0.1266680000	3e6s_A:0.6571410000):0.1551450000	(2jd7_A:0.2540270000	1vlg_A:0.2818480000):0.0892648000):0.1304380000):0.4610020000	(1otk_A:1.8629030000	((((((1oqu_A:0.1839190000	1r2f_A:0.2002780000):0.0785070000	1uzr_A:0.0182390000):0.5859210000	(1mxr_A:0.7698880000	(1jk0_A:0.2479810000	(2uw2_A:0.0556640000	1w68_A:0.0875480000):0.1662530000):0.7301060000):0.1916870000):0.4845640000	3ee4_A:0.9253180000):0.4604290000	(((2inc_B:0.9437930000	2inp_C:0.9545530000):0.2353870000	1mty_B:1.0968970000):0.1270970000	(1mty_D:1.1755690000	3dhg_A:0.8288870000):0.3904340000):0.9274230000):0.0821671000	(((2uw1_A:0.0029350000	2uw1_B:0.0000010000):0.0723086000	1afr_A:0.1024120000):1.5197900000	1za0_A:0.9385600000):0.3895290000):0.4869550000):0.9575770000):0.0695429000):0.1879650000	((((1bcf_A:0.0000010000	3e1q_A:0.0000010000):0.1673070000	2fkz_A:0.1539460000):0.1673810000	1jgc_A:0.2609620000):0.5255040000	1nfv_A:0.5194980000):0.2177890000):0.3330840000	2vzb_A:0.7555530000):0.3373490000):0.0785559000):0.0943649000	((1qgh_A:0.3463660000	2ux1_A:0.3960030000):0.2533080000	(1ji4_A:0.4530220000	2fjc_A:0.3980200000):0.1540660000):0.0905707000):0.0732117000):0.0196686000	1n1q_A:0.2661260000);
(1ji5_A:0.1438610000	((1jig_A:0.1639130000	(((1qgh_A:0.3208900000	2ux1_A:0.3822000000):0.3530980000	(1ji4_A:0.4245910000	2fjc_A:0.5827310000):0.1030770000):0.0479839000	(((((1dps_A:0.0000010000	1jts_A:0.0000010000):0.3598710000	1o9r_A:0.1016570000):0.4663360000	1uvh_A:0.7286940000):0.1237510000	(1tjo_A:0.0000010000	1tk6_A:0.0000010000):0.7304460000):0.1521780000	((((2fzf_A:1.4828570000	((1lko_A:0.5384550000	1yuz_A:0.8650030000):0.3809760000	3qhb_A:0.9212750000):0.4347280000):0.2132620000	((((1lb3_A:0.1019640000	2za7_A:0.0586900000):0.2222860000	(1bg7_A:0.0891650000	1r03_A:0.2590350000):0.0638351000):0.2346640000	(1z6o_A:0.7744880000	1z6o_M:0.5831080000):0.0769234000):0.1872250000	(((1eum_A:0.3419200000	1krq_A:0.3026610000):0.2244440000	3e6s_A:0.6680370000):0.1175550000	(2jd7_A:0.2046070000	1vlg_A:0.2464420000):0.1430480000):0.1975440000):0.5878780000):0.0387621000	(((((1bcf_A:0.0000010000	3e1q_A:0.0000010000):0.1419400000	2fkz_A:0.1705900000):0.1147770000	1jgc_A:0.3613470000):0.4725620000	1nfv_A:0.5122910000):0.2972660000	(1otk_A:1.7520330000	((((((1oqu_A:0.1684990000	1r2f_A:0.1824890000):0.0428207000	1uzr_A:0.0099690000):0.6481270000	1mxr_A:0.7054040000):0.1242780000	(1jk0_A:0.2070470000	(2uw2_A:0.0690640000	1w68_A:0.0889270000):0.1900590000):0.7475350000):0.3094940000	(3ee4_A:0.7607750000	(((2uw1_A:0.0060280000	2uw1_B:0.0000010000):0.0692335000	1afr_A:0.1176660000):1.2620000000	1za0_A:1.1089370000):0.8519490000):0.3193320000):0.6055160000	(((2inc_B:1.1046920000	2inp_C:0.8155080000):0.3205480000	1mty_B:1.0530830000):0.2011140000	(1mty_D:0.9610080000	3dhg_A:1.1131440000):0.5138380000):0.6622220000):0.4584800000):0.9247900000):0.1540940000):0.1472940000	2vzb_A:0.8673460000):0.3199450000):0.2425170000):0.1149890000):0.1084400000	1n1q_A:0.2550310000):0.0655136000	2chp_A:0.3528030000);
(1ji5_A:0.1792260000	(1jig_A:0.1311190000	((2chp_A:0.3582730000	(((((1dps_A:0.0000010000	1jts_A:0.0000010000):0.2903070000	1o9r_A:0.2341460000):0.2411520000	1uvh_A:0.4636830000):0.2536790000	(1tjo_A:0.0000010000	1tk6_A:0.0000010000):0.6763880000):0.1967090000	((((((2fzf_A:0.9217950000	((1lko_A:0.5991700000	1yuz_A:1.0579910000):0.3590400000	3qhb_A:0.8159190000):0.4592330000):0.4713110000	(((((1lb3_A:0.1320570000	2za7_A:0.0537980000):0.2480620000	(1bg7_A:0.0835020000	1r03_A:0.2611060000):0.0831319000):0.2049610000	(1z6o_A:0.7515180000	1z6o_M:0.5533400000):0.2716540000):0.4030530000	3e6s_A:0.5600930000):0.1186060000	((1eum_A:0.2875890000	1krq_A:0.4533440000):0.2034610000	(2jd7_A:0.3064660000	1vlg_A:0.3125350000):0.1509600000):0.0699786000):0.2851390000):0.0972411000	(1otk_A:2.1494440000	(((((((1oqu_A:0.2173450000	1r2f_A:0.1876370000):0.0844327000	1uzr_A:0.0015580000):0.7293930000	1mxr_A:0.5397980000):0.1371200000	(1jk0_A:0.2137180000	(2uw2_A:0.0458020000	1w68_A:0.1046290000):0.1648190000):0.5878790000):0.4121950000	3ee4_A:0.9210720000):0.9462730000	(((2uw1_A:0.0027690000	2uw1_B:0.0000010000):0.0558984000	1afr_A:0.2039480000):1.1506700000	1za0_A:1.4917380000):0.4194490000):0.4013840000	(((2inc_B:1.1509900000	2inp_C:0.9883880000):0.1978990000	1mty_B:1.2258280000):0.1573520000	(1mty_D:0.9820470000	3dhg_A:0.9356120000):0.4366140000):1.0605800000):0.3455120000):0.9273840000):0.4801950000	(((1bcf_A:0.0000010000	3e1q_A:0.0000010000):0.2033610000	2fkz_A:0.0898550000):0.0725633000	1jgc_A:0.3030980000):0.2260400000):0.1983410000	1nfv_A:0.4479330000):0.4036160000	2vzb_A:0.7370950000):0.4455370000):0.0535234000):0.0729068000	((1qgh_A:0.1874070000	2ux1_A:0.3901170000):0.2882590000	(1ji4_A:0.4372130000	2fjc_A:0.4814130000):0.1625950000):0.0661961000):0.0800655000):0.0303109000	1n1q_A:0.2920020000);
(1ji5_A:0.2285930000	1jig_A:0.2148930000	((1n1q_A:0.2683940000	((1qgh_A:0.2266540000	2ux1_A:0.4972190000):0.2296000000	(1ji4_A:0.3006140000	2fjc_A:0.5988180000):0.3444760000):0.1178040000):0.0499453000	(2chp_A:0.3282280000	(((((1dps_A:0.0000010000	1jts_A:0.0000010000):0.2143030000	1o9r_A:0.3061680000):0.3191740000	1uvh_A:0.6902470000):0.3467000000	(1tjo_A:0.0000010000	1tk6_A:0.0000010000):0.5949040000):0.1628030000	((((2fzf_A:1.6967620000	((((1lb3_A:0.1320550000	2za7_A:0.0429740000):0.2183810000	(1bg7_A:0.0953220000	1r03_A:0.2065020000):0.0556316000):0.1239460000	(1z6o_A:0.8292150000	1z6o_M:0.6383610000):0.1894950000):0.4440090000	((1eum_A:0.2134080000	1krq_A:0.3230980000):0.1625710000	(3e6s_A:0.6840100000	(2jd7_A:0.1014390000	1vlg_A:0.3396950000):0.0987314000):0.0944340000):0.1041960000):0.3889020000):0.3271810000	(((1lko_A:0.4648880000	1yuz_A:0.7415640000):0.3717870000	3qhb_A:0.6971980000):0.7191590000	(1otk_A:1.8074180000	((((((1oqu_A:0.2038720000	1r2f_A:0.1886970000):0.0758676000	1uzr_A:0.0188820000):0.5086610000	(1mxr_A:0.6220520000	(1jk0_A:0.1908930000	(2uw2_A:0.0805670000	1w68_A:0.0917980000):0.1373060000):0.7570840000):0.2733480000):0.4940980000	3ee4_A:0.7759710000):0.7643110000	(((2uw1_A:0.0014600000	2uw1_B:0.0000010000):0.0938524000	1afr_A:0.1536690000):1.5016400000	1za0_A:1.2566030000):0.4346300000):0.3957150000	((2inc_B:0.9901590000	(1mty_D:1.2417540000	3dhg_A:0.8559200000):0.4347230000):0.0706377000	(2inp_C:1.1938110000	1mty_B:0.9397470000):0.2541940000):0.9281960000):0.2117960000):0.8372830000):0.2224050000):0.1461650000	((((1bcf_A:0.0000010000	3e1q_A:0.0000010000):0.1551090000	2fkz_A:0.1644490000):0.1302500000	1jgc_A:0.2962040000):0.5185460000	1nfv_A:0.2802610000):0.2669740000):0.2288660000	2vzb_A:1.0136270000):0.1791590000):0.3124160000):0.1677140000):0.0434755000);
(1ji5_A:0.1886070000	1jig_A:0.2060300000	((1n1q_A:0.1851590000	2chp_A:0.5018860000):0.0935717000	(((1qgh_A:0.2720330000	2ux1_A:0.4581740000):0.3331390000	(1ji4_A:0.4034820000	2fjc_A:0.5453850000):0.2166680000):0.0833668000	(((((1dps_A:0.0000010000	1jts_A:0.0000010000):0.1646900000	1o9r_A:0.3615470000):0.4481460000	1uvh_A:0.4391540000):0.4042890000	(1tjo_A:0.0000010000	1tk6_A:0.0000010000):0.7407000000):0.2416150000	((((2fzf_A:1.2986450000	((1lko_A:0.5427260000	1yuz_A:0.7554290000):0.4899110000	3qhb_A:0.6762930000):0.5806560000):0.1230730000	(((((((1lb3_A:0.0946330000	2za7_A:0.0502410000):0.3076320000	(1bg7_A:0.0990720000	1r03_A:0.2255730000):0.0648416000):0.1655520000	1z6o_A:1.0586790000):0.1415780000	1z6o_M:0.6858010000):0.2253710000	3e6s_A:0.7699270000):0.0748418000	((1eum_A:0.2818560000	1krq_A:0.2887750000):0.1554720000	(2jd7_A:0.2553070000	1vlg_A:0.3247480000):0.0984382000):0.0966030000):0.4379260000	(1otk_A:2.0626150000	((((((1oqu_A:0.2104900000	1r2f_A:0.2070930000):0.0458682000	1uzr_A:0.0341410000):0.6631080000	(1mxr_A:0.7070750000	(1jk0_A:0.2443960000	(2uw2_A:0.0546610000	1w68_A:0.0831080000):0.1343910000):0.6974300000):0.0842289000):0.4902830000	3ee4_A:0.9150900000):0.6552070000	(((2uw1_A:0.0014820000	2uw1_B:0.0000010000):0.0934317000	1afr_A:0.1188820000):1.4977700000	1za0_A:1.0323770000):0.3907200000):0.0461511000	((2inc_B:1.0496250000	(1mty_D:1.1051730000	3dhg_A:0.9809440000):0.4911090000):0.1631340000	(2inp_C:1.0430120000	1mty_B:1.0660550000):0.3240110000):1.1224100000):0.7312060000):1.0868300000):0.0968542000):0.2274810000	((((1bcf_A:0.0000010000	3e1q_A:0.0000010000):0.1856060000	2fkz_A:0.1642320000):0.2022560000	1jgc_A:0.2576920000):0.4669130000	1nfv_A:0.3172650000):0.2577700000):0.1543230000	2vzb_A:0.9813180000):0.3464570000):0.1407420000):0.0916002000):0.0493868000);
(1ji5_A:0.2435540000	1jig_A:0.1764740000	(1n1q_A:0.2671370000	((2chp_A:0.2558280000	(((((1dps_A:0.0000010000	1jts_A:0.0000010000):0.4057950000	1o9r_A:0.1136760000):0.2475270000	1uvh_A:0.8778510000):0.3254890000	(1tjo_A:0.0000010000	1tk6_A:0.0000010000):0.5328200000):0.2042050000	((((2fzf_A:0.9222940000	((1lko_A:0.5022360000	1yuz_A:0.7985090000):0.4234880000	3qhb_A:0.6268570000):0.1578200000):0.5991720000	(((((((1lb3_A:0.1367170000	2za7_A:0.0663680000):0.3139410000	1bg7_A:0.0912310000):0.0922442000	1r03_A:0.0976300000):0.1405340000	1z6o_A:0.9609000000):0.1554590000	1z6o_M:0.6196460000):0.3194350000	((1eum_A:0.2458410000	1krq_A:0.2623570000):0.1787650000	3e6s_A:0.7213680000):0.1376600000):0.0629261000	(2jd7_A:0.1912610000	1vlg_A:0.2636290000):0.0955756000):0.3540830000):0.3605330000	(((((1bcf_A:0.0000010000	3e1q_A:0.0000010000):0.1614620000	2fkz_A:0.1633100000):0.1260600000	1jgc_A:0.3509180000):0.3148060000	1nfv_A:0.5956070000):0.0240613000	(1otk_A:1.8300900000	((((((1oqu_A:0.1849860000	1r2f_A:0.1889780000):0.0539080000	1uzr_A:0.0266880000):0.6002680000	(1mxr_A:0.5933720000	(1jk0_A:0.1723990000	(2uw2_A:0.0601700000	1w68_A:0.0852830000):0.1840650000):0.8235750000):0.1072230000):0.5523340000	3ee4_A:1.0473850000):0.4261500000	(((2uw1_A:0.0044860000	2uw1_B:0.0000010000):0.0915124000	1afr_A:0.1058490000):1.3459700000	1za0_A:0.8747450000):0.7093850000):0.0949619000	(((2inc_B:1.1532960000	2inp_C:0.7878110000):0.2751740000	1mty_B:1.1432580000):0.1680790000	(1mty_D:0.9904820000	3dhg_A:1.0893790000):0.3068900000):1.1753400000):0.4615700000):1.2688800000):0.2134990000):0.2589290000	2vzb_A:0.6545670000):0.2440200000):0.1870600000):0.1374480000	((1qgh_A:0.3232580000	2ux1_A:0.4296670000):0.1611280000	(1ji4_A:0.3833840000	2fjc_A:0.4305080000):0.2245670000):0.1492200000):0.0641489000):0.0523638000);
(1ji5_A:0.1732580000	(1jig_A:0.1911200000	(1n1q_A:0.3642050000	(2chp_A:0.2739920000	(((((1dps_A:0.0000010000	1jts_A:0.0000010000):0.2505220000	1o9r_A:0.3117640000):0.3251520000	1uvh_A:0.6477050000):0.2394130000	(1tjo_A:0.0000010000	1tk6_A:0.0000010000):0.4394360000):0.2793030000	((((((2fzf_A:1.0954430000	(1lko_A:0.4616760000	1yuz_A:0.7187420000):0.1871740000):0.1881660000	3qhb_A:0.7901030000):0.5773950000	(((((1lb3_A:0.1092020000	2za7_A:0.0753740000):0.2085420000	1bg7_A:0.1220750000):0.0312507000	1r03_A:0.1478250000):0.2502170000	(1z6o_A:0.8205870000	1z6o_M:0.5182240000):0.1134280000):0.2899900000	(((1eum_A:0.2739390000	1krq_A:0.2490990000):0.1682510000	(2jd7_A:0.1424910000	1vlg_A:0.3000700000):0.1749440000):0.1272820000	3e6s_A:0.6165310000):0.1592570000):0.2751400000):0.0373149000	(1otk_A:1.7519980000	(((((((1oqu_A:0.1371510000	1r2f_A:0.1957010000):0.0255957000	1uzr_A:0.0407140000):0.6377040000	1mxr_A:0.6040580000):0.2947680000	(1jk0_A:0.2375970000	(2uw2_A:0.0635230000	1w68_A:0.0457590000):0.1890400000):0.6203210000):0.3440880000	(((2inc_B:0.8824150000	2inp_C:0.8349270000):0.3218890000	1mty_B:1.0253340000):0.4296250000	(1mty_D:1.1171500000	3dhg_A:0.8248920000):0.3020730000):1.3814500000):0.4073130000	3ee4_A:0.7628070000):0.5237540000	(((2uw1_A:0.0054170000	2uw1_B:0.0000010000):0.0720398000	1afr_A:0.1460350000):1.4635400000	1za0_A:0.9338330000):0.4786440000):0.5943580000):0.7204090000):0.2801420000	((((1bcf_A:0.0000010000	3e1q_A:0.0000010000):0.2054610000	2fkz_A:0.1428700000):0.1422280000	1jgc_A:0.2287690000):0.3654810000	1nfv_A:0.5036990000):0.2425600000):0.2840590000	2vzb_A:0.6852470000):0.3028760000):0.2130420000):0.1610350000):0.0351541000):0.0757447000	((1qgh_A:0.2853180000	2ux1_A:0.3968550000):0.3012190000	(1ji4_A:0.4564500000	2fjc_A:0.2970290000):0.2682230000):0.1697080000);
(1ji5_A:0.2331250000	((1jig_A:0.0811170000	((1qgh_A:0.2832700000	2ux1_A:0.3783570000):0.3112150000	(1ji4_A:0.3960440000	2fjc_A:0.5565930000):0.1785880000):0.1080480000):0.0747539000	(((((1dps_A:0.0000010000	1jts_A:0.0000010000):0.3731260000	1o9r_A:0.1598350000):0.3233290000	1uvh_A:0.5972080000):0.2469280000	(1tjo_A:0.0000010000	1tk6_A:0.0000010000):0.7634030000):0.3208970000	((((2fzf_A:1.2396940000	((1lko_A:0.4750810000	1yuz_A:0.9501380000):0.2789390000	3qhb_A:0.7246600000):0.4730640000):0.3751300000	(((((1lb3_A:0.1261380000	2za7_A:0.0436180000):0.2905870000	1bg7_A:0.0954650000):0.0969793000	1r03_A:0.1533160000):0.2747520000	(1z6o_A:0.8419750000	1z6o_M:0.5242230000):0.1779430000):0.4683210000	(((1eum_A:0.3902600000	1krq_A:0.2151570000):0.1930480000	3e6s_A:0.7265690000):0.0732276000	(2jd7_A:0.1466260000	1vlg_A:0.3425400000):0.1051930000):0.0429142000):0.4122990000):0.2414410000	((((1bcf_A:0.0000010000	3e1q_A:0.0000010000):0.1666620000	2fkz_A:0.0878620000):0.1884390000	1jgc_A:0.2190730000):0.3163570000	1nfv_A:0.5659650000):0.2315750000):0.3145570000	(2vzb_A:0.5226330000	(1otk_A:1.8073130000	(((((((1oqu_A:0.2148770000	1r2f_A:0.2285470000):0.0751226000	1uzr_A:0.0000020000):0.7955690000	1mxr_A:0.7261580000):0.2654480000	(1jk0_A:0.2619830000	(2uw2_A:0.0682020000	1w68_A:0.0864350000):0.1715770000):0.5338840000):0.3347360000	3ee4_A:0.9877660000):0.4603240000	(((2uw1_A:0.0000020000	2uw1_B:0.0000010000):0.0377316000	1afr_A:0.2076810000):1.2830200000	1za0_A:0.8826600000):0.3978390000):0.1696320000	((2inc_B:0.7859500000	(2inp_C:1.0129340000	1mty_B:1.1729400000):0.4344750000):0.2885180000	(1mty_D:1.0634710000	3dhg_A:0.8295130000):0.1567650000):1.0927200000):0.4589760000):1.1047400000):0.1339700000):0.3581490000):0.1507790000):0.0295038000	(1n1q_A:0.1706530000	2chp_A:0.4461290000):0.0754746000);
(1ji5_A:0.2125350000	(1jig_A:0.0951410000	(((1qgh_A:0.3863170000	2ux1_A:0.3767540000):0.2846430000	(1ji4_A:0.5455250000	2fjc_A:0.3188760000):0.1198480000):0.0762926000	(((((1dps_A:0.0000010000	1jts_A:0.0000010000):0.2140450000	1o9r_A:0.3023530000):0.3411960000	1uvh_A:0.4981760000):0.2255670000	(1tjo_A:0.0000010000	1tk6_A:0.0000010000):0.4981470000):0.3347380000	(((((2fzf_A:1.0558440000	(1lko_A:0.4648120000	1yuz_A:0.7924430000):0.2355890000):0.1685700000	3qhb_A:0.7213540000):0.5667490000	((((((1lb3_A:0.0884980000	2za7_A:0.0464160000):0.2456160000	1bg7_A:0.0540950000):0.0878212000	1r03_A:0.1813180000):0.1931060000	(1z6o_A:0.8166570000	1z6o_M:0.4865060000):0.1810250000):0.1443820000	(((1eum_A:0.2625380000	1krq_A:0.2687060000):0.2912080000	(2jd7_A:0.2135960000	1vlg_A:0.2642170000):0.1773020000):0.1616920000	3e6s_A:0.6208540000):0.1523630000):0.4981370000	(1otk_A:2.2402570000	(((((((1oqu_A:0.1959480000	1r2f_A:0.2087200000):0.0257282000	1uzr_A:0.0723900000):0.5475710000	1mxr_A:0.6444300000):0.1442600000	(1jk0_A:0.2561550000	(2uw2_A:0.0540990000	1w68_A:0.0894030000):0.1431120000):0.9249160000):0.4247600000	((2inc_B:0.9257680000	(2inp_C:0.7499580000	1mty_B:1.3452230000):0.2488810000):0.4089340000	(1mty_D:1.0535980000	3dhg_A:0.9270370000):0.3352450000):1.2354800000):0.4228330000	3ee4_A:0.9488090000):0.4268340000	(((2uw1_A:0.0027130000	2uw1_B:0.0000010000):0.0915166000	1afr_A:0.1171940000):1.6625600000	1za0_A:0.9717710000):0.4459740000):0.6648180000):0.7839380000):0.0738962000):0.1669370000	((((1bcf_A:0.0000010000	3e1q_A:0.0000010000):0.1881740000	2fkz_A:0.1000360000):0.1285340000	1jgc_A:0.2902540000):0.2101470000	1nfv_A:0.5556420000):0.4099770000):0.3252870000	2vzb_A:0.5809020000):0.3751550000):0.1081280000):0.0631481000):0.0529079000	(1n1q_A:0.1866400000	2chp_A:0.3868650000):0.0525537000);
(1ji5_A:0.1611380000	((1jig_A:0.1404000000	((1qgh_A:0.2289300000	2ux1_A:0.3887440000):0.1886680000	((1ji4_A:0.4123290000	2fjc_A:0.5444370000):0.1323960000	(((((1dps_A:0.0000010000	1jts_A:0.0000010000):0.2600620000	1o9r_A:0.3106530000):0.3314790000	1uvh_A:0.5956860000):0.1778970000	(1tjo_A:0.0000010000	1tk6_A:0.0000010000):0.5745520000):0.2479970000	(((((2fzf_A:1.2599860000	(1lko_A:0.6087380000	1yuz_A:0.9752480000):0.2308950000):0.3661450000	3qhb_A:0.7559770000):0.4190740000	(((((1bcf_A:0.0000010000	3e1q_A:0.0000010000):0.2050060000	2fkz_A:0.0731570000):0.2391120000	1jgc_A:0.1929420000):0.3876980000	1nfv_A:0.5954750000):0.1101600000	(1otk_A:1.4469720000	(((((((1oqu_A:0.1872180000	1uzr_A:0.0590770000):0.1047560000	1r2f_A:0.0933710000):0.6435110000	1mxr_A:0.6957370000):0.0963505000	(1jk0_A:0.2213740000	(2uw2_A:0.0427800000	1w68_A:0.1051030000):0.1403040000):0.5966670000):0.3000900000	3ee4_A:1.0654830000):0.4397490000	(((2uw1_A:0.0000020000	2uw1_B:0.0000010000):0.0785140000	1afr_A:0.1170080000):1.3905900000	1za0_A:1.2698090000):0.6136300000):0.3766440000	((2inc_B:0.8418660000	(1mty_D:0.9100570000	3dhg_A:0.9465060000):0.4664230000):0.0485968000	(2inp_C:0.8653900000	1mty_B:1.2898280000):0.2540770000):0.7216120000):0.6954550000):1.1023900000):0.2614760000):0.0018967500	(((((1lb3_A:0.1124010000	2za7_A:0.0637150000):0.2320180000	(1bg7_A:0.0926530000	1r03_A:0.2061350000):0.0324320000):0.1843110000	1z6o_A:0.8968890000):0.2041790000	1z6o_M:0.7116080000):0.1873500000	(((1eum_A:0.3271780000	1krq_A:0.2877260000):0.2226520000	(2jd7_A:0.2447080000	1vlg_A:0.2714820000):0.0984540000):0.1470730000	3e6s_A:0.5830510000):0.2288670000):0.6142160000):0.1869480000	2vzb_A:0.6784860000):0.3701920000):0.1072100000):0.0672928000):0.1356230000):0.0833830000	1n1q_A:0.2749320000):0.0379968000	2chp_A:0.3827030000);
(1ji5_A:0.2089940000	1jig_A:0.1958770000	(1n1q_A:0.2534530000	(2chp_A:0.3496900000	(((1qgh_A:0.2795420000	2ux1_A:0.3951250000):0.3433000000	(1ji4_A:0.4002070000	2fjc_A:0.5540520000):0.2492180000):0.1088070000	(((((1dps_A:0.0000010000	1jts_A:0.0000010000):0.1764190000	1uvh_A:0.9188180000):0.1531440000	1o9r_A:0.2650690000):0.4360910000	(1tjo_A:0.0000010000	1tk6_A:0.0000010000):0.5300670000):0.2267630000	((((((2fzf_A:0.8364280000	((1lko_A:0.3718990000	3qhb_A:1.2910710000):0.2845410000	1yuz_A:0.5753260000):0.5921880000):0.5307660000	(((((1lb3_A:0.1026980000	2za7_A:0.0656450000):0.2914960000	1bg7_A:0.0414890000):0.0945628000	1r03_A:0.1526470000):0.2752950000	(1z6o_A:0.8969010000	1z6o_M:0.6135280000):0.0988915000):0.2818910000	(((1eum_A:0.2075790000	1krq_A:0.3049400000):0.1883550000	3e6s_A:0.7249820000):0.1153180000	(2jd7_A:0.2173880000	1vlg_A:0.2823380000):0.1268950000):0.1444180000):0.3833990000):0.1934840000	(((1bcf_A:0.0000010000	3e1q_A:0.0000010000):0.2251560000	2fkz_A:0.0754080000):0.1010780000	1jgc_A:0.3671580000):0.2928410000):0.2905850000	1nfv_A:0.4255360000):0.1477370000	(1otk_A:1.6366520000	((((((1oqu_A:0.2314420000	1r2f_A:0.2052380000):0.0377134000	1uzr_A:0.0486420000):0.6019680000	1mxr_A:0.7167360000):0.2409100000	((1jk0_A:0.2509940000	(2uw2_A:0.0375370000	1w68_A:0.1167090000):0.1311080000):0.4293270000	((2inc_B:0.7893590000	(2inp_C:0.9818800000	1mty_B:0.9987680000):0.2808650000):0.2593580000	(1mty_D:1.1603310000	3dhg_A:0.8924040000):0.2319850000):1.3322100000):0.2553460000):0.2747470000	3ee4_A:1.2372990000):0.5212870000	(((2uw1_A:0.0028290000	2uw1_B:0.0000010000):0.1083140000	1afr_A:0.1080220000):1.1973800000	1za0_A:1.4260970000):0.4805990000):0.2867300000):0.9916770000):0.2248360000	2vzb_A:0.8585400000):0.1530890000):0.1534650000):0.0636822000):0.0672830000):0.0327858000);
(1ji5_A:0.2329160000	(1jig_A:0.1055480000	(((1qgh_A:0.3658170000	2ux1_A:0.3040210000):0.2247630000	((((1dps_A:0.0000010000	1jts_A:0.0000010000):0.3028980000	1o9r_A:0.1845170000):0.2226960000	1uvh_A:0.4540010000):0.3460120000	((1tjo_A:0.0000010000	1tk6_A:0.0000010000):0.5581440000	((((((2fzf_A:1.1112290000	((1lko_A:0.4136190000	1yuz_A:0.6856670000):0.5434710000	3qhb_A:0.5509430000):0.5259180000):0.4464930000	(((((1lb3_A:0.0953300000	2za7_A:0.0483160000):0.2324490000	1bg7_A:0.0734410000):0.1254770000	1r03_A:0.1213250000):0.1897580000	(1z6o_A:0.9890720000	1z6o_M:0.5750120000):0.2391030000):0.2836680000	((1eum_A:0.2941100000	1krq_A:0.3136910000):0.2765470000	((3e6s_A:0.8524900000	2jd7_A:0.1796190000):0.1056940000	1vlg_A:0.2449540000):0.1207100000):0.1382780000):0.2963970000):0.0909002000	(1otk_A:1.6140320000	((((((1oqu_A:0.1744260000	1r2f_A:0.1562320000):0.0347951000	1uzr_A:0.0500720000):0.5234760000	(1mxr_A:0.6205380000	(1jk0_A:0.1964650000	(2uw2_A:0.0819040000	1w68_A:0.0781220000):0.1341510000):0.6902690000):0.2422970000):0.4989440000	3ee4_A:0.8446030000):0.8177400000	(((2uw1_A:0.0013540000	2uw1_B:0.0000010000):0.0780394000	1afr_A:0.0935340000):1.4546900000	1za0_A:1.2586880000):0.5685140000):0.3563120000	((2inc_B:0.8881060000	(1mty_D:1.0555070000	3dhg_A:0.9478030000):0.6312180000):0.1117590000	(2inp_C:0.9023630000	1mty_B:1.1645930000):0.1449090000):0.9431720000):0.1212270000):1.0899300000):0.2921500000	(((1bcf_A:0.0000010000	3e1q_A:0.0000010000):0.1794780000	2fkz_A:0.1545340000):0.0688982000	1jgc_A:0.3805140000):0.3102870000):0.2305260000	1nfv_A:0.5902740000):0.2192940000	2vzb_A:0.9122710000):0.1488580000):0.2195010000):0.1635680000):0.0495023000	(1ji4_A:0.3715420000	2fjc_A:0.4465390000):0.2217060000):0.1206980000):0.0585019000	(1n1q_A:0.2351130000	2chp_A:0.3450160000):0.0414278000);
(1ji5_A:0.2153580000	1jig_A:0.2196150000	(1n1q_A:0.2885680000	((((2chp_A:0.2959010000	((((1dps_A:0.0000010000	1jts_A:0.0000010000):0.2640140000	1o9r_A:0.2281550000):0.4951110000	1uvh_A:0.4161510000):0.3662340000	(1tjo_A:0.0000010000	1tk6_A:0.0000010000):0.5567640000):0.2759520000):0.1016450000	((((2fzf_A:1.3741450000	((1lko_A:0.4166300000	1yuz_A:0.9846310000):0.2525220000	3qhb_A:1.0952680000):0.5154730000):0.4206770000	(((((1lb3_A:0.1428690000	2za7_A:0.0687030000):0.2560600000	1bg7_A:0.0904940000):0.1049300000	1r03_A:0.1430350000):0.1366080000	(1z6o_A:0.8628820000	1z6o_M:0.6345510000):0.2545660000):0.2460750000	(((1eum_A:0.2744740000	1krq_A:0.3376190000):0.1129410000	3e6s_A:0.7538280000):0.1332070000	(2jd7_A:0.1607000000	1vlg_A:0.3061960000):0.0696196000):0.2342720000):0.3608560000):0.3307230000	(((((1bcf_A:0.0000010000	3e1q_A:0.0000010000):0.1167190000	2fkz_A:0.1391160000):0.0786853000	1jgc_A:0.3405560000):0.4334430000	(1otk_A:1.3689870000	(((((((1oqu_A:0.2132230000	1r2f_A:0.2506700000):0.0569980000	1uzr_A:0.0141720000):0.6329590000	1mxr_A:0.7758650000):0.2835510000	(1jk0_A:0.1880130000	(2uw2_A:0.0856010000	1w68_A:0.0856590000):0.1815910000):0.5410110000):0.4691240000	3ee4_A:0.6982970000):0.4195140000	(((2uw1_A:0.0028300000	2uw1_B:0.0000010000):0.0689796000	1afr_A:0.1430520000):1.2083300000	1za0_A:1.2484200000):0.8585260000):0.3377510000	((2inc_B:0.8512380000	(2inp_C:0.8999750000	1mty_B:1.1434220000):0.2425960000):0.4613280000	(1mty_D:1.1291090000	3dhg_A:0.8774520000):0.1804300000):1.0892500000):0.6582510000):0.9954130000):0.0676603000	1nfv_A:0.6029440000):0.3453670000):0.2308260000	2vzb_A:0.7870770000):0.1955840000):0.0601763000	(1qgh_A:0.3784460000	2ux1_A:0.3391930000):0.2488120000):0.0643704000	(1ji4_A:0.3950080000	2fjc_A:0.4476130000):0.1862420000):0.1331900000):0.0396184000);
(1ji5_A:0.2234460000	(1jig_A:0.1069730000	(((1qgh_A:0.3762950000	2ux1_A:0.5395770000):0.3159170000	(1ji4_A:0.4631210000	2fjc_A:0.5301050000):0.2235160000):0.0881814000	(((((1dps_A:0.0000010000	1jts_A:0.0000010000):0.2871420000	1o9r_A:0.3164070000):0.3584110000	1uvh_A:0.6933460000):0.2652200000	(1tjo_A:0.0000010000	1tk6_A:0.0000010000):0.6851910000):0.1678690000	(((((2fzf_A:1.4022880000	(1lko_A:0.4443680000	1yuz_A:0.6186410000):0.3402980000):0.3131810000	3qhb_A:0.8061810000):0.4842690000	((((1lb3_A:0.1215700000	2za7_A:0.0799960000):0.2394030000	(1bg7_A:0.1124690000	1r03_A:0.1441840000):0.0580172000):0.1956850000	(1z6o_A:0.8644680000	1z6o_M:0.6283840000):0.1831050000):0.2190730000	(((1eum_A:0.2200900000	1krq_A:0.3070680000):0.2339920000	(2jd7_A:0.1482030000	1vlg_A:0.3007680000):0.0994245000):0.0909147000	3e6s_A:0.6375320000):0.1056900000):0.5852050000):0.0719587000	(((((1bcf_A:0.0000010000	3e1q_A:0.0000010000):0.1314310000	2fkz_A:0.1023630000):0.1286380000	1jgc_A:0.2949980000):0.3524450000	1nfv_A:0.5523140000):0.0834714000	(1otk_A:1.6897800000	(((((((1oqu_A:0.2206730000	1r2f_A:0.2134910000):0.0348111000	1uzr_A:0.0188530000):0.7784080000	1mxr_A:0.6090090000):0.1606150000	(1jk0_A:0.2368630000	(2uw2_A:0.0846130000	1w68_A:0.0747130000):0.2125230000):0.5859520000):0.5886230000	3ee4_A:0.9436110000):0.4728750000	(((2uw1_A:0.0043840000	2uw1_B:0.0000010000):0.0936872000	1afr_A:0.1124650000):1.4091400000	1za0_A:1.1742610000):0.3637530000):0.2703530000	((2inc_B:0.9608540000	(2inp_C:0.7694820000	1mty_B:1.1223270000):0.2702420000):0.3768510000	(1mty_D:1.0415520000	3dhg_A:0.7351820000):0.2455100000):0.9787950000):0.3196680000):0.7459380000):0.2743000000):0.2973640000	2vzb_A:0.5603830000):0.4388160000):0.1707220000):0.1295400000):0.0762594000	(1n1q_A:0.2445500000	2chp_A:0.4764170000):0.0611119000);
(1ji5_A:0.1905270000	(1jig_A:0.1352280000	((1qgh_A:0.3021270000	2ux1_A:0.3252360000):0.2440410000	(1ji4_A:0.3972050000	2fjc_A:0.4402750000):0.1462490000):0.1268850000):0.0641173000	(1n1q_A:0.2336100000	(2chp_A:0.2508870000	(((((1dps_A:0.0000010000	1jts_A:0.0000010000):0.3979790000	1o9r_A:0.2017110000):0.3643880000	1uvh_A:0.5425910000):0.3281940000	(1tjo_A:0.0000010000	1tk6_A:0.0000010000):0.4913520000):0.1549770000	(((((2fzf_A:1.5683940000	((1lko_A:0.5138970000	1yuz_A:0.8572580000):0.2155650000	3qhb_A:0.8298320000):0.6135390000):0.2083380000	((((((1lb3_A:0.0965600000	2za7_A:0.0492120000):0.2689090000	1bg7_A:0.1160870000):0.1194180000	1r03_A:0.1696420000):0.0992609000	1z6o_A:0.9994020000):0.1942070000	1z6o_M:0.6476830000):0.3317120000	(((1eum_A:0.2705230000	1krq_A:0.2920970000):0.1593910000	3e6s_A:0.5690040000):0.1226210000	(2jd7_A:0.1092130000	1vlg_A:0.3477840000):0.0800487000):0.1125540000):0.3979470000):0.2109630000	(1otk_A:1.6417460000	(((((((1oqu_A:0.1827000000	1r2f_A:0.1940400000):0.0620425000	1uzr_A:0.0000020000):0.8535680000	1mxr_A:0.6319040000):0.1753780000	(1jk0_A:0.1751870000	(2uw2_A:0.0618580000	1w68_A:0.0940740000):0.1816500000):0.6081980000):0.4141250000	(((2inc_B:0.9007370000	2inp_C:0.8037890000):0.1438260000	1mty_B:1.1766120000):0.3114730000	(1mty_D:0.9090280000	3dhg_A:1.0334340000):0.3058690000):1.5083400000):0.2978670000	3ee4_A:0.5719600000):0.5362220000	(((2uw1_A:0.0042170000	2uw1_B:0.0000010000):0.0523524000	1afr_A:0.1165800000):1.2935700000	1za0_A:1.2124410000):0.6181560000):0.4423210000):0.8734690000):0.1502020000	((((1bcf_A:0.0000010000	3e1q_A:0.0000010000):0.1979120000	2fkz_A:0.1583500000):0.1797920000	1jgc_A:0.3140420000):0.4726500000	1nfv_A:0.5390990000):0.1431720000):0.3841340000	2vzb_A:0.7911280000):0.2576720000):0.1349000000):0.1724670000):0.0448582000);
(1ji5_A:0.1662330000	(1jig_A:0.2077300000	(((1qgh_A:0.2960650000	2ux1_A:0.4812570000):0.2519570000	(1ji4_A:0.4152770000	2fjc_A:0.5367900000):0.2157560000):0.0970842000	(((((1dps_A:0.0000010000	1jts_A:0.0000010000):0.2918830000	1o9r_A:0.1685300000):0.2383760000	1uvh_A:0.5939430000):0.3898920000	(1tjo_A:0.0000010000	1tk6_A:0.0000010000):0.6589620000):0.1453970000	((((2fzf_A:1.4703080000	((1lko_A:0.3822490000	1yuz_A:0.7951320000):0.3515920000	3qhb_A:0.9888270000):0.5221530000):0.1931570000	((((((1lb3_A:0.1032580000	2za7_A:0.0255840000):0.3533660000	1bg7_A:0.0799160000):0.0919198000	1r03_A:0.1834150000):0.1446320000	(1z6o_A:0.9567850000	1z6o_M:0.5609930000):0.2647680000):0.3508000000	((1eum_A:0.3018700000	1krq_A:0.2740230000):0.2130540000	(3e6s_A:0.6628240000	(2jd7_A:0.2691310000	1vlg_A:0.2346990000):0.1676550000):0.0116003000):0.1206320000):0.5783170000	(1otk_A:1.4325290000	((((((1oqu_A:0.1977220000	1uzr_A:0.0692360000):0.0746149000	1r2f_A:0.1385520000):0.3151870000	(1mxr_A:0.7066680000	(1jk0_A:0.2235740000	(2uw2_A:0.0877610000	1w68_A:0.0744070000):0.1387610000):0.7482830000):0.3191380000):0.5026830000	3ee4_A:1.2273210000):0.2690920000	(((2uw1_A:0.0029160000	2uw1_B:0.0000010000):0.1032910000	1afr_A:0.0831460000):1.5507600000	1za0_A:0.7369630000):0.8262770000):0.3724950000	(((2inc_B:0.8258350000	2inp_C:0.8660850000):0.2478470000	(1mty_D:0.9997880000	3dhg_A:0.8643340000):0.7308820000):0.1522340000	1mty_B:1.1193820000):0.9699190000):0.3845110000):0.9082680000):0.1103040000):0.1601020000	((((1bcf_A:0.0000010000	3e1q_A:0.0000010000):0.1797630000	2fkz_A:0.1450060000):0.1050610000	1jgc_A:0.3277960000):0.4623050000	1nfv_A:0.5661340000):0.1712910000):0.4019660000	2vzb_A:0.9981530000):0.1070080000):0.2288710000):0.1801740000):0.0712577000	(1n1q_A:0.1880000000	2chp_A:0.3348210000):0.0811340000);
(1ji5_A:0.2435680000	(1jig_A:0.1937960000	(2chp_A:0.3879260000	(((1qgh_A:0.3029680000	2ux1_A:0.4555280000):0.2933130000	(1ji4_A:0.3847830000	2fjc_A:0.4069740000):0.2202730000):0.0568246000	(((((1dps_A:0.0000010000	1jts_A:0.0000010000):0.3209190000	1o9r_A:0.3097770000):0.4202650000	1uvh_A:0.3363950000):0.3189150000	(1tjo_A:0.0000010000	1tk6_A:0.0000010000):0.5812690000):0.2969170000	(((((((2fzf_A:1.1034220000	1yuz_A:0.6166060000):0.2575510000	3qhb_A:0.8500920000):0.1535150000	1lko_A:0.6558920000):0.6847870000	(((((1lb3_A:0.0655360000	2za7_A:0.0697020000):0.2893610000	1bg7_A:0.0838470000):0.0941712000	1r03_A:0.1630980000):0.2415520000	(1z6o_A:0.9808720000	1z6o_M:0.5159720000):0.1936210000):0.1866810000	(((1eum_A:0.2241050000	1krq_A:0.2887150000):0.2193190000	(2jd7_A:0.1533070000	1vlg_A:0.2506580000):0.0936250000):0.1208110000	3e6s_A:0.7294740000):0.1373930000):0.4839730000):0.1560110000	(1otk_A:1.9078320000	(((((((1oqu_A:0.1886490000	1uzr_A:0.0486670000):0.1039230000	1r2f_A:0.0924170000):0.6599150000	1mxr_A:0.6804730000):0.1600420000	(1jk0_A:0.2283230000	(2uw2_A:0.0668580000	1w68_A:0.0766830000):0.1493580000):0.6490810000):0.5222370000	3ee4_A:1.0044880000):0.5932930000	(((2uw1_A:0.0043730000	2uw1_B:0.0000010000):0.0677445000	1afr_A:0.1201420000):1.4830500000	1za0_A:1.3325860000):0.4628940000):0.1332650000	(((2inc_B:0.7634960000	2inp_C:0.7852560000):0.3663620000	1mty_B:1.2051370000):0.2894380000	(1mty_D:1.0197310000	3dhg_A:0.9128470000):0.2119360000):1.2938100000):0.6739750000):0.5862280000):0.1126940000	((((1bcf_A:0.0000010000	3e1q_A:0.0000010000):0.1546420000	2fkz_A:0.1253070000):0.1675100000	1jgc_A:0.2573130000):0.3671020000	1nfv_A:0.6144250000):0.2723980000):0.2232970000	2vzb_A:0.8396480000):0.3402640000):0.0868565000):0.0751602000):0.1553760000):0.0100829000	1n1q_A:0.3430630000);
(1ji5_A:0.1709690000	(1jig_A:0.2592630000	((2chp_A:0.3234430000	(((((1dps_A:0.0000010000	1jts_A:0.0000010000):0.2469110000	1o9r_A:0.3098260000):0.3365030000	1uvh_A:0.4654980000):0.3255910000	(1tjo_A:0.0000010000	1tk6_A:0.0000010000):0.5873590000):0.2755140000	((((2fzf_A:1.0984980000	(1lko_A:0.4533230000	(1yuz_A:0.8447850000	3qhb_A:1.0655340000):0.2395360000):0.4762790000):0.5219750000	((((((1lb3_A:0.0914600000	2za7_A:0.0375950000):0.2996840000	1r03_A:0.1857970000):0.0744708000	1bg7_A:0.0453720000):0.3601730000	(1z6o_A:0.7205980000	1z6o_M:0.7404910000):0.1402010000):0.3432410000	((((1eum_A:0.3063550000	1krq_A:0.3345030000):0.1331310000	3e6s_A:0.5915490000):0.1123450000	2jd7_A:0.2480170000):0.1165550000	1vlg_A:0.2234730000):0.2287610000):0.5481520000	(1otk_A:1.6630930000	(((((((1oqu_A:0.1946190000	1uzr_A:0.0511030000):0.1339860000	1r2f_A:0.0540970000):0.6813140000	1mxr_A:0.8481960000):0.1868130000	(1jk0_A:0.1448860000	(2uw2_A:0.0752360000	1w68_A:0.0639510000):0.2367480000):0.6159820000):0.4668390000	3ee4_A:1.1748920000):0.6371500000	(((2uw1_A:0.0042700000	2uw1_B:0.0000010000):0.0107517000	1afr_A:0.1721560000):1.4696500000	1za0_A:1.2954220000):0.3020120000):0.3075390000	((2inc_B:0.8436100000	(2inp_C:0.7309840000	1mty_B:1.2309520000):0.2201000000):0.1463890000	(1mty_D:1.0073730000	3dhg_A:1.2098750000):0.3577830000):1.0751700000):0.6672460000):0.7370440000):0.0946735000):0.1942220000	((((1bcf_A:0.0000010000	3e1q_A:0.0000010000):0.1560760000	2fkz_A:0.1173320000):0.1991240000	1jgc_A:0.2882510000):0.6802220000	1nfv_A:0.3245860000):0.3741570000):0.1369540000	2vzb_A:0.7836200000):0.2150110000):0.0659659000):0.0719221000	((1qgh_A:0.3059250000	2ux1_A:0.3760300000):0.1383510000	(1ji4_A:0.4574210000	2fjc_A:0.4362140000):0.1835350000):0.1315680000):0.1092320000):0.0100681000	1n1q_A:0.3604300000);
(1ji5_A:0.2409340000	(1jig_A:0.1545760000	((2chp_A:0.3633610000	(((((1dps_A:0.0000010000	1jts_A:0.0000010000):0.2929950000	1o9r_A:0.2216650000):0.3476840000	1uvh_A:0.5725410000):0.3383120000	(1tjo_A:0.0000010000	1tk6_A:0.0000010000):0.6990470000):0.1795540000	((((2fzf_A:1.2812700000	((1lko_A:0.3576980000	1yuz_A:1.0484110000):0.4950780000	3qhb_A:1.0245300000):0.2838380000):0.2124810000	(((((1lb3_A:0.0868310000	2za7_A:0.0645480000):0.2361470000	1bg7_A:0.0984950000):0.0618938000	1r03_A:0.1259730000):0.1652530000	(1z6o_A:0.9067790000	1z6o_M:0.6259070000):0.1701010000):0.2658970000	((1eum_A:0.2609350000	1krq_A:0.3315060000):0.2832660000	(3e6s_A:0.6666950000	(2jd7_A:0.1631620000	1vlg_A:0.3417230000):0.0805900000):0.0780233000):0.1117660000):0.4633190000):0.2184330000	((((1bcf_A:0.0000010000	3e1q_A:0.0000010000):0.1759320000	2fkz_A:0.0864140000):0.1054690000	1jgc_A:0.3145870000):0.4011990000	(1nfv_A:0.3433210000	(1otk_A:1.3225730000	(((((1oqu_A:0.2103760000	1r2f_A:0.1820560000):0.0518440000	1uzr_A:0.0217650000):0.6402390000	(1mxr_A:0.7240490000	(1jk0_A:0.2495010000	(2uw2_A:0.0741980000	1w68_A:0.0924740000):0.1679520000):0.8519580000):0.1466980000):0.5844000000	3ee4_A:0.8412220000):0.4403460000	((((2inc_B:0.7178560000	2inp_C:0.8066700000):0.2190260000	1mty_B:1.2272650000):0.1781030000	(1mty_D:1.0711680000	3dhg_A:0.8662350000):0.4368810000):1.2280700000	((2uw1_A:0.0028160000	(2uw1_B:0.0000010000	1afr_A:0.1636690000):0.0000885311):1.0718300000	1za0_A:1.0737930000):0.9386810000):0.0377013000):0.5471950000):1.0140400000):0.1794180000):0.3461770000):0.3588520000	2vzb_A:0.7164760000):0.1225120000):0.0593308000):0.0685773000	((1qgh_A:0.3940170000	2ux1_A:0.3926290000):0.1710630000	(1ji4_A:0.4897610000	2fjc_A:0.4866360000):0.0963720000):0.0752270000):0.1245900000):0.0338002000	1n1q_A:0.2604010000);
(1ji5_A:0.1887560000	((1jig_A:0.1861700000	(((1qgh_A:0.2503460000	2ux1_A:0.5033410000):0.2037870000	(1ji4_A:0.3816550000	2fjc_A:0.5074970000):0.2734150000):0.0608648000	(((((1dps_A:0.0000010000	1jts_A:0.0000010000):0.3139250000	1o9r_A:0.2482340000):0.2649200000	1uvh_A:0.5668400000):0.2336260000	(1tjo_A:0.0000010000	1tk6_A:0.0000010000):0.7758160000):0.3907680000	((((2fzf_A:1.5737720000	((1lko_A:0.5221580000	1yuz_A:0.7926900000):0.3650340000	3qhb_A:0.7896850000):0.4104090000):0.2463310000	(((((1lb3_A:0.1287780000	2za7_A:0.0419160000):0.2760800000	1bg7_A:0.0842410000):0.0782362000	1r03_A:0.1797930000):0.2424170000	(1z6o_A:0.9458800000	1z6o_M:0.5591690000):0.2208500000):0.2950600000	(((1eum_A:0.2727870000	1krq_A:0.2321460000):0.1129330000	3e6s_A:0.7023810000):0.1223030000	(2jd7_A:0.1537270000	1vlg_A:0.3408810000):0.1117540000):0.1409660000):0.4179380000):0.2500100000	(((((1bcf_A:0.0000010000	3e1q_A:0.0000010000):0.1743610000	2fkz_A:0.1010080000):0.1525110000	1jgc_A:0.2781160000):0.5528450000	1nfv_A:0.5117220000):0.1178360000	(1otk_A:1.7556450000	(((((((1oqu_A:0.1924300000	1r2f_A:0.1977960000):0.0665075000	1uzr_A:0.0191980000):0.7549710000	1mxr_A:0.6771850000):0.1500610000	(1jk0_A:0.2133020000	(2uw2_A:0.0480120000	1w68_A:0.0824480000):0.1794480000):0.5564880000):0.5134380000	3ee4_A:0.9366950000):0.7256520000	(((2uw1_A:0.0072090000	2uw1_B:0.0000010000):0.0022729200	1afr_A:0.2176390000):1.3665200000	1za0_A:1.3071460000):0.2917240000):0.3296450000	(((2inc_B:0.7619810000	2inp_C:0.9379420000):0.2768550000	1mty_B:1.1319750000):0.1624230000	(1mty_D:0.9986280000	3dhg_A:0.8602570000):0.2463140000):1.0848100000):0.4040010000):1.2279700000):0.1583600000):0.2669800000	2vzb_A:0.8399000000):0.2660680000):0.1005580000):0.1029830000):0.0437836000	1n1q_A:0.2757760000):0.0595251000	2chp_A:0.4096070000);
(1ji5_A:0.2544130000	(1jig_A:0.1314530000	(1n1q_A:0.2146920000	((1qgh_A:0.4128930000	2ux1_A:0.3043030000):0.1686280000	(1ji4_A:0.4230100000	2fjc_A:0.5107880000):0.2047910000):0.1962510000):0.1318290000):0.0196725000	(2chp_A:0.3289460000	(((((1dps_A:0.0000010000	1jts_A:0.0000010000):0.4446440000	1o9r_A:0.1896870000):0.2534410000	1uvh_A:0.5815390000):0.3121530000	(1tjo_A:0.0000010000	1tk6_A:0.0000010000):0.4444610000):0.2266480000	((((2fzf_A:1.2847170000	((1lko_A:0.4903110000	1yuz_A:0.7110360000):0.4263110000	3qhb_A:0.6591650000):0.4567060000):0.4575790000	(((((1lb3_A:0.0754670000	2za7_A:0.0574190000):0.1803020000	(1bg7_A:0.0981530000	1r03_A:0.2155810000):0.0688906000):0.1690770000	(1z6o_A:0.9383920000	1z6o_M:0.6996630000):0.1802400000):0.4174360000	((1eum_A:0.2949600000	(1krq_A:0.2443490000	3e6s_A:0.8141940000):0.1115880000):0.1996530000	(2jd7_A:0.2613960000	1vlg_A:0.2990330000):0.1229970000):0.0832047000):0.4051120000	(1otk_A:1.8958460000	(((((((1oqu_A:0.1321530000	1uzr_A:0.0640870000):0.0836749000	1r2f_A:0.1121240000):0.7345740000	1mxr_A:0.5949280000):0.1285600000	(1jk0_A:0.1788140000	(2uw2_A:0.0673760000	1w68_A:0.0915370000):0.1449620000):0.6118280000):0.2983180000	3ee4_A:1.0490760000):0.3926120000	(((2uw1_A:0.0013610000	2uw1_B:0.0000010000):0.0973589000	1afr_A:0.1248070000):1.3334600000	1za0_A:0.9402690000):0.5345160000):0.2594220000	((2inc_B:0.8902620000	(2inp_C:0.8741100000	1mty_B:1.0391890000):0.2363920000):0.2452530000	(1mty_D:1.0557000000	3dhg_A:0.9776740000):0.5937310000):0.9219650000):0.7720620000):0.7216590000):0.2682290000):0.2061610000	((((1bcf_A:0.0000010000	3e1q_A:0.0000010000):0.2340160000	2fkz_A:0.1059810000):0.1445040000	1jgc_A:0.2465200000):0.5380490000	1nfv_A:0.3930890000):0.2798390000):0.3068440000	2vzb_A:0.6796680000):0.2621210000):0.1585120000):0.1290710000);
(1ji5_A:0.1889360000	(1jig_A:0.1684630000	1n1q_A:0.2399190000):0.0896138000	(2chp_A:0.3335600000	(((1qgh_A:0.2921280000	2ux1_A:0.3745700000):0.2622640000	(1ji4_A:0.4068480000	2fjc_A:0.4236830000):0.2001890000):0.1050080000	(((((1dps_A:0.0000010000	1jts_A:0.0000010000):0.3100460000	1o9r_A:0.2291510000):0.2468430000	1uvh_A:0.5414720000):0.3093520000	(1tjo_A:0.0000010000	1tk6_A:0.0000010000):0.5624150000):0.2382550000	((((2fzf_A:1.0219450000	(1lko_A:0.4000180000	(1yuz_A:0.7104820000	3qhb_A:0.8836030000):0.2093830000):0.5219410000):0.3069380000	((((((1lb3_A:0.1222040000	2za7_A:0.0803630000):0.2480520000	1bg7_A:0.0654220000):0.0968460000	1r03_A:0.1394780000):0.1593680000	1z6o_A:1.0901690000):0.2805630000	1z6o_M:0.5662670000):0.0837066000	((1eum_A:0.2031990000	1krq_A:0.2454450000):0.2117420000	((3e6s_A:0.8128650000	1vlg_A:0.1354760000):0.1079400000	2jd7_A:0.1239000000):0.1798620000):0.2243400000):0.4635460000):0.3930150000	((((1bcf_A:0.0000010000	3e1q_A:0.0000010000):0.1596570000	2fkz_A:0.1315860000):0.1820070000	1jgc_A:0.1628690000):0.4064810000	(1nfv_A:0.3823020000	(1otk_A:1.6938630000	((((((1oqu_A:0.1647360000	1uzr_A:0.0559120000):0.1312900000	1r2f_A:0.1031950000):0.4758740000	(1mxr_A:0.6030820000	(1jk0_A:0.1720510000	(2uw2_A:0.0555630000	1w68_A:0.0951680000):0.2268700000):0.6076850000):0.1131510000):0.6186790000	3ee4_A:0.9730920000):0.4439930000	(((2uw1_A:0.0028780000	2uw1_B:0.0000010000):0.0852252000	1afr_A:0.1496980000):1.5286300000	1za0_A:1.0927940000):0.3786930000):0.1082900000	((2inc_B:0.9387070000	(2inp_C:0.9087550000	1mty_B:1.2600150000):0.2963480000):0.2992640000	(1mty_D:1.0470810000	3dhg_A:0.9191880000):0.3512480000):1.2417600000):0.6295210000):0.9494200000):0.1423860000):0.2298600000):0.1349920000	2vzb_A:0.7708060000):0.2126680000):0.0639793000):0.0874457000):0.0791797000);
(1ji5_A:0.1844740000	(1jig_A:0.1602990000	(1n1q_A:0.1940950000	((1qgh_A:0.2806480000	2ux1_A:0.4464500000):0.2046870000	(1ji4_A:0.4841070000	2fjc_A:0.5079090000):0.2075970000):0.1224210000):0.1037780000):0.0682803000	(2chp_A:0.2597390000	(((((1dps_A:0.0000010000	1jts_A:0.0000010000):0.4270350000	1o9r_A:0.2072390000):0.2842220000	1uvh_A:0.7048130000):0.3205650000	(1tjo_A:0.0000020000	1tk6_A:0.0000010000):0.6437810000):0.3178380000	((((2fzf_A:1.1677850000	((1lko_A:0.4403880000	1yuz_A:0.8510100000):0.1926550000	3qhb_A:0.8095540000):0.3645340000):0.2325600000	((((((1lb3_A:0.0929780000	2za7_A:0.1035210000):0.1998070000	1bg7_A:0.0593190000):0.1324630000	1r03_A:0.1615340000):0.2060110000	(1z6o_A:0.8249680000	1z6o_M:0.6662570000):0.1698240000):0.1896040000	((1eum_A:0.2715880000	1krq_A:0.2977220000):0.1949480000	(3e6s_A:0.7004560000	(2jd7_A:0.1369570000	1vlg_A:0.2684340000):0.0901161000):0.0663615000):0.1204820000):0.5329330000	(1otk_A:1.5810950000	((((((1oqu_A:0.1723960000	1r2f_A:0.2005770000):0.0860012000	1uzr_A:0.0000020000):0.8529880000	1mxr_A:0.7540090000):0.1610320000	(1jk0_A:0.2314410000	(2uw2_A:0.0380390000	1w68_A:0.1010170000):0.1569050000):0.5543020000):0.4576810000	3ee4_A:0.9532080000):0.4435800000	(((2inc_B:0.7254120000	(2inp_C:0.8520870000	1mty_B:1.2440430000):0.2211290000):0.2720160000	(1mty_D:1.0331820000	3dhg_A:0.8544750000):0.4769320000):0.9284190000	(((2uw1_A:0.0000020000	2uw1_B:0.0000010000):0.0094250500	1afr_A:0.2088370000):1.7975000000	1za0_A:0.8852650000):0.6136510000):0.1652380000):0.6122450000):0.7757750000):0.0790796000):0.3129250000	((((1bcf_A:0.0000010000	3e1q_A:0.0000010000):0.1727650000	2fkz_A:0.1281400000):0.1804500000	1jgc_A:0.2199960000):0.3441200000	1nfv_A:0.4606810000):0.2523210000):0.1949920000	2vzb_A:0.7655870000):0.1439920000):0.0900392000):0.1748960000);
(1ji5_A:0.2096750000	(1jig_A:0.1501020000	(1n1q_A:0.2507020000	(((1qgh_A:0.4100820000	2ux1_A:0.4444720000):0.1706600000	(1ji4_A:0.4573070000	2fjc_A:0.6136000000):0.2000680000):0.0646386000	(((((1dps_A:0.0000010000	1jts_A:0.0000010000):0.2514700000	1o9r_A:0.2904150000):0.2912690000	1uvh_A:0.7302190000):0.1744330000	(1tjo_A:0.0000010000	1tk6_A:0.0000010000):0.7893190000):0.2814460000	(((((2fzf_A:1.0486100000	(1lko_A:0.3425430000	1yuz_A:0.7691050000):0.5198650000):0.1994480000	3qhb_A:0.8372740000):0.3956940000	(((((((1lb3_A:0.1092140000	2za7_A:0.1069400000):0.2532230000	1bg7_A:0.0766320000):0.0645700000	1r03_A:0.2030290000):0.1631150000	(1z6o_A:0.9695070000	1z6o_M:0.6246570000):0.2482080000):0.3681720000	3e6s_A:0.7284520000):0.1150300000	((1eum_A:0.2735750000	1krq_A:0.3857180000):0.1682520000	(2jd7_A:0.1546430000	1vlg_A:0.3718310000):0.1648250000):0.2078460000):0.3499190000	(1otk_A:1.7185610000	((((((1oqu_A:0.1540600000	1r2f_A:0.1981550000):0.0758516000	1uzr_A:0.0193230000):0.6993230000	1mxr_A:0.5785470000):0.1367290000	(1jk0_A:0.2147040000	(2uw2_A:0.0801240000	1w68_A:0.1032980000):0.1474060000):0.6978550000):0.3368860000	3ee4_A:1.0924780000):0.4506490000	(((2inc_B:0.9032000000	2inp_C:0.8059020000):0.2603330000	(1mty_B:1.1959390000	(1mty_D:1.1339040000	3dhg_A:0.8369670000):0.5563580000):0.2178400000):1.1183200000	(((2uw1_A:0.0029130000	2uw1_B:0.0000010000):0.1004360000	1afr_A:0.0825220000):1.4360700000	1za0_A:1.3409640000):0.6733190000):0.0000022393):0.4846890000):1.2729000000):0.1404390000):0.2212490000	((((1bcf_A:0.0000010000	3e1q_A:0.0000010000):0.1648340000	2fkz_A:0.1453630000):0.1867140000	1jgc_A:0.2737140000):0.2245160000	1nfv_A:0.6065230000):0.1975520000):0.3279290000	2vzb_A:0.6663110000):0.3898670000):0.1089510000):0.1014120000):0.1147390000):0.0520123000	2chp_A:0.4636530000);
(1ji5_A:0.2782090000	(1jig_A:0.1602720000	(((1qgh_A:0.2801000000	2ux1_A:0.3614020000):0.2181740000	(((((1dps_A:0.0000010000	1jts_A:0.0000010000):0.3732920000	1o9r_A:0.2281760000):0.3550970000	1uvh_A:0.5359480000):0.2592590000	(1tjo_A:0.0000010000	1tk6_A:0.0000010000):0.7242350000):0.2385890000	((((((2fzf_A:1.4832170000	(1lko_A:0.4867160000	1yuz_A:0.7917510000):0.1624830000):0.2953620000	(1otk_A:1.9108620000	(((((((1oqu_A:0.1840700000	1uzr_A:0.0852710000):0.0713085000	1r2f_A:0.1348020000):0.7064430000	1mxr_A:0.6034270000):0.2369950000	(1jk0_A:0.1873060000	(2uw2_A:0.0566010000	1w68_A:0.0832540000):0.1678410000):0.4529190000):0.4237910000	3ee4_A:0.7828020000):0.7748090000	(((2uw1_A:0.0042420000	2uw1_B:0.0000010000):0.0747075000	1afr_A:0.1338020000):1.1215300000	1za0_A:1.1509610000):0.7717540000):0.2354640000	(((2inc_B:0.9100850000	2inp_C:0.7886840000):0.2528330000	1mty_B:1.1624350000):0.2392810000	(1mty_D:1.0945150000	3dhg_A:0.8124730000):0.3479520000):0.9224610000):0.5232560000):0.7857170000):0.2414590000	3qhb_A:0.9000100000):0.3437300000	(((((1lb3_A:0.0904530000	2za7_A:0.0918960000):0.3094730000	1bg7_A:0.1100680000):0.0777292000	1r03_A:0.1713190000):0.2243460000	(1z6o_A:0.8822740000	1z6o_M:0.5970520000):0.0975953000):0.2797870000	(((1eum_A:0.3668450000	1krq_A:0.2190700000):0.1360010000	3e6s_A:0.5875220000):0.1057470000	(2jd7_A:0.2028380000	1vlg_A:0.2901890000):0.1101720000):0.1776220000):0.4656850000):0.2063880000	((((1bcf_A:0.0000010000	3e1q_A:0.0000010000):0.1548430000	2fkz_A:0.1283180000):0.1717820000	1jgc_A:0.3116320000):0.3722070000	1nfv_A:0.6181930000):0.2222110000):0.1413780000	2vzb_A:0.7602240000):0.4295880000):0.0768452000):0.0492235000	(1ji4_A:0.4162890000	2fjc_A:0.4782670000):0.2175340000):0.1080400000):0.0766787000	(1n1q_A:0.1506650000	2chp_A:0.3672250000):0.0644087000);
(1ji5_A:0.2570110000	((1jig_A:0.0816340000	((1qgh_A:0.3213160000	2ux1_A:0.4188930000):0.3227410000	(1ji4_A:0.5461710000	2fjc_A:0.4167020000):0.2069640000):0.1354170000):0.0944929000	(2chp_A:0.3034230000	(((((1dps_A:0.0000010000	1jts_A:0.0000010000):0.2524880000	1o9r_A:0.2843930000):0.4137700000	1uvh_A:0.6116620000):0.3664450000	(1tjo_A:0.0000010000	1tk6_A:0.0000010000):0.5679020000):0.1888730000	((((((2fzf_A:1.5869300000	1yuz_A:0.7557820000):0.1349020000	1lko_A:0.4956670000):0.4467570000	3qhb_A:0.9593930000):0.4774860000	((((((1lb3_A:0.1161490000	2za7_A:0.0366140000):0.2595270000	1bg7_A:0.0769340000):0.0611920000	1r03_A:0.1093250000):0.1127000000	1z6o_A:1.0401070000):0.1826850000	1z6o_M:0.7039780000):0.2374950000	(((1eum_A:0.3751040000	1krq_A:0.2490800000):0.1216330000	3e6s_A:0.6698670000):0.1231660000	(2jd7_A:0.1498430000	1vlg_A:0.2892960000):0.1160730000):0.0876006000):0.5681650000):0.1474120000	(((((1bcf_A:0.0000010000	3e1q_A:0.0000010000):0.1790880000	2fkz_A:0.1129580000):0.1439710000	1jgc_A:0.2822630000):0.4778800000	1nfv_A:0.4496700000):0.1164880000	(1otk_A:1.4877220000	(((((((1oqu_A:0.1781730000	1r2f_A:0.2107670000):0.0707176000	1uzr_A:0.0000020000):0.5635970000	1mxr_A:0.7205890000):0.2463370000	(1jk0_A:0.2006870000	(2uw2_A:0.0376510000	1w68_A:0.1017210000):0.1795810000):0.6464830000):0.4743690000	3ee4_A:0.7911050000):0.4895400000	(((2uw1_A:0.0030240000	2uw1_B:0.0000010000):0.0018960800	1afr_A:0.1893140000):1.2931000000	1za0_A:1.1625320000):0.5100260000):0.2144360000	((2inc_B:0.8912720000	(2inp_C:0.8427540000	1mty_B:1.1201960000):0.2142620000):0.1894430000	(1mty_D:1.1793150000	3dhg_A:0.7587430000):0.4775200000):1.0328300000):0.7946510000):0.9770670000):0.0806475000):0.2624960000	2vzb_A:0.9123570000):0.2900830000):0.1455470000):0.1548170000):0.0326758000	1n1q_A:0.3546020000);
(1ji5_A:0.2043060000	(1jig_A:0.1695820000	(((1qgh_A:0.3560730000	2ux1_A:0.4092680000):0.2986210000	(1ji4_A:0.4512590000	2fjc_A:0.4279540000):0.1713090000):0.1208000000	(((((1dps_A:0.0000010000	1jts_A:0.0000010000):0.2864220000	1o9r_A:0.1557080000):0.4798260000	1uvh_A:0.5765270000):0.2765560000	(1tjo_A:0.0000010000	1tk6_A:0.0000010000):0.5792780000):0.2843680000	(((((2fzf_A:1.1524960000	(1lko_A:0.5721200000	1yuz_A:0.8283660000):0.1583370000):0.2083720000	3qhb_A:0.7326170000):0.3766660000	(((((1lb3_A:0.1068170000	2za7_A:0.0780330000):0.3444040000	1bg7_A:0.0511930000):0.0971764000	1r03_A:0.1290450000):0.2181350000	(1z6o_A:0.8451520000	1z6o_M:0.6420270000):0.2247360000):0.3036130000	(((1eum_A:0.2177480000	1krq_A:0.2691110000):0.2078810000	3e6s_A:0.6838480000):0.0901051000	(2jd7_A:0.2092330000	1vlg_A:0.2426550000):0.1179760000):0.1733370000):0.3741490000):0.2784390000	((((1bcf_A:0.0000010000	3e1q_A:0.0000010000):0.1501750000	2fkz_A:0.1584270000):0.1234210000	1jgc_A:0.3085660000):0.3097690000	(1nfv_A:0.4238160000	(1otk_A:1.8541720000	(((((((1oqu_A:0.2089580000	1r2f_A:0.1591740000):0.0661920000	1uzr_A:0.0260450000):0.6827150000	1mxr_A:0.6532400000):0.2426800000	(1jk0_A:0.2072890000	(2uw2_A:0.0693060000	1w68_A:0.0792220000):0.1657880000):0.5708620000):0.5899410000	3ee4_A:0.9202080000):0.4525420000	(((2uw1_A:0.0015150000	2uw1_B:0.0000010000):0.0020991600	1afr_A:0.2017120000):1.2900300000	1za0_A:1.0457780000):0.5796530000):0.2393810000	(((2inc_B:0.8292410000	2inp_C:1.0418590000):0.2094430000	1mty_B:1.1089090000):0.3822520000	(1mty_D:0.9639280000	3dhg_A:0.8989740000):0.2068330000):0.9621470000):0.5920150000):0.9847930000):0.0845630000):0.2093280000):0.1428150000	2vzb_A:0.6862960000):0.2583670000):0.1640930000):0.0800866000):0.0314198000	(1n1q_A:0.2154580000	2chp_A:0.3667240000):0.0659379000);
(1ji5_A:0.1763090000	(((1jig_A:0.0642140000	(1ji4_A:0.3689450000	2fjc_A:0.4168230000):0.3360300000):0.0437458000	(1n1q_A:0.1952350000	2chp_A:0.4174870000):0.0835171000):0.0357100000	(((((1dps_A:0.0000010000	1jts_A:0.0000010000):0.3009430000	1o9r_A:0.2545770000):0.2751760000	1uvh_A:0.6363090000):0.2098070000	(1tjo_A:0.0000010000	1tk6_A:0.0000010000):0.5375310000):0.4679750000	(((((((2fzf_A:1.2436890000	(1lko_A:0.5555590000	1yuz_A:0.6525010000):0.2291950000):0.2064770000	3qhb_A:0.6993830000):0.6582950000	(1otk_A:1.5689990000	((((((1oqu_A:0.1556490000	1r2f_A:0.1797730000):0.0576199000	1uzr_A:0.0148420000):0.5551850000	(1mxr_A:0.7031180000	(1jk0_A:0.1564730000	(2uw2_A:0.0459100000	1w68_A:0.0873110000):0.1747340000):0.6946380000):0.1381860000):0.5606760000	3ee4_A:0.9694240000):0.4547880000	(((2uw1_A:0.0028390000	2uw1_B:0.0000010000):0.0939805000	1afr_A:0.1416970000):1.3502200000	1za0_A:0.9436070000):0.6397990000):0.2174430000	(((2inc_B:0.9921250000	2inp_C:0.9712370000):0.3538600000	1mty_B:1.1263970000):0.2721140000	(1mty_D:0.9196120000	3dhg_A:0.8618190000):0.2208170000):1.0428500000):0.5266790000):1.2470500000):0.0000020453	(((((1lb3_A:0.1072220000	2za7_A:0.0960550000):0.2520630000	1bg7_A:0.0665340000):0.0971753000	1r03_A:0.1365570000):0.2355840000	(1z6o_A:0.8702510000	1z6o_M:0.4919770000):0.1773160000):0.3361250000	(((1eum_A:0.2505310000	1krq_A:0.3250450000):0.1195610000	3e6s_A:0.5642080000):0.0787345000	(2jd7_A:0.2362960000	1vlg_A:0.3161320000):0.1160060000):0.0700458000):0.4059100000):0.1749910000	(((1bcf_A:0.0000010000	3e1q_A:0.0000010000):0.1734700000	2fkz_A:0.1250210000):0.1409830000	1jgc_A:0.2706390000):0.3980640000):0.1653650000	1nfv_A:0.5083790000):0.3405280000	2vzb_A:0.7134080000):0.2648210000):0.2009740000):0.0490767000	(1qgh_A:0.1771580000	2ux1_A:0.3766410000):0.3074140000);
(1ji5_A:0.1783030000	(1jig_A:0.1592570000	((((1qgh_A:0.2719330000	2ux1_A:0.4641600000):0.2505640000	2fjc_A:0.5166860000):0.1120580000	(((((1dps_A:0.0000010000	1jts_A:0.0000010000):0.3767350000	1o9r_A:0.2295800000):0.3659300000	1uvh_A:0.5708450000):0.4075710000	(1tjo_A:0.0000010000	1tk6_A:0.0000010000):0.4465360000):0.1906630000	(((((2fzf_A:1.2315760000	((1lko_A:0.7144990000	1yuz_A:0.7323100000):0.2123140000	3qhb_A:0.7282110000):0.4197080000):0.5579560000	(((((1lb3_A:0.0832090000	2za7_A:0.0417000000):0.2970300000	1bg7_A:0.0790300000):0.1136480000	1r03_A:0.1424960000):0.2692930000	(1z6o_A:1.1540480000	1z6o_M:0.6246230000):0.2117630000):0.3191890000	(((1eum_A:0.2771470000	1krq_A:0.2861940000):0.2191720000	(2jd7_A:0.2051460000	1vlg_A:0.2727010000):0.1754020000):0.1383510000	3e6s_A:0.4895210000):0.1094580000):0.4846610000):0.5519590000	(((1bcf_A:0.0000010000	3e1q_A:0.0000010000):0.1731870000	2fkz_A:0.1491600000):0.1984510000	1jgc_A:0.2625750000):0.2383200000):0.2830230000	(1nfv_A:0.4286860000	(1otk_A:2.0582570000	(((((((1oqu_A:0.2105850000	1r2f_A:0.1594020000):0.0665819000	1uzr_A:0.0152870000):0.7316250000	1mxr_A:0.6108770000):0.2179740000	(1jk0_A:0.1569900000	(2uw2_A:0.0531930000	1w68_A:0.0922950000):0.2026800000):0.5371630000):0.4396900000	3ee4_A:0.8427740000):0.9042370000	(((2uw1_A:0.0028000000	2uw1_B:0.0000010000):0.0744546000	1afr_A:0.1562900000):1.3950700000	1za0_A:1.3759600000):0.4187480000):0.1990510000	((2inc_B:0.7453700000	(2inp_C:0.7213410000	1mty_B:1.3564200000):0.1949060000):0.2271830000	(1mty_D:1.1487730000	3dhg_A:0.8639730000):0.3734090000):1.5176500000):0.1429080000):1.2203900000):0.1515590000):0.2117100000	2vzb_A:0.7436700000):0.1389030000):0.2139340000):0.0178242000	1ji4_A:0.4080880000):0.1520850000):0.0559480000	(1n1q_A:0.2100320000	2chp_A:0.3518650000):0.0976395000);
(1ji5_A:0.1457080000	(1jig_A:0.2044620000	(1n1q_A:0.2892310000	((1qgh_A:0.2989640000	2ux1_A:0.4098520000):0.2836560000	(1ji4_A:0.4657510000	2fjc_A:0.5135280000):0.2130640000):0.0936644000):0.0626527000):0.0668861000	(2chp_A:0.3134310000	(((((1dps_A:0.0000010000	1jts_A:0.0000010000):0.3393060000	1o9r_A:0.2309540000):0.5112650000	1uvh_A:0.4365280000):0.2481620000	(1tjo_A:0.0000010000	1tk6_A:0.0000010000):0.7755050000):0.3832510000	(((2fzf_A:1.2149990000	((1lko_A:0.3969410000	1yuz_A:0.9322590000):0.4404060000	3qhb_A:0.6212500000):0.7327910000):0.0878940000	(((((1bcf_A:0.0000010000	3e1q_A:0.0000010000):0.2150940000	2fkz_A:0.1134640000):0.0798569000	1jgc_A:0.3484270000):0.4225030000	1nfv_A:0.3962820000):0.3198700000	((((((((1lb3_A:0.1363110000	2za7_A:0.0551640000):0.3077360000	1bg7_A:0.0651370000):0.0763229000	1r03_A:0.1960050000):0.2153730000	1z6o_A:0.9332840000):0.0939246000	1z6o_M:0.6529770000):0.2747320000	((1eum_A:0.3139820000	1krq_A:0.2881670000):0.2365840000	(2jd7_A:0.2379530000	1vlg_A:0.3458970000):0.0864925000):0.1042540000):0.1096090000	3e6s_A:0.7210590000):0.3713690000	(1otk_A:1.9779930000	(((((((1oqu_A:0.2184560000	1r2f_A:0.2292340000):0.0607283000	1uzr_A:0.0239870000):0.6415790000	1mxr_A:0.7385380000):0.1816180000	(1jk0_A:0.1830200000	(2uw2_A:0.0627330000	1w68_A:0.0790100000):0.1684870000):0.6056400000):0.4282300000	3ee4_A:0.9478480000):0.5434690000	(((2uw1_A:0.0014090000	2uw1_B:0.0000010000):0.0847492000	1afr_A:0.1538830000):1.4236300000	1za0_A:0.8146620000):0.6135250000):0.1083970000	(((2inc_B:1.0159500000	2inp_C:0.7211900000):0.2101210000	1mty_B:1.1017360000):0.3374270000	(1mty_D:1.0038060000	3dhg_A:1.0544430000):0.3657070000):1.2122200000):0.5109380000):1.0705800000):0.0809780000):0.2137230000):0.2167660000	2vzb_A:0.7499870000):0.4248160000):0.1669670000):0.1391980000);
(1ji5_A:0.2347970000	(1jig_A:0.1483030000	(((2chp_A:0.2269920000	((((1dps_A:0.0000010000	1jts_A:0.0000010000):0.2648720000	1o9r_A:0.2987810000):0.3348790000	1uvh_A:0.6322300000):0.3023560000	(1tjo_A:0.0000010000	1tk6_A:0.0000010000):0.4595240000):0.4933490000):0.1814580000	((((((2fzf_A:1.1004390000	(1lko_A:0.6137780000	1yuz_A:0.7965020000):0.2826690000):0.2556130000	3qhb_A:0.8091440000):0.5120810000	(((((((1lb3_A:0.1015070000	2za7_A:0.0833500000):0.2364330000	1bg7_A:0.0697640000):0.1413250000	1r03_A:0.1041900000):0.2173720000	1z6o_A:0.8124320000):0.1021620000	1z6o_M:0.6731710000):0.1036570000	(((1eum_A:0.2684230000	1krq_A:0.2949470000):0.1941250000	(2jd7_A:0.2258630000	1vlg_A:0.2590600000):0.0829069000):0.0809611000	3e6s_A:0.6267770000):0.1194800000):0.3440050000	(1otk_A:1.2966120000	((((((1oqu_A:0.1816440000	1r2f_A:0.1914480000):0.0759240000	1uzr_A:0.0000020000):0.6191060000	(1mxr_A:0.6398380000	(1jk0_A:0.1872970000	(2uw2_A:0.0640500000	1w68_A:0.0665680000):0.1677740000):0.6740610000):0.2182380000):0.3625410000	3ee4_A:1.1201720000):0.6587060000	(((2uw1_A:0.0054970000	2uw1_B:0.0000010000):0.0895531000	1afr_A:0.1267370000):1.1185400000	1za0_A:1.1410780000):0.6184670000):0.1030290000	((2inc_B:0.8499460000	(2inp_C:0.7741720000	1mty_B:1.1631300000):0.2487050000):0.3625440000	(1mty_D:1.1377940000	3dhg_A:0.9888250000):0.1431580000):1.1214800000):0.6201830000):1.1261800000):0.0453703000):0.2841020000	(((1bcf_A:0.0000010000	3e1q_A:0.0000010000):0.1914220000	2fkz_A:0.0924310000):0.1271720000	1jgc_A:0.2993060000):0.4839060000):0.2283580000	1nfv_A:0.4777420000):0.2689710000	2vzb_A:0.9331280000):0.2977510000):0.0000023724	((1qgh_A:0.2656080000	2ux1_A:0.3777650000):0.3640380000	(1ji4_A:0.4149180000	2fjc_A:0.3999040000):0.1737150000):0.0528589000):0.0896709000):0.0145056000	1n1q_A:0.3120910000);
(1ji5_A:0.2359550000	(1jig_A:0.1275080000	(((1qgh_A:0.3893460000	2ux1_A:0.3176490000):0.2224440000	(1ji4_A:0.4501330000	2fjc_A:0.4162810000):0.1506170000):0.0749360000	(((((1dps_A:0.0000010000	1jts_A:0.0000010000):0.3167200000	1o9r_A:0.2317090000):0.3377250000	1uvh_A:0.5940870000):0.3065210000	(1tjo_A:0.0000010000	1tk6_A:0.0000010000):0.4681630000):0.2742390000	(((((2fzf_A:1.4425630000	(((1lko_A:0.4523780000	1yuz_A:1.0393740000):0.5416050000	3qhb_A:0.7306910000):0.3295130000	(1otk_A:2.1349630000	(((((((1oqu_A:0.1814240000	1r2f_A:0.2066970000):0.0608569000	1uzr_A:0.0178010000):0.7375350000	1mxr_A:0.6449090000):0.1533990000	(1jk0_A:0.2415550000	(2uw2_A:0.0707990000	1w68_A:0.0978880000):0.1724950000):0.5745190000):0.4802170000	3ee4_A:0.8115860000):0.4028890000	((2inc_B:0.7702250000	(2inp_C:0.8158710000	1mty_B:1.1578300000):0.3355650000):0.2230360000	(1mty_D:1.0716050000	3dhg_A:0.8469540000):0.2961220000):1.4932600000):0.1127560000	(((2uw1_A:0.0000020000	2uw1_B:0.0000010000):0.0000021637	1afr_A:0.1936270000):1.5791000000	1za0_A:1.1501910000):0.6564010000):0.4988980000):0.4781030000):0.3636510000):0.1575540000	(((((1lb3_A:0.1130530000	2za7_A:0.0860700000):0.2927890000	1bg7_A:0.0852430000):0.0738305000	1r03_A:0.1724860000):0.1884170000	(1z6o_A:0.7521530000	1z6o_M:0.5445240000):0.1885590000):0.2841890000	(((1eum_A:0.3567720000	1krq_A:0.1974930000):0.2205330000	3e6s_A:0.6549610000):0.1311830000	(2jd7_A:0.1895820000	1vlg_A:0.2951460000):0.1138970000):0.1067350000):0.6291070000):0.1901100000	(((1bcf_A:0.0000010000	3e1q_A:0.0000010000):0.1707590000	2fkz_A:0.1293570000):0.0621094000	1jgc_A:0.3864390000):0.2593910000):0.1978450000	2vzb_A:0.9515900000):0.0606241000	1nfv_A:0.6238850000):0.1960820000):0.1801970000):0.1495820000):0.0391548000	(1n1q_A:0.2465220000	2chp_A:0.4033080000):0.1110220000);
(1ji5_A:0.1765770000	((1jig_A:0.1394910000	((1qgh_A:0.3345250000	2ux1_A:0.3703030000):0.2772770000	((1ji4_A:0.3771120000	2fjc_A:0.3804860000):0.1226050000	(((((1dps_A:0.0000010000	1jts_A:0.0000010000):0.3152910000	1o9r_A:0.1891680000):0.2625460000	1uvh_A:0.4848540000):0.4034320000	(1tjo_A:0.0000010000	1tk6_A:0.0000010000):0.6197490000):0.2454570000	((((((2fzf_A:1.3534750000	(1lko_A:0.4873190000	1yuz_A:0.7355200000):0.3661360000):0.2082890000	3qhb_A:1.0283030000):0.2713220000	(((((1lb3_A:0.0995750000	2za7_A:0.0479870000):0.2219970000	1bg7_A:0.0773150000):0.0839714000	1r03_A:0.1383810000):0.2656820000	(1z6o_A:0.9203830000	1z6o_M:0.5689850000):0.1185610000):0.2219600000	(((1eum_A:0.3024160000	1krq_A:0.2627180000):0.1754010000	(2jd7_A:0.2068060000	1vlg_A:0.2740230000):0.1588710000):0.0424032000	3e6s_A:0.6028920000):0.0587806000):0.5369160000):0.1933240000	(1otk_A:1.9118840000	(((((((1oqu_A:0.1757300000	1uzr_A:0.0617890000):0.0860696000	1r2f_A:0.0988200000):0.6224960000	1mxr_A:0.7453000000):0.3289650000	(1jk0_A:0.1822170000	(2uw2_A:0.1124270000	1w68_A:0.0357030000):0.1689610000):0.4775530000):0.3544640000	((2inc_B:0.8708560000	(2inp_C:0.8619230000	1mty_B:1.1803010000):0.1754180000):0.3898770000	(1mty_D:1.2260820000	3dhg_A:0.9106700000):0.1942350000):1.6219600000):0.4415000000	(((2uw1_A:0.0014330000	2uw1_B:0.0000010000):0.0044287900	1afr_A:0.2338120000):1.3903400000	1za0_A:0.9874430000):1.0262800000):0.3929670000	3ee4_A:0.5536100000):1.3165800000):0.5093070000):0.2268500000	((((1bcf_A:0.0000010000	3e1q_A:0.0000010000):0.2378240000	2fkz_A:0.1648960000):0.0955862000	1jgc_A:0.2945680000):0.3517760000	1nfv_A:0.6498080000):0.3182610000):0.4210280000	2vzb_A:0.8803080000):0.2786990000):0.1508530000):0.0737870000):0.1106760000):0.0603794000	1n1q_A:0.2891320000):0.0481056000	2chp_A:0.4486180000);
(1ji5_A:0.1314710000	(1jig_A:0.1776690000	(((1qgh_A:0.3369520000	2ux1_A:0.3056380000):0.1611690000	(1ji4_A:0.5343140000	2fjc_A:0.3854050000):0.1609100000):0.0542578000	(((((1dps_A:0.0000010000	1jts_A:0.0000010000):0.2841990000	1o9r_A:0.3182850000):0.4956160000	1uvh_A:0.5033330000):0.1951450000	(1tjo_A:0.0000010000	1tk6_A:0.0000010000):0.5631210000):0.1954070000	((((2fzf_A:1.0859790000	((1lko_A:0.5178820000	1yuz_A:0.8510500000):0.3009390000	3qhb_A:0.6524040000):0.4059720000):0.3207850000	(((((((1lb3_A:0.0896640000	2za7_A:0.0729890000):0.3578140000	1bg7_A:0.0836180000):0.1357960000	1r03_A:0.1208790000):0.1064060000	(1z6o_A:0.9061190000	1z6o_M:0.5381800000):0.3480540000):0.2506480000	3e6s_A:0.5270300000):0.0664030000	((1eum_A:0.3286900000	1krq_A:0.2217260000):0.2439620000	(2jd7_A:0.1531100000	1vlg_A:0.2625680000):0.1802270000):0.1383510000):0.4564940000	(1otk_A:1.8623330000	(((((((1oqu_A:0.1715690000	1r2f_A:0.1749610000):0.0497267000	1uzr_A:0.0147160000):0.6446750000	1mxr_A:0.6177880000):0.1193670000	(1jk0_A:0.2463230000	(2uw2_A:0.0732550000	1w68_A:0.0686090000):0.1298920000):0.7950090000):0.4366830000	3ee4_A:1.0465560000):0.6193240000	(((2uw1_A:0.0014310000	2uw1_B:0.0000010000):0.0933966000	1afr_A:0.1075360000):1.3116300000	1za0_A:1.1701820000):0.5132440000):0.1306060000	(((2inc_B:0.8994430000	2inp_C:1.0030090000):0.2914680000	1mty_B:1.1454010000):0.1938540000	(1mty_D:1.0954750000	3dhg_A:0.8090050000):0.4324450000):0.9570390000):0.1801350000):1.1619600000):0.2143270000):0.4397710000	((((1bcf_A:0.0000010000	3e1q_A:0.0000010000):0.1857730000	2fkz_A:0.2182190000):0.1899760000	1jgc_A:0.2443150000):0.3115370000	1nfv_A:0.7341210000):0.2519710000):0.2068190000	2vzb_A:0.6031090000):0.3305100000):0.1773830000):0.1280180000):0.0683372000	(1n1q_A:0.2254650000	2chp_A:0.3539590000):0.1016590000);
(1ji5_A:0.1508320000	((1jig_A:0.0841490000	(((1qgh_A:0.3070680000	2ux1_A:0.5029810000):0.1674560000	(((((1dps_A:0.0000010000	1jts_A:0.0000010000):0.3838890000	1o9r_A:0.2000330000):0.2660370000	1uvh_A:0.6242770000):0.4026640000	(1tjo_A:0.0000010000	1tk6_A:0.0000010000):0.5061030000):0.2328280000	((((2fzf_A:1.2860310000	(((((((1lb3_A:0.1337440000	2za7_A:0.0853200000):0.2485760000	1bg7_A:0.0914170000):0.0854932000	1r03_A:0.1256490000):0.2759790000	(1z6o_A:0.8379640000	1z6o_M:0.7462020000):0.2246360000):0.3696890000	3e6s_A:0.5456490000):0.2028250000	(2jd7_A:0.1921490000	1vlg_A:0.2760930000):0.1686440000):0.0627563000	(1eum_A:0.1960590000	1krq_A:0.3562160000):0.2008070000):0.4931490000):0.2587200000	(1lko_A:0.5250410000	(1yuz_A:0.6709090000	3qhb_A:0.8945090000):0.2107120000):0.6833030000):0.2528350000	((((1bcf_A:0.0000010000	3e1q_A:0.0000010000):0.2138860000	2fkz_A:0.1054920000):0.1803110000	1jgc_A:0.3348930000):0.4433350000	1nfv_A:0.4328190000):0.2223140000):0.1788790000	(2vzb_A:0.4935050000	((1otk_A:2.4306930000	(((2inc_B:1.0351410000	2inp_C:0.7592100000):0.2885280000	1mty_B:1.0275050000):0.4380490000	(1mty_D:1.0847900000	3dhg_A:0.8174960000):0.4483060000):0.5299010000):0.3373460000	((((((1oqu_A:0.1964870000	1r2f_A:0.2370730000):0.0462500000	1uzr_A:0.0000020000):0.8386660000	1mxr_A:0.5529520000):0.1759260000	(1jk0_A:0.2724450000	(2uw2_A:0.0579930000	1w68_A:0.1250960000):0.1886330000):0.5050540000):0.3756750000	3ee4_A:0.9905770000):0.5862680000	(((2uw1_A:0.0044620000	2uw1_B:0.0000010000):0.0800559000	1afr_A:0.1230540000):1.4589600000	1za0_A:1.2183420000):0.4766380000):0.3794190000):1.4535900000):0.2208700000):0.2946990000):0.3103960000):0.0587953000	(1ji4_A:0.3833750000	2fjc_A:0.3580480000):0.2188600000):0.1573070000):0.0831339000	1n1q_A:0.2475230000):0.0590491000	2chp_A:0.4615520000);
(1ji5_A:0.1753860000	1jig_A:0.2699790000	(((1n1q_A:0.1980640000	(1ji4_A:0.4841070000	2fjc_A:0.5275380000):0.1734550000):0.1160180000	(1qgh_A:0.3446580000	2ux1_A:0.4947920000):0.2987710000):0.0426751000	(2chp_A:0.2392120000	(((((1dps_A:0.0000010000	1jts_A:0.0000010000):0.2561930000	1o9r_A:0.2811200000):0.4422270000	1uvh_A:0.5783980000):0.1856630000	(1tjo_A:0.0000010000	1tk6_A:0.0000010000):0.7028000000):0.2889350000	((((((2fzf_A:1.0002850000	(1lko_A:0.6207250000	1yuz_A:0.6187680000):0.4130590000):0.3403010000	3qhb_A:0.7470450000):0.6612940000	(((((((1lb3_A:0.1337090000	2za7_A:0.0426850000):0.2528520000	1bg7_A:0.0555270000):0.0686563000	1r03_A:0.1103300000):0.1786780000	(1z6o_A:0.7870270000	1z6o_M:0.5589180000):0.2030160000):0.2953630000	((1eum_A:0.2850110000	1krq_A:0.3079500000):0.1993240000	(2jd7_A:0.1690830000	1vlg_A:0.2608260000):0.1161000000):0.1089690000):0.0595960000	3e6s_A:0.5963740000):0.2618960000	(1otk_A:1.8925130000	(((((((1oqu_A:0.1549490000	1r2f_A:0.1916870000):0.0621038000	1uzr_A:0.0155260000):0.6113310000	1mxr_A:0.6547470000):0.2497920000	(1jk0_A:0.1818740000	(2uw2_A:0.0565390000	1w68_A:0.0942980000):0.2215870000):0.6092400000):0.3563340000	3ee4_A:0.8200080000):0.4415430000	(((2uw1_A:0.0059530000	2uw1_B:0.0000010000):0.0901729000	1afr_A:0.1105510000):1.7405400000	1za0_A:1.1887500000):0.5538650000):0.3952240000	((2inc_B:0.9094040000	(1mty_D:1.1906840000	3dhg_A:0.6108610000):0.7302900000):0.0816004000	(2inp_C:0.9947470000	1mty_B:0.9847380000):0.2754970000):0.7192000000):0.3292100000):0.9477270000):0.0989345000):0.3662820000	(((1bcf_A:0.0000010000	3e1q_A:0.0000010000):0.1489080000	2fkz_A:0.0709780000):0.0721851000	1jgc_A:0.2704860000):0.2896570000):0.3214270000	1nfv_A:0.5095420000):0.2455840000	2vzb_A:0.8743870000):0.3119600000):0.2144610000):0.1249130000):0.0557675000);
(1ji5_A:0.1621090000	(1jig_A:0.1267370000	(((1qgh_A:0.2937140000	2ux1_A:0.4094230000):0.1800340000	(1ji4_A:0.4244000000	2fjc_A:0.2476760000):0.2986780000):0.0972277000	(((((1dps_A:0.0000010000	1jts_A:0.0000010000):0.2456930000	1o9r_A:0.2388220000):0.4338360000	1uvh_A:0.4695660000):0.1932050000	(1tjo_A:0.0000010000	1tk6_A:0.0000010000):0.5184940000):0.3523090000	(((((((2fzf_A:1.3525530000	(1lko_A:0.6740040000	1yuz_A:0.6212640000):0.1451450000):0.2378260000	3qhb_A:1.1082890000):0.5231370000	(1otk_A:1.3084900000	(((((((1oqu_A:0.1934520000	1uzr_A:0.0608510000):0.0960974000	1r2f_A:0.0944640000):0.7936440000	1mxr_A:0.6412180000):0.2255090000	(1jk0_A:0.1870570000	(2uw2_A:0.0470570000	1w68_A:0.1132280000):0.1926380000):0.4745250000):0.3163840000	((2inc_B:0.8712640000	(2inp_C:0.6669240000	1mty_B:1.2755100000):0.3467560000):0.3007840000	(1mty_D:1.1622400000	3dhg_A:0.8445670000):0.5125430000):1.2586200000):0.4897660000	(((2uw1_A:0.0000020000	2uw1_B:0.0000010000):0.1546140000	1afr_A:0.0652140000):1.2563300000	1za0_A:0.9885460000):0.8228860000):0.2381070000	3ee4_A:0.6262810000):0.9735290000):0.7851490000):0.1282380000	(((((1lb3_A:0.1156350000	2za7_A:0.0559880000):0.2465570000	(1bg7_A:0.0659910000	1r03_A:0.2145570000):0.0516034000):0.2082580000	1z6o_A:0.8399440000):0.1706640000	1z6o_M:0.6327790000):0.1669280000	(((1eum_A:0.2608880000	1krq_A:0.2886410000):0.1668160000	(2jd7_A:0.1911920000	1vlg_A:0.3153130000):0.1781660000):0.1153750000	3e6s_A:0.5934000000):0.0955975000):0.5664940000):0.2018950000	(((1bcf_A:0.0000010000	3e1q_A:0.0000010000):0.1558600000	2fkz_A:0.1588230000):0.1609570000	1jgc_A:0.3024040000):0.4629590000):0.1313220000	1nfv_A:0.3755250000):0.4680130000	2vzb_A:0.7340670000):0.2256010000):0.1631910000):0.1246400000):0.0437814000	(1n1q_A:0.2568430000	2chp_A:0.4191010000):0.0624666000);
(1ji5_A:0.2414730000	1jig_A:0.1592350000	(1n1q_A:0.3091500000	((2chp_A:0.3479310000	(((((1dps_A:0.0000010000	1jts_A:0.0000010000):0.3884440000	1o9r_A:0.1547360000):0.2561730000	1uvh_A:0.6000480000):0.3465150000	(1tjo_A:0.0000010000	1tk6_A:0.0000010000):0.5173130000):0.2015710000	((((2fzf_A:1.2739260000	((1lko_A:0.3928170000	1yuz_A:0.8757490000):0.1755730000	3qhb_A:0.9512580000):0.5845700000):0.3628840000	(((((((1lb3_A:0.0810900000	2za7_A:0.0709570000):0.2906540000	1bg7_A:0.1045500000):0.0710724000	1r03_A:0.1415780000):0.1890360000	(1z6o_A:0.9404560000	1z6o_M:0.5707220000):0.1735090000):0.4169810000	3e6s_A:0.6302350000):0.0965942000	((1eum_A:0.2404480000	1krq_A:0.4111510000):0.1660560000	(2jd7_A:0.1791810000	1vlg_A:0.3030440000):0.1211680000):0.1396610000):0.6760150000	(1otk_A:2.0763430000	(((((((1oqu_A:0.2212270000	1uzr_A:0.0599720000):0.1151480000	1r2f_A:0.0839100000):0.5579600000	1mxr_A:0.8024690000):0.1242800000	(1jk0_A:0.2454480000	(2uw2_A:0.0741760000	1w68_A:0.0876360000):0.1378280000):0.6119680000):0.5806920000	3ee4_A:1.1653730000):0.4567710000	(((2uw1_A:0.0029820000	2uw1_B:0.0000010000):0.0738813000	1afr_A:0.1277980000):1.3695600000	1za0_A:1.0803530000):0.4517680000):0.0782706000	(((2inc_B:1.0989410000	2inp_C:0.9240930000):0.2623970000	1mty_B:1.1765740000):0.3055010000	(1mty_D:1.0902320000	3dhg_A:0.9603870000):0.2636230000):1.1279800000):0.4937250000):1.1453400000):0.1859660000):0.0994718000	((((1bcf_A:0.0000010000	3e1q_A:0.0000010000):0.1629760000	2fkz_A:0.1231160000):0.1311330000	1jgc_A:0.2146330000):0.5318280000	1nfv_A:0.4808900000):0.1501640000):0.2268020000	2vzb_A:0.8107210000):0.3395910000):0.0607935000):0.0948216000	((1qgh_A:0.3776970000	2ux1_A:0.4234880000):0.1976460000	(1ji4_A:0.5610320000	2fjc_A:0.4775300000):0.1919180000):0.1497160000):0.0895987000):0.0333575000);
(1ji5_A:0.1571660000	((1jig_A:0.2128660000	(((1qgh_A:0.2432950000	2ux1_A:0.4501980000):0.3006700000	(1ji4_A:0.3825880000	2fjc_A:0.5560670000):0.2534090000):0.0907121000	(((((1dps_A:0.0000010000	1jts_A:0.0000010000):0.3156460000	1o9r_A:0.2420510000):0.3453240000	1uvh_A:0.6044660000):0.2789070000	(1tjo_A:0.0000010000	1tk6_A:0.0000010000):0.6158990000):0.3615820000	((((2fzf_A:1.2232310000	((1lko_A:0.5099730000	1yuz_A:0.8388170000):0.2077600000	3qhb_A:0.9962100000):0.5265740000):0.2469770000	(((((1lb3_A:0.1054510000	2za7_A:0.0466030000):0.1634260000	1r03_A:0.1910150000):0.0945890000	1bg7_A:0.0490450000):0.2354690000	(1z6o_A:0.9406480000	1z6o_M:0.4941350000):0.1789430000):0.4371840000	(((1eum_A:0.3019440000	1krq_A:0.3423190000):0.2220130000	3e6s_A:0.5420830000):0.0888841000	(2jd7_A:0.2951260000	1vlg_A:0.2320260000):0.0728093000):0.1567200000):0.3583200000):0.2947110000	((((1bcf_A:0.0000010000	3e1q_A:0.0000010000):0.2246440000	2fkz_A:0.1260890000):0.2808450000	1jgc_A:0.1593490000):0.4806190000	1nfv_A:0.5091770000):0.1909050000):0.3782150000	(2vzb_A:0.7077670000	(1otk_A:1.7076500000	(((((((1oqu_A:0.1822580000	1uzr_A:0.0989910000):0.1340390000	1r2f_A:0.0815560000):0.6864230000	1mxr_A:0.7979180000):0.2268720000	(1jk0_A:0.1993540000	(2uw2_A:0.0660310000	1w68_A:0.0791450000):0.1944910000):0.7900590000):0.5064540000	3ee4_A:1.1781540000):0.5527870000	(((2inc_B:1.0747370000	(2inp_C:0.9530300000	1mty_B:1.3288120000):0.2420950000):0.4100710000	3dhg_A:0.9919460000):0.0856425000	1mty_D:1.1088460000):1.2500400000):0.1733100000	(((2uw1_A:0.0013640000	2uw1_B:0.0000010000):0.0793503000	1afr_A:0.1122060000):1.3333100000	1za0_A:1.2411030000):0.5114570000):0.4623770000):1.2035600000):0.0551453000):0.2026100000):0.1135080000):0.1054570000):0.0254711000	1n1q_A:0.3374680000):0.0870904000	2chp_A:0.4454260000);
(1ji5_A:0.1914650000	((1jig_A:0.1149750000	(((1qgh_A:0.2474560000	2ux1_A:0.3920910000):0.2318660000	(1ji4_A:0.3781180000	2fjc_A:0.4974470000):0.2561010000):0.0694013000	(((((1dps_A:0.0000010000	1jts_A:0.0000010000):0.2292430000	1o9r_A:0.2630710000):0.1701750000	1uvh_A:0.5573370000):0.4163520000	((1tjo_A:0.0000010000	1tk6_A:0.0000010000):0.4605920000	(1otk_A:1.6773050000	(((((((1oqu_A:0.1955310000	1r2f_A:0.1854400000):0.0297132000	1uzr_A:0.0474590000):0.5553810000	1mxr_A:0.7851390000):0.1931480000	(1jk0_A:0.2150840000	(2uw2_A:0.0657350000	1w68_A:0.0700040000):0.1698740000):0.7310450000):0.2659040000	3ee4_A:1.2504800000):0.3950750000	(((2uw1_A:0.0027560000	2uw1_B:0.0000010000):0.0954639000	1afr_A:0.0955070000):1.3430100000	1za0_A:0.8765200000):0.8537500000):0.0863464000	((2inc_B:0.8589190000	2inp_C:0.8457170000):0.2212470000	(1mty_B:1.2039290000	(1mty_D:1.1635190000	3dhg_A:0.8906030000):0.3776910000):0.1790770000):0.9497650000):0.7638160000):0.6590910000):0.1182700000):0.1547200000	((((((2fzf_A:1.2114330000	(1lko_A:0.3596010000	1yuz_A:0.7068060000):0.3237070000):0.2851470000	3qhb_A:0.7464440000):0.4510120000	((((((1lb3_A:0.0873190000	2za7_A:0.0754010000):0.3189230000	1bg7_A:0.0750360000):0.1414110000	1r03_A:0.1419260000):0.1990860000	1z6o_A:0.8809200000):0.1471380000	1z6o_M:0.5977960000):0.0853157000	(((1eum_A:0.2546160000	1krq_A:0.2401190000):0.2421270000	(2jd7_A:0.1246270000	1vlg_A:0.2537190000):0.1114290000):0.1027270000	3e6s_A:0.6436910000):0.1495140000):0.5368530000):0.2379620000	(((1bcf_A:0.0000010000	3e1q_A:0.0000010000):0.1630690000	2fkz_A:0.1182910000):0.1640740000	1jgc_A:0.2178150000):0.2333820000):0.1765910000	2vzb_A:0.7792120000):0.1301670000	1nfv_A:0.5138680000):0.3187380000):0.1974340000):0.1160270000):0.0619117000	1n1q_A:0.2142420000):0.0224206000	2chp_A:0.3966500000);
(1ji5_A:0.1252700000	((1jig_A:0.1339610000	(((1qgh_A:0.2959080000	2ux1_A:0.4807210000):0.1785060000	(1ji4_A:0.4687800000	2fjc_A:0.3293560000):0.2892130000):0.0644904000	(((((1dps_A:0.0000010000	1jts_A:0.0000010000):0.3912760000	1o9r_A:0.1581340000):0.2080880000	1uvh_A:0.6162590000):0.2897190000	(1tjo_A:0.0000010000	1tk6_A:0.0000010000):0.5883310000):0.1771690000	(((((2fzf_A:1.1619830000	3qhb_A:0.4964540000):0.1516400000	(1lko_A:0.6166590000	1yuz_A:0.7600980000):0.2227350000):0.4538160000	(((((((1lb3_A:0.1157840000	2za7_A:0.0780470000):0.2399940000	1bg7_A:0.1121300000):0.1168910000	1r03_A:0.1229800000):0.2558500000	1z6o_A:0.9756690000):0.1577340000	1z6o_M:0.5292220000):0.1440540000	(((1eum_A:0.2044290000	1krq_A:0.3015600000):0.3142220000	3e6s_A:0.6161450000):0.0767557000	(2jd7_A:0.1989300000	1vlg_A:0.2677210000):0.1034920000):0.2346160000):0.6130510000	(1otk_A:1.8757710000	(((((((1oqu_A:0.1849690000	1r2f_A:0.1668010000):0.0526210000	1uzr_A:0.0364810000):0.6767500000	1mxr_A:0.5928410000):0.2042620000	(1jk0_A:0.2179180000	(2uw2_A:0.0541930000	1w68_A:0.1112610000):0.1492190000):0.5718180000):0.4956570000	3ee4_A:0.6694940000):0.6391500000	(((2uw1_A:0.0014510000	2uw1_B:0.0000010000):0.0740284000	1afr_A:0.1332980000):1.0069500000	1za0_A:1.2606670000):0.7004940000):0.1742750000	(((2inc_B:0.9174910000	2inp_C:0.8785550000):0.2932100000	1mty_B:1.2248870000):0.1881390000	(1mty_D:1.0547890000	3dhg_A:1.0208550000):0.2770730000):1.1173200000):0.4843890000):0.7537060000):0.0268196000):0.3572550000	((((1bcf_A:0.0000010000	3e1q_A:0.0000010000):0.1768750000	2fkz_A:0.1500100000):0.0755522000	1jgc_A:0.3413980000):0.2588740000	1nfv_A:0.4484310000):0.2571080000):0.1700350000	2vzb_A:0.6162980000):0.3012820000):0.2110360000):0.1397240000):0.0613046000	1n1q_A:0.2074430000):0.0261445000	2chp_A:0.4741980000);
(1ji5_A:0.2215380000	(1jig_A:0.1451090000	(((1qgh_A:0.3326120000	2ux1_A:0.4182170000):0.2672460000	(1ji4_A:0.3844960000	2fjc_A:0.5661780000):0.1748870000):0.0390708000	(((((1dps_A:0.0000010000	1jts_A:0.0000010000):0.3338070000	1o9r_A:0.1992200000):0.3684480000	1uvh_A:0.5946270000):0.1617070000	(1tjo_A:0.0000010000	1tk6_A:0.0000010000):0.5494530000):0.2757950000	((((2fzf_A:1.1508650000	((1lko_A:0.5715000000	1yuz_A:0.8282440000):0.3817990000	3qhb_A:0.4681770000):0.2780390000):0.5044670000	((((((1lb3_A:0.0919670000	2za7_A:0.0698440000):0.2850010000	1bg7_A:0.0922170000):0.0769878000	1r03_A:0.1186330000):0.2815580000	(1z6o_A:0.9316040000	1z6o_M:0.5968710000):0.1152840000):0.2486080000	(((1eum_A:0.2716930000	1krq_A:0.2756980000):0.2158630000	3e6s_A:0.7205200000):0.0955687000	(2jd7_A:0.2241160000	1vlg_A:0.2777710000):0.0937275000):0.1569220000):0.4232410000	(1otk_A:1.5027890000	((((((1oqu_A:0.1974420000	1r2f_A:0.2020840000):0.0396811000	1uzr_A:0.0412510000):0.5187080000	(1mxr_A:0.6523610000	(1jk0_A:0.2319290000	(2uw2_A:0.0994650000	1w68_A:0.0653240000):0.1826520000):0.7575410000):0.1264840000):0.5030230000	3ee4_A:0.9586940000):0.4527930000	(((2uw1_A:0.0028370000	2uw1_B:0.0000010000):0.1040380000	1afr_A:0.1256200000):1.2005100000	1za0_A:1.1802490000):0.6209040000):0.0886170000	(((2inc_B:1.0387070000	2inp_C:0.9037080000):0.2830790000	1mty_B:1.2779420000):0.1477230000	(1mty_D:1.1024950000	3dhg_A:0.9351370000):0.4356420000):1.1839100000):0.5077410000):0.9195030000):0.1047120000):0.1762300000	((((1bcf_A:0.0000010000	3e1q_A:0.0000010000):0.1477850000	2fkz_A:0.1374760000):0.1381960000	1jgc_A:0.3297800000):0.4452930000	1nfv_A:0.5458060000):0.2994490000):0.2609340000	2vzb_A:0.6649320000):0.2573200000):0.1813320000):0.1658300000):0.0393553000	(1n1q_A:0.2246940000	2chp_A:0.3751200000):0.0739138000);
(1ji5_A:0.2154580000	((1jig_A:0.1251200000	(1ji4_A:0.3392530000	2fjc_A:0.4482750000):0.3461110000):0.1245450000	(1n1q_A:0.3037940000	(2chp_A:0.3570310000	(((((1dps_A:0.0000010000	1jts_A:0.0000010000):0.3077950000	1o9r_A:0.2613010000):0.2840810000	1uvh_A:0.5790420000):0.3226670000	(1tjo_A:0.0000010000	1tk6_A:0.0000010000):0.7087450000):0.1621970000	((((2fzf_A:1.2113620000	((1lko_A:0.5567790000	1yuz_A:0.9824110000):0.1472550000	3qhb_A:0.9343260000):0.4067910000):0.2247140000	((((((1lb3_A:0.1287220000	2za7_A:0.0533410000):0.2169710000	(1bg7_A:0.1369810000	1r03_A:0.2599500000):0.0765368000):0.2149970000	1z6o_A:0.7503390000):0.1373120000	(1otk_A:1.1482380000	((((((1oqu_A:0.1870060000	1r2f_A:0.1916740000):0.0755171000	1uzr_A:0.0200460000):0.5648530000	(1mxr_A:0.7605220000	(1jk0_A:0.1660710000	(2uw2_A:0.0834980000	1w68_A:0.0794780000):0.2088020000):0.7055880000):0.1782670000):0.5580670000	3ee4_A:1.3210840000):0.2790090000	(((2uw1_A:0.0000020000	2uw1_B:0.0000010000):0.0713010000	1afr_A:0.1460980000):1.3611400000	1za0_A:0.9191270000):0.5572870000):0.3147910000	((2inc_B:0.8783060000	(1mty_D:1.2252250000	3dhg_A:0.7238190000):0.5311480000):0.1179360000	(2inp_C:0.9324300000	1mty_B:1.1973610000):0.1944720000):0.9882580000):0.4704860000):1.3558800000):0.0735755000	1z6o_M:0.6812930000):0.2498410000	(((1eum_A:0.2942800000	1krq_A:0.3329130000):0.1099260000	3e6s_A:0.7210970000):0.1246750000	(2jd7_A:0.1753710000	1vlg_A:0.3520360000):0.0940443000):0.2551370000):0.4161160000):0.2299360000	((((1bcf_A:0.0000010000	3e1q_A:0.0000010000):0.2037560000	2fkz_A:0.1276970000):0.2263580000	1jgc_A:0.2532500000):0.3879900000	1nfv_A:0.4532230000):0.2918470000):0.2492710000	2vzb_A:0.7631060000):0.2552830000):0.1775360000):0.1214570000):0.0463925000):0.0396182000	(1qgh_A:0.1867480000	2ux1_A:0.4990960000):0.2668810000);
(1ji5_A:0.2661590000	1jig_A:0.1835730000	((1n1q_A:0.2068230000	(1qgh_A:0.2578020000	2ux1_A:0.4310180000):0.3268170000):0.1220450000	((2chp_A:0.3697160000	(((((1dps_A:0.0000010000	1jts_A:0.0000010000):0.2973930000	1o9r_A:0.2551240000):0.3891790000	1uvh_A:0.5345450000):0.3221930000	(1tjo_A:0.0000010000	1tk6_A:0.0000010000):0.5488710000):0.3750330000	(((((2fzf_A:1.1910970000	(1lko_A:0.4977030000	1yuz_A:0.8955280000):0.2234140000):0.3739510000	3qhb_A:1.0928690000):0.5052230000	((((((1lb3_A:0.1247660000	2za7_A:0.0806280000):0.2314120000	1bg7_A:0.0553250000):0.0646979000	1r03_A:0.1603100000):0.1452400000	1z6o_A:0.9223300000):0.1699120000	1z6o_M:0.6903270000):0.2223420000	(((1eum_A:0.3704000000	1krq_A:0.3073020000):0.0998298000	3e6s_A:0.7037310000):0.0622214000	(2jd7_A:0.1627140000	1vlg_A:0.3002690000):0.1323570000):0.1986820000):0.4337720000):0.2358970000	((((1bcf_A:0.0000010000	3e1q_A:0.0000010000):0.2156270000	2fkz_A:0.0669370000):0.1984000000	1jgc_A:0.2699650000):0.3509740000	(1nfv_A:0.3803920000	(1otk_A:1.3758920000	(((((((1oqu_A:0.2099650000	1uzr_A:0.0855070000):0.0885024000	1r2f_A:0.1145300000):0.5955050000	1mxr_A:0.6358020000):0.3394750000	(1jk0_A:0.2130790000	(2uw2_A:0.0599450000	1w68_A:0.0815120000):0.1871690000):0.5039790000):0.4291540000	3ee4_A:0.9511390000):0.3314730000	(((2inc_B:0.9006030000	2inp_C:0.9633470000):0.2715110000	1mty_B:1.1200480000):0.3610380000	(1mty_D:0.9119140000	3dhg_A:1.0839950000):0.3105080000):1.1781300000):0.2558890000	(((2uw1_A:0.0028250000	2uw1_B:0.0000010000):0.0723776000	1afr_A:0.1292040000):1.8510400000	1za0_A:1.3542500000):0.2964220000):1.0819000000):1.0119100000):0.2850410000):0.3051780000):0.2237130000	2vzb_A:0.7508870000):0.4239100000):0.0224709000):0.0737626000	(1ji4_A:0.3629160000	2fjc_A:0.5946040000):0.2237650000):0.1454990000):0.0198068000);
(1ji5_A:0.2179230000	(1jig_A:0.1340470000	1n1q_A:0.2788890000):0.0445541000	(((2chp_A:0.2240660000	((((1dps_A:0.0000010000	1jts_A:0.0000010000):0.3227520000	1o9r_A:0.3095400000):0.3021730000	1uvh_A:0.4775230000):0.1650790000	(1tjo_A:0.0000010000	1tk6_A:0.0000010000):0.5969920000):0.3688690000):0.1661870000	((((((2fzf_A:0.9937920000	((1lko_A:0.4789590000	1yuz_A:0.9586020000):0.2558830000	3qhb_A:0.8871090000):0.2360220000):0.3182870000	((((((1lb3_A:0.0899900000	2za7_A:0.1017950000):0.2906180000	1bg7_A:0.0559390000):0.0782929000	1r03_A:0.1972070000):0.2568620000	1z6o_A:0.8829780000):0.1954660000	1z6o_M:0.4561800000):0.2521200000	((((1eum_A:0.2278940000	1krq_A:0.3672670000):0.1843570000	3e6s_A:0.5116890000):0.1518760000	2jd7_A:0.1775420000):0.1442360000	1vlg_A:0.1742870000):0.1621980000):0.4246710000):0.2865130000	(1otk_A:2.1142720000	(((((((1oqu_A:0.1734710000	1uzr_A:0.0616250000):0.1224490000	1r2f_A:0.0960670000):0.6105650000	1mxr_A:0.7104530000):0.2470440000	(1jk0_A:0.1828920000	(2uw2_A:0.0659780000	1w68_A:0.0842690000):0.1938530000):0.6489230000):0.3113570000	3ee4_A:1.1835150000):0.4476370000	(((2inc_B:0.7560630000	2inp_C:0.7542690000):0.2226680000	1mty_B:1.1144690000):0.3068440000	(1mty_D:1.0459090000	3dhg_A:0.9236790000):0.2831370000):1.0228500000):0.5067170000	(((2uw1_A:0.0000020000	2uw1_B:0.0000010000):0.0779220000	1afr_A:0.1421230000):1.0667100000	1za0_A:1.3138370000):0.7464510000):0.4442510000):1.1891200000):0.1032400000	(((1bcf_A:0.0000010000	3e1q_A:0.0000010000):0.1816040000	2fkz_A:0.0981300000):0.2257630000	1jgc_A:0.2307080000):0.4190250000):0.1411680000	1nfv_A:0.5232190000):0.3023660000	2vzb_A:0.7969120000):0.2056270000):0.0183673000	((1qgh_A:0.2539650000	2ux1_A:0.4915240000):0.2041940000	(1ji4_A:0.4406000000	2fjc_A:0.4043400000):0.2449590000):0.0647102000):0.1281330000);
(1ji5_A:0.2041920000	(1jig_A:0.1905690000	(((1qgh_A:0.3699610000	2ux1_A:0.3172370000):0.3399510000	(1ji4_A:0.3350760000	2fjc_A:0.5295650000):0.1977490000):0.0433898000	(((((1dps_A:0.0000010000	1jts_A:0.0000010000):0.2915730000	1o9r_A:0.2352760000):0.4119330000	1uvh_A:0.5462830000):0.3875040000	(1tjo_A:0.0000010000	1tk6_A:0.0000010000):0.7700210000):0.2554760000	((((((2fzf_A:1.6548520000	((1lko_A:0.6332370000	1yuz_A:0.6069210000):0.5423910000	3qhb_A:0.8266810000):0.4823950000):0.3745280000	(((((1lb3_A:0.1155440000	2za7_A:0.0661040000):0.3002320000	(1bg7_A:0.0589980000	(1z6o_A:0.9688590000	1z6o_M:0.7036580000):0.2339250000):0.0590175000):0.0835658000	1r03_A:0.1576950000):0.4164910000	3e6s_A:0.5610180000):0.0899645000	((1eum_A:0.2493950000	1krq_A:0.2914740000):0.2172610000	(2jd7_A:0.1666410000	1vlg_A:0.3705220000):0.0939494000):0.1214880000):0.3360050000):0.3697620000	(((1bcf_A:0.0000010000	3e1q_A:0.0000010000):0.2097420000	2fkz_A:0.0994640000):0.2206950000	1jgc_A:0.2893460000):0.3152650000):0.1713610000	(1otk_A:2.2025310000	(((((((1oqu_A:0.1765160000	1uzr_A:0.0896200000):0.0692633000	1r2f_A:0.1327850000):0.6774650000	1mxr_A:0.6596360000):0.2258930000	(1jk0_A:0.1651610000	(2uw2_A:0.0602990000	1w68_A:0.0797710000):0.1597140000):0.5977610000):0.3272920000	3ee4_A:1.0764410000):0.3646970000	((2inc_B:0.7379480000	(2inp_C:0.7320630000	1mty_B:1.0911910000):0.2678370000):0.2101500000	(1mty_D:1.1674600000	3dhg_A:1.0239630000):0.2747110000):0.9650810000):0.4989990000	(((2uw1_A:0.0055590000	2uw1_B:0.0000010000):0.0718385000	1afr_A:0.1356330000):1.7286600000	1za0_A:0.9129500000):0.6367950000):0.4555020000):0.7558800000):0.0787214000	1nfv_A:0.5226290000):0.4867670000	2vzb_A:0.8420140000):0.1139480000):0.1706450000):0.1480460000):0.0654612000	(1n1q_A:0.2011190000	2chp_A:0.5025540000):0.0721496000);
(1ji5_A:0.1817760000	(1jig_A:0.1203620000	(1n1q_A:0.2647870000	(((1qgh_A:0.3111470000	2ux1_A:0.4324340000):0.1934700000	(1ji4_A:0.3053020000	2fjc_A:0.4897810000):0.2788710000):0.0556180000	(((((1dps_A:0.0000010000	1jts_A:0.0000010000):0.2454290000	1o9r_A:0.2371270000):0.3445040000	1uvh_A:0.5624520000):0.4734800000	(1tjo_A:0.0000010000	1tk6_A:0.0000010000):0.8221640000):0.1868360000	(((((2fzf_A:1.7021920000	((((((1lb3_A:0.1148830000	2za7_A:0.0449500000):0.2763270000	(1bg7_A:0.0854440000	1r03_A:0.1992960000):0.0472642000):0.2228910000	1z6o_A:1.0454320000):0.2123900000	1z6o_M:0.7564460000):0.2584290000	3e6s_A:0.7161830000):0.0996589000	((1eum_A:0.2987330000	1krq_A:0.2470880000):0.2025610000	(2jd7_A:0.1644590000	1vlg_A:0.3204150000):0.1096440000):0.0353566000):0.3233710000):0.3052070000	((1lko_A:0.4657710000	1yuz_A:0.7555030000):0.4302620000	3qhb_A:0.6821140000):0.4650040000):0.1236990000	(((1bcf_A:0.0000010000	3e1q_A:0.0000010000):0.1482930000	2fkz_A:0.0887300000):0.2057920000	1jgc_A:0.2050870000):0.5678190000):0.2335370000	(1nfv_A:0.1998960000	(1otk_A:1.3961910000	((((((1oqu_A:0.1844650000	1r2f_A:0.2050060000):0.0508199000	1uzr_A:0.0487910000):0.4912300000	(1mxr_A:0.6089480000	(1jk0_A:0.2271680000	(2uw2_A:0.0587220000	1w68_A:0.1014710000):0.1643970000):0.6761880000):0.2097770000):0.6044630000	3ee4_A:0.7485120000):0.6129370000	(((2uw1_A:0.0000020000	2uw1_B:0.0000010000):0.1059250000	1afr_A:0.1294000000):1.6868900000	1za0_A:1.2533990000):0.3894440000):0.2601520000	((2inc_B:0.7816400000	(2inp_C:0.9373890000	1mty_B:1.3457090000):0.2216080000):0.3044280000	(1mty_D:0.9225800000	3dhg_A:0.9351830000):0.2255730000):0.9772130000):0.5225390000):0.9171210000):0.1616990000):0.4154000000	2vzb_A:0.8275720000):0.2938370000):0.0726335000):0.0664171000):0.0808825000):0.1021340000	2chp_A:0.4545370000);
(1ji5_A:0.1641460000	1jig_A:0.2213310000	((1n1q_A:0.3754830000	2chp_A:0.3024740000):0.0791620000	(((1qgh_A:0.3563170000	2ux1_A:0.2807840000):0.2276740000	((1ji4_A:0.4349790000	2fjc_A:0.4837710000):0.1437370000	((((1dps_A:0.0000010000	1jts_A:0.0000010000):0.4182880000	1o9r_A:0.1911660000):0.2774180000	1uvh_A:0.6083920000):0.1745430000	(1tjo_A:0.0000010000	1tk6_A:0.0000010000):0.5905410000):0.4216930000):0.0355638000):0.0902119000	(((((2fzf_A:1.2233590000	(1lko_A:0.4535080000	1yuz_A:0.8950230000):0.3402030000):0.2523840000	3qhb_A:0.7604830000):0.6768350000	((((((1lb3_A:0.0975500000	2za7_A:0.1141040000):0.3397790000	1bg7_A:0.1216360000):0.0663565000	1r03_A:0.1474490000):0.2556270000	(1z6o_A:0.6832080000	1z6o_M:0.7613820000):0.1150390000):0.3894070000	((((1eum_A:0.2471750000	1krq_A:0.3147600000):0.1290140000	3e6s_A:0.6307760000):0.1701090000	2jd7_A:0.1984800000):0.0939699000	1vlg_A:0.2181170000):0.1733920000):0.3349270000	(1otk_A:1.5878850000	((((((1oqu_A:0.1687400000	1uzr_A:0.0607650000):0.1018780000	1r2f_A:0.0637120000):0.6439750000	(1mxr_A:0.6628460000	(1jk0_A:0.2356270000	(2uw2_A:0.0740030000	1w68_A:0.0559890000):0.1809840000):0.6152200000):0.1546440000):0.4975550000	3ee4_A:1.2037650000):0.4131210000	(((2uw1_A:0.0000020000	2uw1_B:0.0000010000):0.1215630000	1afr_A:0.1112550000):1.3576300000	1za0_A:1.0425880000):0.3554490000):0.0745503000	((2inc_B:1.0046130000	(2inp_C:1.0084130000	1mty_B:0.9811100000):0.2857650000):0.3212090000	(1mty_D:0.9880430000	3dhg_A:0.8904350000):0.1753380000):1.3308600000):0.5550440000):0.9322440000):0.0614322000):0.1790880000	((((1bcf_A:0.0000010000	3e1q_A:0.0000010000):0.2007820000	2fkz_A:0.1592210000):0.1196780000	1jgc_A:0.3072190000):0.3978550000	1nfv_A:0.4235300000):0.1355870000):0.2695630000	2vzb_A:0.8592440000):0.4100370000):0.1564160000):0.0715347000);
(1ji5_A:0.2090160000	(1jig_A:0.1837330000	1n1q_A:0.2860310000):0.0270035000	(((2chp_A:0.2994100000	((((1dps_A:0.0000010000	1jts_A:0.0000010000):0.3257580000	1o9r_A:0.2170390000):0.3615880000	1uvh_A:0.4134600000):0.2572840000	(1tjo_A:0.0000010000	1tk6_A:0.0000010000):0.5342550000):0.1907150000):0.0706355000	((((((2fzf_A:0.9712130000	((1lko_A:0.5164720000	1yuz_A:0.6298480000):0.3103430000	3qhb_A:0.6424660000):0.3642470000):0.5895820000	(1otk_A:1.6457430000	(((((((1oqu_A:0.1916420000	1r2f_A:0.1939520000):0.0535343000	1uzr_A:0.0204200000):0.7325310000	1mxr_A:0.6804140000):0.1199270000	(1jk0_A:0.2366740000	(2uw2_A:0.0742790000	1w68_A:0.0604760000):0.1930250000):0.6172200000):0.6080570000	3ee4_A:0.7851870000):0.6165610000	(((2uw1_A:0.0000020000	2uw1_B:0.0000010000):0.0852766000	1afr_A:0.1180210000):1.4904700000	1za0_A:0.8499910000):0.5331070000):0.0917476000	((2inc_B:0.7850500000	(2inp_C:0.7105120000	1mty_B:1.3382800000):0.2777810000):0.3021090000	(1mty_D:0.9390700000	3dhg_A:0.8904540000):0.4531680000):1.0323400000):0.8531520000):0.6394540000):0.2202190000	((((((1lb3_A:0.1272840000	2za7_A:0.0325850000):0.3176350000	1bg7_A:0.1204770000):0.0827949000	1r03_A:0.1105710000):0.1776010000	(1z6o_A:0.9692970000	1z6o_M:0.6245870000):0.1688530000):0.3464320000	3e6s_A:0.6564270000):0.0951584000	(((1eum_A:0.1880320000	1krq_A:0.3222970000):0.2814290000	2jd7_A:0.1779810000):0.1090350000	1vlg_A:0.1873780000):0.1403760000):0.4713220000):0.2990920000	(((1bcf_A:0.0000010000	3e1q_A:0.0000010000):0.1252550000	2fkz_A:0.2101450000):0.1246210000	1jgc_A:0.2958250000):0.3528260000):0.2119110000	1nfv_A:0.4662260000):0.4255730000	2vzb_A:0.8153770000):0.1707660000):0.0571279000	((1qgh_A:0.2682520000	2ux1_A:0.3999930000):0.3194450000	(1ji4_A:0.4200430000	2fjc_A:0.4910220000):0.1801040000):0.0640190000):0.1065090000);
(1ji5_A:0.2010900000	((1jig_A:0.1575280000	(((1qgh_A:0.3544940000	2ux1_A:0.4290480000):0.2289820000	(((((1dps_A:0.0000010000	1jts_A:0.0000010000):0.3319960000	1o9r_A:0.2718120000):0.1889430000	1uvh_A:0.7571330000):0.3430990000	(1tjo_A:0.0000010000	1tk6_A:0.0000010000):0.6168640000):0.2592680000	((((((2fzf_A:1.1466500000	(1lko_A:0.5557690000	1yuz_A:0.6842710000):0.1366710000):0.2566060000	3qhb_A:0.8145180000):0.5611130000	((((1lb3_A:0.0605210000	2za7_A:0.0484370000):0.1593780000	(1bg7_A:0.1027470000	1r03_A:0.1608260000):0.0930745000):0.2360410000	(1z6o_A:0.9720810000	1z6o_M:0.5153620000):0.2468160000):0.3194250000	(((1eum_A:0.2414500000	1krq_A:0.2976050000):0.1621990000	3e6s_A:0.6608190000):0.1101950000	(2jd7_A:0.1789620000	1vlg_A:0.2710830000):0.1710650000):0.1084720000):0.4915020000):0.0767681000	(1otk_A:2.1337000000	(((((((1oqu_A:0.2137110000	1r2f_A:0.1977120000):0.0464859000	1uzr_A:0.0192520000):0.7549760000	1mxr_A:0.6822640000):0.1841840000	(1jk0_A:0.2084330000	(2uw2_A:0.0645840000	1w68_A:0.0889900000):0.2080620000):0.6807840000):0.5943650000	3ee4_A:1.0919950000):0.5385250000	(((2uw1_A:0.0013770000	2uw1_B:0.0000010000):0.1080110000	1afr_A:0.1043500000):1.4740700000	1za0_A:1.0163390000):0.6692620000):0.1428790000	(((2inc_B:0.8191430000	2inp_C:0.9000130000):0.2562360000	(1mty_D:1.1014080000	3dhg_A:0.8352140000):0.5333820000):0.1065140000	1mty_B:1.1381010000):1.2121900000):0.4197360000):0.8062680000):0.1975270000	((((1bcf_A:0.0000010000	3e1q_A:0.0000010000):0.1234750000	2fkz_A:0.1222310000):0.2311660000	1jgc_A:0.2124950000):0.3753990000	1nfv_A:0.5461140000):0.2482110000):0.3044240000	2vzb_A:0.7122030000):0.1520150000):0.1411690000):0.1044000000	(1ji4_A:0.3689390000	2fjc_A:0.5606160000):0.1706700000):0.1166460000):0.0896662000	1n1q_A:0.3097520000):0.0483759000	2chp_A:0.4466870000);
(1ji5_A:0.2190040000	(1jig_A:0.1358000000	(((1qgh_A:0.3080920000	2ux1_A:0.3852020000):0.1814520000	(((((1dps_A:0.0000010000	1jts_A:0.0000010000):0.3300000000	1o9r_A:0.2979200000):0.4302230000	1uvh_A:0.4589130000):0.1674830000	(1tjo_A:0.0000010000	1tk6_A:0.0000010000):0.7536790000):0.2734160000	((((2fzf_A:1.0801680000	((1lko_A:0.4674620000	1yuz_A:0.6866940000):0.1893630000	3qhb_A:0.8377360000):0.2560480000):0.4091820000	((((((1lb3_A:0.1379290000	2za7_A:0.0587930000):0.3517120000	1bg7_A:0.0179970000):0.0548902000	1r03_A:0.2325050000):0.2318640000	1z6o_A:0.8841830000):0.2080840000	1z6o_M:0.6176450000):0.2287220000	(((1eum_A:0.2806070000	1krq_A:0.2671720000):0.1439890000	3e6s_A:0.6920290000):0.0609354000	(2jd7_A:0.2016450000	1vlg_A:0.2927670000):0.1749170000):0.1055660000):0.5712930000):0.1923560000	((((1bcf_A:0.0000010000	3e1q_A:0.0000010000):0.1592150000	2fkz_A:0.1944710000):0.1538420000	1jgc_A:0.2837160000):0.4912520000	(1nfv_A:0.4632620000	(1otk_A:1.7570570000	(((((((1oqu_A:0.2135980000	1r2f_A:0.1958220000):0.0390868000	1uzr_A:0.0149950000):0.7355390000	1mxr_A:0.6246480000):0.1418560000	(1jk0_A:0.2002250000	(2uw2_A:0.0520560000	1w68_A:0.1025260000):0.1520260000):0.6035810000):0.5744370000	3ee4_A:0.6990290000):0.5793040000	(((2uw1_A:0.0014210000	2uw1_B:0.0000010000):0.1111910000	1afr_A:0.1237670000):1.6063300000	1za0_A:1.1340630000):0.6315880000):0.0990163000	((2inc_B:0.7803660000	(2inp_C:0.8488790000	1mty_B:1.0826960000):0.2861590000):0.2518320000	(1mty_D:0.9391930000	3dhg_A:0.9763410000):0.3282210000):1.1188100000):0.4813260000):0.9513860000):0.0081565300):0.2489490000):0.1611320000	2vzb_A:0.7237060000):0.4892210000):0.1976140000):0.0473912000	(1ji4_A:0.3746710000	2fjc_A:0.3224600000):0.1785930000):0.1816210000):0.0799740000	(1n1q_A:0.2254210000	2chp_A:0.3871640000):0.0583588000);
(1ji5_A:0.2007650000	1jig_A:0.1489620000	(1n1q_A:0.2488390000	(((2chp_A:0.2442160000	((((1dps_A:0.0000010000	1jts_A:0.0000010000):0.2695160000	1o9r_A:0.2833820000):0.2521580000	1uvh_A:0.5124130000):0.4058000000	(1tjo_A:0.0000010000	1tk6_A:0.0000010000):0.5796090000):0.3449310000):0.0792621000	(1ji4_A:0.5332020000	((((((2fzf_A:0.9113360000	((1lko_A:0.8264250000	1yuz_A:0.5580420000):0.3012200000	3qhb_A:0.7683730000):0.5516100000):0.3617700000	(1otk_A:1.8985540000	(((((((1oqu_A:0.1786880000	1r2f_A:0.2295780000):0.0606356000	1uzr_A:0.0097800000):0.7022090000	1mxr_A:0.6655570000):0.3615420000	(1jk0_A:0.2259870000	(2uw2_A:0.0968160000	1w68_A:0.0559690000):0.1587310000):0.6580300000):0.3921760000	3ee4_A:0.8660150000):0.4829610000	(((2uw1_A:0.0014620000	2uw1_B:0.0000010000):0.0708362000	1afr_A:0.1463330000):1.5309000000	1za0_A:1.5449960000):0.6457470000):0.2538490000	(((2inc_B:0.8781760000	2inp_C:0.9153580000):0.1622910000	1mty_B:1.1353740000):0.3780880000	(1mty_D:1.0194340000	3dhg_A:1.2084130000):0.3687740000):1.0100300000):0.5396730000):0.8106910000):0.2139460000	(((((1lb3_A:0.1039380000	2za7_A:0.0629010000):0.2101080000	(1bg7_A:0.0853780000	1r03_A:0.1605950000):0.0657943000):0.1821760000	1z6o_A:1.0611340000):0.1386890000	1z6o_M:0.7098330000):0.2101690000	(((1eum_A:0.3773880000	1krq_A:0.3045330000):0.1846780000	3e6s_A:0.6136160000):0.1294840000	(2jd7_A:0.2573150000	1vlg_A:0.2180140000):0.2400700000):0.0135376000):0.3512550000):0.5255120000	(((1bcf_A:0.0000010000	3e1q_A:0.0000010000):0.1589690000	2fkz_A:0.1054780000):0.2306450000	1jgc_A:0.2356840000):0.4181770000):0.1264390000	1nfv_A:0.6338920000):0.2841110000	2vzb_A:0.7703900000):0.3091330000):0.0709845000):0.0351952000	((1qgh_A:0.3084720000	2ux1_A:0.4276200000):0.2654650000	2fjc_A:0.5026560000):0.0691356000):0.0873581000):0.0410898000);
(1ji5_A:0.1765090000	(1jig_A:0.1673000000	1n1q_A:0.2841460000):0.0699971000	(((2chp_A:0.2639800000	(((((1dps_A:0.0000010000	1jts_A:0.0000010000):0.2483300000	1o9r_A:0.2686220000):0.4320600000	1uvh_A:0.4906270000):0.2563340000	(1tjo_A:0.0000010000	1tk6_A:0.0000010000):0.5342530000):0.3691730000	(((((2fzf_A:1.0227470000	(1lko_A:0.4743980000	1yuz_A:0.9143470000):0.2548720000):0.2496390000	3qhb_A:0.7099190000):0.4562040000	(1otk_A:1.6859970000	(((((((1oqu_A:0.1702390000	1r2f_A:0.2007240000):0.0643031000	1uzr_A:0.0099540000):0.6081460000	1mxr_A:0.7787940000):0.2333990000	(1jk0_A:0.2519230000	(2uw2_A:0.0666540000	1w68_A:0.1026240000):0.1483100000):0.6850890000):0.3798920000	3ee4_A:0.9548450000):0.3315450000	(((2uw1_A:0.0045610000	2uw1_B:0.0000010000):0.0897299000	1afr_A:0.1223710000):1.2564900000	1za0_A:1.1560960000):0.8544170000):0.4396780000	(((2inc_B:0.8053210000	2inp_C:0.7718770000):0.2732590000	1mty_B:1.0411870000):0.2671030000	(1mty_D:0.9921230000	3dhg_A:1.1183660000):0.4093650000):0.6647760000):0.5981750000):1.1373900000):0.2445040000	(((((1bcf_A:0.0000010000	3e1q_A:0.0000010000):0.1454990000	2fkz_A:0.1491070000):0.1649750000	1jgc_A:0.2583210000):0.2840990000	1nfv_A:0.6138700000):0.2458290000	((((((1lb3_A:0.1169000000	2za7_A:0.0647190000):0.2878980000	1bg7_A:0.0732780000):0.0869954000	1r03_A:0.1689890000):0.2451480000	1z6o_A:0.8176810000):0.1128490000	1z6o_M:0.5694000000):0.1985770000	(((1eum_A:0.1828640000	1krq_A:0.3210620000):0.2913370000	(2jd7_A:0.2336190000	1vlg_A:0.2356010000):0.0628569000):0.1479800000	3e6s_A:0.6840970000):0.1126150000):0.5745440000):0.1555920000):0.1803340000	2vzb_A:0.6683790000):0.2560240000):0.0995795000):0.0705688000	(1qgh_A:0.2669310000	2ux1_A:0.3914210000):0.3288590000):0.0668612000	(1ji4_A:0.3928990000	2fjc_A:0.4576750000):0.2279370000):0.1137260000);
(1ji5_A:0.1899220000	((1jig_A:0.1788360000	1n1q_A:0.2706230000):0.0439410000	(2chp_A:0.2763000000	(((((1dps_A:0.0000010000	1jts_A:0.0000010000):0.2639820000	1o9r_A:0.2436570000):0.3851670000	1uvh_A:0.5960600000):0.2328060000	(1tjo_A:0.0000010000	1tk6_A:0.0000010000):0.7473820000):0.2590270000	((((2fzf_A:1.4516850000	((1lko_A:0.3616510000	1yuz_A:0.8949320000):0.2686770000	3qhb_A:0.6695110000):0.3562800000):0.2340100000	((((((1lb3_A:0.1028180000	2za7_A:0.0753830000):0.2690460000	1bg7_A:0.0730090000):0.0865294000	1r03_A:0.1825080000):0.1014110000	(1z6o_A:0.7661120000	1z6o_M:0.6321580000):0.1837960000):0.2845770000	3e6s_A:0.5344040000):0.1030130000	((1eum_A:0.1967480000	1krq_A:0.3562220000):0.2210960000	(2jd7_A:0.1647530000	1vlg_A:0.2752930000):0.0491816000):0.1003430000):0.5980620000):0.1511100000	(((((1bcf_A:0.0000010000	3e1q_A:0.0000010000):0.1275190000	2fkz_A:0.1002830000):0.0601050000	1jgc_A:0.3145560000):0.4953890000	1nfv_A:0.4356130000):0.0094227200	(1otk_A:1.2653470000	((((((1oqu_A:0.1839680000	1uzr_A:0.0724430000):0.1182260000	1r2f_A:0.1061900000):0.5892580000	(1mxr_A:0.7095840000	(1jk0_A:0.2413590000	(2uw2_A:0.0590770000	1w68_A:0.1109310000):0.1487140000):0.7648630000):0.1824270000):0.4002430000	(((2uw1_A:0.0000020000	2uw1_B:0.0000010000):0.0686202000	1afr_A:0.1697080000):1.6870500000	1za0_A:1.1012270000):0.7977860000):0.2237910000	3ee4_A:1.0279740000):0.4619820000	(((2inc_B:0.8585040000	2inp_C:0.8764230000):0.3755390000	(1mty_D:1.0397690000	3dhg_A:0.8967440000):0.3631780000):0.3320160000	1mty_B:0.8920670000):1.0817600000):0.4282440000):1.0966400000):0.3404530000):0.1770650000	2vzb_A:0.8101180000):0.2084230000):0.1289040000):0.0847379000):0.0302011000	((1qgh_A:0.3717870000	2ux1_A:0.4301730000):0.2391710000	(1ji4_A:0.3356670000	2fjc_A:0.4553640000):0.2899840000):0.0684056000);
(1ji5_A:0.2181320000	(1jig_A:0.1233100000	((2chp_A:0.2884730000	(((((1dps_A:0.0000010000	1jts_A:0.0000010000):0.2548880000	1o9r_A:0.3596020000):0.3200540000	1uvh_A:0.5295230000):0.3696660000	(1tjo_A:0.0000010000	1tk6_A:0.0000010000):0.6912730000):0.3109340000	(((((2fzf_A:1.0910700000	((1lko_A:0.3178030000	1yuz_A:0.9614720000):0.2908310000	3qhb_A:0.6643880000):0.3852440000):0.7423950000	(1otk_A:1.6881870000	(((((((1oqu_A:0.1559630000	1uzr_A:0.0564270000):0.1083520000	1r2f_A:0.0991620000):0.6395330000	1mxr_A:0.7385900000):0.2105340000	(1jk0_A:0.2498550000	(2uw2_A:0.0556280000	1w68_A:0.0945500000):0.1535840000):0.6790900000):0.2712350000	3ee4_A:0.9809160000):0.5160690000	(((2uw1_A:0.0075590000	2uw1_B:0.0000010000):0.1420360000	1afr_A:0.0835290000):1.1764800000	1za0_A:1.2448940000):0.3996460000):0.2407000000	((((2inc_B:0.8903300000	2inp_C:0.8898710000):0.3249860000	1mty_B:1.1257840000):0.3365200000	3dhg_A:0.9098290000):0.0977186000	1mty_D:0.9622390000):1.1927700000):0.5319860000):0.8013380000):0.1117100000	((((1bcf_A:0.0000010000	3e1q_A:0.0000010000):0.1387640000	2fkz_A:0.0977300000):0.1180660000	1jgc_A:0.3438690000):0.3174320000	((((((1lb3_A:0.0702080000	2za7_A:0.0621610000):0.2465480000	1bg7_A:0.0664750000):0.0558200000	1r03_A:0.1406350000):0.1690940000	1z6o_A:0.9038670000):0.2141300000	1z6o_M:0.6546660000):0.2094380000	(((1eum_A:0.2220600000	1krq_A:0.3430660000):0.2813000000	(2jd7_A:0.2675060000	1vlg_A:0.1958880000):0.0839852000):0.1287830000	3e6s_A:0.7496950000):0.0741064000):0.5432220000):0.2061180000):0.1014690000	1nfv_A:0.5558860000):0.1410560000	2vzb_A:1.0184250000):0.2174520000):0.0731243000):0.0746804000	((1qgh_A:0.3145950000	2ux1_A:0.4387250000):0.2591650000	(1ji4_A:0.4282150000	2fjc_A:0.4097820000):0.1840790000):0.1048030000):0.1109980000):0.0101669000	1n1q_A:0.2565060000);
(1ji5_A:0.2369330000	((1jig_A:0.1020850000	((1qgh_A:0.2498590000	2ux1_A:0.3969810000):0.2099860000	(1ji4_A:0.4206640000	2fjc_A:0.3927640000):0.1966980000):0.1212730000):0.0480302000	(2chp_A:0.2592960000	(((((1dps_A:0.0000010000	1jts_A:0.0000010000):0.2836930000	1o9r_A:0.1706930000):0.2117830000	1uvh_A:0.5041720000):0.3679680000	(1tjo_A:0.0000010000	1tk6_A:0.0000010000):0.7010240000):0.0945466000	((((2fzf_A:1.1396520000	((1lko_A:0.6495690000	1yuz_A:0.5250500000):0.2126770000	3qhb_A:0.8049720000):0.5192580000):0.3705130000	((((1lb3_A:0.1385580000	2za7_A:0.0281050000):0.2522490000	(1bg7_A:0.1373040000	1r03_A:0.1949520000):0.0782864000):0.2395020000	(1z6o_A:0.8031910000	1z6o_M:0.6135560000):0.1405770000):0.1500720000	(((1eum_A:0.2972420000	1krq_A:0.2757490000):0.1079620000	3e6s_A:0.5551920000):0.1072130000	(2jd7_A:0.1407560000	1vlg_A:0.2904910000):0.1582900000):0.2336890000):0.3217600000):0.1741600000	(((((1bcf_A:0.0000010000	3e1q_A:0.0000010000):0.1992310000	2fkz_A:0.1451850000):0.1494410000	1jgc_A:0.3806250000):0.3272550000	1nfv_A:0.6853240000):0.2095790000	(1otk_A:1.9128700000	((((((1oqu_A:0.1887300000	1r2f_A:0.1765570000):0.0643769000	1uzr_A:0.0407630000):0.5990320000	(1mxr_A:0.6735530000	(1jk0_A:0.1940490000	(2uw2_A:0.0558650000	1w68_A:0.1055830000):0.2094400000):0.9697360000):0.1376450000):0.5900690000	3ee4_A:0.9266690000):0.5608940000	(((2uw1_A:0.0029500000	2uw1_B:0.0000010000):0.1085500000	1afr_A:0.1430950000):1.6622800000	1za0_A:1.2554690000):0.5141180000):0.2959110000	((2inc_B:0.8619560000	2inp_C:0.7317860000):0.2282300000	(1mty_B:1.1954620000	(1mty_D:1.1230790000	3dhg_A:0.9852250000):0.3892560000):0.1868940000):1.0493300000):0.5890440000):0.9963930000):0.1927660000):0.3621330000	2vzb_A:0.8310760000):0.2006170000):0.0752430000):0.1638520000):0.0331394000	1n1q_A:0.1822320000);
(1ji5_A:0.2628500000	((1jig_A:0.1916050000	1n1q_A:0.2133280000):0.0593634000	(2chp_A:0.3022860000	(((((1dps_A:0.0000010000	1jts_A:0.0000010000):0.3728150000	1o9r_A:0.2378590000):0.2726350000	1uvh_A:0.7786560000):0.2419710000	(1tjo_A:0.0000010000	1tk6_A:0.0000010000):0.8186880000):0.2879650000	((((2fzf_A:1.4311470000	((1lko_A:0.3147700000	1yuz_A:0.9875660000):0.3768950000	3qhb_A:0.7461270000):0.2901390000):0.4301040000	((((((1lb3_A:0.0888960000	2za7_A:0.0658110000):0.2822520000	1bg7_A:0.0779960000):0.0923374000	1r03_A:0.1566630000):0.2184260000	1z6o_A:0.8874860000):0.2003410000	1z6o_M:0.7027460000):0.1474640000	((((1eum_A:0.1958810000	1krq_A:0.3275400000):0.3326950000	2jd7_A:0.1254580000):0.1268830000	1vlg_A:0.2793710000):0.1310120000	3e6s_A:0.6083680000):0.2213190000):0.4984230000):0.0943891000	(((((1bcf_A:0.0000010000	3e1q_A:0.0000010000):0.1974000000	2fkz_A:0.1475010000):0.1144740000	1jgc_A:0.3562120000):0.4224600000	1nfv_A:0.7375770000):0.1360110000	(1otk_A:1.7647880000	(((((((1oqu_A:0.1659160000	1r2f_A:0.1847600000):0.0435335000	1uzr_A:0.0376950000):0.6181700000	1mxr_A:0.6252230000):0.1892680000	(1jk0_A:0.2475550000	(2uw2_A:0.0911730000	1w68_A:0.0684560000):0.1871430000):0.6208140000):0.5124140000	3ee4_A:1.0175980000):0.2685030000	(((2uw1_A:0.0014420000	2uw1_B:0.0000010000):0.0933554000	1afr_A:0.1491630000):1.5043300000	1za0_A:1.5190090000):0.5026290000):0.1761710000	((2inc_B:1.0006360000	2inp_C:0.7841760000):0.2118680000	(1mty_B:1.0905460000	(1mty_D:1.0371210000	3dhg_A:0.7158710000):0.6401520000):0.2888160000):1.0341400000):0.3013240000):1.0759600000):0.2544650000):0.4036300000	2vzb_A:0.9710340000):0.1700310000):0.0392642000):0.0868892000):0.0933499000	((1qgh_A:0.3170580000	2ux1_A:0.4843350000):0.1842800000	(1ji4_A:0.4962000000	2fjc_A:0.4238430000):0.2623480000):0.0820669000);
(1ji5_A:0.1405340000	((1jig_A:0.1224040000	(((1qgh_A:0.3226150000	2ux1_A:0.3796430000):0.3402490000	(((((1dps_A:0.0000010000	1jts_A:0.0000010000):0.3263740000	1o9r_A:0.2312020000):0.4259570000	1uvh_A:0.4401160000):0.2849010000	(1tjo_A:0.0000010000	1tk6_A:0.0000010000):0.6184970000):0.1807830000	(((((2fzf_A:1.2099190000	3qhb_A:0.6617230000):0.1405190000	1yuz_A:0.7782630000):0.2612390000	1lko_A:0.4480200000):0.6875220000	((((((1bcf_A:0.0000010000	3e1q_A:0.0000010000):0.2317440000	2fkz_A:0.1125910000):0.1466900000	1jgc_A:0.2506300000):0.3473830000	((((((1lb3_A:0.1284880000	2za7_A:0.0257510000):0.2435370000	1bg7_A:0.0558050000):0.0503495000	1r03_A:0.1693710000):0.1701500000	(1z6o_A:0.8181710000	1z6o_M:0.7981970000):0.2795620000):0.4286780000	((1eum_A:0.2535640000	1krq_A:0.2540060000):0.2908350000	(2jd7_A:0.1768720000	1vlg_A:0.2648440000):0.1048780000):0.1429860000):0.0678398000	3e6s_A:0.4523360000):0.7738500000):0.2756600000	1nfv_A:0.3721990000):0.0945933000	(1otk_A:2.1764500000	(((((((1oqu_A:0.2241590000	1r2f_A:0.2329700000):0.0504890000	1uzr_A:0.0169170000):0.6306580000	1mxr_A:0.7108450000):0.1272240000	(1jk0_A:0.2282890000	(2uw2_A:0.0885320000	1w68_A:0.0894590000):0.1897530000):0.5779330000):0.5170460000	3ee4_A:0.7720910000):0.5558670000	(((2uw1_A:0.0044340000	2uw1_B:0.0000010000):0.0645811000	1afr_A:0.1434290000):1.1470600000	1za0_A:1.1755710000):0.5798760000):0.2151800000	(((2inc_B:1.2012350000	2inp_C:0.8697900000):0.2868560000	1mty_B:1.2415990000):0.1456610000	(1mty_D:1.1506520000	3dhg_A:1.0052630000):0.3515360000):1.0943300000):0.7139910000):0.8689580000):0.2009550000):0.2607590000	2vzb_A:0.8819450000):0.3146690000):0.0933411000):0.0742140000	(1ji4_A:0.3515430000	2fjc_A:0.4316070000):0.1987080000):0.1026220000):0.1161020000	1n1q_A:0.2864800000):0.0713980000	2chp_A:0.4433640000);
(1ji5_A:0.1173640000	(1jig_A:0.1270280000	(1n1q_A:0.3195340000	(((1qgh_A:0.3474940000	2ux1_A:0.4229740000):0.2090740000	(1ji4_A:0.4144440000	2fjc_A:0.4238850000):0.2124580000):0.0444767000	(((((1dps_A:0.0000010000	1jts_A:0.0000010000):0.3015170000	1o9r_A:0.1690660000):0.3726260000	1uvh_A:0.6099050000):0.2335800000	(1tjo_A:0.0000010000	1tk6_A:0.0000010000):0.6410470000):0.2290860000	(((((((2fzf_A:1.0300920000	(1lko_A:0.5274060000	1yuz_A:0.8042640000):0.4208760000):0.2285540000	3qhb_A:0.7746220000):0.5400430000	((((1lb3_A:0.1227540000	2za7_A:0.0676580000):0.3151940000	(1bg7_A:0.1393480000	1r03_A:0.1951130000):0.0456825000):0.2580030000	(1z6o_A:0.9150070000	1z6o_M:0.7956510000):0.1163340000):0.3432220000	(((1eum_A:0.3470310000	1krq_A:0.2865920000):0.1782720000	3e6s_A:0.6937730000):0.0680609000	(2jd7_A:0.1835840000	1vlg_A:0.2636690000):0.1695180000):0.1005850000):0.4930060000):0.0114713000	(1otk_A:1.7083900000	(((((((1oqu_A:0.2129590000	1uzr_A:0.0387350000):0.1008820000	1r2f_A:0.1527470000):0.5512310000	1mxr_A:0.8112740000):0.1650960000	(1jk0_A:0.2089840000	(2uw2_A:0.0695400000	1w68_A:0.0875510000):0.2076230000):0.5937870000):0.3273740000	((2inc_B:0.9187630000	(2inp_C:0.8422200000	1mty_B:1.1899220000):0.2933860000):0.1410720000	(1mty_D:1.0258250000	3dhg_A:0.9017520000):0.5001170000):1.0045500000):0.2562820000	(((2uw1_A:0.0042260000	2uw1_B:0.0000010000):0.0727662000	1afr_A:0.1105170000):1.5142800000	1za0_A:1.0573920000):0.6986930000):0.2182030000	3ee4_A:0.8317710000):0.7157110000):0.9640170000):0.2398860000	(((1bcf_A:0.0000010000	3e1q_A:0.0000010000):0.1427300000	2fkz_A:0.1444290000):0.1745860000	1jgc_A:0.2715190000):0.4538400000):0.1330950000	1nfv_A:0.5541870000):0.1869320000	2vzb_A:0.7193850000):0.2763400000):0.1458390000):0.0825323000):0.0888173000):0.0883210000	2chp_A:0.3797790000);
(1ji5_A:0.2081810000	(1jig_A:0.2427910000	((2chp_A:0.4120930000	(((((1dps_A:0.0000010000	1jts_A:0.0000010000):0.3143200000	1o9r_A:0.3078240000):0.3898380000	1uvh_A:0.5924450000):0.2802780000	(1tjo_A:0.0000010000	1tk6_A:0.0000010000):0.6128060000):0.1874540000	((((2fzf_A:1.5706110000	((1lko_A:0.4122140000	1yuz_A:0.7910370000):0.2657280000	3qhb_A:0.9518510000):0.4001850000):0.2833000000	((((((1lb3_A:0.1018200000	2za7_A:0.0450340000):0.1962010000	1bg7_A:0.0907470000):0.0482154000	1r03_A:0.1280200000):0.1662080000	(1z6o_A:0.8548360000	1z6o_M:0.6264310000):0.2060570000):0.3502190000	(((1eum_A:0.2673850000	1krq_A:0.3073550000):0.2719630000	(2jd7_A:0.1837850000	1vlg_A:0.3112600000):0.1298530000):0.1590370000	3e6s_A:0.6965590000):0.0879104000):0.5171550000	((1otk_A:2.5753980000	(((2uw1_A:0.0040100000	2uw1_B:0.0000010000):0.1546550000	1afr_A:0.1021070000):1.5341600000	1za0_A:1.0127680000):0.3899450000):0.2749250000	((((((1oqu_A:0.1898580000	1r2f_A:0.1991680000):0.0404436000	1uzr_A:0.0248470000):0.5876930000	1mxr_A:0.6057580000):0.1800270000	(1jk0_A:0.2189590000	(2uw2_A:0.0521080000	1w68_A:0.0777830000):0.1790410000):0.5857510000):0.3430800000	3ee4_A:1.0897170000):0.4880760000	(2inc_B:0.6926430000	(2inp_C:1.1245760000	(1mty_B:1.2233210000	(1mty_D:0.9963340000	3dhg_A:0.9268570000):0.4427320000):0.4169810000):0.2578140000):0.9390420000):0.0000026377):1.2067200000):0.0815079000):0.2967160000	((((1bcf_A:0.0000010000	3e1q_A:0.0000010000):0.2139880000	2fkz_A:0.1332480000):0.1222730000	1jgc_A:0.3154480000):0.4869030000	1nfv_A:0.5195660000):0.1748380000):0.3151620000	2vzb_A:0.7915590000):0.2335080000):0.0651770000):0.0976170000	((1qgh_A:0.2712800000	2ux1_A:0.3752470000):0.2828340000	(1ji4_A:0.4526840000	2fjc_A:0.5664660000):0.2562250000):0.1694270000):0.1209370000):0.0162462000	1n1q_A:0.3738130000);
(1ji5_A:0.2813360000	(1jig_A:0.1230350000	(((1qgh_A:0.3625020000	2ux1_A:0.4585900000):0.2794620000	(1ji4_A:0.3738900000	2fjc_A:0.5915160000):0.2114220000):0.0635605000	(((((1dps_A:0.0000010000	1jts_A:0.0000010000):0.3283050000	1o9r_A:0.2347790000):0.4031670000	1uvh_A:0.4998250000):0.2456770000	(1tjo_A:0.0000010000	1tk6_A:0.0000010000):0.5635320000):0.2893320000	((((((2fzf_A:1.2642630000	((1lko_A:0.5992250000	1yuz_A:0.8475820000):0.3263840000	3qhb_A:1.0418220000):0.3614130000):0.1263570000	((((((((1lb3_A:0.0833190000	2za7_A:0.0912740000):0.3643140000	1bg7_A:0.0938830000):0.0647039000	1r03_A:0.1435940000):0.2686560000	1z6o_A:1.0276420000):0.1328400000	1z6o_M:0.6340210000):0.3395920000	3e6s_A:0.5950030000):0.0624910000	(2jd7_A:0.1714810000	1vlg_A:0.3045060000):0.1361230000):0.0758573000	(1eum_A:0.2703100000	1krq_A:0.3859180000):0.1258290000):0.4923340000):0.3742790000	(((1bcf_A:0.0000010000	3e1q_A:0.0000010000):0.1419890000	2fkz_A:0.1091530000):0.1527980000	1jgc_A:0.2253380000):0.3360280000):0.1868890000	1nfv_A:0.4256480000):0.0391423000	(1otk_A:1.2996960000	(((((((1oqu_A:0.1962610000	1uzr_A:0.0528300000):0.0886245000	1r2f_A:0.1126700000):0.5514600000	1mxr_A:0.6813560000):0.1746950000	3ee4_A:1.2922290000):0.3001840000	(1jk0_A:0.2770990000	(2uw2_A:0.0675740000	1w68_A:0.0851330000):0.1481250000):0.5384570000):0.4988850000	(((2uw1_A:0.0056610000	2uw1_B:0.0000010000):0.0369216000	1afr_A:0.1320430000):1.7773200000	1za0_A:0.9076900000):0.7424790000):0.2347160000	(((2inc_B:0.8714020000	2inp_C:1.0754130000):0.2605830000	1mty_B:1.2213160000):0.0716451000	(1mty_D:1.1478120000	3dhg_A:1.1502340000):0.2642730000):1.0492800000):0.6609970000):1.0950400000):0.4524430000	2vzb_A:0.7881710000):0.1914190000):0.0963541000):0.2128790000):0.0668975000	(1n1q_A:0.2131360000	2chp_A:0.4882600000):0.0651055000);
(1ji5_A:0.2257700000	((1jig_A:0.1629710000	((1qgh_A:0.2980590000	2ux1_A:0.3072240000):0.3502300000	(1ji4_A:0.4336770000	2fjc_A:0.4476820000):0.1659290000):0.0793904000):0.0823263000	(2chp_A:0.3370980000	(((((1dps_A:0.0000010000	1jts_A:0.0000010000):0.3304440000	1o9r_A:0.1811940000):0.3845650000	1uvh_A:0.6364870000):0.2150370000	(1tjo_A:0.0000010000	1tk6_A:0.0000010000):0.5239370000):0.2766680000	((((((2fzf_A:1.3473650000	1yuz_A:0.8511300000):0.1779960000	3qhb_A:0.8827720000):0.2590070000	1lko_A:0.6070860000):0.5155940000	((((((1lb3_A:0.0964320000	2za7_A:0.1010460000):0.2431680000	1bg7_A:0.1105420000):0.0601800000	1r03_A:0.1571400000):0.3270850000	(1z6o_A:0.9155860000	1z6o_M:0.5883320000):0.1239260000):0.2044690000	(((1eum_A:0.2812420000	1krq_A:0.2811160000):0.2099220000	(2jd7_A:0.1860980000	1vlg_A:0.3478070000):0.0279449000):0.0888666000	3e6s_A:0.6830940000):0.1585850000):0.4624100000	(1otk_A:1.5831840000	(((((((1oqu_A:0.1486100000	1r2f_A:0.1755560000):0.0814444000	1uzr_A:0.0000020000):0.6654910000	1mxr_A:0.7233020000):0.1870890000	(1jk0_A:0.2374690000	(2uw2_A:0.0963600000	1w68_A:0.0574320000):0.1567330000):0.7110570000):0.4414360000	3ee4_A:0.9735020000):0.4306440000	(((2uw1_A:0.0030070000	2uw1_B:0.0000010000):0.0326394000	1afr_A:0.1828510000):1.1965500000	1za0_A:1.2698710000):0.4265560000):0.1657310000	((2inc_B:0.9051820000	(2inp_C:0.8045470000	1mty_B:1.1929450000):0.2016110000):0.3456570000	(1mty_D:1.1099510000	3dhg_A:0.7923900000):0.2894790000):1.0131700000):0.4428240000):1.0820800000):0.0676373000):0.1294780000	((((1bcf_A:0.0000010000	3e1q_A:0.0000010000):0.1554880000	2fkz_A:0.1011930000):0.1828070000	1jgc_A:0.2249550000):0.3635600000	1nfv_A:0.4105820000):0.2068740000):0.1839990000	2vzb_A:0.5913990000):0.3145000000):0.0568128000):0.1148450000):0.0318433000	1n1q_A:0.3748860000);
(1ji5_A:0.2388550000	1jig_A:0.1961840000	(1n1q_A:0.2935200000	((2chp_A:0.3911850000	((1ji4_A:0.3739920000	2fjc_A:0.5597590000):0.2043160000	(((((1dps_A:0.0000010000	1jts_A:0.0000010000):0.2849510000	1o9r_A:0.2142620000):0.2456130000	1uvh_A:0.5558340000):0.1757980000	(1tjo_A:0.0000010000	1tk6_A:0.0000010000):0.7809170000):0.2235240000	(((((2fzf_A:1.1340290000	((1lko_A:0.7674780000	1yuz_A:1.0244160000):0.2808210000	3qhb_A:0.8371770000):0.4111250000):0.4303490000	(1otk_A:1.6179850000	(((((((1oqu_A:0.1854520000	1r2f_A:0.1910150000):0.0420181000	1uzr_A:0.0357730000):0.6915330000	1mxr_A:0.7347090000):0.0841678000	(1jk0_A:0.2341960000	(2uw2_A:0.0758930000	1w68_A:0.0887700000):0.1875150000):0.8168350000):0.2724960000	3ee4_A:1.3346490000):0.4293380000	(((2uw1_A:0.0014450000	2uw1_B:0.0000010000):0.0827791000	1afr_A:0.1021790000):1.2762200000	1za0_A:1.0258490000):0.7408020000):0.3482350000	(((2inc_B:0.8687060000	2inp_C:0.8187600000):0.3985510000	1mty_B:1.0161960000):0.2473390000	(1mty_D:1.0628550000	3dhg_A:1.0982020000):0.3445960000):0.5512480000):0.7428870000):0.7095810000):0.1450080000	((((1bcf_A:0.0000010000	3e1q_A:0.0000010000):0.1564250000	2fkz_A:0.1695220000):0.1062390000	1jgc_A:0.2942020000):0.3870460000	(((((1lb3_A:0.1180930000	2za7_A:0.0559790000):0.3069350000	1bg7_A:0.0883620000):0.0667006000	1r03_A:0.1658860000):0.1858500000	(1z6o_A:0.8031330000	1z6o_M:0.5513440000):0.2684130000):0.2534830000	((((1eum_A:0.2083790000	1krq_A:0.3704720000):0.3270490000	2jd7_A:0.2012990000):0.0852344000	1vlg_A:0.1815100000):0.1777820000	3e6s_A:0.7214450000):0.1399220000):0.3661130000):0.3010850000):0.0751983000	1nfv_A:0.8527530000):0.2021790000	2vzb_A:0.6736630000):0.2417660000):0.0524816000):0.1166690000):0.0477064000	(1qgh_A:0.2700170000	2ux1_A:0.4601380000):0.2712200000):0.1279070000):0.0037250000);
(1ji5_A:0.1496900000	(((1jig_A:0.1557970000	(1ji4_A:0.4036740000	2fjc_A:0.4069750000):0.2930130000):0.0840445000	((1qgh_A:0.1251960000	2ux1_A:0.4193530000):0.3669610000	(((((1dps_A:0.0000010000	1jts_A:0.0000010000):0.2861260000	1o9r_A:0.2907600000):0.3767370000	1uvh_A:0.5467750000):0.2493930000	(1tjo_A:0.0000010000	1tk6_A:0.0000010000):0.6291120000):0.1151830000	((((((2fzf_A:1.2665850000	(1lko_A:0.5491110000	1yuz_A:0.7670070000):0.2319980000):0.3342400000	3qhb_A:0.5891410000):0.6209360000	(1otk_A:1.5080520000	((((((1oqu_A:0.1840770000	1r2f_A:0.2039320000):0.0486215000	1uzr_A:0.0205890000):0.7274050000	(1mxr_A:0.6883550000	(1jk0_A:0.2414010000	(2uw2_A:0.0732240000	1w68_A:0.0841800000):0.1618290000):0.7397000000):0.1871690000):0.4227220000	3ee4_A:0.9801970000):0.5280710000	(((2uw1_A:0.0041510000	2uw1_B:0.0000010000):0.0872063000	1afr_A:0.1372560000):1.5605200000	1za0_A:1.1056480000):0.1847910000):0.2208570000	(((2inc_B:0.8300210000	2inp_C:0.8156050000):0.3306610000	1mty_B:1.0537790000):0.2777550000	(1mty_D:1.0838870000	3dhg_A:0.9323300000):0.2017240000):1.2909500000):0.2825700000):0.8038790000):0.1797290000	((((1lb3_A:0.1291430000	2za7_A:0.0674090000):0.2849710000	(1bg7_A:0.0770180000	1r03_A:0.2122430000):0.0524413000):0.2539340000	(1z6o_A:0.9160220000	1z6o_M:0.7973050000):0.1239030000):0.3217370000	(((1eum_A:0.2768510000	1krq_A:0.3315670000):0.2493500000	(2jd7_A:0.2359160000	1vlg_A:0.2588970000):0.0706696000):0.0822361000	3e6s_A:0.8062060000):0.1565360000):0.3103270000):0.2808280000	((((1bcf_A:0.0000010000	3e1q_A:0.0000010000):0.1595080000	2fkz_A:0.0844270000):0.1734930000	1jgc_A:0.3556190000):0.4893350000	1nfv_A:0.5228690000):0.3630310000):0.1392510000	2vzb_A:0.7912160000):0.2950020000):0.1060980000):0.0911559000):0.0426738000	1n1q_A:0.2184270000):0.1022930000	2chp_A:0.3586690000);
(1ji5_A:0.1556060000	((1jig_A:0.1134950000	(((1qgh_A:0.3537820000	2ux1_A:0.3855360000):0.2382390000	(((((1dps_A:0.0000010000	1jts_A:0.0000010000):0.2596140000	1o9r_A:0.3205230000):0.2589730000	1uvh_A:0.5446130000):0.3135430000	(1tjo_A:0.0000010000	1tk6_A:0.0000010000):0.5869760000):0.2709370000	((((2fzf_A:1.4631990000	(((((1lb3_A:0.1002490000	2za7_A:0.0794580000):0.2413250000	1bg7_A:0.0717720000):0.1165920000	1r03_A:0.1104910000):0.2427270000	(1z6o_A:0.7806510000	1z6o_M:0.5736200000):0.2591340000):0.1562880000	(((1eum_A:0.2285910000	1krq_A:0.1828550000):0.2068780000	(2jd7_A:0.1766490000	1vlg_A:0.2691190000):0.1099610000):0.0886067000	3e6s_A:0.5589090000):0.1126690000):0.3136470000):0.3075950000	(((1lko_A:0.3315730000	1yuz_A:0.8495850000):0.3082140000	3qhb_A:0.8235860000):0.2677590000	(1otk_A:1.8493760000	(((((((1oqu_A:0.2021150000	1uzr_A:0.0780010000):0.0875029000	1r2f_A:0.0762330000):0.4687500000	1mxr_A:0.8225070000):0.2201160000	(1jk0_A:0.2189000000	(2uw2_A:0.1003840000	1w68_A:0.0574080000):0.1545090000):0.5775470000):0.3197100000	((2inc_B:1.0321100000	(2inp_C:0.6827760000	1mty_B:1.1705570000):0.2826940000):0.2608500000	(1mty_D:1.1815510000	3dhg_A:0.8950860000):0.3095610000):1.3354600000):0.1677430000	(((2uw1_A:0.0045720000	2uw1_B:0.0000010000):0.0703781000	1afr_A:0.1095950000):1.4130200000	1za0_A:0.9939680000):0.7875480000):0.3991990000	3ee4_A:0.7235810000):0.7116230000):0.7397730000):0.0685841000):0.2204650000	((((1bcf_A:0.0000010000	3e1q_A:0.0000010000):0.1624250000	2fkz_A:0.1288490000):0.2932900000	1jgc_A:0.2172710000):0.3497810000	1nfv_A:0.6248670000):0.0923514000):0.2303760000	2vzb_A:0.7205510000):0.3280650000):0.1768470000):0.0849833000	(1ji4_A:0.4709170000	2fjc_A:0.3456400000):0.2071610000):0.1592960000):0.1150000000	1n1q_A:0.2606970000):0.1034430000	2chp_A:0.4033800000);
(1ji5_A:0.1845640000	(1jig_A:0.1874290000	1n1q_A:0.2726680000):0.0522344000	(2chp_A:0.3547620000	(((1qgh_A:0.2460380000	2ux1_A:0.4510210000):0.3134880000	(1ji4_A:0.3615080000	2fjc_A:0.3648150000):0.1716430000):0.0505091000	(((((1dps_A:0.0000010000	1jts_A:0.0000010000):0.2548170000	1o9r_A:0.2946130000):0.3776840000	1uvh_A:0.4953080000):0.2712840000	(1tjo_A:0.0000010000	1tk6_A:0.0000010000):0.6757870000):0.2523120000	((((((2fzf_A:0.9550480000	(1lko_A:0.5700680000	1yuz_A:0.8338390000):0.2057190000):0.2270200000	3qhb_A:0.7709000000):0.4955560000	(1otk_A:1.6415050000	(((((((1oqu_A:0.1637880000	1uzr_A:0.0634130000):0.0796673000	1r2f_A:0.1169140000):0.5097060000	1mxr_A:0.7022620000):0.2132700000	(1jk0_A:0.2440040000	(2uw2_A:0.0605680000	1w68_A:0.0720110000):0.1586710000):0.4523500000):0.4720130000	3ee4_A:0.8398340000):0.4329130000	(((2uw1_A:0.0014320000	2uw1_B:0.0000010000):0.0495736000	1afr_A:0.1503230000):1.1970100000	1za0_A:1.1493300000):0.6670450000):0.0229364000	(((2inc_B:0.9280520000	2inp_C:0.8673330000):0.3022760000	1mty_B:1.2517480000):0.3142250000	(1mty_D:1.2818790000	3dhg_A:0.9357820000):0.1676870000):0.9332480000):0.5535610000):0.9264130000):0.1608650000	((((1bcf_A:0.0000010000	3e1q_A:0.0000010000):0.1587660000	2fkz_A:0.1085830000):0.1968330000	1jgc_A:0.2670840000):0.3758050000	((((1lb3_A:0.0870220000	2za7_A:0.0517720000):0.2969540000	(1bg7_A:0.0989020000	1r03_A:0.2069740000):0.0591814000):0.2204240000	(1z6o_A:1.1123240000	1z6o_M:0.5867790000):0.1626350000):0.1580570000	(((1eum_A:0.2569330000	1krq_A:0.2670200000):0.1602270000	(2jd7_A:0.1465180000	1vlg_A:0.3072440000):0.0996732000):0.1823710000	3e6s_A:0.7446150000):0.1786390000):0.3875760000):0.1611870000):0.1815720000	1nfv_A:0.5969150000):0.1305570000	2vzb_A:0.7266660000):0.3905610000):0.1273850000):0.0631169000):0.0790414000);
(1ji5_A:0.1369020000	(1jig_A:0.1820170000	(1n1q_A:0.2594250000	(((1qgh_A:0.3389210000	2ux1_A:0.4655680000):0.1995300000	(((((1dps_A:0.0000010000	1jts_A:0.0000010000):0.3121090000	1o9r_A:0.1764990000):0.3386320000	1uvh_A:0.5622250000):0.1823680000	(1tjo_A:0.0000010000	1tk6_A:0.0000010000):0.6374080000):0.2796410000	((((((2fzf_A:1.1454390000	(1lko_A:0.5401610000	1yuz_A:0.6080900000):0.4707820000):0.2321510000	3qhb_A:1.2065280000):0.2595870000	((((((1lb3_A:0.0937340000	2za7_A:0.0980080000):0.2827880000	1bg7_A:0.0691700000):0.1125260000	1r03_A:0.1848300000):0.2634180000	1z6o_A:1.0171820000):0.2049790000	1z6o_M:0.5401390000):0.1236830000	(((1eum_A:0.3351970000	1krq_A:0.3057000000):0.2503210000	(2jd7_A:0.1855850000	1vlg_A:0.2525660000):0.1378480000):0.1287920000	3e6s_A:0.5877130000):0.1465690000):0.3915090000):0.1760700000	(1otk_A:2.2572240000	(((((((1oqu_A:0.1635890000	1r2f_A:0.1969860000):0.0605305000	1uzr_A:0.0278020000):0.6800060000	1mxr_A:0.6644820000):0.1393660000	(1jk0_A:0.2811240000	(2uw2_A:0.0824320000	1w68_A:0.0684810000):0.1658560000):0.7988780000):0.3283170000	3ee4_A:1.0045310000):0.4923630000	((2inc_B:0.7879570000	(2inp_C:0.9802510000	1mty_B:1.0418450000):0.2059310000):0.3976480000	(1mty_D:0.8625150000	3dhg_A:0.9478720000):0.2741810000):1.1538400000):0.1983680000	(((2uw1_A:0.0028800000	2uw1_B:0.0000010000):0.0101428000	1afr_A:0.1891220000):1.2407000000	1za0_A:1.5865890000):0.4996640000):0.5098490000):0.9702940000):0.2404630000	((((1bcf_A:0.0000010000	3e1q_A:0.0000010000):0.1818660000	2fkz_A:0.1353670000):0.1717240000	1jgc_A:0.3021020000):0.3630430000	1nfv_A:0.5155870000):0.3331250000):0.2124280000	2vzb_A:0.7989270000):0.1466540000):0.1016040000):0.0321777000	(1ji4_A:0.3956470000	2fjc_A:0.5403420000):0.1728800000):0.1059640000):0.0518469000):0.1045190000	2chp_A:0.3863430000);
(1ji5_A:0.1649990000	(1jig_A:0.1326630000	(1n1q_A:0.1871600000	2chp_A:0.3811590000):0.0714164000):0.0231979000	(((1qgh_A:0.2083680000	2ux1_A:0.3959640000):0.2453250000	(1ji4_A:0.4082030000	2fjc_A:0.4655340000):0.2165080000):0.0623344000	(((((1dps_A:0.0000010000	1jts_A:0.0000010000):0.1932990000	1o9r_A:0.3023610000):0.3427750000	1uvh_A:0.5638330000):0.1914350000	(1tjo_A:0.0000010000	1tk6_A:0.0000010000):0.6191500000):0.2254370000	((((2fzf_A:1.3676450000	(((1lko_A:0.6923460000	1yuz_A:0.7391720000):0.2291880000	3qhb_A:0.6060860000):0.3394770000	(1otk_A:1.8866240000	(((((((1oqu_A:0.2015110000	1r2f_A:0.1634050000):0.0427700000	1uzr_A:0.0365960000):0.6592380000	1mxr_A:0.6082750000):0.1618960000	(1jk0_A:0.1938740000	(2uw2_A:0.0567240000	1w68_A:0.1024260000):0.1513480000):0.6886550000):0.2765130000	3ee4_A:1.0094880000):0.5608560000	(((2uw1_A:0.0027870000	2uw1_B:0.0000010000):0.0597870000	1afr_A:0.1464740000):1.3960300000	1za0_A:1.3086400000):0.6525800000):0.4823290000	(((2inc_B:0.8389640000	2inp_C:0.9341400000):0.4223020000	(1mty_D:1.1027570000	3dhg_A:0.9875750000):0.4789190000):0.1179800000	1mty_B:1.0317890000):0.7721030000):0.5110590000):0.6593260000):0.2062390000):0.1936000000	(((((1lb3_A:0.1496950000	2za7_A:0.0409230000):0.2750620000	1bg7_A:0.0849930000):0.1317180000	1r03_A:0.0889370000):0.1713380000	(1z6o_A:1.0959190000	1z6o_M:0.5521750000):0.2592950000):0.3312470000	(((1eum_A:0.3031420000	1krq_A:0.2018450000):0.1048190000	3e6s_A:0.5909800000):0.1397740000	(2jd7_A:0.2085360000	1vlg_A:0.2133630000):0.1761250000):0.0873034000):0.3973980000):0.2806050000	((((1bcf_A:0.0000010000	3e1q_A:0.0000010000):0.1278390000	2fkz_A:0.1585990000):0.1409670000	1jgc_A:0.2882410000):0.3627730000	1nfv_A:0.5275460000):0.2689540000):0.2330220000	2vzb_A:0.9363900000):0.3634740000):0.1343570000):0.1121710000);
(1ji5_A:0.1078660000	(1jig_A:0.2177900000	1n1q_A:0.2975950000):0.1040030000	((2chp_A:0.3361760000	(((((1dps_A:0.0000010000	1jts_A:0.0000010000):0.3220390000	1o9r_A:0.1749270000):0.4256900000	1uvh_A:0.5502120000):0.2802910000	(1tjo_A:0.0000010000	1tk6_A:0.0000010000):0.5153680000):0.2936710000	((((2fzf_A:1.6839420000	(((((1lb3_A:0.1660240000	2za7_A:0.0418170000):0.1758060000	(1bg7_A:0.1612460000	1r03_A:0.2003340000):0.0818141000):0.1917090000	1z6o_A:0.9136210000):0.1525570000	1z6o_M:0.6561490000):0.1881640000	(((1eum_A:0.2211900000	1krq_A:0.2429070000):0.1415050000	3e6s_A:0.5297190000):0.1255470000	(2jd7_A:0.1369460000	1vlg_A:0.3758640000):0.0864752000):0.2229960000):0.2563580000):0.2870230000	(1lko_A:0.4068010000	(1yuz_A:0.8095010000	3qhb_A:0.9897830000):0.2733730000):0.7047220000):0.1609700000	(((((1bcf_A:0.0000010000	3e1q_A:0.0000010000):0.2156510000	2fkz_A:0.1478430000):0.1228230000	1jgc_A:0.3038290000):0.4562020000	1nfv_A:0.4780430000):0.0924312000	(1otk_A:1.4610480000	(((((((1oqu_A:0.2037560000	1uzr_A:0.0444370000):0.0624694000	1r2f_A:0.1446700000):0.8292090000	1mxr_A:0.5796840000):0.1995290000	(1jk0_A:0.1804500000	(2uw2_A:0.0696950000	1w68_A:0.0864840000):0.2286450000):0.6318580000):0.3793470000	3ee4_A:1.2955720000):0.6722380000	(((2inc_B:0.7629450000	2inp_C:1.0420030000):0.2247510000	1mty_B:1.2618590000):0.2256920000	(1mty_D:1.2520970000	3dhg_A:0.8798600000):0.2934670000):1.3575100000):0.0850456000	(((2uw1_A:0.0013900000	2uw1_B:0.0000010000):0.0075667100	1afr_A:0.2275370000):1.3195400000	1za0_A:1.2435890000):0.4252100000):0.6686050000):1.1725900000):0.2756790000):0.1678490000	2vzb_A:0.8659750000):0.1125930000):0.2082950000):0.1506890000	((1qgh_A:0.1859530000	2ux1_A:0.4769880000):0.2825320000	(1ji4_A:0.5988350000	2fjc_A:0.4945690000):0.2375200000):0.0713914000):0.1406250000);
(1ji5_A:0.2756440000	((1jig_A:0.1374060000	((1qgh_A:0.2696260000	2ux1_A:0.3476330000):0.3431570000	(1ji4_A:0.4059980000	2fjc_A:0.3947550000):0.1594270000):0.1013940000):0.0518100000	(2chp_A:0.3280120000	(((((1dps_A:0.0000010000	1jts_A:0.0000010000):0.3320650000	1o9r_A:0.2222870000):0.3152820000	1uvh_A:0.5875220000):0.2112200000	(1tjo_A:0.0000010000	1tk6_A:0.0000010000):0.5856410000):0.1141660000	((((((2fzf_A:1.3537540000	(1lko_A:0.5307250000	1yuz_A:0.7163860000):0.2654120000):0.4641100000	3qhb_A:0.7471740000):0.6400040000	((((((1lb3_A:0.0570360000	2za7_A:0.0832050000):0.3228160000	1bg7_A:0.0490900000):0.1100620000	1r03_A:0.2183750000):0.0946913000	1z6o_A:1.0971980000):0.1147900000	1z6o_M:0.6708590000):0.1685010000	(((1eum_A:0.2375340000	1krq_A:0.3307860000):0.1498260000	(2jd7_A:0.1963730000	1vlg_A:0.3654160000):0.1048350000):0.2052370000	3e6s_A:0.6459050000):0.1681240000):0.4212620000):0.0354662000	(1otk_A:1.6601520000	(((((((1oqu_A:0.1814630000	1r2f_A:0.2016630000):0.0522208000	1uzr_A:0.0000020000):0.6608420000	1mxr_A:0.6983980000):0.2772810000	(1jk0_A:0.1879280000	(2uw2_A:0.0674680000	1w68_A:0.0754160000):0.2124190000):0.6011630000):0.4844220000	3ee4_A:1.0934910000):0.3514640000	(((2inc_B:0.7750290000	2inp_C:0.9387280000):0.3959370000	1mty_B:1.2549570000):0.2750520000	(1mty_D:1.1904390000	3dhg_A:0.9706130000):0.1712580000):1.1170700000):0.1948370000	(((2uw1_A:0.0014440000	2uw1_B:0.0000010000):0.1085900000	1afr_A:0.1432520000):1.5521400000	1za0_A:0.8505430000):0.5747380000):0.6859360000):0.8670270000):0.1374310000	((((1bcf_A:0.0000010000	3e1q_A:0.0000010000):0.1790880000	2fkz_A:0.1701780000):0.0656842000	1jgc_A:0.2761650000):0.3633060000	1nfv_A:0.7394430000):0.1842280000):0.3249570000	2vzb_A:1.0221330000):0.2847160000):0.1271350000):0.1262350000):0.0351054000	1n1q_A:0.2137050000);
(1ji5_A:0.2172950000	((1jig_A:0.0789890000	(1ji4_A:0.5431830000	2fjc_A:0.4617640000):0.3542980000):0.1169820000	(1qgh_A:0.2830590000	2ux1_A:0.4815580000):0.3091460000):0.0509575000	(1n1q_A:0.2569240000	(2chp_A:0.3669170000	(((((1dps_A:0.0000010000	1jts_A:0.0000010000):0.2860570000	1o9r_A:0.3722850000):0.4397970000	1uvh_A:0.4425580000):0.3713790000	(1tjo_A:0.0000020000	1tk6_A:0.0000010000):0.4688040000):0.1678300000	((((((2fzf_A:1.5073310000	(1lko_A:0.7244000000	1yuz_A:0.6496460000):0.2588500000):0.2273000000	3qhb_A:0.7461260000):0.7570670000	((((((1lb3_A:0.1586880000	2za7_A:0.1141240000):0.2237860000	1bg7_A:0.1077300000):0.1296220000	1r03_A:0.1786340000):0.2102490000	(1z6o_A:0.8444420000	1z6o_M:0.5999120000):0.1823050000):0.3757850000	(((1eum_A:0.2054400000	1krq_A:0.3443160000):0.1458190000	(2jd7_A:0.1453470000	1vlg_A:0.3203370000):0.1025160000):0.1157710000	3e6s_A:0.6735010000):0.0730100000):0.3691770000	(1otk_A:1.9467490000	((((((1oqu_A:0.1616250000	1r2f_A:0.1956590000):0.0515459000	1uzr_A:0.0147070000):0.5486420000	(1mxr_A:0.6591770000	(1jk0_A:0.2058070000	(2uw2_A:0.0761000000	1w68_A:0.0994870000):0.1697530000):0.7580710000):0.1447370000):0.5291120000	3ee4_A:1.0720500000):0.7531650000	(((2uw1_A:0.0028320000	2uw1_B:0.0000010000):0.1024840000	1afr_A:0.1256350000):1.6009500000	1za0_A:1.3023740000):0.3526400000):0.0607676000	((2inc_B:0.9853180000	(2inp_C:0.8037410000	1mty_B:1.2500980000):0.1944970000):0.3450700000	(1mty_D:1.2032400000	3dhg_A:0.7187390000):0.3706610000):0.9946150000):0.4050330000):1.5501600000):0.0834138000):0.4204080000	(((1bcf_A:0.0000010000	3e1q_A:0.0000010000):0.2072280000	2fkz_A:0.1431580000):0.1167610000	1jgc_A:0.3179020000):0.2658290000):0.2018870000	1nfv_A:0.5543380000):0.5349920000	2vzb_A:0.8740150000):0.3001550000):0.1957430000):0.1375100000):0.1111640000);
(1ji5_A:0.1666320000	(1jig_A:0.2121680000	((1n1q_A:0.2240370000	(1ji4_A:0.3362310000	2fjc_A:0.5572830000):0.2462490000):0.0432152000	(1qgh_A:0.2298760000	2ux1_A:0.3567450000):0.3837780000):0.0663406000):0.0810472000	(2chp_A:0.2963580000	(((((1dps_A:0.0000010000	1jts_A:0.0000010000):0.3238000000	1o9r_A:0.2076530000):0.3720790000	1uvh_A:0.4866130000):0.2436180000	(1tjo_A:0.0000010000	1tk6_A:0.0000010000):0.6372790000):0.2118740000	((((2fzf_A:1.3196900000	(1lko_A:0.3412420000	(1yuz_A:0.6133280000	3qhb_A:1.2661890000):0.2279930000):0.6784390000):0.2515060000	(((((((1lb3_A:0.1075060000	2za7_A:0.0634230000):0.2894770000	1bg7_A:0.0816960000):0.0952310000	1r03_A:0.1328010000):0.2781060000	1z6o_A:0.9067240000):0.1492190000	1z6o_M:0.7204420000):0.2675590000	(((1eum_A:0.2303960000	1krq_A:0.3707460000):0.1425820000	(2jd7_A:0.1660980000	1vlg_A:0.3255050000):0.0917316000):0.1491070000	3e6s_A:0.6754140000):0.1423210000):0.3960610000	(1otk_A:1.6503010000	(((((((1oqu_A:0.2011750000	1uzr_A:0.0528020000):0.0924467000	1r2f_A:0.0780130000):0.6378220000	1mxr_A:0.7325750000):0.2058460000	(1jk0_A:0.2147490000	(2uw2_A:0.0987350000	1w68_A:0.0668240000):0.2007380000):0.6274340000):0.4075230000	((2inc_B:0.6987070000	(2inp_C:0.7450250000	1mty_B:1.3025340000):0.4341390000):0.3143740000	(1mty_D:1.1645050000	3dhg_A:0.9009320000):0.1944910000):1.2664700000):0.4011010000	3ee4_A:0.6372030000):0.6676590000	(((2uw1_A:0.0029770000	2uw1_B:0.0000010000):0.0640406000	1afr_A:0.1373340000):1.2307900000	1za0_A:1.0812670000):0.4340410000):0.3992890000):1.3265400000):0.0098451200):0.1455080000	((((1bcf_A:0.0000010000	3e1q_A:0.0000010000):0.1490810000	2fkz_A:0.1271880000):0.1037950000	1jgc_A:0.2231360000):0.3770820000	1nfv_A:0.4563330000):0.2161200000):0.3129920000	2vzb_A:0.6849060000):0.2246420000):0.0757120000):0.1904830000);
(1ji5_A:0.2316650000	1jig_A:0.1503690000	(1n1q_A:0.2933570000	((2chp_A:0.3618090000	(((((1dps_A:0.0000010000	1jts_A:0.0000010000):0.3020170000	1o9r_A:0.2966200000):0.3305900000	1uvh_A:0.6030800000):0.2777250000	(1tjo_A:0.0000010000	1tk6_A:0.0000010000):0.6044680000):0.3058250000	((((2fzf_A:1.0394690000	((1lko_A:0.3243270000	1yuz_A:0.7676410000):0.3861120000	3qhb_A:0.7025600000):0.3006960000):0.3209730000	(((((1lb3_A:0.0969540000	2za7_A:0.0625640000):0.3312700000	(1bg7_A:0.0861320000	1r03_A:0.2468160000):0.0499788000):0.2013580000	(1z6o_A:0.8769680000	1z6o_M:0.5286280000):0.1709460000):0.3077720000	(((1eum_A:0.2787010000	1krq_A:0.2865910000):0.1694630000	3e6s_A:0.6609760000):0.0860207000	(2jd7_A:0.2396650000	1vlg_A:0.2201010000):0.0822158000):0.1603580000):0.4636630000	(1otk_A:1.4776940000	((((((1oqu_A:0.1586630000	1r2f_A:0.1877770000):0.0568920000	1uzr_A:0.0443260000):0.5678070000	(1mxr_A:0.7282550000	(1jk0_A:0.2488810000	(2uw2_A:0.0409000000	1w68_A:0.1022420000):0.1353570000):0.7610740000):0.1281360000):0.4355380000	3ee4_A:1.0628890000):0.5610980000	(((2uw1_A:0.0028890000	2uw1_B:0.0000010000):0.0836878000	1afr_A:0.1067300000):1.3182400000	1za0_A:0.9346250000):0.4498740000):0.1868060000	((2inc_B:0.9972610000	(2inp_C:0.8093780000	1mty_B:1.2679140000):0.2966500000):0.2514270000	(1mty_D:1.1057760000	3dhg_A:0.7887030000):0.5022330000):1.1161600000):0.5689910000):0.8676310000):0.0826932000):0.1256690000	((((1bcf_A:0.0000010000	3e1q_A:0.0000010000):0.1322290000	2fkz_A:0.1628350000):0.2382720000	1jgc_A:0.1831930000):0.2773580000	1nfv_A:0.5864910000):0.1879360000):0.2508630000	2vzb_A:0.6630530000):0.3490040000):0.0838198000):0.0472366000	((1qgh_A:0.3281000000	2ux1_A:0.4310130000):0.3183460000	(1ji4_A:0.3345020000	2fjc_A:0.4655720000):0.3014770000):0.0564354000):0.1296920000):0.0269008000);
(1ji5_A:0.2888770000	(1jig_A:0.1990790000	((2chp_A:0.3284730000	(((((1dps_A:0.0000010000	1jts_A:0.0000010000):0.3467970000	1o9r_A:0.2328060000):0.3429420000	1uvh_A:0.4839930000):0.3430140000	(1tjo_A:0.0000010000	1tk6_A:0.0000010000):0.5328080000):0.1223570000	(((((2fzf_A:1.1487600000	(1lko_A:0.4543530000	1yuz_A:0.7264680000):0.2132400000):0.2748650000	3qhb_A:0.6592050000):0.4899880000	(((((1lb3_A:0.1210720000	2za7_A:0.0586550000):0.2832150000	1bg7_A:0.1078100000):0.1187910000	1r03_A:0.2227330000):0.2239690000	(1z6o_A:1.0450850000	1z6o_M:0.5777820000):0.1458690000):0.2355100000	(((1eum_A:0.2380740000	1krq_A:0.4218490000):0.1746170000	(2jd7_A:0.1543220000	1vlg_A:0.2184320000):0.1163530000):0.1558720000	3e6s_A:0.6171140000):0.1782100000):0.4838310000):0.2352960000	(((((1bcf_A:0.0000010000	3e1q_A:0.0000010000):0.2160270000	2fkz_A:0.1338390000):0.1654220000	1jgc_A:0.2196200000):0.4014070000	1nfv_A:0.5435010000):0.1819220000	(1otk_A:1.8388290000	(((((((1oqu_A:0.2076400000	1r2f_A:0.1940330000):0.0466797000	1uzr_A:0.0180770000):0.6400320000	1mxr_A:0.6417620000):0.1893350000	(1jk0_A:0.2332580000	(2uw2_A:0.0899040000	1w68_A:0.0877380000):0.1772770000):0.5452630000):0.4688740000	3ee4_A:0.9245100000):0.3775930000	((2inc_B:0.7593510000	(2inp_C:0.6771790000	1mty_B:1.2924320000):0.4354070000):0.3718160000	(1mty_D:1.0852750000	3dhg_A:0.9585610000):0.3254010000):1.0682000000):0.1267670000	(((2uw1_A:0.0029760000	2uw1_B:0.0000010000):0.1067140000	1afr_A:0.1246030000):1.1066500000	1za0_A:1.2536980000):0.5384460000):0.6910040000):0.8253560000):0.1901660000):0.2179510000	2vzb_A:0.6496650000):0.3471610000):0.1371260000):0.1095880000	((1qgh_A:0.3356780000	2ux1_A:0.4284280000):0.2100970000	(1ji4_A:0.4235830000	2fjc_A:0.3789750000):0.2184150000):0.1248170000):0.1507450000):0.0131733000	1n1q_A:0.2669960000);
(1ji5_A:0.1804750000	(1jig_A:0.1509920000	(((1qgh_A:0.2862780000	2ux1_A:0.3533590000):0.2507780000	(1ji4_A:0.4040880000	2fjc_A:0.4304490000):0.2569090000):0.0393568000	(((((1dps_A:0.0000010000	1jts_A:0.0000010000):0.3748530000	1o9r_A:0.1644320000):0.3474120000	1uvh_A:0.6654570000):0.2146080000	(1tjo_A:0.0000010000	1tk6_A:0.0000010000):0.5342450000):0.3509200000	(((((2fzf_A:1.0708390000	((1lko_A:0.5866800000	1yuz_A:0.7085560000):0.5858120000	3qhb_A:0.7055440000):0.3885890000):0.1512590000	(1otk_A:1.4262360000	(((((((1oqu_A:0.2180920000	1uzr_A:0.0750090000):0.0667661000	1r2f_A:0.1154390000):0.6585100000	1mxr_A:0.6795830000):0.2764790000	(1jk0_A:0.1959830000	(2uw2_A:0.0795960000	1w68_A:0.0541160000):0.2090480000):0.5169680000):0.2632470000	3ee4_A:1.0846160000):0.4018590000	(((2uw1_A:0.0057110000	2uw1_B:0.0000010000):0.0899067000	1afr_A:0.1409940000):1.5603100000	1za0_A:1.1930570000):0.8148920000):0.3266620000	(2inc_B:0.7772760000	((2inp_C:0.7370500000	1mty_B:1.1936850000):0.2223630000	(1mty_D:1.1490310000	3dhg_A:0.9966410000):0.4690390000):0.1637110000):0.8243460000):0.5360930000):1.2660600000):0.2351010000	((((((((1lb3_A:0.0899810000	2za7_A:0.0617220000):0.2230030000	1bg7_A:0.0681000000):0.1157410000	1r03_A:0.1074630000):0.1237940000	1z6o_A:1.0332510000):0.1528590000	1z6o_M:0.6493500000):0.2146650000	3e6s_A:0.7163740000):0.0975610000	(1eum_A:0.3164930000	1krq_A:0.2931650000):0.1932570000):0.0611182000	(2jd7_A:0.1701820000	1vlg_A:0.2689370000):0.0816257000):0.5935680000):0.3224560000	((((1bcf_A:0.0000010000	3e1q_A:0.0000010000):0.1815770000	2fkz_A:0.1582690000):0.1682990000	1jgc_A:0.2845190000):0.2231100000	1nfv_A:0.6327260000):0.1347470000):0.1639590000	2vzb_A:0.8583480000):0.3379210000):0.1630200000):0.1237480000):0.0361955000	(1n1q_A:0.2333120000	2chp_A:0.3869800000):0.0758798000);
(1ji5_A:0.1927240000	1jig_A:0.2036130000	(1n1q_A:0.3295980000	(2chp_A:0.3730160000	(((1qgh_A:0.3227810000	2ux1_A:0.4362200000):0.3263680000	(1ji4_A:0.4092400000	2fjc_A:0.5140650000):0.2339880000):0.0827077000	(((((1dps_A:0.0000010000	1jts_A:0.0000010000):0.2890760000	1o9r_A:0.1944460000):0.4505690000	1uvh_A:0.5021220000):0.3062940000	(1tjo_A:0.0000010000	1tk6_A:0.0000010000):0.5777940000):0.3429880000	((((2fzf_A:0.9062530000	((1lko_A:0.4766910000	1yuz_A:0.6293070000):0.2516440000	3qhb_A:0.9739430000):0.4361520000):0.3133350000	((((1lb3_A:0.1204990000	2za7_A:0.0528270000):0.1841120000	(1bg7_A:0.1172930000	1r03_A:0.1913190000):0.0948094000):0.2759410000	(1z6o_A:0.8995100000	1z6o_M:0.5371700000):0.1554820000):0.1344520000	(((1eum_A:0.2068410000	1krq_A:0.3073990000):0.1976180000	3e6s_A:0.6549350000):0.0769467000	(2jd7_A:0.2021020000	1vlg_A:0.2838610000):0.1204970000):0.1833480000):0.5179180000):0.2562980000	((((1bcf_A:0.0000010000	3e1q_A:0.0000010000):0.1416010000	2fkz_A:0.0946730000):0.1545050000	1jgc_A:0.3607860000):0.4380230000	(1nfv_A:0.4863070000	(1otk_A:1.9456870000	((((((1oqu_A:0.1915070000	1uzr_A:0.0655260000):0.0815436000	1r2f_A:0.0954870000):0.4959570000	(1mxr_A:0.6902880000	(1jk0_A:0.1980520000	(2uw2_A:0.0665060000	1w68_A:0.1033510000):0.1548110000):0.8644640000):0.1237330000):0.5465880000	3ee4_A:0.7943180000):0.4716720000	(((2uw1_A:0.0029730000	2uw1_B:0.0000010000):0.0701604000	1afr_A:0.1245560000):1.5973300000	1za0_A:0.8691370000):0.6504030000):0.3402780000	(((2inc_B:0.8935610000	2inp_C:0.9461860000):0.2059910000	1mty_B:1.2206110000):0.2073760000	(1mty_D:1.0544220000	3dhg_A:0.8996740000):0.3880480000):0.9645320000):0.2970220000):0.7720960000):0.0000024900):0.4278850000):0.2109610000	2vzb_A:0.6427490000):0.3343630000):0.1776370000):0.1117150000):0.1154630000):0.0091395900);
(1ji5_A:0.1580840000	(1jig_A:0.1611750000	1n1q_A:0.2870020000):0.0473821000	((2chp_A:0.3339920000	(((((1dps_A:0.0000010000	1jts_A:0.0000010000):0.4096390000	1o9r_A:0.2566060000):0.3636640000	(1tjo_A:0.0000010000	1tk6_A:0.0000010000):0.5741000000):0.1618160000	1uvh_A:0.6891850000):0.2636520000	((((2fzf_A:1.3373250000	((1lko_A:0.5368880000	1yuz_A:0.8100740000):0.2017600000	3qhb_A:0.9525750000):0.4260980000):0.3908510000	(((((((1lb3_A:0.1163770000	2za7_A:0.0381330000):0.2374590000	1bg7_A:0.0766580000):0.0400759000	1r03_A:0.1500280000):0.3629430000	1z6o_A:0.7495450000):0.0960266000	1z6o_M:0.6095640000):0.2335270000	(((1eum_A:0.2412720000	1krq_A:0.3515490000):0.1735110000	3e6s_A:0.6244260000):0.1188320000	(2jd7_A:0.2099300000	1vlg_A:0.3038680000):0.1508970000):0.2079770000):0.3427540000	(1otk_A:1.3299360000	(((((((1oqu_A:0.1723990000	1r2f_A:0.1918540000):0.0414817000	1uzr_A:0.0376600000):0.6647270000	1mxr_A:0.5705160000):0.2524560000	(1jk0_A:0.2806200000	(2uw2_A:0.0788560000	1w68_A:0.0679690000):0.1258890000):0.5703350000):0.4815170000	3ee4_A:0.8957220000):0.5583770000	(((2inc_B:0.9472000000	2inp_C:0.9388950000):0.2954930000	1mty_B:1.1029890000):0.1998520000	(1mty_D:1.1200250000	3dhg_A:0.7983270000):0.2667600000):1.4237000000):0.0909644000	(((2uw1_A:0.0026530000	2uw1_B:0.0000010000):0.1016730000	1afr_A:0.1455790000):1.5978300000	1za0_A:1.0387170000):0.5838650000):0.7938000000):1.0624800000):0.0987046000):0.2578490000	((((1bcf_A:0.0000010000	3e1q_A:0.0000010000):0.2816400000	2fkz_A:0.0976510000):0.2566840000	1jgc_A:0.2917140000):0.2976170000	1nfv_A:0.6800670000):0.3395690000):0.3012190000	2vzb_A:0.6571810000):0.3563610000):0.0412347000):0.0837016000	((1qgh_A:0.3482940000	2ux1_A:0.4587320000):0.3277720000	(1ji4_A:0.3904960000	2fjc_A:0.4428870000):0.1889870000):0.1185440000):0.0933033000);
(1ji5_A:0.1949170000	(1jig_A:0.1455340000	1n1q_A:0.2924580000):0.0202183000	((2chp_A:0.2767700000	(((((1dps_A:0.0000010000	1jts_A:0.0000010000):0.3585380000	1o9r_A:0.1983260000):0.4165430000	1uvh_A:0.4168730000):0.3057570000	(1tjo_A:0.0000010000	1tk6_A:0.0000010000):0.5572020000):0.1856890000	((((((2fzf_A:1.0319400000	1yuz_A:0.8703740000):0.1696870000	1lko_A:0.5789370000):0.2978690000	3qhb_A:0.8049510000):0.4745330000	(((((((1lb3_A:0.1207740000	2za7_A:0.0605510000):0.3409540000	1bg7_A:0.0646420000):0.0629043000	1r03_A:0.1482750000):0.2341990000	1z6o_A:0.7789120000):0.1366410000	1z6o_M:0.5971020000):0.1513590000	(((1eum_A:0.2666520000	1krq_A:0.2975530000):0.1739150000	3e6s_A:0.5503270000):0.1248030000	(2jd7_A:0.1666710000	1vlg_A:0.3577210000):0.1165690000):0.1898010000):0.5348260000	(1otk_A:1.6620530000	((((((1oqu_A:0.1716240000	1uzr_A:0.0481460000):0.0973849000	1r2f_A:0.1017410000):0.5126500000	(1mxr_A:0.6943470000	(1jk0_A:0.1979930000	(2uw2_A:0.0666110000	1w68_A:0.0968670000):0.1391170000):0.7776840000):0.0894404000):0.4487050000	3ee4_A:1.0206210000):0.3222750000	(((2uw1_A:0.0014560000	2uw1_B:0.0000010000):0.1076450000	1afr_A:0.1054960000):1.5073500000	1za0_A:1.7632380000):0.4297550000):0.1466550000	((2inc_B:1.0283620000	(2inp_C:0.9989770000	1mty_B:1.0570200000):0.1623970000):0.1164360000	(1mty_D:1.0541320000	3dhg_A:0.8313150000):0.4647740000):1.3001400000):0.2977740000):0.8739160000):0.0350779000):0.2330780000	((((1bcf_A:0.0000010000	3e1q_A:0.0000010000):0.1245930000	2fkz_A:0.1379940000):0.0995254000	1jgc_A:0.2774980000):0.3710930000	1nfv_A:0.6050250000):0.2343150000):0.2168610000	2vzb_A:0.6973000000):0.3468280000):0.2093740000):0.0833086000	((1qgh_A:0.2827770000	2ux1_A:0.3958620000):0.2427930000	(1ji4_A:0.4717300000	2fjc_A:0.4255810000):0.1900860000):0.0864200000):0.0776294000);
(1ji5_A:0.1771880000	1jig_A:0.1865220000	(1n1q_A:0.2114260000	(2chp_A:0.2828760000	(((1qgh_A:0.2620630000	2ux1_A:0.3555890000):0.1936390000	(1ji4_A:0.4902060000	2fjc_A:0.4235220000):0.1859260000):0.0717109000	(((((1dps_A:0.0000010000	1jts_A:0.0000010000):0.2148280000	1o9r_A:0.2657710000):0.3246910000	1uvh_A:0.4284910000):0.2122830000	(1tjo_A:0.0000010000	1tk6_A:0.0000010000):0.6441390000):0.3897530000	((((2fzf_A:1.2181280000	((1lko_A:0.4935690000	1yuz_A:0.7983800000):0.4157630000	3qhb_A:0.8616600000):0.2743140000):0.3825220000	((((((1lb3_A:0.1040810000	2za7_A:0.0770180000):0.3212610000	1bg7_A:0.0889220000):0.0834845000	1r03_A:0.2160770000):0.2658620000	(1z6o_A:0.7111430000	1z6o_M:0.5465640000):0.1208610000):0.1808300000	(((1eum_A:0.2631060000	1krq_A:0.2721920000):0.1437510000	(2jd7_A:0.1821900000	1vlg_A:0.2763380000):0.1370520000):0.1328080000	3e6s_A:0.6481920000):0.1432440000):0.5188390000	(1otk_A:1.7449520000	(((((((1oqu_A:0.2557240000	1uzr_A:0.0588700000):0.0829867000	1r2f_A:0.1189540000):0.6991040000	1mxr_A:0.6749870000):0.1131850000	(1jk0_A:0.2269940000	(2uw2_A:0.0654850000	1w68_A:0.0983400000):0.1580630000):0.6468840000):0.4209180000	3ee4_A:1.0715490000):0.4172080000	(((2inc_B:1.0260000000	2inp_C:0.7745340000):0.4522920000	1mty_B:0.9856190000):0.2476370000	(1mty_D:1.0269780000	3dhg_A:0.8705520000):0.4698020000):1.4615500000):0.1166200000	(((2uw1_A:0.0029220000	2uw1_B:0.0000010000):0.0657124000	1afr_A:0.1219870000):1.5088800000	1za0_A:1.1914750000):0.3423540000):0.6565680000):0.9338820000):0.0850702000):0.2942920000	((((1bcf_A:0.0000010000	3e1q_A:0.0000010000):0.1451110000	2fkz_A:0.1324420000):0.2048820000	1jgc_A:0.2588360000):0.4325930000	1nfv_A:0.7619810000):0.1372070000):0.2984730000	2vzb_A:0.6703180000):0.4417600000):0.0758479000):0.0826587000):0.0855652000):0.0547635000);
(1ji5_A:0.2133540000	((1jig_A:0.1252210000	(1ji4_A:0.5243340000	2fjc_A:0.4703170000):0.3386000000):0.0811006000	((1qgh_A:0.3599720000	2ux1_A:0.4219750000):0.2335160000	(((((1dps_A:0.0000010000	1jts_A:0.0000010000):0.3849120000	1o9r_A:0.2219930000):0.4559010000	1uvh_A:0.5843250000):0.2439220000	(1tjo_A:0.0000010000	1tk6_A:0.0000010000):0.6549390000):0.1307810000	((((((2fzf_A:1.3837520000	1lko_A:0.3488450000):0.1758720000	1yuz_A:0.7510150000):0.3899980000	3qhb_A:0.6468220000):0.5934010000	((((((1lb3_A:0.1121540000	2za7_A:0.0542320000):0.2619590000	1bg7_A:0.0755760000):0.1183000000	1r03_A:0.1139750000):0.1597990000	(1z6o_A:0.8522410000	1z6o_M:0.6176470000):0.2029150000):0.3825180000	3e6s_A:0.6477520000):0.1666270000	((1eum_A:0.2121260000	1krq_A:0.3628510000):0.2001460000	(2jd7_A:0.2032130000	1vlg_A:0.3094510000):0.0944270000):0.0865002000):0.5072650000):0.1566500000	(((((1bcf_A:0.0000010000	3e1q_A:0.0000010000):0.1923890000	2fkz_A:0.1576700000):0.2110830000	1jgc_A:0.2280090000):0.3835920000	1nfv_A:0.4320250000):0.1316630000	(1otk_A:1.7229320000	(((((((1oqu_A:0.1818980000	1r2f_A:0.1483560000):0.0573602000	1uzr_A:0.0077860000):0.6457720000	1mxr_A:0.7666290000):0.1275060000	(1jk0_A:0.2337450000	(2uw2_A:0.0500520000	1w68_A:0.0983480000):0.1837680000):0.7377820000):0.4069900000	3ee4_A:1.0148410000):0.5716270000	(((2uw1_A:0.0014720000	2uw1_B:0.0000010000):0.0734273000	1afr_A:0.1621490000):1.2064300000	1za0_A:1.1696510000):0.6254160000):0.1698800000	((2inc_B:0.7975240000	(2inp_C:0.7957000000	1mty_B:1.2916750000):0.2169660000):0.3485040000	(1mty_D:1.1896970000	3dhg_A:0.8423030000):0.4236070000):1.0028200000):0.2020430000):1.3554000000):0.1844740000):0.3753650000	2vzb_A:0.8332910000):0.3313630000):0.1753960000):0.1568710000):0.0530053000	(1n1q_A:0.3195510000	2chp_A:0.3977030000):0.0701182000);
(1ji5_A:0.2739890000	1jig_A:0.2217500000	(1n1q_A:0.2154110000	(2chp_A:0.3695530000	(((1qgh_A:0.3386050000	2ux1_A:0.3676200000):0.2491510000	(1ji4_A:0.4072800000	2fjc_A:0.4658000000):0.1656480000):0.0632446000	(((((1dps_A:0.0000010000	1jts_A:0.0000010000):0.3145250000	1o9r_A:0.1755040000):0.3538880000	1uvh_A:0.6545090000):0.2975480000	(1tjo_A:0.0000010000	1tk6_A:0.0000010000):0.6102100000):0.1668370000	((((((2fzf_A:1.3369970000	(1lko_A:0.6385890000	1yuz_A:1.0502330000):0.3268830000):0.3224980000	3qhb_A:0.9307290000):0.5476300000	(((((1lb3_A:0.0731220000	2za7_A:0.0734470000):0.2116900000	1bg7_A:0.0788920000):0.0899879000	1r03_A:0.1925050000):0.2343590000	(1z6o_A:0.7293150000	1z6o_M:0.6204740000):0.2128070000):0.2855280000	((1eum_A:0.2297730000	(1krq_A:0.2618670000	3e6s_A:0.7978910000):0.1470120000):0.2576190000	(2jd7_A:0.2293360000	1vlg_A:0.2784430000):0.0717404000):0.2504900000):0.3843610000):0.0911577000	(1otk_A:1.6497430000	(((((((1oqu_A:0.1904480000	1r2f_A:0.1932600000):0.0763554000	1uzr_A:0.0151490000):0.7876410000	1mxr_A:0.6046490000):0.2839650000	(1jk0_A:0.2950870000	(2uw2_A:0.0811560000	1w68_A:0.0915570000):0.1392260000):0.6131440000):0.4059250000	3ee4_A:1.0948760000):0.4604860000	(((2uw1_A:0.0013890000	2uw1_B:0.0000010000):0.0653679000	1afr_A:0.1251380000):1.6253400000	1za0_A:0.9321430000):0.6460500000):0.2037410000	(2inc_B:1.0034360000	((2inp_C:1.1573410000	1mty_B:1.2508370000):0.2763340000	(1mty_D:0.9393290000	3dhg_A:0.8237790000):0.5453610000):0.1014650000):0.6527310000):0.4469220000):1.4249800000):0.2188700000	((((1bcf_A:0.0000010000	3e1q_A:0.0000010000):0.2136030000	2fkz_A:0.1130260000):0.1848340000	1jgc_A:0.3034570000):0.3763050000	1nfv_A:0.6085450000):0.2891280000):0.2705660000	2vzb_A:0.7154760000):0.2607490000):0.0749001000):0.0660032000):0.1317100000):0.0558465000);
(1ji5_A:0.1904820000	((1jig_A:0.1770630000	(((1qgh_A:0.2891400000	2ux1_A:0.4862280000):0.3176430000	(((((1dps_A:0.0000010000	1jts_A:0.0000010000):0.3096760000	1o9r_A:0.2451680000):0.3383550000	1uvh_A:0.6066500000):0.2169260000	(1tjo_A:0.0000010000	1tk6_A:0.0000010000):0.7379430000):0.1994060000	(((((2fzf_A:1.2634650000	((1lko_A:0.5086200000	1yuz_A:0.9667130000):0.5262590000	3qhb_A:0.6124510000):0.2025850000):0.4244560000	(1otk_A:2.1934030000	(((((((1oqu_A:0.1680900000	1r2f_A:0.2090560000):0.0469116000	1uzr_A:0.0234620000):0.7790000000	1mxr_A:0.6208950000):0.1985620000	(1jk0_A:0.2173690000	(2uw2_A:0.0470420000	1w68_A:0.1024430000):0.1929170000):0.7080200000):0.2623550000	((2inc_B:0.7725750000	(2inp_C:0.9290430000	1mty_B:1.2597260000):0.2143060000):0.3829050000	(1mty_D:0.9808750000	3dhg_A:0.8798920000):0.3176960000):1.3385900000):0.2144410000	(((2uw1_A:0.0027970000	2uw1_B:0.0000010000):0.0787679000	1afr_A:0.1300130000):1.4425700000	1za0_A:1.0052980000):0.7800090000):0.2650700000	3ee4_A:0.5294800000):0.4956160000):0.8074170000):0.1376060000	(((((1lb3_A:0.1270550000	2za7_A:0.0792010000):0.2350260000	1r03_A:0.1813960000):0.0484357000	1bg7_A:0.1232120000):0.2352170000	(1z6o_A:0.8366280000	1z6o_M:0.6892770000):0.1656010000):0.2047350000	(((1eum_A:0.1647520000	1krq_A:0.3842210000):0.2924950000	(2jd7_A:0.2005290000	1vlg_A:0.3208630000):0.1088930000):0.1670960000	3e6s_A:0.6415060000):0.2304690000):0.3807670000):0.1308790000	((((1bcf_A:0.0000010000	3e1q_A:0.0000010000):0.1969280000	2fkz_A:0.1142090000):0.1826170000	1jgc_A:0.2769040000):0.3168720000	1nfv_A:0.6848960000):0.2852720000):0.2405710000	2vzb_A:0.7784900000):0.3829020000):0.0971917000):0.0913119000	(1ji4_A:0.5295940000	2fjc_A:0.3661900000):0.2653670000):0.1054610000):0.0753330000	1n1q_A:0.3372520000):0.0977545000	2chp_A:0.4484030000);
(1ji5_A:0.2480390000	((1jig_A:0.1130140000	((1qgh_A:0.2864240000	2ux1_A:0.3879520000):0.2352470000	(1ji4_A:0.4377710000	2fjc_A:0.4723330000):0.2020520000):0.1508780000):0.0489682000	(((((1dps_A:0.0000010000	1jts_A:0.0000010000):0.3632100000	1o9r_A:0.2266130000):0.4188180000	1uvh_A:0.6096450000):0.2863020000	(1tjo_A:0.0000010000	1tk6_A:0.0000010000):0.5942420000):0.3113410000	(((((2fzf_A:1.2433770000	((1lko_A:0.5144790000	1yuz_A:0.7083930000):0.4083670000	3qhb_A:0.5781750000):0.5520600000):0.4676890000	(((((1lb3_A:0.1109090000	2za7_A:0.0368110000):0.1910290000	(1bg7_A:0.0668850000	1r03_A:0.2022950000):0.0865651000):0.2624630000	(1z6o_A:0.8290900000	1z6o_M:0.6970530000):0.0698252000):0.1015820000	(((1eum_A:0.2030990000	1krq_A:0.3130460000):0.3091920000	(2jd7_A:0.1925380000	1vlg_A:0.3367750000):0.0814703000):0.1064760000	3e6s_A:0.7220760000):0.1365270000):0.4958760000	(1otk_A:1.9077540000	(((((((1oqu_A:0.2112090000	1uzr_A:0.0740080000):0.1052410000	1r2f_A:0.0665340000):0.6920030000	1mxr_A:0.6915570000):0.1253300000	(1jk0_A:0.2773840000	(2uw2_A:0.0572220000	1w68_A:0.1022050000):0.1230450000):0.5577890000):0.2591760000	((2inc_B:0.9002000000	(2inp_C:0.9089120000	1mty_B:0.9795780000):0.2745410000):0.1235340000	(1mty_D:1.1876060000	3dhg_A:0.9585640000):0.3123750000):1.3613400000):0.4275040000	3ee4_A:1.0369880000):0.3164980000	(((2uw1_A:0.0057110000	2uw1_B:0.0000010000):0.0685473000	1afr_A:0.1519450000):1.2831500000	1za0_A:1.1361300000):0.5949650000):0.4316840000):1.0118900000):0.1208920000):0.1039160000	(((1bcf_A:0.0000010000	3e1q_A:0.0000010000):0.1675620000	2fkz_A:0.1437480000):0.1190620000	1jgc_A:0.3490450000):0.3313080000):0.1851490000	1nfv_A:0.5818390000):0.2134060000	2vzb_A:0.7541410000):0.2596410000):0.1969050000):0.0451337000	(1n1q_A:0.3255250000	2chp_A:0.4515100000):0.0560459000);
(1ji5_A:0.2386990000	1jig_A:0.1935600000	(1n1q_A:0.3020510000	(2chp_A:0.3240230000	(((1qgh_A:0.3269100000	2ux1_A:0.3376510000):0.3077230000	(1ji4_A:0.3471760000	2fjc_A:0.6508690000):0.1514390000):0.0853438000	(((((1dps_A:0.0000010000	1jts_A:0.0000010000):0.3776860000	1o9r_A:0.1791010000):0.3036040000	1uvh_A:0.7114190000):0.2549480000	(1tjo_A:0.0000010000	1tk6_A:0.0000010000):0.6659240000):0.3038200000	(((((2fzf_A:1.0365900000	((1lko_A:0.4521060000	1yuz_A:0.7385830000):0.4346590000	3qhb_A:0.6023140000):0.4505340000):0.4188310000	((((1lb3_A:0.0875880000	2za7_A:0.0752690000):0.2635070000	(1bg7_A:0.0578460000	1r03_A:0.2395700000):0.0854044000):0.1647390000	(1z6o_A:0.8128500000	1z6o_M:0.5051150000):0.1980450000):0.4233050000	(((1eum_A:0.2489370000	1krq_A:0.2498470000):0.2650060000	2jd7_A:0.1976940000):0.0201464000	(3e6s_A:0.7275950000	1vlg_A:0.2066930000):0.0706835000):0.1958250000):0.3871810000):0.2137310000	((((1bcf_A:0.0000010000	3e1q_A:0.0000010000):0.2256860000	2fkz_A:0.1088340000):0.1051790000	1jgc_A:0.2460150000):0.3893400000	1nfv_A:0.4280650000):0.3441050000):0.1853320000	(1otk_A:1.5754560000	(((((((1oqu_A:0.2156900000	1r2f_A:0.1753030000):0.0510829000	1uzr_A:0.0324610000):0.6356720000	1mxr_A:0.6303890000):0.1106960000	(1jk0_A:0.2564800000	(2uw2_A:0.0656110000	1w68_A:0.0958580000):0.1591830000):0.7062090000):0.2701840000	3ee4_A:1.2151130000):0.6113340000	(((2uw1_A:0.0013970000	2uw1_B:0.0000010000):0.0576865000	1afr_A:0.1452800000):1.4015300000	1za0_A:1.1431550000):0.5190250000):0.1983700000	(((2inc_B:0.8110280000	2inp_C:0.9090730000):0.3735730000	1mty_B:1.0411620000):0.1182370000	(1mty_D:0.9813560000	3dhg_A:0.8727590000):0.3313910000):1.0085900000):0.6549810000):0.9328790000):0.2326270000	2vzb_A:0.7154660000):0.2188040000):0.1509590000):0.0456442000):0.0926928000):0.0919422000);
(1ji5_A:0.1718750000	(1jig_A:0.1739190000	(1n1q_A:0.2018450000	(((1qgh_A:0.2293700000	2ux1_A:0.3096400000):0.3004470000	(1ji4_A:0.3033900000	2fjc_A:0.4410540000):0.2125880000):0.0489796000	(((((1dps_A:0.0000010000	1jts_A:0.0000010000):0.2153650000	1o9r_A:0.2536260000):0.2832270000	1uvh_A:0.5360290000):0.2879700000	(1tjo_A:0.0000010000	1tk6_A:0.0000010000):0.7114900000):0.1885080000	((((2fzf_A:1.2132590000	((1lko_A:0.6060630000	1yuz_A:0.8522500000):0.3463760000	3qhb_A:0.8423900000):0.3949930000):0.3710730000	((((((1lb3_A:0.0899550000	2za7_A:0.0459870000):0.2989180000	1r03_A:0.2031530000):0.0671886000	1bg7_A:0.0884420000):0.2482730000	(1z6o_A:1.0379440000	1z6o_M:0.6115930000):0.0775386000):0.2883140000	(((1eum_A:0.2379890000	1krq_A:0.3338280000):0.0737030000	3e6s_A:0.6401120000):0.1077360000	(2jd7_A:0.1925310000	1vlg_A:0.3864570000):0.1193030000):0.1808020000):0.3554540000	(1otk_A:2.3207600000	(((((((1oqu_A:0.1880520000	1uzr_A:0.0518470000):0.1190390000	1r2f_A:0.0701730000):0.8134660000	1mxr_A:0.7552440000):0.1054370000	(1jk0_A:0.1998490000	(2uw2_A:0.0420460000	1w68_A:0.1069230000):0.1893810000):0.4827070000):0.2780510000	3ee4_A:1.1551600000):0.5538400000	(((2uw1_A:0.0042750000	2uw1_B:0.0000010000):0.0747374000	1afr_A:0.1243690000):1.4653400000	1za0_A:0.9196900000):0.4309990000):0.2265570000	(((2inc_B:0.8741600000	2inp_C:0.9200050000):0.5032670000	1mty_B:1.1129940000):0.1985960000	(1mty_D:1.1332730000	3dhg_A:0.8433480000):0.3129960000):0.8853800000):0.8339510000):0.9815760000):0.0279866000):0.1510520000	((((1bcf_A:0.0000010000	3e1q_A:0.0000010000):0.1327230000	2fkz_A:0.1197050000):0.1665220000	1jgc_A:0.3671320000):0.2692540000	1nfv_A:0.6575220000):0.2339830000):0.3340240000	2vzb_A:0.6327470000):0.5405840000):0.0710016000):0.0829358000):0.0920788000):0.0421772000	2chp_A:0.4297820000);
(1ji5_A:0.2061690000	(1jig_A:0.1625480000	(((1qgh_A:0.3120180000	2ux1_A:0.3353810000):0.2474760000	(1ji4_A:0.4446580000	2fjc_A:0.5265920000):0.1823630000):0.0520765000	(((((1dps_A:0.0000010000	1jts_A:0.0000010000):0.2808630000	1o9r_A:0.2569690000):0.2658100000	1uvh_A:0.6714910000):0.2659000000	(1tjo_A:0.0000010000	1tk6_A:0.0000010000):0.6052850000):0.3157440000	(((((2fzf_A:1.3306680000	((1lko_A:0.6555070000	(1yuz_A:0.8612940000	3qhb_A:0.8155580000):0.1203980000):0.5382600000	(1otk_A:1.5764380000	((((((1oqu_A:0.1966130000	1uzr_A:0.0638090000):0.0687431000	1r2f_A:0.0740280000):0.6849560000	1mxr_A:0.6874120000):0.2349310000	(3ee4_A:1.3447120000	(1jk0_A:0.1905360000	(2uw2_A:0.0597960000	1w68_A:0.0970530000):0.1787700000):0.5880250000):0.0411624000):0.7018130000	(((2uw1_A:0.0000020000	2uw1_B:0.0000010000):0.0914246000	1afr_A:0.1216970000):1.5104400000	1za0_A:1.0875730000):0.7500650000):0.4154420000	(((2inc_B:0.8513450000	2inp_C:0.8925090000):0.3005420000	1mty_B:0.9452650000):0.1133140000	(1mty_D:0.9666750000	3dhg_A:0.8422410000):0.4712030000):0.7708200000):0.4980940000):1.2857500000):0.2778850000):0.3333010000	((((((1lb3_A:0.1358260000	2za7_A:0.0224110000):0.2765940000	(1bg7_A:0.0533720000	1r03_A:0.2300230000):0.0664315000):0.2221610000	1z6o_M:0.8383170000):0.1072040000	1z6o_A:0.8729930000):0.3372500000	((1eum_A:0.3505310000	1krq_A:0.2680200000):0.1432470000	3e6s_A:0.5851050000):0.1001810000):0.0107802000	(2jd7_A:0.2162890000	1vlg_A:0.3453300000):0.0955099000):0.5199380000):0.3047380000	(((1bcf_A:0.0000010000	3e1q_A:0.0000010000):0.2502400000	2fkz_A:0.1697250000):0.1189480000	1jgc_A:0.2967540000):0.4724690000):0.2135320000	1nfv_A:0.5790030000):0.2645580000	2vzb_A:1.0167990000):0.1689620000):0.1425430000):0.0337775000):0.0647304000	(1n1q_A:0.2803670000	2chp_A:0.3601100000):0.0459097000);
(1ji5_A:0.1679950000	(1jig_A:0.1761560000	(1n1q_A:0.2074330000	(((1qgh_A:0.1937780000	2ux1_A:0.4139200000):0.2128080000	(1ji4_A:0.3062040000	2fjc_A:0.4558150000):0.2989010000):0.0633269000	(((((1dps_A:0.0000010000	1jts_A:0.0000010000):0.3898400000	1o9r_A:0.1456860000):0.2152100000	1uvh_A:0.6497920000):0.4081630000	(1tjo_A:0.0000010000	1tk6_A:0.0000010000):0.5421270000):0.2982310000	(((((2fzf_A:1.5582210000	((1lko_A:0.7873080000	1yuz_A:0.6502790000):0.1524720000	3qhb_A:1.1210060000):0.5949340000):0.3768860000	((((((1lb3_A:0.1377960000	2za7_A:0.0744270000):0.2682710000	(1bg7_A:0.0772150000	1r03_A:0.2260930000):0.0474445000):0.2437570000	1z6o_A:1.0374800000):0.1675520000	1z6o_M:0.6446830000):0.2250170000	(((1eum_A:0.2643690000	1krq_A:0.2712040000):0.1331620000	3e6s_A:0.5623870000):0.1505980000	(2jd7_A:0.2050290000	1vlg_A:0.2858640000):0.1174330000):0.2069480000):0.3475180000	(1otk_A:1.6144010000	(((((((1oqu_A:0.1930620000	1uzr_A:0.0893890000):0.0869811000	1r2f_A:0.1154130000):0.7326280000	1mxr_A:0.6910420000):0.1417650000	(1jk0_A:0.1353440000	(2uw2_A:0.0796540000	1w68_A:0.0910640000):0.2510270000):0.6866160000):0.3355720000	3ee4_A:1.1841440000):0.3423490000	((2inc_B:0.8316620000	(2inp_C:1.0293800000	1mty_B:1.2027680000):0.2892370000):0.2577450000	(1mty_D:1.1388850000	3dhg_A:1.0148960000):0.3396530000):1.3011200000):0.4114720000	(((2uw1_A:0.0014420000	2uw1_B:0.0000010000):0.0732634000	1afr_A:0.1206090000):1.5092800000	1za0_A:1.1916240000):0.2737950000):0.7327880000):1.0270600000):0.1794750000):0.1943940000	(((1bcf_A:0.0000010000	3e1q_A:0.0000010000):0.1279520000	2fkz_A:0.0929820000):0.2144020000	1jgc_A:0.3117010000):0.3679690000):0.1201490000	1nfv_A:0.5800140000):0.3015300000	2vzb_A:0.8474080000):0.1831060000):0.0885946000):0.0793482000):0.0579768000):0.0611971000	2chp_A:0.4064740000);
(1ji5_A:0.1438360000	((1jig_A:0.1461080000	((1qgh_A:0.2533250000	2ux1_A:0.4817380000):0.2416070000	((1ji4_A:0.4095480000	2fjc_A:0.4042910000):0.1157730000	(((((1dps_A:0.0000010000	1jts_A:0.0000010000):0.3368330000	1o9r_A:0.1948740000):0.3662100000	1uvh_A:0.6139200000):0.1833840000	(1tjo_A:0.0000010000	1tk6_A:0.0000010000):0.6096460000):0.1790770000	((((2fzf_A:1.1894650000	(1lko_A:0.5245980000	(1yuz_A:0.6639730000	3qhb_A:0.8691160000):0.2455490000):0.5108420000):0.3589080000	((((1lb3_A:0.0989400000	2za7_A:0.0705630000):0.2034420000	(1bg7_A:0.1209800000	1r03_A:0.2213380000):0.0645999000):0.2376710000	(1z6o_A:0.7855480000	1z6o_M:0.7421020000):0.0799798000):0.2163540000	(((1eum_A:0.2410960000	1krq_A:0.3145480000):0.2098050000	(2jd7_A:0.2141980000	1vlg_A:0.2872490000):0.0993198000):0.1039090000	3e6s_A:0.5488330000):0.1470820000):0.4781500000):0.2099620000	((((1bcf_A:0.0000010000	3e1q_A:0.0000010000):0.1527540000	2fkz_A:0.1013610000):0.2036130000	1jgc_A:0.2337150000):0.4815300000	(1nfv_A:0.3895900000	(1otk_A:1.6265530000	((((((1oqu_A:0.1885760000	1r2f_A:0.1979840000):0.0467385000	1uzr_A:0.0483080000):0.6378440000	(1mxr_A:0.6198280000	(1jk0_A:0.1997050000	(2uw2_A:0.0610690000	1w68_A:0.0691470000):0.1588430000):0.9216190000):0.0909111000):0.5070100000	3ee4_A:0.9495190000):0.4325730000	(((2uw1_A:0.0039220000	2uw1_B:0.0000010000):0.0945393000	1afr_A:0.0983940000):1.4762600000	1za0_A:1.0712360000):0.7509940000):0.1028690000	((2inc_B:0.8811090000	(2inp_C:0.9197440000	1mty_B:1.3894860000):0.2272000000):0.3381800000	(1mty_D:0.9087190000	3dhg_A:0.8956720000):0.4076830000):1.1851600000):0.2639160000):1.3522200000):0.0000024299):0.2226730000):0.1876470000	2vzb_A:0.8720780000):0.2709060000):0.2093640000):0.0856208000):0.1058960000):0.0734439000	1n1q_A:0.2576660000):0.0748803000	2chp_A:0.4182760000);
(1ji5_A:0.1886380000	((1jig_A:0.1624110000	(1ji4_A:0.4311200000	2fjc_A:0.5196770000):0.1605360000):0.0932637000	(((1qgh_A:0.3037650000	2ux1_A:0.3140960000):0.1824290000	((((1dps_A:0.0000010000	1jts_A:0.0000010000):0.3910650000	1o9r_A:0.1465130000):0.4026530000	1uvh_A:0.7188750000):0.1397400000	(1tjo_A:0.0000010000	1tk6_A:0.0000010000):0.6948730000):0.3884790000):0.1286230000	((2fzf_A:1.4043770000	2vzb_A:0.3928850000):0.1703810000	((((((1bcf_A:0.0000010000	3e1q_A:0.0000010000):0.2036060000	2fkz_A:0.1108970000):0.2262870000	1jgc_A:0.2179470000):0.3484000000	1nfv_A:0.5800230000):0.0309480000	((((((1lb3_A:0.0823720000	2za7_A:0.0629300000):0.2765070000	1bg7_A:0.0737500000):0.0710502000	1r03_A:0.1545050000):0.1978940000	(1z6o_A:0.7068990000	1z6o_M:0.5580450000):0.1913010000):0.3770580000	((1eum_A:0.2376030000	1krq_A:0.2857840000):0.2890550000	(2jd7_A:0.1737930000	1vlg_A:0.3645440000):0.1098180000):0.2476220000):0.0951428000	3e6s_A:0.5256620000):0.5647220000):0.3183760000	(((1lko_A:0.3947820000	1yuz_A:0.7142360000):0.4145550000	3qhb_A:0.6476350000):0.3578810000	((((1otk_A:2.1936730000	(((2inc_B:0.7702310000	2inp_C:0.9359690000):0.2954430000	1mty_B:1.2662940000):0.2066360000	(1mty_D:1.3836770000	3dhg_A:0.6388990000):0.6065780000):0.9986130000):0.1690710000	(((2uw1_A:0.0044140000	2uw1_B:0.0000010000):0.0965628000	1afr_A:0.1062420000):1.5241500000	1za0_A:1.1897280000):0.4955930000):0.3060600000	((((1oqu_A:0.1650220000	1uzr_A:0.0508220000):0.0736290000	1r2f_A:0.1157710000):0.5570450000	1mxr_A:0.8012290000):0.2001130000	(1jk0_A:0.2391600000	(2uw2_A:0.0427620000	1w68_A:0.0965750000):0.1646180000):0.6816140000):0.5328090000):0.3411910000	3ee4_A:0.8352620000):1.1851200000):0.4337840000):0.2448750000):0.3898090000):0.0440152000):0.0133081000	(1n1q_A:0.2484220000	2chp_A:0.3072660000):0.1477240000);
(1ji5_A:0.2191700000	1jig_A:0.2194520000	(1n1q_A:0.2693260000	(((2chp_A:0.3475970000	(((((1dps_A:0.0000010000	1jts_A:0.0000010000):0.3427090000	1o9r_A:0.1957730000):0.3200280000	1uvh_A:0.4677400000):0.2348980000	(1tjo_A:0.0000010000	1tk6_A:0.0000010000):0.6988370000):0.1814600000	(((((2fzf_A:1.3094590000	((1lko_A:0.3978620000	1yuz_A:0.9994990000):0.2913950000	3qhb_A:0.7433790000):0.4704320000):0.2514770000	((((1lb3_A:0.1483460000	2za7_A:0.0767440000):0.2076260000	(1bg7_A:0.1140480000	1r03_A:0.1949340000):0.0674928000):0.1882670000	(1z6o_A:0.8366200000	1z6o_M:0.5478230000):0.2533470000):0.2800500000	(((1eum_A:0.1958390000	1krq_A:0.3852940000):0.1502730000	3e6s_A:0.7705660000):0.0673343000	(2jd7_A:0.1878200000	1vlg_A:0.2692020000):0.1465630000):0.1276230000):0.3815690000):0.1592240000	(1otk_A:1.4384880000	((((((1oqu_A:0.1590810000	1r2f_A:0.2109890000):0.0471616000	1uzr_A:0.0431590000):0.6439790000	(1mxr_A:0.5581840000	(1jk0_A:0.1636140000	(2uw2_A:0.0669820000	1w68_A:0.0694720000):0.1829540000):0.7820980000):0.1688120000):0.3764190000	3ee4_A:0.9984520000):0.7664040000	(((2uw1_A:0.0043170000	2uw1_B:0.0000010000):0.0836532000	1afr_A:0.1384320000):1.1217100000	1za0_A:1.1568250000):0.3253250000):0.3111790000	(((2inc_B:0.8620050000	2inp_C:0.8200580000):0.3932600000	1mty_B:1.1053200000):0.4399380000	(1mty_D:0.8789780000	3dhg_A:0.9551830000):0.3713430000):0.8342620000):0.5629610000):1.1343700000):0.2137320000	((((1bcf_A:0.0000010000	3e1q_A:0.0000010000):0.2247280000	2fkz_A:0.1360950000):0.1665890000	1jgc_A:0.2327160000):0.5179230000	1nfv_A:0.4805690000):0.2680710000):0.2333940000	2vzb_A:0.8015890000):0.3506780000):0.0525653000):0.1051930000	(1qgh_A:0.3372790000	2ux1_A:0.3673280000):0.2601250000):0.0556967000	(1ji4_A:0.4265310000	2fjc_A:0.4352570000):0.2490600000):0.0721195000):0.0423705000);
(1ji5_A:0.1936060000	((1jig_A:0.1352570000	(((1qgh_A:0.3664400000	2ux1_A:0.2494050000):0.3724540000	2fjc_A:0.4512950000):0.1300260000	1ji4_A:0.4892740000):0.1406870000):0.1167170000	(2chp_A:0.2559120000	(((((1dps_A:0.0000010000	1jts_A:0.0000010000):0.3227130000	1o9r_A:0.3158350000):0.3117050000	1uvh_A:0.4499080000):0.3637010000	(1tjo_A:0.0000010000	1tk6_A:0.0000010000):0.5588100000):0.3080950000	((2fzf_A:1.7987260000	(((((1bcf_A:0.0000010000	3e1q_A:0.0000010000):0.1475810000	2fkz_A:0.1367070000):0.1959290000	1jgc_A:0.2800470000):0.2335440000	1nfv_A:0.6800100000):0.3225850000	((1lko_A:0.5967000000	(1yuz_A:0.7910920000	3qhb_A:0.9081230000):0.2346720000):0.5579220000	(((((((1lb3_A:0.1198430000	2za7_A:0.0554610000):0.2835390000	1bg7_A:0.1165640000):0.0889678000	1r03_A:0.2202610000):0.1502240000	1z6o_A:0.9989120000):0.1745060000	1z6o_M:0.5088650000):0.2491760000	(((1eum_A:0.2123890000	1krq_A:0.3441980000):0.1974690000	3e6s_A:0.5391660000):0.0577693000	(2jd7_A:0.2135250000	1vlg_A:0.2582340000):0.1176990000):0.1792140000):0.3727870000	(1otk_A:1.6170170000	(((((((1oqu_A:0.2182610000	1uzr_A:0.0583780000):0.0921138000	1r2f_A:0.1182260000):0.5938590000	1mxr_A:0.7882180000):0.1338480000	(1jk0_A:0.2470500000	(2uw2_A:0.0574350000	1w68_A:0.1094120000):0.1622130000):0.7275470000):0.2912950000	((2inc_B:0.7524090000	(2inp_C:0.8664340000	1mty_B:1.2039550000):0.3198060000):0.3520450000	(1mty_D:0.9757260000	3dhg_A:0.9027500000):0.0938752000):1.2958300000):0.4788780000	3ee4_A:0.7220600000):0.5402020000	(((2uw1_A:0.0029530000	2uw1_B:0.0000010000):0.0726117000	1afr_A:0.1443600000):1.4427800000	1za0_A:1.1443650000):0.3797420000):0.7549400000):0.9374400000):0.0961479000):0.2107000000):0.3184150000):0.0514181000	2vzb_A:0.7312850000):0.1883540000):0.0855597000):0.1530000000):0.0376210000	1n1q_A:0.2590230000);
(1ji5_A:0.1976130000	1jig_A:0.1715600000	(1n1q_A:0.3046380000	(((2chp_A:0.3346140000	((((1dps_A:0.0000010000	1jts_A:0.0000010000):0.2762430000	1o9r_A:0.2625670000):0.2772940000	1uvh_A:0.4583970000):0.2833130000	(1tjo_A:0.0000020000	1tk6_A:0.0000020000):0.5796820000):0.3258990000):0.0694836000	((((2fzf_A:1.2413880000	((1lko_A:0.4898540000	1yuz_A:0.8792990000):0.2627100000	3qhb_A:0.8190090000):0.5003020000):0.2992960000	(((((1lb3_A:0.0548710000	2za7_A:0.0629110000):0.2630380000	1bg7_A:0.0871070000):0.1030780000	1r03_A:0.1203310000):0.1502140000	(1z6o_A:0.7511330000	1z6o_M:0.6877530000):0.2194220000):0.3432100000	(((1eum_A:0.2376620000	1krq_A:0.3693150000):0.1635310000	(2jd7_A:0.1800180000	1vlg_A:0.2997450000):0.0719236000):0.1115260000	3e6s_A:0.4735470000):0.1703170000):0.4485420000):0.2597040000	(((((1bcf_A:0.0000010000	3e1q_A:0.0000010000):0.2150970000	2fkz_A:0.1696680000):0.1599610000	1jgc_A:0.2143680000):0.4592530000	1nfv_A:0.4379750000):0.0595726000	(1otk_A:1.6916730000	(((((((1oqu_A:0.1761050000	1r2f_A:0.1916580000):0.0459155000	1uzr_A:0.0173340000):0.5561350000	1mxr_A:0.7511010000):0.3123010000	(1jk0_A:0.2362140000	(2uw2_A:0.0812560000	1w68_A:0.0968470000):0.1205410000):0.5826620000):0.4539980000	3ee4_A:0.8270230000):0.6275120000	(((2uw1_A:0.0043420000	2uw1_B:0.0000010000):0.0757419000	1afr_A:0.1391280000):1.4329500000	1za0_A:1.0196520000):0.3595250000):0.1421090000	(((2inc_B:0.8205180000	2inp_C:0.9680650000):0.3214300000	1mty_B:1.1842080000):0.2743640000	(1mty_D:0.9763040000	3dhg_A:0.8592530000):0.3559460000):1.2026000000):0.4889230000):0.9660000000):0.2046100000):0.3346280000	2vzb_A:0.6959220000):0.3463280000):0.1151450000	((1qgh_A:0.2539300000	2ux1_A:0.3745830000):0.2643280000	(1ji4_A:0.3401620000	2fjc_A:0.4309660000):0.1828010000):0.0614237000):0.0779081000):0.0440208000);
(1ji5_A:0.2178780000	((1jig_A:0.1459520000	((1qgh_A:0.3144420000	2ux1_A:0.4353990000):0.3017020000	(1ji4_A:0.4608290000	2fjc_A:0.5976120000):0.1949060000):0.1332100000):0.0956714000	1n1q_A:0.3158120000):0.0373919000	(2chp_A:0.3021450000	(((((1dps_A:0.0000010000	1jts_A:0.0000010000):0.2687630000	1o9r_A:0.3192290000):0.4134380000	1uvh_A:0.4052350000):0.3322870000	(1tjo_A:0.0000010000	1tk6_A:0.0000010000):0.6771820000):0.2920390000	(((((2fzf_A:1.2274460000	(1otk_A:1.6905160000	((((((1oqu_A:0.2303420000	1r2f_A:0.2012450000):0.0449840000	1uzr_A:0.0335380000):0.6023860000	(1mxr_A:0.7666240000	(1jk0_A:0.2777490000	(2uw2_A:0.0899360000	1w68_A:0.0616740000):0.1205020000):0.7298550000):0.1292070000):0.5523300000	3ee4_A:1.1049030000):0.3983000000	(((2inc_B:0.7756750000	2inp_C:0.9673190000):0.3521850000	1mty_B:1.2105220000):0.1493540000	(1mty_D:1.0793560000	3dhg_A:0.7899830000):0.4338880000):1.0755300000):0.2212290000	(((2uw1_A:0.0014370000	2uw1_B:0.0000010000):0.0509654000	1afr_A:0.1183420000):1.6868100000	1za0_A:1.1404630000):0.4822550000):0.5222580000):0.3582550000):0.4525110000	(((((1lb3_A:0.1064800000	2za7_A:0.0597980000):0.2365190000	1bg7_A:0.1070590000):0.0906811000	1r03_A:0.1743570000):0.1719350000	(1z6o_A:0.8871280000	1z6o_M:0.5760470000):0.2200400000):0.3415870000	(((1eum_A:0.2517640000	1krq_A:0.4109570000):0.2041040000	(2jd7_A:0.2209860000	1vlg_A:0.1924010000):0.1321750000):0.1452650000	3e6s_A:0.5437490000):0.1042000000):0.4396200000):0.0220057000	((1lko_A:0.4989510000	1yuz_A:0.8831850000):0.4117740000	3qhb_A:0.6317380000):0.6933460000):0.1975440000	((((1bcf_A:0.0000010000	3e1q_A:0.0000010000):0.1653280000	2fkz_A:0.1367840000):0.1417690000	1jgc_A:0.3620350000):0.3614180000	1nfv_A:0.6358290000):0.2223450000):0.1792820000	2vzb_A:0.8820730000):0.2777790000):0.0639650000):0.1180060000);
(1ji5_A:0.1941130000	(1jig_A:0.1333930000	(((1qgh_A:0.3011300000	2ux1_A:0.3021200000):0.2496160000	(1ji4_A:0.4530390000	2fjc_A:0.4395150000):0.1793410000):0.0606432000	(((((1dps_A:0.0000010000	1jts_A:0.0000010000):0.2009030000	1o9r_A:0.3376310000):0.3588390000	1uvh_A:0.5554620000):0.2560860000	(1tjo_A:0.0000010000	1tk6_A:0.0000010000):0.6890160000):0.3071020000	((((((2fzf_A:1.3669210000	(1lko_A:0.3801380000	1yuz_A:0.7891680000):0.3748120000):0.1964460000	3qhb_A:0.8460860000):0.4068570000	((((1lb3_A:0.1576530000	2za7_A:0.0789180000):0.2279710000	(1bg7_A:0.1237330000	1r03_A:0.2005680000):0.0824320000):0.3080620000	(1z6o_A:0.8989200000	1z6o_M:0.6417950000):0.1332530000):0.2908280000	(((1eum_A:0.3056100000	1krq_A:0.2958720000):0.1287590000	3e6s_A:0.6037300000):0.0837081000	(2jd7_A:0.1722330000	1vlg_A:0.3036030000):0.1047820000):0.1311170000):0.3773000000):0.2112450000	(1otk_A:1.6005120000	(((((1oqu_A:0.1603700000	1r2f_A:0.1953160000):0.0657775000	1uzr_A:0.0131450000):0.5772550000	(1mxr_A:0.5861940000	(1jk0_A:0.1739170000	(2uw2_A:0.0532680000	1w68_A:0.1111700000):0.2172540000):0.6676330000):0.1472070000):0.4429960000	((((2inc_B:1.0504800000	2inp_C:0.9468430000):0.4519890000	1mty_B:1.1836190000):0.3528890000	(1mty_D:0.9880010000	3dhg_A:1.0929790000):0.2048070000):1.3347000000	(((2uw1_A:0.0055820000	2uw1_B:0.0000010000):0.1064350000	1afr_A:0.1218030000):1.4498500000	1za0_A:0.8094520000):0.6179700000):0.6034130000):0.3282040000	3ee4_A:0.6401880000):0.6771630000):0.8565450000):0.2319560000	((((1bcf_A:0.0000010000	3e1q_A:0.0000010000):0.1491000000	2fkz_A:0.1645470000):0.1410580000	1jgc_A:0.3422550000):0.6385020000	1nfv_A:0.3831850000):0.2240640000):0.3179190000	2vzb_A:0.8586920000):0.1735490000):0.1992020000):0.1353010000):0.0434886000	(1n1q_A:0.2429540000	2chp_A:0.4442030000):0.0964387000);
(1ji5_A:0.2084240000	1jig_A:0.1587310000	(1n1q_A:0.2443020000	(((2chp_A:0.3148710000	(((((1dps_A:0.0000010000	1jts_A:0.0000010000):0.2627080000	1o9r_A:0.2347070000):0.2988710000	1uvh_A:0.4831700000):0.3499660000	(1tjo_A:0.0000010000	1tk6_A:0.0000010000):0.5880590000):0.2350510000	(((((2fzf_A:1.2611080000	((1lko_A:0.6024430000	1yuz_A:0.7477600000):0.2145190000	3qhb_A:0.8951830000):0.4932410000):0.4359050000	(((((1lb3_A:0.1218840000	2za7_A:0.0562140000):0.3144460000	1bg7_A:0.0551060000):0.1133520000	1r03_A:0.1561940000):0.2793460000	(1z6o_A:0.8303420000	1z6o_M:0.6249410000):0.1196890000):0.0968431000	((1eum_A:0.2092720000	1krq_A:0.3847190000):0.1827650000	(3e6s_A:0.7045780000	(2jd7_A:0.1428400000	1vlg_A:0.2747710000):0.1068400000):0.0687411000):0.2608660000):0.4832270000):0.1732580000	(1otk_A:1.5504870000	(((((((1oqu_A:0.1708440000	1r2f_A:0.1789120000):0.0702868000	1uzr_A:0.0259640000):0.7451800000	1mxr_A:0.6447660000):0.1651820000	(1jk0_A:0.2633540000	(2uw2_A:0.0892640000	1w68_A:0.0674000000):0.1531960000):0.6247300000):0.5719840000	3ee4_A:0.8630910000):0.5092800000	(((2inc_B:0.7750650000	(2inp_C:0.8865570000	1mty_B:1.1885590000):0.2927000000):0.5109150000	3dhg_A:0.9002980000):0.0424147000	1mty_D:0.9582560000):1.4372700000):0.2585660000	(((2uw1_A:0.0013940000	2uw1_B:0.0000010000):0.0776812000	1afr_A:0.1669980000):1.2945200000	1za0_A:1.0880400000):0.5522170000):0.6293040000):0.9767480000):0.0874111000	((((1bcf_A:0.0000010000	3e1q_A:0.0000010000):0.1714870000	2fkz_A:0.1202200000):0.0978287000	1jgc_A:0.3574840000):0.4374890000	1nfv_A:0.6082900000):0.1951710000):0.2026220000	2vzb_A:0.9200230000):0.1924260000):0.1296000000):0.1370090000	(1qgh_A:0.2495890000	2ux1_A:0.4166670000):0.2625770000):0.0546202000	(1ji4_A:0.4302770000	2fjc_A:0.5134690000):0.2449150000):0.0695011000):0.0476131000);
(1ji5_A:0.1155580000	(1jig_A:0.1433100000	(1n1q_A:0.2280240000	(((1qgh_A:0.4031730000	2ux1_A:0.2625000000):0.2005470000	(1ji4_A:0.4384400000	2fjc_A:0.4482620000):0.1761920000):0.0656504000	(((((1dps_A:0.0000010000	1jts_A:0.0000010000):0.2593880000	1o9r_A:0.2657380000):0.2159000000	1uvh_A:0.6035550000):0.2218630000	(1tjo_A:0.0000010000	1tk6_A:0.0000010000):0.5861320000):0.2996580000	(((((((2fzf_A:1.6604230000	(1lko_A:0.5270690000	1yuz_A:0.5695550000):0.2742750000):0.2255680000	3qhb_A:0.5524770000):0.5101160000	(1otk_A:1.9294910000	(((((((1oqu_A:0.2233710000	1r2f_A:0.2029730000):0.0545651000	1uzr_A:0.0246310000):0.7547010000	1mxr_A:0.6402320000):0.2379980000	(1jk0_A:0.1689390000	(2uw2_A:0.0766950000	1w68_A:0.0728890000):0.1986480000):0.5378290000):0.3969050000	3ee4_A:1.1511870000):0.4557160000	(((2uw1_A:0.0029380000	2uw1_B:0.0000010000):0.1141340000	1afr_A:0.1179370000):1.5220300000	1za0_A:1.0846070000):0.6743050000):0.1302320000	(((2inc_B:0.9597460000	2inp_C:0.9301410000):0.4464550000	(1mty_D:0.9776480000	3dhg_A:0.9661130000):0.4502600000):0.2233300000	1mty_B:0.8118400000):1.0646500000):0.3139630000):0.8114420000):0.1748800000	(((((1lb3_A:0.0852080000	2za7_A:0.0712180000):0.2832060000	1bg7_A:0.1250210000):0.0518024000	1r03_A:0.1894620000):0.2283540000	(1z6o_A:0.8154780000	1z6o_M:0.6682750000):0.3004270000):0.2813240000	((1eum_A:0.2807730000	1krq_A:0.3495180000):0.2017280000	(3e6s_A:0.7436520000	(2jd7_A:0.1737690000	1vlg_A:0.3128250000):0.1284470000):0.0906098000):0.1892720000):0.5668490000):0.1338720000	(((1bcf_A:0.0000010000	3e1q_A:0.0000010000):0.1849930000	2fkz_A:0.1026640000):0.1136910000	1jgc_A:0.3060980000):0.3459770000):0.2788230000	2vzb_A:0.6368700000):0.1748320000	1nfv_A:0.7216680000):0.2283960000):0.0441024000):0.0681763000):0.1015860000):0.0387122000	2chp_A:0.4164130000);
(1ji5_A:0.2094070000	1jig_A:0.1922250000	(1n1q_A:0.2267490000	(2chp_A:0.3573710000	(((1qgh_A:0.2137600000	2ux1_A:0.4406460000):0.1831320000	(1ji4_A:0.3380520000	2fjc_A:0.4708040000):0.2265840000):0.0773082000	(((((1dps_A:0.0000010000	1jts_A:0.0000010000):0.3359080000	1o9r_A:0.2435910000):0.4223550000	1uvh_A:0.4704340000):0.2752330000	(1tjo_A:0.0000010000	1tk6_A:0.0000010000):0.6535860000):0.1833010000	((((2fzf_A:1.0817510000	((((1lb3_A:0.1203160000	2za7_A:0.0821090000):0.2509190000	(1bg7_A:0.0906530000	1r03_A:0.2489610000):0.0663911000):0.2856910000	(1z6o_A:0.8255340000	1z6o_M:0.4600720000):0.1721890000):0.3451110000	(((1eum_A:0.2300050000	1krq_A:0.3023540000):0.1981120000	3e6s_A:0.6577900000):0.0817892000	(2jd7_A:0.1992820000	1vlg_A:0.3060270000):0.1309610000):0.0919187000):0.3333560000):0.1424470000	(((1lko_A:0.3400160000	1yuz_A:0.9548250000):0.3563540000	3qhb_A:0.8099300000):0.2805460000	(1otk_A:1.4688550000	(((((((1oqu_A:0.1885880000	1r2f_A:0.1752250000):0.0586994000	1uzr_A:0.0210220000):0.6152290000	1mxr_A:0.6785910000):0.1376810000	(1jk0_A:0.2912290000	(2uw2_A:0.0600490000	1w68_A:0.1083180000):0.1173210000):0.6091300000):0.5649800000	3ee4_A:0.7264340000):0.5276340000	(((2uw1_A:0.0045210000	2uw1_B:0.0000010000):0.0906207000	1afr_A:0.1190760000):1.3427300000	1za0_A:1.3800130000):0.4517010000):0.2997820000	(((2inc_B:0.8216450000	2inp_C:0.6946220000):0.3176070000	1mty_B:0.9429170000):0.2272840000	(1mty_D:1.0456040000	3dhg_A:0.8804370000):0.3194630000):1.1004100000):0.3137730000):1.0506900000):0.2219380000):0.1822760000	((((1bcf_A:0.0000010000	3e1q_A:0.0000010000):0.1367150000	2fkz_A:0.0926620000):0.1438470000	1jgc_A:0.3153390000):0.3417250000	1nfv_A:0.5418550000):0.2169790000):0.3127560000	2vzb_A:0.5281370000):0.2731110000):0.1624480000):0.0721588000):0.0694324000):0.0546875000);
(1ji5_A:0.1277540000	((1jig_A:0.0958330000	(((1qgh_A:0.2690450000	2ux1_A:0.3636600000):0.2970110000	(((((1dps_A:0.0000010000	1jts_A:0.0000010000):0.2888680000	1o9r_A:0.2033450000):0.3874070000	1uvh_A:0.5171010000):0.2124250000	(1tjo_A:0.0000010000	1tk6_A:0.0000010000):0.5529130000):0.2123770000	((((((2fzf_A:0.9990610000	((1lko_A:0.5174300000	1yuz_A:0.5696190000):0.2710980000	3qhb_A:0.7169000000):0.2270980000):0.5908670000	(((((1lb3_A:0.0943740000	2za7_A:0.0593750000):0.2283720000	(1bg7_A:0.1072820000	1r03_A:0.1771090000):0.1035070000):0.1637750000	(1z6o_A:0.9697110000	1z6o_M:0.6844540000):0.2150080000):0.3734680000	((1eum_A:0.1943490000	1krq_A:0.3129650000):0.3162110000	(2jd7_A:0.2004090000	1vlg_A:0.2314680000):0.1036200000):0.1281310000):0.0589635000	3e6s_A:0.6045650000):0.4423100000):0.1464810000	(1otk_A:1.8329560000	(((((((1oqu_A:0.1841000000	1uzr_A:0.0806810000):0.0845216000	1r2f_A:0.1035130000):0.6394380000	1mxr_A:0.6206680000):0.2042830000	(1jk0_A:0.1813460000	(2uw2_A:0.0763320000	1w68_A:0.0879940000):0.1638350000):0.6319680000):0.3737030000	((2inc_B:0.6938070000	(2inp_C:0.8202740000	1mty_B:1.1760240000):0.2823430000):0.2699670000	(1mty_D:1.0012740000	3dhg_A:0.9437860000):0.4641320000):1.3255500000):0.5199150000	3ee4_A:0.6177190000):0.3336380000	(((2uw1_A:0.0026350000	2uw1_B:0.0000010000):0.0681789000	1afr_A:0.1470700000):1.3296300000	1za0_A:1.1469860000):0.5257520000):0.6634480000):0.4653770000):0.0949599000	(((1bcf_A:0.0000010000	3e1q_A:0.0000010000):0.2408370000	2fkz_A:0.0627990000):0.0445340000	1jgc_A:0.4024150000):0.5141060000):0.2193300000	1nfv_A:0.3587680000):0.3726290000	2vzb_A:0.7576100000):0.2647750000):0.1956100000):0.0564473000	(1ji4_A:0.4785140000	2fjc_A:0.3778990000):0.2001160000):0.1755890000):0.0604673000	1n1q_A:0.2748330000):0.0634302000	2chp_A:0.4675120000);
(1ji5_A:0.2465260000	((1jig_A:0.1482300000	(1ji4_A:0.3867530000	2fjc_A:0.4784750000):0.2696970000):0.0623909000	((1qgh_A:0.2454460000	2ux1_A:0.3730780000):0.2735080000	(((((1dps_A:0.0000010000	1jts_A:0.0000010000):0.3379060000	1o9r_A:0.2237530000):0.3306090000	1uvh_A:0.4889370000):0.2424410000	(1tjo_A:0.0000010000	1tk6_A:0.0000010000):0.5125800000):0.2505690000	(((((((2fzf_A:1.1550640000	(1lko_A:0.5996170000	1yuz_A:0.7986000000):0.0876077000):0.3198930000	3qhb_A:0.7091510000):0.6144010000	((((1lb3_A:0.1329890000	2za7_A:0.0240640000):0.2134730000	(1bg7_A:0.1173480000	1r03_A:0.1909950000):0.0811033000):0.1997130000	(1z6o_A:0.7411700000	1z6o_M:0.5276630000):0.1873720000):0.3257530000	(((1eum_A:0.2188160000	1krq_A:0.3236210000):0.2149510000	(2jd7_A:0.1908750000	1vlg_A:0.2313780000):0.1403540000):0.1161500000	3e6s_A:0.6530690000):0.1205970000):0.3975850000):0.2559910000	(((1bcf_A:0.0000010000	3e1q_A:0.0000010000):0.1546090000	2fkz_A:0.1658950000):0.1606490000	1jgc_A:0.2431330000):0.2981780000):0.1878420000	1nfv_A:0.5749820000):0.0862285000	(1otk_A:1.6867890000	(((((((1oqu_A:0.1605220000	1r2f_A:0.1530380000):0.0461323000	1uzr_A:0.0010380000):0.5820940000	1mxr_A:0.6238880000):0.1910190000	(1jk0_A:0.2485380000	(2uw2_A:0.0637310000	1w68_A:0.1005590000):0.1266820000):0.7573540000):0.6556210000	3ee4_A:0.8419780000):0.6729830000	(((2uw1_A:0.0041370000	2uw1_B:0.0000010000):0.0813377000	1afr_A:0.1649870000):1.2351100000	1za0_A:0.9839090000):0.6726040000):0.1711790000	(((2inc_B:0.8780280000	2inp_C:0.8197280000):0.4615960000	1mty_B:1.0787690000):0.1052740000	(1mty_D:1.1487150000	3dhg_A:0.8409160000):0.5043130000):1.1730900000):0.3017620000):1.2290900000):0.2825910000	2vzb_A:0.8206100000):0.2475470000):0.1093530000):0.0557273000):0.0289916000	(1n1q_A:0.2172600000	2chp_A:0.3312830000):0.0949339000);
(1ji5_A:0.1646690000	((1jig_A:0.1313440000	((1qgh_A:0.2950730000	2ux1_A:0.3217490000):0.3138670000	(1ji4_A:0.4474250000	2fjc_A:0.4840020000):0.2018320000):0.1457220000):0.0898350000	1n1q_A:0.3219380000):0.0669253000	(2chp_A:0.2443470000	(((((1dps_A:0.0000010000	1jts_A:0.0000010000):0.3450350000	1o9r_A:0.2046820000):0.2787850000	1uvh_A:0.6453210000):0.2062740000	(1tjo_A:0.0000010000	1tk6_A:0.0000010000):0.7042710000):0.4080280000	((((2fzf_A:1.6578530000	(((((1lb3_A:0.1176560000	2za7_A:0.0665030000):0.2327360000	1bg7_A:0.1026910000):0.0663680000	1r03_A:0.1611650000):0.1446360000	(1z6o_A:0.7532920000	1z6o_M:0.5470300000):0.2216100000):0.3508050000	((1eum_A:0.2530900000	1krq_A:0.2971810000):0.1687050000	(3e6s_A:0.7325750000	(2jd7_A:0.1747430000	1vlg_A:0.2971900000):0.0630004000):0.0876136000):0.1011020000):0.2578830000):0.2638050000	(((1lko_A:0.4341460000	1yuz_A:1.1247380000):0.3847660000	3qhb_A:0.8487370000):0.6586490000	(1otk_A:1.9214310000	(((((((1oqu_A:0.2296840000	1uzr_A:0.0416040000):0.1095040000	1r2f_A:0.1055560000):0.6335130000	1mxr_A:0.6277430000):0.1454660000	(1jk0_A:0.1881890000	(2uw2_A:0.0753570000	1w68_A:0.0822000000):0.1582220000):0.6520350000):0.4346890000	3ee4_A:0.9260960000):0.5281740000	((2inc_B:0.8511310000	(2inp_C:1.0033860000	1mty_B:1.2086770000):0.2132150000):0.2882070000	(1mty_D:1.2180580000	3dhg_A:0.8768550000):0.3407310000):1.0622300000):0.1644740000	(((2uw1_A:0.0028500000	2uw1_B:0.0000010000):0.0502671000	1afr_A:0.1479130000):1.3618100000	1za0_A:1.2957990000):0.3912660000):0.3757940000):1.4615500000):0.1807700000):0.2388310000	((((1bcf_A:0.0000010000	3e1q_A:0.0000010000):0.2218590000	2fkz_A:0.0950650000):0.1417080000	1jgc_A:0.3134690000):0.3083620000	1nfv_A:0.6819070000):0.1518230000):0.3467930000	2vzb_A:0.6967340000):0.2852630000):0.1392310000):0.1439250000);
(1ji5_A:0.2209200000	(1jig_A:0.1527540000	1n1q_A:0.3065470000):0.0471725000	(2chp_A:0.4445930000	(((1qgh_A:0.3168900000	2ux1_A:0.4103080000):0.3899300000	(1ji4_A:0.4296010000	2fjc_A:0.3940810000):0.2504660000):0.0780458000	(((((1dps_A:0.0000010000	1jts_A:0.0000010000):0.2637840000	1o9r_A:0.2230330000):0.3278290000	1uvh_A:0.6931480000):0.4355460000	(1tjo_A:0.0000010000	1tk6_A:0.0000010000):0.5843990000):0.2260330000	((((((2fzf_A:1.1079050000	((1lko_A:0.4933420000	1yuz_A:0.8293870000):0.2304690000	3qhb_A:0.7490820000):0.3672460000):0.4441250000	((((1lb3_A:0.0781200000	2za7_A:0.0704490000):0.2461930000	(1bg7_A:0.0516970000	(1z6o_A:0.8707560000	1z6o_M:0.7516990000):0.2363810000):0.0336898000):0.0985867000	1r03_A:0.0760890000):0.5249610000	(((1eum_A:0.2051070000	1krq_A:0.3510390000):0.1845590000	3e6s_A:0.6295510000):0.1094450000	(2jd7_A:0.2215880000	1vlg_A:0.2751290000):0.1062480000):0.0670372000):0.4668560000):0.4857240000	(((1bcf_A:0.0000010000	3e1q_A:0.0000010000):0.1736420000	2fkz_A:0.1054260000):0.1410330000	1jgc_A:0.3372030000):0.2948700000):0.2113020000	1nfv_A:0.4142290000):0.0643040000	(1otk_A:1.4229840000	(((((((1oqu_A:0.1706380000	1r2f_A:0.2204450000):0.0610573000	1uzr_A:0.0265250000):0.7196640000	1mxr_A:0.7104900000):0.2485300000	(1jk0_A:0.1995000000	(2uw2_A:0.0608580000	1w68_A:0.1115430000):0.2398830000):0.5849780000):0.3943860000	3ee4_A:0.8483410000):0.8386560000	((2inc_B:0.8931070000	(2inp_C:1.0226340000	1mty_B:1.1602020000):0.2264630000):0.3554050000	(1mty_D:1.2299970000	3dhg_A:0.8449560000):0.2608070000):1.2708000000):0.1362160000	(((2uw1_A:0.0000020000	2uw1_B:0.0000010000):0.1145710000	1afr_A:0.1113820000):1.3715700000	1za0_A:1.2219120000):0.3978530000):0.4405710000):0.8277160000):0.3241350000	2vzb_A:0.7452070000):0.2583600000):0.1758730000):0.0717729000):0.0522003000);
(1ji5_A:0.2216310000	((1jig_A:0.1680520000	(((1qgh_A:0.2771280000	2ux1_A:0.3771910000):0.3374770000	(1ji4_A:0.4371590000	2fjc_A:0.4426410000):0.1903080000):0.0337039000	(((((1dps_A:0.0000010000	1jts_A:0.0000010000):0.4218210000	1o9r_A:0.1867090000):0.2992280000	1uvh_A:0.6381110000):0.3376950000	(1tjo_A:0.0000010000	1tk6_A:0.0000010000):0.5125490000):0.3624880000	(((((2fzf_A:1.2755580000	((1lko_A:0.4389120000	1yuz_A:0.7827350000):0.5268340000	3qhb_A:0.7265670000):0.4349880000):0.3061400000	(((((((1lb3_A:0.1415220000	2za7_A:0.0922980000):0.2561700000	1bg7_A:0.1009190000):0.0595954000	1r03_A:0.1407580000):0.1930330000	(1z6o_A:0.8388880000	1z6o_M:0.5906720000):0.2225630000):0.3855750000	3e6s_A:0.4968120000):0.1054800000	(2jd7_A:0.2307550000	1vlg_A:0.2468550000):0.1182350000):0.0882454000	(1eum_A:0.2860450000	1krq_A:0.2518600000):0.1295990000):0.4088000000):0.2938240000	(((1bcf_A:0.0000010000	3e1q_A:0.0000010000):0.1499750000	2fkz_A:0.1602410000):0.1431490000	1jgc_A:0.3188940000):0.5274010000):0.1411430000	(1nfv_A:0.4954100000	(1otk_A:1.3485250000	(((((((1oqu_A:0.1780930000	1r2f_A:0.1855330000):0.0847555000	1uzr_A:0.0000030000):0.6359020000	1mxr_A:0.6452150000):0.1187290000	(1jk0_A:0.2196690000	(2uw2_A:0.0762770000	1w68_A:0.0461410000):0.1375560000):0.6209270000):0.4860850000	3ee4_A:0.8615870000):0.4901180000	(((2uw1_A:0.0029240000	2uw1_B:0.0000010000):0.0836258000	1afr_A:0.1393210000):1.3474900000	1za0_A:0.9119900000):0.7196130000):0.1313230000	(((2inc_B:0.8174380000	2inp_C:0.8886490000):0.2302060000	1mty_B:1.1702740000):0.2277680000	(1mty_D:1.1854160000	3dhg_A:0.8659340000):0.4957670000):0.9551490000):0.6722640000):1.3699100000):0.0697572000):0.3545160000	2vzb_A:0.9524270000):0.2222770000):0.1126800000):0.1255360000):0.0526844000	1n1q_A:0.2531540000):0.1040650000	2chp_A:0.3217400000);
(1ji5_A:0.2041340000	(1jig_A:0.1331850000	(((1qgh_A:0.2746020000	2ux1_A:0.4197940000):0.2659760000	(1ji4_A:0.4365650000	2fjc_A:0.3689170000):0.3082380000):0.0864523000	(((((1dps_A:0.0000010000	1jts_A:0.0000010000):0.2695470000	1o9r_A:0.2149190000):0.3131850000	1uvh_A:0.5876160000):0.3523080000	(1tjo_A:0.0000010000	1tk6_A:0.0000010000):0.5759480000):0.2971290000	(((((2fzf_A:1.1663570000	((((1lb3_A:0.0930550000	2za7_A:0.0924250000):0.1967020000	(1bg7_A:0.0881130000	1r03_A:0.2202600000):0.0914687000):0.2815160000	(1z6o_A:0.9226950000	1z6o_M:0.5749260000):0.1552190000):0.3509110000	((1eum_A:0.2504780000	1krq_A:0.3134670000):0.2134180000	(3e6s_A:0.5747770000	(2jd7_A:0.2205690000	1vlg_A:0.3433810000):0.0882041000):0.0281381000):0.0774917000):0.3761260000):0.2908430000	(1lko_A:0.3814120000	(1yuz_A:0.7134330000	3qhb_A:0.8140380000):0.2610650000):0.6702540000):0.1173160000	(1otk_A:1.9911500000	((((((1oqu_A:0.2094920000	1r2f_A:0.2310630000):0.0467823000	1uzr_A:0.0256830000):0.4337100000	(1mxr_A:0.6673920000	(1jk0_A:0.2246260000	(2uw2_A:0.0609310000	1w68_A:0.1098410000):0.1879500000):0.7624140000):0.1358750000):0.7926970000	3ee4_A:0.9093120000):0.5288780000	(((2inc_B:0.8989450000	2inp_C:0.9455490000):0.3455050000	1mty_B:1.3261110000):0.4050220000	(1mty_D:0.9364770000	3dhg_A:0.9670730000):0.4346750000):1.1287600000):0.2633440000	(((2uw1_A:0.0045740000	2uw1_B:0.0000010000):0.0988855000	1afr_A:0.1026870000):0.9583120000	1za0_A:1.1089890000):0.5065990000):0.4897280000):0.8237660000):0.2134440000	((((1bcf_A:0.0000010000	3e1q_A:0.0000010000):0.1947580000	2fkz_A:0.0960300000):0.1317460000	1jgc_A:0.2777160000):0.4615420000	1nfv_A:0.5011980000):0.1831850000):0.3263650000	2vzb_A:0.6257980000):0.2218690000):0.1048690000):0.0874148000):0.0482239000	(1n1q_A:0.2220520000	2chp_A:0.4620200000):0.0898754000);
(1ji5_A:0.2025350000	1jig_A:0.1251660000	(1n1q_A:0.3284840000	((2chp_A:0.3913730000	(((((1dps_A:0.0000010000	1jts_A:0.0000010000):0.3474240000	1o9r_A:0.2282650000):0.2883420000	1uvh_A:0.5748090000):0.2787880000	(1tjo_A:0.0000010000	1tk6_A:0.0000010000):0.6116620000):0.2110830000	(((((2fzf_A:1.0736850000	(1lko_A:0.4025430000	1yuz_A:0.9577980000):0.2459360000):0.2318540000	3qhb_A:0.7533140000):0.3781280000	((((((1lb3_A:0.1200330000	2za7_A:0.0502250000):0.3731530000	1bg7_A:0.0112780000):0.1091870000	1r03_A:0.1987660000):0.1792120000	1z6o_A:0.9054770000):0.1869520000	1z6o_M:0.5549600000):0.2518300000	(((1eum_A:0.3635350000	1krq_A:0.3204930000):0.1418430000	3e6s_A:0.6295790000):0.1097240000	(2jd7_A:0.2775520000	1vlg_A:0.1973810000):0.1385820000):0.1212530000):0.4335110000):0.2634290000	(((((1bcf_A:0.0000010000	3e1q_A:0.0000010000):0.2575070000	2fkz_A:0.0960500000):0.1304940000	1jgc_A:0.3043950000):0.3553150000	1nfv_A:0.6010940000):0.1225710000	(1otk_A:2.1779350000	(((((((1oqu_A:0.2209100000	1r2f_A:0.2021600000):0.0531548000	1uzr_A:0.0516780000):0.6918080000	1mxr_A:0.6291660000):0.1950470000	(1jk0_A:0.1954810000	(2uw2_A:0.0731100000	1w68_A:0.1010150000):0.2346820000):0.5275350000):0.5526370000	3ee4_A:0.9022700000):0.7411490000	(((2uw1_A:0.0014970000	2uw1_B:0.0000010000):0.0797781000	1afr_A:0.1540530000):1.3024500000	1za0_A:1.0524770000):0.4686990000):0.1604020000	((2inc_B:0.8836880000	(2inp_C:0.8724880000	1mty_B:1.0114520000):0.1690210000):0.2083360000	(1mty_D:0.9057370000	3dhg_A:1.0807940000):0.3566810000):1.1568700000):0.4951710000):1.3395900000):0.2902130000):0.1649490000	2vzb_A:0.8205840000):0.2408680000):0.1441360000):0.0780727000	((1qgh_A:0.2746890000	2ux1_A:0.4060600000):0.1780080000	(1ji4_A:0.4715260000	2fjc_A:0.4481150000):0.1812380000):0.1011470000):0.0442018000):0.0071074800);
(1ji5_A:0.1604740000	(1jig_A:0.1717410000	(1n1q_A:0.1983700000	(((1qgh_A:0.3116060000	2ux1_A:0.3955110000):0.2069290000	(((((1dps_A:0.0000010000	1jts_A:0.0000010000):0.2324540000	1o9r_A:0.2859450000):0.3153490000	1uvh_A:0.5255090000):0.2119910000	(1tjo_A:0.0000010000	1tk6_A:0.0000010000):0.6106200000):0.2003170000	((((2fzf_A:1.2969300000	((1lko_A:0.3666610000	1yuz_A:0.6655730000):0.4893620000	3qhb_A:0.7237140000):0.4325580000):0.3565750000	((((((1lb3_A:0.1119830000	2za7_A:0.0664000000):0.2634840000	1bg7_A:0.1359860000):0.1124490000	1r03_A:0.1537000000):0.3216220000	(1z6o_A:0.7627070000	1z6o_M:0.6110830000):0.1809930000):0.2158900000	((((1eum_A:0.2590460000	1krq_A:0.2426840000):0.2180690000	3e6s_A:0.6594250000):0.1468540000	2jd7_A:0.1828150000):0.1126840000	1vlg_A:0.1808870000):0.1479350000):0.4695860000	(1otk_A:1.3805140000	((((((1oqu_A:0.2205520000	1r2f_A:0.1564350000):0.0815563000	1uzr_A:0.0392980000):0.4670050000	(1mxr_A:0.6663460000	(1jk0_A:0.2368650000	(2uw2_A:0.0714210000	1w68_A:0.0816070000):0.1387530000):0.7648410000):0.1071990000):0.5861810000	3ee4_A:0.9234780000):0.2800230000	(((2uw1_A:0.0028490000	2uw1_B:0.0000010000):0.0526607000	1afr_A:0.2079180000):1.5611200000	1za0_A:0.8907900000):0.7327910000):0.1645360000	(((2inc_B:0.8135180000	2inp_C:0.7749710000):0.4243000000	1mty_B:1.0387200000):0.2346420000	(1mty_D:1.0364580000	3dhg_A:0.7253150000):0.4862190000):0.9687580000):0.5986660000):0.9217490000):0.1486520000):0.1422140000	((((1bcf_A:0.0000010000	3e1q_A:0.0000010000):0.2130800000	2fkz_A:0.1245930000):0.2227620000	1jgc_A:0.2125960000):0.4412450000	1nfv_A:0.4961880000):0.1421280000):0.2960680000	2vzb_A:0.7387790000):0.2625210000):0.0656846000):0.0268080000	(1ji4_A:0.4053330000	2fjc_A:0.4740120000):0.2485830000):0.1146320000):0.0947135000):0.0810667000	2chp_A:0.4259830000);
(1ji5_A:0.1815740000	((1jig_A:0.1191310000	(((1qgh_A:0.2876540000	2ux1_A:0.4089260000):0.2442800000	((((((1dps_A:0.0000010000	1jts_A:0.0000010000):0.3832860000	1o9r_A:0.2977630000):0.2844770000	1uvh_A:0.6736110000):0.1718680000	(1tjo_A:0.0000010000	1tk6_A:0.0000010000):0.5174150000):0.2001920000	(1otk_A:1.7474250000	(((((((1oqu_A:0.2128870000	1uzr_A:0.0680190000):0.1017720000	1r2f_A:0.1572360000):0.7067000000	1mxr_A:0.7098930000):0.2099310000	(1jk0_A:0.2526160000	(2uw2_A:0.0985900000	1w68_A:0.0503160000):0.1660790000):0.6518680000):0.3152380000	3ee4_A:1.2707320000):0.4372610000	(((2uw1_A:0.0015290000	2uw1_B:0.0000010000):0.0746169000	1afr_A:0.1405130000):1.5121400000	1za0_A:0.7017320000):1.1799600000):0.0637584000	((2inc_B:0.7696620000	2inp_C:0.9459390000):0.3223570000	(1mty_B:1.1739030000	(1mty_D:1.0980660000	3dhg_A:1.0368650000):0.6212380000):0.1894660000):0.8134580000):0.4917410000):1.5080000000):0.0911645000	(((((2fzf_A:1.1746610000	((1lko_A:0.3651190000	1yuz_A:0.8173680000):0.5873460000	3qhb_A:0.8524210000):0.4347190000):0.5936170000	((((1lb3_A:0.0895410000	2za7_A:0.0654020000):0.2218180000	(1bg7_A:0.0555550000	1r03_A:0.2014480000):0.0811218000):0.2296880000	(1z6o_A:0.9231760000	1z6o_M:0.5651540000):0.1683080000):0.2596730000	((1eum_A:0.2552040000	1krq_A:0.2744000000):0.3078410000	(3e6s_A:0.7002660000	(2jd7_A:0.2472630000	1vlg_A:0.2910480000):0.0867154000):0.0727270000):0.1080850000):0.5636540000):0.1575510000	(((1bcf_A:0.0000010000	3e1q_A:0.0000010000):0.2412350000	2fkz_A:0.1461310000):0.0687274000	1jgc_A:0.3239970000):0.3705690000):0.2071200000	1nfv_A:0.5879610000):0.2479580000	2vzb_A:0.9413460000):0.2320330000):0.1482310000):0.0576018000	(1ji4_A:0.4290320000	2fjc_A:0.3907520000):0.1852500000):0.1329030000):0.1143630000	1n1q_A:0.2546630000):0.0873565000	2chp_A:0.4133690000);
(1ji5_A:0.1739170000	(1jig_A:0.1851390000	(1n1q_A:0.2130070000	((1qgh_A:0.2715510000	2ux1_A:0.3931070000):0.1795060000	((1ji4_A:0.3581830000	2fjc_A:0.5016920000):0.2268270000	(((((1dps_A:0.0000010000	1jts_A:0.0000010000):0.2494300000	1o9r_A:0.2362400000):0.2865430000	1uvh_A:0.5245020000):0.2809810000	(1tjo_A:0.0000010000	1tk6_A:0.0000010000):0.5645800000):0.2339750000	(((((2fzf_A:1.1453480000	(1otk_A:2.0984420000	(((((((1oqu_A:0.2060830000	1uzr_A:0.0810350000):0.1081060000	1r2f_A:0.1070910000):0.5159460000	1mxr_A:0.8553700000):0.1829020000	(1jk0_A:0.2470130000	(2uw2_A:0.0567150000	1w68_A:0.0710730000):0.1684790000):0.6868160000):0.5108680000	(((2uw1_A:0.0053400000	2uw1_B:0.0000010000):0.0990999000	1afr_A:0.1541820000):1.3184900000	1za0_A:1.1472530000):1.1330400000):0.0844959000	(((2inc_B:0.8234900000	2inp_C:0.8509330000):0.4542590000	1mty_B:1.1768620000):0.4538040000	(1mty_D:1.1025460000	3dhg_A:0.8531770000):0.2904460000):1.5011900000):0.2264640000	3ee4_A:0.8721560000):0.6081030000):0.5423580000):0.3540560000	((1lko_A:0.3646430000	1yuz_A:0.9144120000):0.4460060000	3qhb_A:0.9583680000):0.4560240000):0.1652850000	((((1lb3_A:0.0921580000	2za7_A:0.0728590000):0.1860580000	(1bg7_A:0.0811100000	1r03_A:0.2151070000):0.0587592000):0.3047420000	(1z6o_A:0.8336650000	1z6o_M:0.5025060000):0.1017920000):0.1981470000	((((1eum_A:0.2352750000	1krq_A:0.3170930000):0.1666560000	3e6s_A:0.6088370000):0.1864690000	2jd7_A:0.1797720000):0.1339880000	1vlg_A:0.1446180000):0.2703710000):0.4135800000):0.1325830000	((((1bcf_A:0.0000010000	3e1q_A:0.0000010000):0.1348990000	2fkz_A:0.1163000000):0.1215170000	1jgc_A:0.3146090000):0.4102380000	1nfv_A:0.4883790000):0.2635300000):0.3856160000	2vzb_A:0.6990110000):0.2878250000):0.1410810000):0.0854865000):0.1111920000):0.1212580000):0.0810561000	2chp_A:0.3304890000);
(1ji5_A:0.2567150000	(1jig_A:0.1180310000	((1qgh_A:0.3072340000	2ux1_A:0.4919970000):0.3244900000	((1ji4_A:0.4812330000	2fjc_A:0.4276000000):0.1475770000	((((1dps_A:0.0000010000	1jts_A:0.0000010000):0.2433600000	1o9r_A:0.2754170000):0.4185760000	1uvh_A:0.5568050000):0.4173400000	((1tjo_A:0.0000010000	1tk6_A:0.0000010000):0.7588110000	(((2fzf_A:1.4404240000	(((1lko_A:0.4794700000	1yuz_A:0.7800840000):0.5144280000	3qhb_A:0.6360320000):0.5617780000	((((((1lb3_A:0.1625330000	2za7_A:0.0751560000):0.2287890000	1bg7_A:0.1092800000):0.0745980000	1r03_A:0.1097860000):0.2057910000	(1z6o_A:0.7063100000	1z6o_M:0.6434270000):0.1854290000):0.1559950000	(((1eum_A:0.2685520000	1krq_A:0.2339200000):0.2207520000	(2jd7_A:0.1631320000	1vlg_A:0.2631430000):0.1383680000):0.1084810000	3e6s_A:0.7113780000):0.2306740000):0.3143930000	(1otk_A:1.7102870000	(((((((1oqu_A:0.1847370000	1uzr_A:0.0705090000):0.0271986000	1r2f_A:0.1608740000):0.7119590000	1mxr_A:0.6912170000):0.2367270000	(1jk0_A:0.2409930000	(2uw2_A:0.0863800000	1w68_A:0.0576630000):0.1748970000):0.7229400000):0.6278960000	3ee4_A:0.7309140000):0.3865050000	(((2uw1_A:0.0014040000	2uw1_B:0.0000010000):0.1249220000	1afr_A:0.1303340000):1.2698400000	1za0_A:1.2371000000):0.7945030000):0.4450060000	((2inc_B:1.0675690000	(2inp_C:0.7891550000	1mty_B:1.1299870000):0.2216440000):0.2562990000	(1mty_D:0.9302150000	3dhg_A:0.9720340000):0.3430430000):1.2169800000):0.9228460000):0.9069120000):0.1219840000):0.0626761000):0.1435200000	((((1bcf_A:0.0000010000	3e1q_A:0.0000010000):0.1901900000	2fkz_A:0.0783590000):0.0853137000	1jgc_A:0.3072470000):0.3508750000	1nfv_A:0.5691820000):0.2778340000):0.1319500000	2vzb_A:0.8391330000):0.3693820000):0.1323590000):0.1137600000):0.1672610000):0.1484340000):0.0561753000	(1n1q_A:0.2833030000	2chp_A:0.3893520000):0.0801766000);
(1ji5_A:0.1581410000	((1jig_A:0.2172440000	(((1qgh_A:0.2581970000	2ux1_A:0.4022120000):0.2973300000	(((((1dps_A:0.0000010000	1jts_A:0.0000010000):0.2470350000	1o9r_A:0.2147860000):0.4003750000	1uvh_A:0.4836600000):0.2197320000	(1tjo_A:0.0000010000	1tk6_A:0.0000010000):0.6399980000):0.4145140000	((((2fzf_A:1.2212090000	((1lko_A:0.4408430000	3qhb_A:0.9899710000):0.1318300000	1yuz_A:0.7062360000):0.4167630000):0.3538170000	((((1lb3_A:0.1930000000	2za7_A:0.0761840000):0.2662860000	(1bg7_A:0.1048660000	1r03_A:0.1948320000):0.0406998000):0.2644510000	(1z6o_A:0.9225990000	1z6o_M:0.7052520000):0.1215640000):0.3371680000	(((1eum_A:0.1710400000	1krq_A:0.2937510000):0.1839660000	3e6s_A:0.6256950000):0.1131610000	(2jd7_A:0.1644380000	1vlg_A:0.2520390000):0.0946076000):0.1047850000):0.4284100000):0.0877158000	(((((1bcf_A:0.0000010000	3e1q_A:0.0000010000):0.1854240000	2fkz_A:0.1274040000):0.1439400000	1jgc_A:0.2894450000):0.3338500000	(1otk_A:1.3372720000	((((((1oqu_A:0.1892460000	1uzr_A:0.0703460000):0.1039450000	1r2f_A:0.0921910000):0.4835310000	(1mxr_A:0.7452550000	(1jk0_A:0.2302600000	(2uw2_A:0.0318010000	1w68_A:0.1300500000):0.2010490000):0.5313470000):0.1278490000):0.3420180000	3ee4_A:1.0441910000):0.3720970000	(((2uw1_A:0.0044100000	2uw1_B:0.0000010000):0.1392550000	1afr_A:0.0810660000):1.3755100000	1za0_A:1.0522180000):0.7920320000):0.2802860000	((2inc_B:0.8520200000	(2inp_C:0.8487790000	1mty_B:1.2293350000):0.2778500000):0.2922770000	(1mty_D:1.1062100000	3dhg_A:1.0059800000):0.2957540000):0.6930680000):0.4743220000):1.4341000000):0.0954714000	1nfv_A:0.4613980000):0.3371730000):0.3316360000	2vzb_A:0.6682270000):0.2443980000):0.0774057000):0.0574778000	(1ji4_A:0.3198420000	2fjc_A:0.4935260000):0.2497730000):0.1184560000):0.0783775000	1n1q_A:0.3112730000):0.0566330000	2chp_A:0.4566830000);
(1ji5_A:0.2108580000	1jig_A:0.1566950000	(1n1q_A:0.3054150000	(((2chp_A:0.2231950000	((((1dps_A:0.0000010000	1jts_A:0.0000010000):0.3481120000	1o9r_A:0.2383070000):0.3206980000	1uvh_A:0.5756380000):0.2290750000	(1tjo_A:0.0000010000	1tk6_A:0.0000010000):0.5896170000):0.2764240000):0.0290605000	(((((2fzf_A:1.1348650000	((1lko_A:0.5619740000	1yuz_A:0.7379340000):0.3704600000	3qhb_A:0.7175400000):0.2895600000):0.2226000000	(1otk_A:1.7876930000	((((((1oqu_A:0.1943580000	1r2f_A:0.1538580000):0.0647318000	1uzr_A:0.0209440000):0.6561610000	(1mxr_A:0.6511450000	(1jk0_A:0.1936490000	(2uw2_A:0.0723040000	1w68_A:0.0707980000):0.1723460000):0.7367090000):0.1201240000):0.3552230000	3ee4_A:1.1088770000):0.5237590000	(((2uw1_A:0.0126890000	2uw1_B:0.0000010000):0.0727391000	1afr_A:0.1420140000):1.2393000000	1za0_A:1.2136310000):0.6002320000):0.2542000000	(((2inc_B:0.9933560000	2inp_C:0.8420320000):0.1730860000	1mty_B:1.2606480000):0.3141720000	(1mty_D:1.0601460000	3dhg_A:0.8864150000):0.4436130000):0.8411910000):0.4631980000):1.1827900000):0.0689476000	((((((1lb3_A:0.1147080000	2za7_A:0.0821930000):0.2292150000	1bg7_A:0.1122870000):0.0796785000	1r03_A:0.1319240000):0.1641860000	1z6o_A:0.8720420000):0.1536790000	1z6o_M:0.6509110000):0.1671510000	(((1eum_A:0.2170010000	1krq_A:0.2477450000):0.2853180000	3e6s_A:0.6062120000):0.0764747000	(2jd7_A:0.1820840000	1vlg_A:0.2512620000):0.0795654000):0.2452810000):0.5341670000):0.1704440000	((((1bcf_A:0.0000010000	3e1q_A:0.0000010000):0.2156860000	2fkz_A:0.1101730000):0.2281040000	1jgc_A:0.2244360000):0.3413150000	1nfv_A:0.6257490000):0.2403660000):0.3030880000	2vzb_A:0.7957160000):0.2344700000):0.0655452000	((1qgh_A:0.2819650000	2ux1_A:0.4563360000):0.2126890000	(1ji4_A:0.5687420000	2fjc_A:0.3674910000):0.2538810000):0.1276420000):0.0714043000):0.0489596000);
(1ji5_A:0.2142870000	((1jig_A:0.1638930000	((((1qgh_A:0.4029640000	2ux1_A:0.4994530000):0.1530230000	2fjc_A:0.4287440000):0.1145150000	1ji4_A:0.5840200000):0.0330273000	(((((1dps_A:0.0000010000	1jts_A:0.0000010000):0.3225100000	1o9r_A:0.1762630000):0.4506380000	1uvh_A:0.5680650000):0.3464800000	(1tjo_A:0.0000010000	1tk6_A:0.0000010000):0.4859220000):0.2705250000	((((((2fzf_A:1.0329840000	((1lko_A:0.4396980000	1yuz_A:0.9178870000):0.5037260000	3qhb_A:0.6691240000):0.5231620000):0.3258820000	((((((((1lb3_A:0.1253900000	2za7_A:0.0918010000):0.2736590000	1bg7_A:0.0680580000):0.1106670000	1r03_A:0.1314320000):0.1987910000	1z6o_A:0.8598510000):0.2005020000	1z6o_M:0.7393560000):0.3497250000	3e6s_A:0.5628150000):0.1864780000	(2jd7_A:0.1530500000	1vlg_A:0.3298190000):0.0654795000):0.1605550000	(1eum_A:0.2287320000	1krq_A:0.3496930000):0.1791600000):0.4118270000):0.3299360000	(((1bcf_A:0.0000010000	3e1q_A:0.0000010000):0.1878990000	2fkz_A:0.0580730000):0.1094130000	1jgc_A:0.2833280000):0.4696140000):0.1631930000	1nfv_A:0.5446200000):0.1219770000	2vzb_A:0.8451730000):0.1240160000	(1otk_A:1.3675360000	(((((1oqu_A:0.2113600000	1r2f_A:0.1868300000):0.0342654000	1uzr_A:0.0422170000):0.5483420000	(1mxr_A:0.6782760000	(1jk0_A:0.2198100000	(2uw2_A:0.0815920000	1w68_A:0.0830490000):0.1393550000):0.7656180000):0.1793220000):0.5770350000	3ee4_A:0.8232320000):0.7322570000	(((((2inc_B:0.9730900000	2inp_C:0.9826550000):0.2298700000	1mty_B:1.1116670000):0.1910790000	(1mty_D:0.8669040000	3dhg_A:0.9810430000):0.4119870000):1.1112900000	1za0_A:1.2816150000):0.3108110000	((2uw1_A:0.0000020000	2uw1_B:0.0000010000):0.0391019000	1afr_A:0.1704840000):1.3598400000):0.1570140000):0.3617930000):1.3573800000):0.1773250000):0.2462210000):0.1204490000):0.0580121000	1n1q_A:0.2201060000):0.0893042000	2chp_A:0.2822510000);
(1ji5_A:0.1890980000	(1jig_A:0.1776930000	(1qgh_A:0.2861530000	2ux1_A:0.4202990000):0.2945370000):0.0384584000	(1n1q_A:0.2555400000	((2chp_A:0.3261840000	(1ji4_A:0.3819030000	2fjc_A:0.6217350000):0.2441020000):0.0368531000	(((((1dps_A:0.0000010000	1jts_A:0.0000010000):0.2698620000	1o9r_A:0.2727820000):0.2701060000	1uvh_A:0.6927680000):0.3741770000	(1tjo_A:0.0000010000	1tk6_A:0.0000010000):0.5561910000):0.2661010000	(((((2fzf_A:1.2704300000	(1lko_A:0.4911130000	1yuz_A:0.7585690000):0.4270120000):0.3207460000	3qhb_A:1.2041300000):0.4249700000	((((((1lb3_A:0.1022740000	2za7_A:0.0602170000):0.2360690000	1bg7_A:0.0734500000):0.0357676000	1r03_A:0.1756100000):0.1497400000	1z6o_A:0.8126690000):0.1438460000	1z6o_M:0.6044770000):0.1718700000	(((1eum_A:0.2813570000	1krq_A:0.2481200000):0.2286140000	3e6s_A:0.5791800000):0.0985925000	(2jd7_A:0.2307460000	1vlg_A:0.2298730000):0.0855808000):0.1849830000):0.4462560000):0.1744550000	((((1bcf_A:0.0000010000	3e1q_A:0.0000010000):0.2304580000	2fkz_A:0.0930310000):0.2065360000	1jgc_A:0.2392500000):0.3517440000	(1nfv_A:0.3095670000	(1otk_A:1.3691150000	(((((((1oqu_A:0.2074990000	1r2f_A:0.1708570000):0.0515704000	1uzr_A:0.0378920000):0.5922130000	1mxr_A:0.6856170000):0.2252030000	(1jk0_A:0.2293200000	(2uw2_A:0.0688430000	1w68_A:0.0748920000):0.1431660000):0.5989010000):0.5438320000	3ee4_A:0.9190500000):0.3808570000	(((2uw1_A:0.0029710000	2uw1_B:0.0000010000):0.1233180000	1afr_A:0.1154840000):1.6834600000	1za0_A:0.8916760000):0.6488030000):0.1991280000	(((2inc_B:0.8763670000	2inp_C:0.8928190000):0.2419670000	1mty_B:1.0528470000):0.3280440000	(1mty_D:1.0438210000	3dhg_A:0.8369780000):0.4485460000):0.9960430000):0.7358670000):1.1036100000):0.2405580000):0.2333420000):0.3111900000	2vzb_A:0.7646550000):0.2078910000):0.1139450000):0.0918813000):0.0737348000);
(1ji5_A:0.2226340000	((1jig_A:0.0804860000	((1qgh_A:0.3226360000	2ux1_A:0.4108790000):0.4149160000	(1ji4_A:0.4391350000	2fjc_A:0.5878670000):0.1788200000):0.1418170000):0.0593091000	(((((1dps_A:0.0000010000	1jts_A:0.0000010000):0.3126460000	1o9r_A:0.3207200000):0.3563980000	1uvh_A:0.5137850000):0.3217510000	(1tjo_A:0.0000010000	1tk6_A:0.0000010000):0.6690580000):0.1840740000	((((2fzf_A:1.4940000000	(((((1lb3_A:0.1144000000	2za7_A:0.0556600000):0.3229550000	(1bg7_A:0.0872860000	1r03_A:0.2473160000):0.1059340000):0.2488630000	1z6o_A:0.9309630000):0.1256470000	1z6o_M:0.5776680000):0.2480050000	(((1eum_A:0.2757870000	1krq_A:0.3076640000):0.1770990000	3e6s_A:0.6188360000):0.0382133000	(2jd7_A:0.1975920000	1vlg_A:0.2237650000):0.1413550000):0.1091100000):0.3486180000):0.2817980000	(((1lko_A:0.3463990000	1yuz_A:0.8664970000):0.3400410000	3qhb_A:0.7943920000):0.2415700000	(1otk_A:1.3548610000	(((((((1oqu_A:0.2395990000	1r2f_A:0.1838560000):0.0447850000	1uzr_A:0.0413030000):0.6345200000	1mxr_A:0.6726880000):0.2593780000	(1jk0_A:0.1809580000	(2uw2_A:0.0994460000	1w68_A:0.0655900000):0.1840320000):0.5523540000):0.3756670000	3ee4_A:0.8411170000):0.7589370000	(((2uw1_A:0.0000020000	2uw1_B:0.0000010000):0.1088950000	1afr_A:0.1424040000):1.3474600000	1za0_A:1.0105030000):0.4939000000):0.2622580000	((2inc_B:1.1568240000	(2inp_C:0.9537930000	1mty_B:1.2557690000):0.3104700000):0.1726120000	(1mty_D:1.1862250000	3dhg_A:0.8887640000):0.2301560000):1.3936200000):0.4822230000):0.8324160000):0.4186520000):0.0958201000	((((1bcf_A:0.0000010000	3e1q_A:0.0000010000):0.1743600000	2fkz_A:0.1413400000):0.0712003000	1jgc_A:0.3313850000):0.3045140000	1nfv_A:0.5635980000):0.3649380000):0.2699680000	2vzb_A:0.9841250000):0.3078400000):0.2768570000):0.0569326000	(1n1q_A:0.1690300000	2chp_A:0.3573090000):0.0803187000);
(1ji5_A:0.1024520000	(1jig_A:0.1761990000	(1n1q_A:0.2261380000	((1qgh_A:0.1794980000	2ux1_A:0.4277870000):0.4053550000	((1ji4_A:0.3464960000	2fjc_A:0.5096150000):0.2129860000	(((((1dps_A:0.0000010000	1jts_A:0.0000010000):0.4159980000	1o9r_A:0.2180720000):0.3690930000	1uvh_A:0.4360720000):0.3251210000	(1tjo_A:0.0000010000	1tk6_A:0.0000010000):0.6206030000):0.2025870000	((((((2fzf_A:1.3104870000	(((((1lb3_A:0.0946590000	2za7_A:0.0425610000):0.2740800000	(1bg7_A:0.0710470000	1r03_A:0.2713590000):0.0780675000):0.2063030000	1z6o_A:0.9857950000):0.0755260000	1z6o_M:0.6799310000):0.4092690000	((((1eum_A:0.2615180000	1krq_A:0.3656570000):0.2483490000	2jd7_A:0.2781930000):0.0456480000	1vlg_A:0.2671380000):0.1343840000	3e6s_A:0.7901060000):0.0319528000):0.3427090000):0.3686750000	(((1bcf_A:0.0000010000	3e1q_A:0.0000010000):0.1512400000	2fkz_A:0.1663850000):0.2400770000	1jgc_A:0.3445910000):0.3927460000):0.1851440000	1nfv_A:0.5150630000):0.3055190000	((1lko_A:0.2481000000	1yuz_A:1.2345060000):0.3274370000	3qhb_A:1.0367610000):0.8243650000):0.0811197000	2vzb_A:0.7477890000):0.0446832000	((1otk_A:1.9686710000	(((2uw1_A:0.0014570000	2uw1_B:0.0000010000):0.0297087000	1afr_A:0.2029050000):1.4325800000	1za0_A:1.2201990000):0.2095980000):0.3912140000	((((((1oqu_A:0.2407600000	1r2f_A:0.2264010000):0.0398690000	1uzr_A:0.0396630000):0.5882330000	1mxr_A:0.7783900000):0.2390650000	(1jk0_A:0.2339870000	(2uw2_A:0.0605800000	1w68_A:0.1211310000):0.1974700000):0.5248550000):0.4916150000	3ee4_A:0.9360120000):0.3854890000	((2inc_B:0.7457030000	(2inp_C:0.9773540000	1mty_B:1.1763390000):0.2142070000):0.2877580000	(1mty_D:1.1567400000	3dhg_A:0.9995950000):0.3015860000):1.0314900000):0.1126100000):1.6673800000):0.1773880000):0.1840990000):0.0473769000):0.1124720000):0.0251510000):0.1233030000	2chp_A:0.4220870000);
(1ji5_A:0.2676770000	1jig_A:0.1566810000	(1n1q_A:0.2301320000	((2chp_A:0.3255280000	(((((1dps_A:0.0000010000	1jts_A:0.0000010000):0.1709870000	1o9r_A:0.3497870000):0.4448260000	1uvh_A:0.3984330000):0.3665880000	(1tjo_A:0.0000010000	1tk6_A:0.0000010000):0.6191650000):0.2235460000	(((((2fzf_A:1.1365560000	(1otk_A:1.6928880000	(((((((1oqu_A:0.2429830000	1uzr_A:0.0768970000):0.0920668000	1r2f_A:0.1036620000):0.8004880000	(1jk0_A:0.2036930000	(2uw2_A:0.0787000000	1w68_A:0.0834420000):0.1482500000):0.6385830000):0.1271310000	1mxr_A:0.6012130000):0.4377670000	3ee4_A:1.0399250000):0.4129660000	(((2uw1_A:0.0000020000	2uw1_B:0.0000010000):0.0842192000	1afr_A:0.1407220000):1.6768600000	1za0_A:1.1665680000):0.5788970000):0.2209600000	(((2inc_B:0.9719690000	2inp_C:0.8749450000):0.4887970000	(1mty_D:0.9204590000	3dhg_A:0.8678820000):0.5949680000):0.1795460000	1mty_B:1.0458050000):1.0839900000):0.5101270000):0.6773130000):0.1827660000	((1lko_A:0.3946260000	1yuz_A:0.6567640000):0.4515350000	3qhb_A:0.6650850000):0.5129710000):0.2919160000	((((1lb3_A:0.1108410000	2za7_A:0.0500670000):0.2375800000	(1bg7_A:0.0960380000	1r03_A:0.1646180000):0.0785560000):0.2916450000	(1z6o_A:0.6873290000	1z6o_M:0.6373290000):0.1893240000):0.1901090000	(((1eum_A:0.3373250000	3e6s_A:0.7069110000):0.1036540000	1krq_A:0.2337750000):0.2259700000	(2jd7_A:0.2078930000	1vlg_A:0.2536950000):0.0850256000):0.1769960000):0.3548090000):0.1946720000	((((1bcf_A:0.0000010000	3e1q_A:0.0000010000):0.1602450000	2fkz_A:0.0991860000):0.1460210000	1jgc_A:0.3312390000):0.5214690000	1nfv_A:0.4199180000):0.1905300000):0.2034070000	2vzb_A:0.6909310000):0.3179410000):0.1048890000):0.1084030000	((1qgh_A:0.3121780000	2ux1_A:0.4273730000):0.2418490000	(1ji4_A:0.4601230000	2fjc_A:0.4767130000):0.1652820000):0.0955543000):0.0947005000):0.0140227000);
(1ji5_A:0.1885670000	((1jig_A:0.1131090000	(((1qgh_A:0.3238900000	2ux1_A:0.3405550000):0.2920540000	(((((1dps_A:0.0000010000	1jts_A:0.0000010000):0.2318970000	1o9r_A:0.2449900000):0.2332700000	1uvh_A:0.4406860000):0.2657760000	(1tjo_A:0.0000010000	1tk6_A:0.0000010000):0.7158450000):0.1844000000	(((((((2fzf_A:1.3479270000	1yuz_A:0.6993010000):0.1191800000	1lko_A:0.5327940000):0.4189710000	3qhb_A:0.7877150000):0.6228190000	((((1lb3_A:0.1541210000	2za7_A:0.0317740000):0.1773840000	(1bg7_A:0.1315390000	1r03_A:0.2136620000):0.0810252000):0.2734700000	(1z6o_A:0.7938950000	1z6o_M:0.5489840000):0.1634060000):0.2878900000	(((1eum_A:0.2424410000	1krq_A:0.3321920000):0.1450110000	3e6s_A:0.7396000000):0.0533445000	(2jd7_A:0.2251470000	1vlg_A:0.2645580000):0.0980446000):0.1546260000):0.5701690000):0.1272490000	(1otk_A:2.4439340000	((((((1oqu_A:0.1714890000	1r2f_A:0.2086330000):0.0747854000	1uzr_A:0.0256470000):0.6274510000	(1mxr_A:0.6035330000	(1jk0_A:0.1681650000	(2uw2_A:0.0866860000	1w68_A:0.0937810000):0.1959490000):0.8818160000):0.1845900000):0.4192070000	3ee4_A:0.9274280000):0.4064080000	((2inc_B:0.8305350000	(2inp_C:0.8560250000	1mty_B:1.3234280000):0.2439000000):0.3851140000	(1mty_D:1.0231450000	3dhg_A:0.8459360000):0.3065160000):1.3700400000):0.0917811000	(((2uw1_A:0.0014490000	2uw1_B:0.0000010000):0.0897420000	1afr_A:0.1748730000):1.4029200000	1za0_A:0.9191700000):0.5420630000):0.7365000000):0.5349910000):0.1669730000	((((1bcf_A:0.0000010000	3e1q_A:0.0000010000):0.1559470000	2fkz_A:0.0987790000):0.2260310000	1jgc_A:0.2119600000):0.4652450000	1nfv_A:0.5811810000):0.2809310000):0.2403620000	2vzb_A:0.8517520000):0.4502950000):0.0777813000):0.0463119000	(1ji4_A:0.4535080000	2fjc_A:0.3621890000):0.2366730000):0.0883564000):0.0532811000	1n1q_A:0.2675010000):0.0520094000	2chp_A:0.3886750000);
(1ji5_A:0.1859890000	((1jig_A:0.1780100000	(((1qgh_A:0.3271970000	2ux1_A:0.3608340000):0.2370800000	(1ji4_A:0.4479120000	2fjc_A:0.4655980000):0.1494180000):0.1382240000	(((((1dps_A:0.0000010000	1jts_A:0.0000010000):0.2686120000	1o9r_A:0.2587090000):0.3798140000	1uvh_A:0.4912100000):0.3116960000	(1tjo_A:0.0000010000	1tk6_A:0.0000010000):0.5895400000):0.3022610000	((((((2fzf_A:1.0247440000	((1lko_A:0.6154910000	1yuz_A:0.7791480000):0.4175660000	3qhb_A:0.6971410000):0.5749670000):0.7052510000	((((1lb3_A:0.0859530000	2za7_A:0.0585430000):0.2093740000	(1bg7_A:0.0797100000	1r03_A:0.1853850000):0.0542395000):0.2617590000	(1z6o_A:0.8105570000	1z6o_M:0.6278280000):0.0976895000):0.3245380000	(((1eum_A:0.2414510000	1krq_A:0.2264150000):0.2144250000	3e6s_A:0.7772920000):0.0806302000	(2jd7_A:0.2025380000	1vlg_A:0.3103690000):0.0625514000):0.1389040000):0.4225850000):0.1590570000	(((1bcf_A:0.0000010000	3e1q_A:0.0000010000):0.1957820000	2fkz_A:0.0909800000):0.0794570000	1jgc_A:0.3130350000):0.5115600000):0.0766924000	(1otk_A:1.8216800000	(((((((1oqu_A:0.1749870000	1uzr_A:0.0561400000):0.0910676000	1r2f_A:0.1025210000):0.6322170000	1mxr_A:0.7141440000):0.2496510000	(1jk0_A:0.2048020000	(2uw2_A:0.0473240000	1w68_A:0.1046170000):0.1367710000):0.6648980000):0.2511980000	3ee4_A:1.0983420000):0.4803270000	((2uw1_A:0.0054640000	(2uw1_B:0.0000010000	1afr_A:0.2200150000):0.0004405600):1.7063800000	1za0_A:1.1805660000):0.5128320000):0.0927824000	(2inc_B:0.7106830000	((2inp_C:1.0013860000	1mty_B:1.0397920000):0.2829200000	(1mty_D:1.0282910000	3dhg_A:0.9081880000):0.4727330000):0.3541060000):1.0146500000):0.5639670000):1.1453100000):0.1456630000	1nfv_A:0.6281000000):0.1731070000	2vzb_A:0.8357880000):0.1667810000):0.1238290000):0.0765946000):0.0658277000	1n1q_A:0.3397880000):0.0583512000	2chp_A:0.5015390000);
(1ji5_A:0.2322220000	1jig_A:0.2491480000	(1n1q_A:0.2761970000	((2chp_A:0.4073790000	(((((1dps_A:0.0000010000	1jts_A:0.0000010000):0.2954750000	1o9r_A:0.2125210000):0.3815380000	1uvh_A:0.6071010000):0.3348540000	(1tjo_A:0.0000010000	1tk6_A:0.0000010000):0.5118310000):0.2365640000	((((2fzf_A:1.1238130000	((1lko_A:0.5474370000	3qhb_A:1.2170690000):0.2777790000	1yuz_A:0.5602920000):0.4063720000):0.6521360000	((((((1lb3_A:0.1235520000	2za7_A:0.0728160000):0.1575170000	(1bg7_A:0.1119150000	1r03_A:0.1908190000):0.0660152000):0.3807500000	1z6o_A:0.8132280000):0.0433022000	1z6o_M:0.6276890000):0.3083850000	(((1eum_A:0.2622470000	1krq_A:0.4072470000):0.1113190000	3e6s_A:0.7767480000):0.0967554000	(2jd7_A:0.2212740000	1vlg_A:0.2859770000):0.1019160000):0.1456030000):0.2257930000	(1otk_A:1.7061160000	(((((((1oqu_A:0.2070920000	1uzr_A:0.0670310000):0.1113160000	1r2f_A:0.0844700000):0.7357130000	1mxr_A:0.5906980000):0.3236880000	(1jk0_A:0.1998770000	(2uw2_A:0.0801450000	1w68_A:0.0840360000):0.2777570000):0.6316090000):0.3472460000	3ee4_A:1.0942030000):0.4373390000	(((2uw1_A:0.0015020000	2uw1_B:0.0000010000):0.0815662000	1afr_A:0.0931050000):1.8401300000	1za0_A:0.9366160000):0.5998810000):0.1240750000	((2inc_B:0.6426760000	2inp_C:0.9270730000):0.0920243000	(1mty_B:0.8325190000	(1mty_D:1.1460990000	3dhg_A:0.9276190000):0.6073670000):0.2779390000):1.1917400000):0.3116690000):1.5340200000):0.1018740000):0.2760350000	((((1bcf_A:0.0000010000	3e1q_A:0.0000010000):0.1232630000	2fkz_A:0.0875480000):0.1440860000	1jgc_A:0.2610050000):0.4870830000	1nfv_A:0.4642630000):0.1775240000):0.3098860000	2vzb_A:1.0575450000):0.1766970000):0.2194560000):0.0974052000	((1qgh_A:0.2804910000	2ux1_A:0.4591470000):0.2608850000	(1ji4_A:0.3954330000	2fjc_A:0.4538570000):0.2282520000):0.0925639000):0.0892036000):0.0000028102);
(1ji5_A:0.2466170000	((1jig_A:0.0463780000	((1qgh_A:0.3055730000	2ux1_A:0.3915310000):0.2077740000	(1ji4_A:0.4511210000	2fjc_A:0.4329600000):0.2440950000):0.1583260000):0.0468298000	(((((1dps_A:0.0000010000	1jts_A:0.0000010000):0.3088250000	1o9r_A:0.2503940000):0.2737240000	1uvh_A:0.7660350000):0.3307650000	(1tjo_A:0.0000010000	1tk6_A:0.0000010000):0.6424640000):0.2473580000	((((((2fzf_A:1.0969860000	((1lko_A:0.2676050000	1yuz_A:0.7743870000):0.3428170000	3qhb_A:0.6553070000):0.4647460000):0.3566990000	((((((1lb3_A:0.0885380000	2za7_A:0.0612060000):0.2908030000	1bg7_A:0.0860890000):0.0807094000	1r03_A:0.1305040000):0.1881290000	(1z6o_A:0.9201810000	1z6o_M:0.5984520000):0.2642340000):0.4175540000	((1eum_A:0.4086370000	1krq_A:0.2347950000):0.1696480000	3e6s_A:0.5147750000):0.1021930000):0.0618803000	(2jd7_A:0.2601560000	1vlg_A:0.1831880000):0.0673169000):0.5474010000):0.2690400000	(((1bcf_A:0.0000010000	3e1q_A:0.0000010000):0.2064420000	2fkz_A:0.0891420000):0.1355680000	1jgc_A:0.2380470000):0.3737740000):0.2136200000	1nfv_A:0.4232530000):0.2941130000	2vzb_A:0.7971050000):0.1057880000	(1otk_A:1.9520670000	(((((((1oqu_A:0.1710520000	1uzr_A:0.0846900000):0.0846804000	1r2f_A:0.1386980000):0.5401040000	1mxr_A:0.6654880000):0.1616040000	(1jk0_A:0.2392590000	(2uw2_A:0.0694790000	1w68_A:0.0944140000):0.1388340000):0.5637070000):0.4097960000	3ee4_A:1.0020140000):0.5080760000	(((2uw1_A:0.0039660000	2uw1_B:0.0000010000):0.0009895260	1afr_A:0.1848450000):1.4280800000	1za0_A:1.0700310000):0.4126130000):0.1920610000	(((2inc_B:0.9004270000	2inp_C:0.7999510000):0.3793970000	1mty_B:1.0417420000):0.2022660000	(1mty_D:0.9349900000	3dhg_A:0.8448930000):0.2970150000):0.9652960000):0.3791640000):1.3948600000):0.2930540000):0.0654584000):0.0356125000	(1n1q_A:0.1995800000	2chp_A:0.3628430000):0.0745446000);
(1ji5_A:0.2501070000	((1jig_A:0.1294430000	((((1qgh_A:0.3274660000	2ux1_A:0.3313720000):0.1765860000	((((1dps_A:0.0000010000	1jts_A:0.0000010000):0.3374930000	1o9r_A:0.2571700000):0.3153560000	1uvh_A:0.5277830000):0.2229820000	(1tjo_A:0.0000010000	1tk6_A:0.0000010000):0.7330230000):0.2015520000):0.1837940000	(1ji4_A:0.5167920000	2fjc_A:0.4135510000):0.1499410000):0.0268933000	(((((((2fzf_A:1.0857410000	(1lko_A:0.6407150000	1yuz_A:0.9845690000):0.1021170000):0.3915140000	3qhb_A:0.6424540000):0.4969850000	((((((1lb3_A:0.1043160000	2za7_A:0.1036220000):0.3655590000	1bg7_A:0.0572830000):0.0448631000	1r03_A:0.1985150000):0.2720630000	1z6o_A:0.7600290000):0.0653656000	1z6o_M:0.5570070000):0.2152640000	(((1eum_A:0.2099030000	1krq_A:0.3391250000):0.1309720000	3e6s_A:0.7393640000):0.1279600000	(2jd7_A:0.2496920000	1vlg_A:0.2716530000):0.0817088000):0.1641810000):0.4108700000):0.1205650000	(1otk_A:1.5662410000	((((((1oqu_A:0.1953860000	1r2f_A:0.1976000000):0.0564808000	1uzr_A:0.0309150000):0.6208490000	(1mxr_A:0.5518490000	(1jk0_A:0.1732460000	(2uw2_A:0.0884000000	1w68_A:0.0740050000):0.1801880000):0.6705700000):0.1682260000):0.5034030000	3ee4_A:0.8603090000):0.4944100000	(((2uw1_A:0.0030960000	2uw1_B:0.0000010000):0.0527334000	1afr_A:0.1501430000):1.6422900000	1za0_A:1.3779630000):0.3421690000):0.1195690000	((2inc_B:0.8368240000	(2inp_C:0.9279370000	1mty_B:1.2261940000):0.1361750000):0.2404100000	(1mty_D:1.1446440000	3dhg_A:0.8296350000):0.2691870000):0.9715240000):0.3899950000):1.1390300000):0.1982700000	(((1bcf_A:0.0000010000	3e1q_A:0.0000010000):0.1706400000	2fkz_A:0.1184300000):0.1681990000	1jgc_A:0.3239100000):0.3202620000):0.3030700000	1nfv_A:0.3674070000):0.3625010000	2vzb_A:0.8593240000):0.3000790000):0.0469078000):0.0626099000	1n1q_A:0.3064950000):0.0453816000	2chp_A:0.3894600000);
(1ji5_A:0.1658630000	((1jig_A:0.1614830000	(((1qgh_A:0.3369270000	2ux1_A:0.3613870000):0.2720480000	(1ji4_A:0.3629690000	2fjc_A:0.3821980000):0.1302090000):0.0740098000	(((((1dps_A:0.0000010000	1jts_A:0.0000010000):0.2584490000	1o9r_A:0.1970300000):0.3187560000	1uvh_A:0.5429820000):0.3014520000	(1tjo_A:0.0000010000	1tk6_A:0.0000010000):0.5719740000):0.3412780000	((((((2fzf_A:1.5210330000	((((1lb3_A:0.1058800000	2za7_A:0.0775410000):0.2823430000	(1bg7_A:0.0919770000	1r03_A:0.1862750000):0.0603611000):0.2490630000	(1z6o_A:0.8940370000	1z6o_M:0.5468640000):0.1358600000):0.2747940000	(((1eum_A:0.2761830000	1krq_A:0.2721830000):0.2156180000	(2jd7_A:0.2110270000	1vlg_A:0.3070340000):0.0823025000):0.0671209000	3e6s_A:0.6104500000):0.1297350000):0.2898780000):0.2036200000	((1lko_A:0.3839970000	1yuz_A:0.9106730000):0.5704050000	3qhb_A:0.7846020000):0.5120510000):0.1928730000	(((1bcf_A:0.0000010000	3e1q_A:0.0000010000):0.1508340000	2fkz_A:0.0679040000):0.1589790000	1jgc_A:0.2379280000):0.2970490000):0.1781190000	(1otk_A:2.0810360000	(((((((1oqu_A:0.1854970000	1r2f_A:0.2227830000):0.0448151000	1uzr_A:0.0262360000):0.5985700000	1mxr_A:0.7422010000):0.3609700000	3ee4_A:1.1248310000):0.1295310000	(1jk0_A:0.1867820000	(2uw2_A:0.0535330000	1w68_A:0.0820070000):0.1960100000):0.5799150000):0.7420310000	(((2uw1_A:0.0066560000	2uw1_B:0.0000010000):0.0776376000	1afr_A:0.1185000000):1.4708900000	1za0_A:1.1300280000):0.5790630000):0.2184550000	((2inc_B:0.9929460000	(2inp_C:0.7261640000	1mty_B:1.3928630000):0.2653430000):0.1334680000	(1mty_D:1.0514570000	3dhg_A:0.9251370000):0.4905320000):1.0823500000):0.2801420000):0.9394990000):0.0344699000	1nfv_A:0.5168060000):0.2274390000	2vzb_A:0.8209580000):0.2195440000):0.1332300000):0.1133940000):0.0912565000	1n1q_A:0.3181910000):0.0574376000	2chp_A:0.4464030000);
(1ji5_A:0.2409370000	(1jig_A:0.1541930000	(((1qgh_A:0.3101910000	2ux1_A:0.3816680000):0.2663800000	(((((1dps_A:0.0000010000	1jts_A:0.0000010000):0.2800740000	1o9r_A:0.2962530000):0.3241350000	1uvh_A:0.5213360000):0.2585820000	(1tjo_A:0.0000010000	1tk6_A:0.0000010000):0.5882420000):0.1578260000	((((((2fzf_A:1.2712040000	(1lko_A:0.2677320000	1yuz_A:0.8420000000):0.3317780000):0.4588470000	3qhb_A:0.8432220000):0.4196180000	(1otk_A:1.6717810000	(((((((1oqu_A:0.1982520000	1uzr_A:0.0435480000):0.0859538000	1r2f_A:0.1095410000):0.7351850000	1mxr_A:0.6157770000):0.2585660000	(1jk0_A:0.2205180000	(2uw2_A:0.0676000000	1w68_A:0.0879810000):0.1985240000):0.6563350000):0.3276790000	(2inc_B:0.9687770000	((2inp_C:1.0471880000	1mty_B:1.2308510000):0.1767110000	(1mty_D:1.1028640000	3dhg_A:0.8855350000):0.3974900000):0.1490680000):1.1889200000):0.2950780000	3ee4_A:1.0651960000):0.2973210000	(((2uw1_A:0.0060110000	2uw1_B:0.0000010000):0.0631850000	1afr_A:0.1323500000):1.5311600000	1za0_A:0.7794250000):0.5034460000):0.7100340000):0.8413430000):0.0928777000	((((((1lb3_A:0.1303550000	2za7_A:0.0709230000):0.3822170000	1bg7_A:0.0972540000):0.0955485000	1r03_A:0.1766930000):0.1621100000	1z6o_A:0.8527800000):0.0999787000	1z6o_M:0.4280950000):0.1052520000	(((1eum_A:0.2525880000	1krq_A:0.3090020000):0.2020500000	(2jd7_A:0.1726130000	1vlg_A:0.2951380000):0.1151530000):0.0927890000	3e6s_A:0.6178880000):0.2891020000):0.4010610000):0.1621000000	(((1bcf_A:0.0000010000	3e1q_A:0.0000010000):0.2383260000	2fkz_A:0.0953090000):0.1274730000	(1jgc_A:0.2047880000	1nfv_A:0.8076020000):0.1849110000):0.3025040000):0.4665080000	2vzb_A:0.5644370000):0.3289210000):0.1830060000):0.0543270000	(1ji4_A:0.3571320000	2fjc_A:0.4253850000):0.2507800000):0.1450320000):0.0688536000	(1n1q_A:0.2862170000	2chp_A:0.3737780000):0.0533790000);
(1ji5_A:0.2082740000	(((1jig_A:0.0854950000	((1qgh_A:0.3113990000	2ux1_A:0.5270120000):0.2003660000	(1ji4_A:0.4655960000	2fjc_A:0.5280500000):0.1836770000):0.2095990000):0.0411712000	(((((1dps_A:0.0000010000	1jts_A:0.0000010000):0.2825340000	1o9r_A:0.1875880000):0.3623380000	1uvh_A:0.5904170000):0.4234770000	(1tjo_A:0.0000010000	1tk6_A:0.0000010000):0.6672940000):0.0866569000	(((((2fzf_A:1.5778270000	(((((((1lb3_A:0.0784190000	2za7_A:0.0519700000):0.1717340000	1z6o_A:1.1739720000):0.0901656000	(1bg7_A:0.0887140000	1r03_A:0.2283670000):0.0508304000):0.3375170000	1z6o_M:0.6589260000):0.4529790000	3e6s_A:0.5866540000):0.1007450000	(2jd7_A:0.2215410000	1vlg_A:0.2743540000):0.1189120000):0.0383292000	(1eum_A:0.3117930000	1krq_A:0.2664020000):0.1334070000):0.4847200000):0.1433440000	((1lko_A:0.3159360000	1yuz_A:0.7917970000):0.2347530000	3qhb_A:0.7775240000):0.6592780000):0.2199180000	(((1bcf_A:0.0000010000	3e1q_A:0.0000010000):0.1262750000	2fkz_A:0.1511450000):0.2289730000	1jgc_A:0.2693300000):0.4695970000):0.2065010000	1nfv_A:0.4637270000):0.2350310000	(2vzb_A:0.6968860000	(1otk_A:2.1520110000	(((((((1oqu_A:0.1852240000	1uzr_A:0.0661770000):0.0551341000	1r2f_A:0.1345380000):0.7242510000	1mxr_A:0.6384580000):0.1787820000	(1jk0_A:0.1907950000	(2uw2_A:0.0573950000	1w68_A:0.0899290000):0.1931330000):0.6055660000):0.3752020000	3ee4_A:1.0463250000):0.4672710000	((2inc_B:1.0002500000	2inp_C:1.0174090000):0.2422790000	(1mty_B:1.2506640000	(1mty_D:0.8776430000	3dhg_A:0.9519100000):0.5283110000):0.0722863000):1.0817800000):0.1191630000	(((2uw1_A:0.0041430000	2uw1_B:0.0000010000):0.0810100000	1afr_A:0.1059000000):1.7732600000	1za0_A:0.8338210000):0.5017060000):0.4649320000):1.3026700000):0.0757189000):0.2232600000):0.2322040000):0.0264920000	1n1q_A:0.2601950000):0.0737894000	2chp_A:0.3171140000);
(1ji5_A:0.1702260000	1jig_A:0.1932630000	(1n1q_A:0.2224490000	(((2chp_A:0.3538590000	(((((1dps_A:0.0000010000	1jts_A:0.0000010000):0.4042930000	1o9r_A:0.1922300000):0.3159730000	1uvh_A:0.4622730000):0.2889360000	(1tjo_A:0.0000010000	1tk6_A:0.0000010000):0.6677250000):0.0606868000	(((((2fzf_A:1.2933150000	(1lko_A:0.5758060000	1yuz_A:0.5536630000):0.2890490000):0.2718420000	3qhb_A:0.5349390000):0.7013840000	((((((1lb3_A:0.1087340000	2za7_A:0.0821650000):0.3138980000	1bg7_A:0.0786430000):0.0767500000	1r03_A:0.1440250000):0.2253370000	(1z6o_A:0.8318050000	1z6o_M:0.7131420000):0.2181540000):0.2424120000	((1eum_A:0.3760200000	1krq_A:0.2619190000):0.1547120000	((3e6s_A:0.8968170000	1vlg_A:0.2774140000):0.1068670000	2jd7_A:0.1584880000):0.1560100000):0.2543330000):0.5589120000	(1otk_A:1.3209220000	(((((((1oqu_A:0.2115780000	1uzr_A:0.0635380000):0.1180860000	1r2f_A:0.0722730000):0.6915920000	1mxr_A:0.6511860000):0.1254850000	(1jk0_A:0.2808350000	(2uw2_A:0.0632200000	1w68_A:0.0925250000):0.1446960000):0.6648860000):0.5412980000	3ee4_A:1.2357320000):0.5025380000	((2inc_B:0.9381540000	(2inp_C:1.1136480000	1mty_B:1.2551640000):0.3746380000):0.2150880000	(1mty_D:1.2237650000	3dhg_A:0.8157460000):0.4024930000):1.3678000000):0.1723590000	(((2uw1_A:0.0052440000	2uw1_B:0.0000010000):0.0750273000	1afr_A:0.1121310000):1.5142000000	1za0_A:0.9825870000):0.1521820000):1.1322200000):0.8596800000):0.1257560000):0.2489900000	((((1bcf_A:0.0000010000	3e1q_A:0.0000010000):0.2197880000	2fkz_A:0.1604450000):0.0971842000	1jgc_A:0.3347860000):0.4364420000	1nfv_A:0.5732130000):0.3382590000):0.1378760000	2vzb_A:0.8390230000):0.2662080000):0.1293940000):0.1262500000	(1ji4_A:0.4227270000	2fjc_A:0.4689530000):0.2257860000):0.0395946000	(1qgh_A:0.3259490000	2ux1_A:0.3563520000):0.2552810000):0.0940404000):0.1089650000);
(1ji5_A:0.1758650000	(1jig_A:0.1569950000	(((1qgh_A:0.2621890000	2ux1_A:0.2771630000):0.3461640000	(1ji4_A:0.3967420000	2fjc_A:0.5044050000):0.1776050000):0.0644948000	(((((1dps_A:0.0000010000	1jts_A:0.0000010000):0.3014600000	1o9r_A:0.2328750000):0.2947670000	1uvh_A:0.6237010000):0.1766120000	(1tjo_A:0.0000010000	1tk6_A:0.0000010000):0.4928810000):0.3385330000	((((2fzf_A:1.4285910000	((((1lb3_A:0.1472050000	2za7_A:0.0705090000):0.2007480000	(1bg7_A:0.0971020000	1r03_A:0.1939750000):0.0466104000):0.1419980000	(1z6o_A:0.8025810000	1z6o_M:0.4786610000):0.1700860000):0.2460690000	(((1eum_A:0.3106600000	1krq_A:0.2196540000):0.2554470000	(2jd7_A:0.2305710000	1vlg_A:0.1936690000):0.0959995000):0.0884598000	3e6s_A:0.6802070000):0.1023600000):0.2980030000):0.2848980000	((((1bcf_A:0.0000010000	3e1q_A:0.0000010000):0.1385620000	2fkz_A:0.0879720000):0.1439050000	1jgc_A:0.2370790000):0.3749950000	1nfv_A:0.5711550000):0.2780890000):0.1671200000	(((1lko_A:0.3865520000	1yuz_A:0.8869040000):0.3152350000	3qhb_A:0.7613200000):0.4352020000	(1otk_A:2.1343320000	(((((((1oqu_A:0.2291800000	1r2f_A:0.2407030000):0.1006950000	1uzr_A:0.0008360000):0.6457230000	3ee4_A:1.1289760000):0.1278290000	1mxr_A:0.7477310000):0.1724910000	(1jk0_A:0.2950180000	(2uw2_A:0.0562650000	1w68_A:0.1157210000):0.1049770000):0.6953730000):0.4657410000	(((2uw1_A:0.0014340000	2uw1_B:0.0000010000):0.0980989000	1afr_A:0.1185440000):1.5129900000	1za0_A:0.9515990000):0.5331290000):0.3234300000	(((2inc_B:0.9811620000	2inp_C:0.7820240000):0.2657220000	1mty_B:1.2986860000):0.1774110000	(1mty_D:1.1462020000	3dhg_A:0.8705860000):0.3950250000):1.0487600000):0.4684900000):0.8500050000):0.3005580000):0.2583760000	2vzb_A:0.5603970000):0.2164660000):0.1927630000):0.1151700000):0.0300696000	(1n1q_A:0.2597850000	2chp_A:0.3662980000):0.0783618000);
(1ji5_A:0.1864010000	((1jig_A:0.1058280000	(((1qgh_A:0.2506860000	2ux1_A:0.3921360000):0.3343520000	(1ji4_A:0.4210940000	2fjc_A:0.4874270000):0.2336820000):0.1202420000	(((((1dps_A:0.0000010000	1jts_A:0.0000010000):0.2143840000	1o9r_A:0.2876560000):0.3230760000	1uvh_A:0.4444810000):0.3399030000	(1tjo_A:0.0000010000	1tk6_A:0.0000010000):0.6065850000):0.2677530000	((((2fzf_A:1.1417190000	(((1lko_A:0.3852800000	1yuz_A:0.7608210000):0.4409650000	3qhb_A:0.6403710000):0.4587640000	(((1otk_A:2.0430000000	(((2uw1_A:0.0044450000	2uw1_B:0.0000010000):0.0570288000	1afr_A:0.1931740000):1.4052400000	1za0_A:1.1378090000):0.3696450000):0.4515810000	(((((1oqu_A:0.2362580000	1r2f_A:0.2083300000):0.0581946000	1uzr_A:0.0227220000):0.7538380000	1mxr_A:0.6941690000):0.2157840000	(1jk0_A:0.2215660000	(2uw2_A:0.0997960000	1w68_A:0.0668430000):0.1571660000):0.6837840000):0.3866500000	(((2inc_B:0.8879730000	2inp_C:0.8998530000):0.3637950000	1mty_B:1.2836470000):0.2725350000	(1mty_D:1.2686660000	3dhg_A:0.7809630000):0.2976060000):0.8979050000):0.3570080000):0.1979740000	3ee4_A:0.9625270000):0.9397690000):0.1399270000):0.2250740000	(((((1lb3_A:0.1081270000	2za7_A:0.0851980000):0.3118560000	(1bg7_A:0.1113080000	1r03_A:0.1757380000):0.0418715000):0.1710630000	1z6o_A:0.9383010000):0.1283030000	1z6o_M:0.7118080000):0.1730210000	(((1eum_A:0.3030320000	1krq_A:0.2256490000):0.1768210000	3e6s_A:0.6505620000):0.1460450000	(2jd7_A:0.1477320000	1vlg_A:0.3038760000):0.0790994000):0.1753540000):0.5809780000):0.2283730000	((((1bcf_A:0.0000010000	3e1q_A:0.0000010000):0.1554930000	2fkz_A:0.0905550000):0.1336140000	1jgc_A:0.3076860000):0.3798210000	1nfv_A:0.6087660000):0.1420640000):0.2247800000	2vzb_A:0.7052050000):0.3413980000):0.0917321000):0.0723020000):0.0394909000	1n1q_A:0.2554020000):0.0918680000	2chp_A:0.3938140000);
(1ji5_A:0.2114450000	(1jig_A:0.1206180000	((1qgh_A:0.3138210000	2ux1_A:0.4073100000):0.3016240000	((1ji4_A:0.3946070000	2fjc_A:0.5197990000):0.2103720000	(((((1dps_A:0.0000010000	1jts_A:0.0000010000):0.3464740000	1o9r_A:0.2633200000):0.2644280000	1uvh_A:0.5315600000):0.2262630000	(1tjo_A:0.0000010000	1tk6_A:0.0000010000):0.6740750000):0.2829640000	((((((2fzf_A:1.1050410000	((1lko_A:0.5969320000	1yuz_A:0.6995290000):0.2682820000	3qhb_A:0.9139920000):0.3491810000):0.5725870000	(((((((1lb3_A:0.1042150000	2za7_A:0.0699050000):0.2003910000	(1bg7_A:0.1061080000	1r03_A:0.2342980000):0.0427523000):0.2569020000	1z6o_A:0.9805210000):0.1565590000	1z6o_M:0.6059720000):0.3356380000	(2jd7_A:0.2764490000	1vlg_A:0.2259910000):0.0947467000):0.0477555000	(1eum_A:0.3207210000	1krq_A:0.3199540000):0.2765180000):0.1572200000	3e6s_A:0.5009580000):0.4829470000):0.2721530000	(((1bcf_A:0.0000010000	3e1q_A:0.0000010000):0.1495240000	2fkz_A:0.1384110000):0.1245980000	1jgc_A:0.2151990000):0.3330480000):0.2393660000	1nfv_A:0.3538430000):0.2386620000	(1otk_A:1.7296440000	((((((1oqu_A:0.1791630000	1r2f_A:0.1788260000):0.0591092000	1uzr_A:0.0233410000):0.6713540000	(1mxr_A:0.6576070000	(1jk0_A:0.1949950000	(2uw2_A:0.0657240000	1w68_A:0.0902180000):0.1617500000):0.7659320000):0.1207460000):0.3992500000	3ee4_A:1.3119780000):0.7073460000	(((2uw1_A:0.0014280000	2uw1_B:0.0000010000):0.0857959000	1afr_A:0.1725900000):1.3885400000	1za0_A:1.2201380000):0.3962510000):0.1794810000	((2inc_B:0.7187070000	(2inp_C:0.9487810000	1mty_B:1.2704590000):0.2428110000):0.2735420000	(1mty_D:0.9563590000	3dhg_A:0.9912000000):0.3447720000):1.0907000000):0.3262090000):1.1481600000):0.1350130000	2vzb_A:0.9009730000):0.1872990000):0.1252420000):0.0853144000):0.1410510000):0.0938313000	(1n1q_A:0.2215600000	2chp_A:0.4587450000):0.0725503000);
(1ji5_A:0.1278490000	((1jig_A:0.1228190000	(((1qgh_A:0.3491120000	2ux1_A:0.4963390000):0.2978430000	((((1dps_A:0.0000010000	1jts_A:0.0000010000):0.2724550000	1o9r_A:0.2850360000):0.4480550000	1uvh_A:0.4752260000):0.3746390000	((1tjo_A:0.0000010000	1tk6_A:0.0000010000):0.7199320000	((((((2fzf_A:1.2097150000	3qhb_A:0.7538730000):0.1924630000	(1lko_A:0.5974360000	1yuz_A:0.6557030000):0.3542320000):0.5518720000	((((((1lb3_A:0.0845320000	2za7_A:0.0585960000):0.3651010000	1bg7_A:0.0659450000):0.0473637000	1r03_A:0.1508290000):0.1960270000	(1z6o_A:0.9291710000	1z6o_M:0.5464310000):0.1701880000):0.3041740000	((1eum_A:0.2655410000	1krq_A:0.2832470000):0.3027630000	(2jd7_A:0.1558400000	1vlg_A:0.2249890000):0.1463160000):0.0663919000):0.0586692000	3e6s_A:0.5169820000):0.6049490000):0.3717250000	(((1bcf_A:0.0000010000	3e1q_A:0.0000010000):0.1567700000	2fkz_A:0.1441710000):0.1078850000	1jgc_A:0.2747210000):0.3196590000):0.2473110000	(1nfv_A:0.3760380000	(1otk_A:1.6689980000	(((((((1oqu_A:0.2248690000	1r2f_A:0.1836570000):0.0484303000	1uzr_A:0.0229980000):0.6713600000	1mxr_A:0.6491600000):0.2819730000	(1jk0_A:0.1496680000	(2uw2_A:0.0937790000	1w68_A:0.0434720000):0.1919800000):0.5044430000):0.4617370000	3ee4_A:0.6690800000):0.7006500000	(((2uw1_A:0.0042330000	2uw1_B:0.0000010000):0.1096320000	1afr_A:0.1137450000):1.4361300000	1za0_A:1.0272960000):0.5690410000):0.1813920000	((2inc_B:0.9034730000	(2inp_C:0.9945790000	1mty_B:1.1951390000):0.2511990000):0.3398180000	(1mty_D:0.9992480000	3dhg_A:1.0642700000):0.3743290000):1.0225900000):0.6222870000):0.9188650000):0.0661095000):0.4116820000	2vzb_A:0.8176210000):0.2559300000):0.2973470000):0.1535200000):0.0445739000	(1ji4_A:0.4358060000	2fjc_A:0.5334500000):0.2231220000):0.1197720000):0.0738584000	1n1q_A:0.2772470000):0.1299680000	2chp_A:0.4597740000);
(1ji5_A:0.2228120000	(1jig_A:0.1497410000	((2chp_A:0.3352970000	(((((1dps_A:0.0000010000	1jts_A:0.0000010000):0.3372860000	1o9r_A:0.2650630000):0.4207130000	1uvh_A:0.5421220000):0.1956220000	(1tjo_A:0.0000010000	1tk6_A:0.0000010000):0.6201620000):0.2286460000	((((2fzf_A:0.9758220000	((1lko_A:0.4632680000	1yuz_A:0.8871350000):0.2613710000	3qhb_A:0.9321690000):0.2598300000):0.3174630000	(((((((((1lb3_A:0.0684720000	2za7_A:0.0678750000):0.2426490000	1bg7_A:0.0516750000):0.1093920000	1r03_A:0.1596560000):0.1586070000	1z6o_A:0.9564280000):0.2471410000	1z6o_M:0.6223460000):0.3203150000	3e6s_A:0.6155390000):0.1031630000	(1eum_A:0.2427310000	1krq_A:0.2288090000):0.1942130000):0.1251980000	2jd7_A:0.2096540000):0.0188528000	1vlg_A:0.2510790000):0.6272070000):0.3185680000	(((((1bcf_A:0.0000010000	3e1q_A:0.0000010000):0.2178300000	2fkz_A:0.0937110000):0.2517280000	1jgc_A:0.1199300000):0.4366660000	1nfv_A:0.5493520000):0.0178342000	(1otk_A:1.6333360000	(((((((1oqu_A:0.2178440000	1uzr_A:0.0671890000):0.0788494000	1r2f_A:0.1515900000):0.6454650000	1mxr_A:0.7792220000):0.1480280000	(1jk0_A:0.2073370000	(2uw2_A:0.0751540000	1w68_A:0.0732950000):0.1833520000):0.7015620000):0.3884040000	(((2uw1_A:0.0040800000	2uw1_B:0.0000010000):0.0784591000	1afr_A:0.1615430000):1.2723200000	1za0_A:1.2890330000):0.8821090000):0.1063640000	((2inc_B:0.8787020000	(2inp_C:0.8798840000	1mty_B:1.1499290000):0.2035400000):0.3819510000	(1mty_D:1.0797560000	3dhg_A:1.0171800000):0.2227830000):1.6111700000):0.2889840000	3ee4_A:0.7413440000):1.0850000000):1.2244000000):0.1898340000):0.2274350000	2vzb_A:0.6437710000):0.2070820000):0.1418590000):0.1001950000	((1qgh_A:0.2729790000	2ux1_A:0.4378290000):0.2057240000	(1ji4_A:0.4625880000	2fjc_A:0.3580790000):0.2138570000):0.0598844000):0.1104990000):0.0279886000	1n1q_A:0.2399720000);
(1ji5_A:0.1736950000	((1jig_A:0.0931690000	((1qgh_A:0.2956740000	2ux1_A:0.5014810000):0.3081880000	(1ji4_A:0.4067210000	2fjc_A:0.4916230000):0.2409480000):0.0641552000):0.0656423000	((2chp_A:0.3123460000	((((1dps_A:0.0000010000	1jts_A:0.0000010000):0.2315110000	1o9r_A:0.3389010000):0.4911990000	1uvh_A:0.4882800000):0.3674900000	(1tjo_A:0.0000020000	1tk6_A:0.0000020000):0.4443990000):0.2753100000):0.1636760000	((((2fzf_A:1.2499720000	(1lko_A:0.5029650000	(1yuz_A:0.5417350000	3qhb_A:0.9231390000):0.2430460000):0.3462490000):0.2712660000	((((((1lb3_A:0.1525160000	2za7_A:0.0637310000):0.2315120000	(1bg7_A:0.1123390000	1r03_A:0.1748970000):0.0578245000):0.3197570000	(1z6o_A:0.8870280000	1z6o_M:0.4948390000):0.2144760000):0.3209260000	3e6s_A:0.6379040000):0.0422061000	(2jd7_A:0.1358120000	1vlg_A:0.3021870000):0.1160900000):0.0358709000	(1eum_A:0.1980550000	1krq_A:0.3696160000):0.1878600000):0.6398520000):0.1954010000	(((((1bcf_A:0.0000010000	3e1q_A:0.0000010000):0.1913380000	2fkz_A:0.1139320000):0.1449140000	1jgc_A:0.2443210000):0.4692610000	1nfv_A:0.3306910000):0.0836129000	(1otk_A:1.5944590000	(((((((1oqu_A:0.2139870000	1uzr_A:0.0637560000):0.0985425000	1r2f_A:0.1316400000):0.4335410000	1mxr_A:0.6810630000):0.2486140000	(1jk0_A:0.1860320000	(2uw2_A:0.0598990000	1w68_A:0.0959080000):0.2622110000):0.6064020000):0.3149330000	3ee4_A:0.7743980000):0.5790860000	(((2uw1_A:0.0027670000	2uw1_B:0.0000010000):0.0598301000	1afr_A:0.1314870000):1.1955800000	1za0_A:1.2792140000):0.4530690000):0.3052100000	(((2inc_B:0.6789650000	2inp_C:0.9879170000):0.2905390000	1mty_B:1.2553190000):0.2216910000	(1mty_D:1.0902640000	3dhg_A:0.8799500000):0.3221050000):0.7665680000):0.7310140000):0.7999590000):0.1384620000):0.2573870000	2vzb_A:0.7188100000):0.3104930000):0.0338981000):0.0666211000	1n1q_A:0.2246330000);
(1ji5_A:0.1937000000	(1jig_A:0.1742940000	((1qgh_A:0.2854730000	2ux1_A:0.3954040000):0.2787970000	((1ji4_A:0.3249920000	2fjc_A:0.4996040000):0.2137460000	(((((1dps_A:0.0000010000	1jts_A:0.0000010000):0.2653480000	1o9r_A:0.3082070000):0.3874400000	1uvh_A:0.5464540000):0.2663530000	(1tjo_A:0.0000010000	1tk6_A:0.0000010000):0.5258810000):0.3372160000	(((((2fzf_A:1.2277140000	((1lko_A:0.4997700000	1yuz_A:0.6356830000):0.2494040000	3qhb_A:0.8147550000):0.5505950000):0.3873330000	(((((1lb3_A:0.1053590000	2za7_A:0.0393490000):0.2017780000	(1bg7_A:0.0731760000	1r03_A:0.1683870000):0.0637630000):0.0951069000	(1z6o_A:0.8516840000	1z6o_M:0.5555750000):0.3165010000):0.4087850000	3e6s_A:0.7054520000):0.0860103000	((1eum_A:0.2703920000	1krq_A:0.2962760000):0.1800410000	(2jd7_A:0.1493350000	1vlg_A:0.2803910000):0.2175130000):0.0840763000):0.4851020000):0.1627720000	(((1bcf_A:0.0000010000	3e1q_A:0.0000010000):0.2201580000	2fkz_A:0.1618920000):0.1827720000	1jgc_A:0.2559750000):0.3757000000):0.2000900000	1nfv_A:0.4585110000):0.4416900000	(2vzb_A:0.8434170000	(1otk_A:1.8736310000	((((((1oqu_A:0.1951930000	1uzr_A:0.0716270000):0.1023020000	1r2f_A:0.1292300000):0.5197770000	(1mxr_A:0.6092420000	(1jk0_A:0.2510720000	(2uw2_A:0.0811140000	1w68_A:0.0801400000):0.1373210000):0.7227860000):0.1930430000):0.4825550000	3ee4_A:0.9238350000):0.6285590000	(((2uw1_A:0.0014420000	2uw1_B:0.0000010000):0.0102726000	1afr_A:0.2084290000):1.1182100000	1za0_A:1.2345340000):0.3180270000):0.1945540000	((2inc_B:0.8860480000	(2inp_C:0.9523500000	1mty_B:1.3180360000):0.2054210000):0.2765400000	(1mty_D:0.9898030000	3dhg_A:0.9766270000):0.3456560000):1.0659600000):0.7106440000):0.9742010000):0.2879670000):0.0565764000):0.1070070000):0.0445701000):0.1233280000):0.0547400000	(1n1q_A:0.3126720000	2chp_A:0.4370350000):0.0843101000);
(1ji5_A:0.1865410000	1jig_A:0.1611050000	(1n1q_A:0.2620860000	((2chp_A:0.3589420000	(((((1dps_A:0.0000010000	1jts_A:0.0000010000):0.3705800000	1o9r_A:0.2711680000):0.3946130000	1uvh_A:0.5513170000):0.3867420000	(1tjo_A:0.0000010000	1tk6_A:0.0000010000):0.6000180000):0.2175500000	((2fzf_A:1.4312180000	2vzb_A:0.5860040000):0.3466480000	(((((1bcf_A:0.0000010000	3e1q_A:0.0000010000):0.1642410000	2fkz_A:0.1431260000):0.0661569000	1jgc_A:0.3362280000):0.3023820000	((((1lko_A:0.5392390000	1yuz_A:0.8145050000):0.2905510000	3qhb_A:1.0362740000):0.3424990000	(1otk_A:2.3166050000	(((((((1oqu_A:0.1685760000	1r2f_A:0.1823610000):0.0563577000	1uzr_A:0.0412030000):0.6790540000	1mxr_A:0.7107390000):0.2280900000	(1jk0_A:0.2145650000	(2uw2_A:0.0671920000	1w68_A:0.0828790000):0.1676070000):0.6784420000):0.4167460000	3ee4_A:1.2514780000):0.5812120000	(((2uw1_A:0.0027830000	2uw1_B:0.0000010000):0.0877260000	1afr_A:0.0737210000):1.3100400000	1za0_A:1.5121960000):0.6705330000):0.3741420000	(((2inc_B:1.0185330000	2inp_C:0.8190190000):0.3086650000	1mty_B:1.1941120000):0.4738060000	(1mty_D:0.9439480000	3dhg_A:0.8117200000):0.2002870000):0.9752600000):0.3950150000):0.7163860000):0.2924750000	((((((1lb3_A:0.0916160000	2za7_A:0.0618360000):0.3245110000	1bg7_A:0.0537970000):0.1375850000	1r03_A:0.1422730000):0.1330050000	(1z6o_A:0.9324060000	1z6o_M:0.6155410000):0.1933990000):0.3135570000	3e6s_A:0.6177140000):0.1111540000	((1eum_A:0.3025140000	1krq_A:0.3070510000):0.1664280000	(2jd7_A:0.2559910000	1vlg_A:0.2410470000):0.0912005000):0.0502677000):0.6725260000):0.2291210000):0.1639080000	1nfv_A:0.4075690000):0.3334290000):0.2116790000):0.1502450000):0.0464269000	((1qgh_A:0.2486400000	2ux1_A:0.5023290000):0.2595770000	(1ji4_A:0.4310980000	2fjc_A:0.4739540000):0.1373410000):0.0667588000):0.0570284000):0.0439762000);
(1ji5_A:0.1839690000	(1jig_A:0.1537400000	(((1qgh_A:0.3291290000	2ux1_A:0.3637040000):0.2323060000	(1ji4_A:0.4407750000	2fjc_A:0.4291700000):0.1826840000):0.1082140000	(((((1dps_A:0.0000010000	1jts_A:0.0000010000):0.2350660000	1uvh_A:0.6797130000):0.1628770000	1o9r_A:0.2133400000):0.3654630000	(1tjo_A:0.0000010000	1tk6_A:0.0000010000):0.6295640000):0.3179390000	(((((2fzf_A:1.5302230000	((1lko_A:0.4913400000	1yuz_A:0.8454560000):0.3526340000	3qhb_A:0.5655630000):0.4832460000):0.3438070000	((((((1lb3_A:0.0964150000	2za7_A:0.0406610000):0.2771690000	1bg7_A:0.0729100000):0.0545796000	1r03_A:0.1829860000):0.2674870000	1z6o_A:0.9487590000):0.1658480000	1z6o_M:0.6189880000):0.3879820000	((1eum_A:0.1901470000	1krq_A:0.3546050000):0.2324560000	(3e6s_A:0.7126500000	(2jd7_A:0.1868220000	1vlg_A:0.2948860000):0.0826440000):0.0469591000):0.1511600000):0.5628230000):0.0000027273	(1otk_A:1.6094030000	(((((((1oqu_A:0.1601350000	1uzr_A:0.0873310000):0.0988987000	1r2f_A:0.1045870000):0.7298720000	1mxr_A:0.5994920000):0.2602650000	(1jk0_A:0.2523050000	(2uw2_A:0.0891620000	1w68_A:0.0467290000):0.1702200000):0.6496010000):0.5059550000	3ee4_A:0.9042670000):0.5097820000	(((2uw1_A:0.0028130000	2uw1_B:0.0000010000):0.1287680000	1afr_A:0.0602790000):1.2685700000	1za0_A:1.0947700000):0.3885120000):0.3854110000	(((2inc_B:0.7419090000	2inp_C:0.9729440000):0.2903180000	1mty_B:0.9851000000):0.3175810000	(1mty_D:1.1581560000	3dhg_A:0.9224390000):0.2048760000):1.1309700000):0.3948590000):1.0138900000):0.3833070000	((((1bcf_A:0.0000010000	3e1q_A:0.0000010000):0.2152650000	2fkz_A:0.1226370000):0.2379060000	1jgc_A:0.2202850000):0.5748900000	1nfv_A:0.4725950000):0.2046700000):0.2740100000	2vzb_A:0.8976930000):0.2535510000):0.0692759000):0.0924623000):0.0360569000	(1n1q_A:0.2460400000	2chp_A:0.3641600000):0.0582676000);
(1ji5_A:0.2586950000	(1jig_A:0.1626440000	1n1q_A:0.2867440000):0.0170750000	((2chp_A:0.4270990000	(((((1dps_A:0.0000010000	1jts_A:0.0000010000):0.3078280000	1o9r_A:0.3149090000):0.2479110000	1uvh_A:0.4516600000):0.3408530000	(1tjo_A:0.0000010000	1tk6_A:0.0000010000):0.5804330000):0.2474330000	(((((2fzf_A:1.6179280000	(1lko_A:0.5799270000	1yuz_A:0.7114110000):0.1956910000):0.3492430000	3qhb_A:0.7971490000):0.4260030000	((((((((1lb3_A:0.0732070000	2za7_A:0.0684700000):0.2776540000	1bg7_A:0.0753730000):0.0964472000	1r03_A:0.1559260000):0.3274310000	(1z6o_A:0.9772610000	1z6o_M:0.6811240000):0.1783410000):0.2828160000	3e6s_A:0.6561850000):0.0726094000	(2jd7_A:0.2102900000	1vlg_A:0.3494260000):0.1357450000):0.1416210000	1krq_A:0.3982550000):0.1263630000	1eum_A:0.2112700000):0.5585340000):0.1524450000	(((((1bcf_A:0.0000010000	3e1q_A:0.0000010000):0.1814580000	2fkz_A:0.1313170000):0.1922820000	1jgc_A:0.2153790000):0.5110730000	1nfv_A:0.4644720000):0.2150240000	((1otk_A:2.1963000000	(((2inc_B:0.8997780000	2inp_C:0.8706090000):0.4049700000	1mty_B:1.1446220000):0.2303600000	(1mty_D:1.2535790000	3dhg_A:0.8951570000):0.3224520000):1.0221200000):0.0000028490	((((((1oqu_A:0.1623600000	1r2f_A:0.1961760000):0.0656172000	1uzr_A:0.0079120000):0.7025750000	1mxr_A:0.7156110000):0.1625890000	(1jk0_A:0.1993550000	(2uw2_A:0.0472790000	1w68_A:0.0916520000):0.1802850000):0.6942300000):0.4751240000	3ee4_A:0.8606120000):0.8109370000	(((2uw1_A:0.0042990000	2uw1_B:0.0000010000):0.0495810000	1afr_A:0.1364570000):1.2393800000	1za0_A:1.1453740000):0.4571740000):0.1466520000):1.0980800000):0.0550765000):0.2917470000	2vzb_A:0.8269680000):0.4062720000):0.0579143000):0.0745981000	((1qgh_A:0.2901640000	2ux1_A:0.4217250000):0.2744410000	(1ji4_A:0.5357680000	2fjc_A:0.4393590000):0.1596630000):0.0436627000):0.1474900000);
(1ji5_A:0.2232310000	1jig_A:0.1846630000	((1n1q_A:0.2544630000	((1qgh_A:0.2778150000	2ux1_A:0.4841000000):0.2478550000	((1ji4_A:0.3798310000	2fjc_A:0.4584030000):0.2229870000	(((((1dps_A:0.0000010000	1jts_A:0.0000010000):0.2899880000	1o9r_A:0.1954110000):0.2838980000	1uvh_A:0.5650090000):0.3002140000	(1tjo_A:0.0000010000	1tk6_A:0.0000010000):0.6186980000):0.2958000000	((((2fzf_A:1.2527640000	(1lko_A:0.4187070000	(1yuz_A:0.8100070000	3qhb_A:1.0178000000):0.4534270000):0.5980680000):0.3074000000	(1otk_A:1.3456050000	((((((1oqu_A:0.1809190000	1r2f_A:0.1498570000):0.0854733000	1uzr_A:0.0176870000):0.5424240000	(1mxr_A:0.7070020000	(1jk0_A:0.1198240000	(2uw2_A:0.0602770000	1w68_A:0.1111920000):0.2649720000):0.7300360000):0.2487740000):0.3996560000	3ee4_A:0.9074790000):0.8214040000	(((2uw1_A:0.0015020000	2uw1_B:0.0000010000):0.0085793700	1afr_A:0.1772990000):1.4469400000	1za0_A:1.1313870000):0.8030310000):0.0114852000	(((2inc_B:0.8407970000	2inp_C:0.9611130000):0.1828130000	1mty_B:1.4053670000):0.2298170000	(1mty_D:0.9679570000	3dhg_A:0.9061370000):0.4536260000):1.2256100000):0.4141670000):1.1212000000):0.2364890000	(((((1bcf_A:0.0000010000	3e1q_A:0.0000010000):0.1480350000	2fkz_A:0.0850100000):0.1472560000	1jgc_A:0.3317910000):0.4487710000	1nfv_A:0.5082590000):0.2670490000	(((((1lb3_A:0.1300370000	2za7_A:0.0777430000):0.2358240000	1bg7_A:0.1124470000):0.1070000000	1r03_A:0.1259880000):0.2655730000	(1z6o_A:0.8919570000	1z6o_M:0.6743600000):0.0566941000):0.2735760000	(((1eum_A:0.3236280000	1krq_A:0.2924490000):0.1843630000	3e6s_A:0.6864270000):0.1814890000	(2jd7_A:0.1987950000	1vlg_A:0.2683640000):0.0882806000):0.1338650000):0.6273400000):0.1669280000):0.1444140000	2vzb_A:0.8178440000):0.3105800000):0.1178540000):0.0511079000):0.0796852000):0.0722761000	2chp_A:0.3072460000):0.0634700000);
(1ji5_A:0.1740040000	(1jig_A:0.1460720000	(1n1q_A:0.1968190000	(((1qgh_A:0.4001530000	2ux1_A:0.3953800000):0.1001710000	2fjc_A:0.5730610000):0.1823410000	(1ji4_A:0.4885480000	(((((1dps_A:0.0000010000	1jts_A:0.0000010000):0.2333770000	1o9r_A:0.2474830000):0.3180810000	1uvh_A:0.6021030000):0.2531780000	(1tjo_A:0.0000010000	1tk6_A:0.0000010000):0.5428030000):0.2543310000	(((((((2fzf_A:1.0732370000	(1lko_A:0.5668660000	1yuz_A:0.7465500000):0.4717810000):0.2094070000	3qhb_A:0.9017020000):0.3027810000	((((1lb3_A:0.1083100000	2za7_A:0.0340720000):0.2699680000	(1bg7_A:0.0683340000	1r03_A:0.2298680000):0.0794749000):0.2180010000	(1z6o_A:0.9276340000	1z6o_M:0.5500390000):0.0929612000):0.3901750000	((1eum_A:0.1807620000	1krq_A:0.3004190000):0.1560540000	(3e6s_A:0.6905120000	(2jd7_A:0.1818140000	1vlg_A:0.2449810000):0.1388340000):0.0876751000):0.2017190000):0.4497480000):0.2595900000	(((1bcf_A:0.0000010000	3e1q_A:0.0000010000):0.1631320000	2fkz_A:0.1014870000):0.1259440000	1jgc_A:0.2555040000):0.3048100000):0.3211650000	1nfv_A:0.4926890000):0.0360367000	(1otk_A:1.9602140000	(((((((1oqu_A:0.1691610000	1uzr_A:0.0696470000):0.0706290000	1r2f_A:0.1241430000):0.7956940000	1mxr_A:0.6036010000):0.1472210000	(1jk0_A:0.0997330000	(2uw2_A:0.0806120000	1w68_A:0.0895160000):0.2574580000):0.5357640000):0.4298920000	3ee4_A:1.0377300000):0.6213250000	(((2uw1_A:0.0087680000	2uw1_B:0.0000010000):0.0775796000	1afr_A:0.1227030000):1.2404400000	1za0_A:1.0437910000):0.6859890000):0.2911680000	(((2inc_B:1.0884600000	2inp_C:0.7480230000):0.3614130000	1mty_B:1.1758370000):0.2036610000	(1mty_D:1.1561820000	3dhg_A:0.7521530000):0.4424530000):0.9853570000):0.1351590000):1.3737700000):0.2076750000	2vzb_A:0.6852760000):0.2793560000):0.1440160000):0.0917084000):0.1642210000):0.0762601000):0.0540474000	2chp_A:0.3720000000);
(1ji5_A:0.2177590000	(1jig_A:0.1919930000	(1n1q_A:0.1796610000	(((1qgh_A:0.3040120000	2ux1_A:0.5092480000):0.2375730000	(1ji4_A:0.3360280000	2fjc_A:0.6068510000):0.2122060000):0.0590134000	(((((1dps_A:0.0000010000	1jts_A:0.0000010000):0.1543160000	1o9r_A:0.2424540000):0.3251400000	1uvh_A:0.5912160000):0.1807940000	(1tjo_A:0.0000010000	1tk6_A:0.0000010000):0.6685050000):0.3201830000	((((2fzf_A:1.4377890000	(((((1lb3_A:0.1332940000	2za7_A:0.0755810000):0.1959250000	(1bg7_A:0.0848330000	1r03_A:0.1527210000):0.0868711000):0.2935170000	1z6o_A:0.9563990000):0.1189910000	1z6o_M:0.5739000000):0.1794420000	((1eum_A:0.2459890000	1krq_A:0.3032510000):0.2847900000	((3e6s_A:0.7094140000	1vlg_A:0.1697290000):0.1424580000	2jd7_A:0.1645270000):0.1379620000):0.1970350000):0.5567750000):0.0000027489	((1lko_A:0.2311190000	1yuz_A:0.9170710000):0.5084470000	(3qhb_A:0.6214430000	(1otk_A:1.8713880000	(((((((1oqu_A:0.1894470000	1uzr_A:0.0474200000):0.1533950000	1r2f_A:0.0786340000):0.6177140000	1mxr_A:0.6972760000):0.2640330000	(1jk0_A:0.2396990000	(2uw2_A:0.0582140000	1w68_A:0.1030910000):0.1632380000):0.6619270000):0.2535570000	(((2uw1_A:0.0044290000	2uw1_B:0.0000010000):0.1192150000	1afr_A:0.0611530000):1.5627000000	1za0_A:0.8998230000):0.9940600000):0.1916200000	3ee4_A:0.9022530000):0.3882970000	((2inc_B:1.0250720000	(1mty_D:1.1033370000	3dhg_A:0.9552240000):0.4080550000):0.1009030000	(2inp_C:0.9023850000	1mty_B:1.1661240000):0.3144750000):0.8248790000):0.2494760000):1.0345700000):0.2596660000):0.4137970000):0.2576240000	((((1bcf_A:0.0000010000	3e1q_A:0.0000010000):0.1423630000	2fkz_A:0.1173800000):0.1173120000	1jgc_A:0.3346670000):0.3931850000	1nfv_A:0.4490110000):0.3768170000):0.1577130000	2vzb_A:0.7063800000):0.3965970000):0.1378480000):0.1545950000):0.0728873000):0.0375064000	2chp_A:0.3869870000);
(1ji5_A:0.1544750000	(1jig_A:0.1280360000	(1n1q_A:0.2863120000	(((1qgh_A:0.4108300000	2ux1_A:0.2532560000):0.2745700000	(1ji4_A:0.2741470000	2fjc_A:0.5666100000):0.0875298000):0.0452476000	(((((1dps_A:0.0000010000	1jts_A:0.0000010000):0.3756240000	1o9r_A:0.2449990000):0.3163090000	1uvh_A:0.6445490000):0.2955880000	(1tjo_A:0.0000010000	1tk6_A:0.0000010000):0.4846430000):0.3672930000	(((((2fzf_A:0.9515710000	((1lko_A:0.5207400000	1yuz_A:0.7399130000):0.2016130000	3qhb_A:0.7860500000):0.7028810000):0.2164810000	(((((1lb3_A:0.1420900000	2za7_A:0.0869130000):0.1804100000	(1bg7_A:0.0938840000	1r03_A:0.1674890000):0.0614694000):0.2730090000	1z6o_A:0.9191100000):0.1391010000	1z6o_M:0.5538580000):0.2346060000	((1eum_A:0.2660110000	1krq_A:0.2505950000):0.1517580000	(3e6s_A:0.6379280000	(2jd7_A:0.2145250000	1vlg_A:0.3317690000):0.1036010000):0.0678984000):0.1431410000):0.3299750000):0.4429810000	(((1bcf_A:0.0000010000	3e1q_A:0.0000010000):0.1935020000	2fkz_A:0.1068950000):0.0564500000	1jgc_A:0.3148240000):0.4239120000):0.1695420000	1nfv_A:0.4314510000):0.2375410000	(2vzb_A:0.6917500000	(1otk_A:1.9440030000	(((((((1oqu_A:0.1798590000	1r2f_A:0.1954920000):0.0589040000	1uzr_A:0.0157530000):0.6609050000	1mxr_A:0.5900710000):0.2285560000	(1jk0_A:0.1864730000	(2uw2_A:0.0720730000	1w68_A:0.0572320000):0.1685500000):0.6203870000):0.5402120000	3ee4_A:0.7117740000):0.6428360000	(((2uw1_A:0.0044780000	2uw1_B:0.0000010000):0.0676796000	1afr_A:0.1054240000):1.2035800000	1za0_A:1.1506990000):0.6846740000):0.1513480000	(((2inc_B:0.9262010000	2inp_C:1.1266680000):0.2762850000	1mty_B:0.9980540000):0.4614780000	(1mty_D:0.9412290000	3dhg_A:1.1822590000):0.1582800000):1.0865400000):0.4847920000):1.1754800000):0.2677450000):0.2866700000):0.0693393000):0.1493520000):0.1226820000):0.0897462000	2chp_A:0.4213850000);
(1ji5_A:0.1408140000	((1jig_A:0.1312070000	(((1qgh_A:0.2605830000	2ux1_A:0.3760770000):0.1810270000	(1ji4_A:0.4224400000	2fjc_A:0.4190080000):0.2099900000):0.0513618000	(((((1dps_A:0.0000010000	1jts_A:0.0000010000):0.3043360000	1o9r_A:0.1795200000):0.3282400000	1uvh_A:0.5652300000):0.1275170000	(1tjo_A:0.0000010000	1tk6_A:0.0000010000):0.7139110000):0.1887560000	(((((2fzf_A:1.0770070000	(1lko_A:0.4875410000	1yuz_A:0.6564150000):0.2233620000):0.3071330000	3qhb_A:0.9306080000):0.3811070000	((((((1lb3_A:0.1109730000	2za7_A:0.0618050000):0.2377050000	1bg7_A:0.0703720000):0.0621359000	1r03_A:0.1537940000):0.2458580000	(1z6o_A:1.1244080000	1z6o_M:0.6010730000):0.1876220000):0.2524380000	3e6s_A:0.6332120000):0.0722029000	((1eum_A:0.3097250000	1krq_A:0.3236050000):0.2493070000	(2jd7_A:0.2265770000	1vlg_A:0.2391820000):0.1098890000):0.1384550000):0.6179440000):0.1372870000	((((1bcf_A:0.0000010000	3e1q_A:0.0000010000):0.1246710000	2fkz_A:0.0932530000):0.3131640000	1jgc_A:0.1622760000):0.2408300000	(1nfv_A:0.3106550000	(1otk_A:1.7378080000	(((((((1oqu_A:0.1828450000	1r2f_A:0.2130400000):0.0604280000	1uzr_A:0.0522990000):0.6469130000	1mxr_A:0.6794540000):0.2254660000	(1jk0_A:0.2113550000	(2uw2_A:0.0938280000	1w68_A:0.0622920000):0.1676020000):0.7087200000):0.5120710000	3ee4_A:0.8679840000):0.6484130000	(((2uw1_A:0.0039380000	2uw1_B:0.0000010000):0.0849090000	1afr_A:0.1340170000):1.5049000000	1za0_A:1.3584750000):0.2509740000):0.2231060000	(((2inc_B:0.9214220000	2inp_C:0.9333850000):0.3297830000	1mty_B:1.2674260000):0.0603087000	(1mty_D:1.2036030000	3dhg_A:0.9175290000):0.6325120000):1.1407300000):0.5997920000):0.5161550000):0.3706140000):0.2092540000):0.2560080000	2vzb_A:0.5914630000):0.4472900000):0.1018670000):0.1366970000):0.0447099000	1n1q_A:0.2349060000):0.0673170000	2chp_A:0.3623840000);
(1ji5_A:0.2127880000	(1jig_A:0.1736110000	(1n1q_A:0.3056240000	(((1qgh_A:0.3673990000	2ux1_A:0.3367020000):0.2425050000	(1ji4_A:0.5480850000	2fjc_A:0.4663110000):0.2296040000):0.0627760000	(((((1dps_A:0.0000010000	1jts_A:0.0000010000):0.3079060000	1o9r_A:0.3059440000):0.5252310000	(1tjo_A:0.0000010000	1tk6_A:0.0000010000):0.5684370000):0.1375150000	1uvh_A:0.7072860000):0.2998710000	((((2fzf_A:1.1675810000	((1lko_A:0.5068620000	1yuz_A:0.8787020000):0.2637520000	3qhb_A:0.8168180000):0.4548340000):0.2733680000	((((((1lb3_A:0.1224910000	2za7_A:0.0377940000):0.3049120000	1bg7_A:0.0487840000):0.0876461000	1r03_A:0.1778430000):0.2265050000	1z6o_A:0.7456270000):0.1261650000	1z6o_M:0.6917020000):0.2222620000	(((1eum_A:0.2572260000	1krq_A:0.3022310000):0.1399420000	3e6s_A:0.6446540000):0.0776225000	(2jd7_A:0.1743580000	1vlg_A:0.3310480000):0.1236220000):0.2772290000):0.4098100000):0.1474780000	(((((1bcf_A:0.0000010000	3e1q_A:0.0000010000):0.2104070000	2fkz_A:0.1497970000):0.1840230000	1jgc_A:0.2543660000):0.3494700000	1nfv_A:0.5746550000):0.3113180000	(1otk_A:1.6231850000	(((((((1oqu_A:0.1942660000	1r2f_A:0.1816960000):0.0306281000	1uzr_A:0.0423820000):0.6359430000	1mxr_A:0.6972400000):0.2202490000	(1jk0_A:0.2555830000	(2uw2_A:0.0872330000	1w68_A:0.0779230000):0.1346950000):0.7230560000):0.3418840000	((2inc_B:0.7840390000	(2inp_C:1.0600600000	1mty_B:1.2467940000):0.3442320000):0.2260110000	(1mty_D:1.1223120000	3dhg_A:0.7124330000):0.3299840000):1.4154000000):0.4902140000	3ee4_A:0.5241580000):0.3803620000	(((2uw1_A:0.0014130000	2uw1_B:0.0000010000):0.0481146000	1afr_A:0.1602280000):1.2932500000	1za0_A:1.3782810000):0.4894520000):0.2447470000):1.3554100000):0.0875619000):0.1653270000	2vzb_A:0.7874680000):0.2467040000):0.1733510000):0.1077130000):0.0352601000):0.0884747000	2chp_A:0.4940410000);
(1ji5_A:0.2593480000	1jig_A:0.1777020000	(1n1q_A:0.2124320000	((2chp_A:0.4482930000	(((((1dps_A:0.0000010000	1jts_A:0.0000010000):0.3446520000	1o9r_A:0.2040620000):0.4036410000	1uvh_A:0.4631730000):0.3763940000	(1tjo_A:0.0000010000	1tk6_A:0.0000010000):0.5988020000):0.2073990000	((((((2fzf_A:1.1541310000	((1lko_A:0.6224590000	1yuz_A:0.5766140000):0.5730670000	3qhb_A:0.6036830000):0.4152540000):0.3671950000	(((1otk_A:2.5371960000	(((2inc_B:0.7832940000	2inp_C:0.9047300000):0.2853600000	1mty_B:1.1314950000):0.1986010000	(1mty_D:0.9218110000	3dhg_A:1.0007580000):0.2473160000):1.2716200000):0.2606060000	(((2uw1_A:0.0042970000	2uw1_B:0.0000010000):0.0951605000	1afr_A:0.1299470000):1.4106500000	1za0_A:1.0807140000):0.9027200000):0.1256070000	(((((1oqu_A:0.2000690000	1r2f_A:0.2289070000):0.0306597000	1uzr_A:0.0451610000):0.7204040000	1mxr_A:0.5873310000):0.0662350000	(1jk0_A:0.2457690000	(2uw2_A:0.0511560000	1w68_A:0.0869650000):0.1698010000):0.8577120000):0.3793030000	3ee4_A:0.7116270000):0.4632570000):1.2356900000):0.1806440000	((((((1lb3_A:0.0738320000	2za7_A:0.0702930000):0.2893940000	1bg7_A:0.1042590000):0.0841121000	1r03_A:0.1671100000):0.2491870000	1z6o_A:0.8082780000):0.1524600000	1z6o_M:0.7598280000):0.2653490000	(((1eum_A:0.2940920000	1krq_A:0.3227840000):0.1159250000	3e6s_A:0.7457970000):0.1038810000	(2jd7_A:0.2247890000	1vlg_A:0.3068290000):0.1001010000):0.1136110000):0.4646780000):0.3154880000	(((1bcf_A:0.0000010000	3e1q_A:0.0000010000):0.1941170000	2fkz_A:0.1023840000):0.1602780000	1jgc_A:0.2421830000):0.4336160000):0.2091500000	1nfv_A:0.4769540000):0.2197130000	2vzb_A:0.8587270000):0.2930960000):0.1420920000):0.1133380000	((1qgh_A:0.3400360000	2ux1_A:0.4460570000):0.2755550000	(1ji4_A:0.2977290000	2fjc_A:0.4073990000):0.2097530000):0.0880221000):0.0677223000):0.0809424000);
(1ji5_A:0.2826820000	1jig_A:0.1790320000	(1n1q_A:0.3058510000	(2chp_A:0.4295430000	((1qgh_A:0.2885310000	2ux1_A:0.4054020000):0.3446960000	((1ji4_A:0.4610140000	2fjc_A:0.4606300000):0.2033020000	(((((1dps_A:0.0000010000	1jts_A:0.0000010000):0.3152870000	1o9r_A:0.2117800000):0.4027660000	1uvh_A:0.4154910000):0.2111640000	(1tjo_A:0.0000010000	1tk6_A:0.0000010000):0.7067450000):0.2198790000	((((2fzf_A:1.1864600000	((1lko_A:0.4406980000	1yuz_A:0.7682410000):0.3144580000	3qhb_A:0.9464090000):0.3800140000):0.3799770000	((((((1lb3_A:0.1142580000	2za7_A:0.0423070000):0.2926320000	1bg7_A:0.0767190000):0.0839409000	1r03_A:0.1957060000):0.2987310000	(1z6o_A:0.7380060000	1z6o_M:0.5877840000):0.1535510000):0.2283380000	((((1eum_A:0.1952470000	1krq_A:0.3586930000):0.1570320000	3e6s_A:0.7682440000):0.1509550000	1vlg_A:0.2516260000):0.0505064000	2jd7_A:0.1671610000):0.3680190000):0.4037280000	(1otk_A:1.6890430000	(((((((1oqu_A:0.1879270000	1r2f_A:0.1795060000):0.0779595000	1uzr_A:0.0114670000):0.6595650000	1mxr_A:0.7517160000):0.1629550000	(1jk0_A:0.1632670000	(2uw2_A:0.0947040000	1w68_A:0.0627520000):0.2252250000):0.7132790000):0.4472440000	3ee4_A:0.8194060000):0.7491730000	(((2uw1_A:0.0027050000	2uw1_B:0.0000010000):0.1310250000	1afr_A:0.1085260000):1.2769200000	1za0_A:1.0742460000):0.3773340000):0.3485750000	(((2inc_B:0.9772850000	2inp_C:0.9396460000):0.3363340000	1mty_B:1.3050600000):0.2744450000	(1mty_D:0.9736640000	3dhg_A:0.9511690000):0.3789920000):1.3003600000):0.2449480000):0.9802230000):0.0478823000):0.0935639000	((((1bcf_A:0.0000010000	3e1q_A:0.0000010000):0.2231720000	2fkz_A:0.1798250000):0.1727750000	1jgc_A:0.2469360000):0.3784550000	1nfv_A:0.5501070000):0.2348370000):0.2255080000	2vzb_A:0.8643060000):0.3414370000):0.1167500000):0.0539767000):0.0794785000):0.1351050000):0.0390532000);
(1ji5_A:0.1886280000	1jig_A:0.1558480000	(1n1q_A:0.2934090000	((2chp_A:0.3077570000	(((((1dps_A:0.0000010000	1jts_A:0.0000010000):0.3299320000	1o9r_A:0.1982870000):0.3212400000	1uvh_A:0.6769170000):0.2640720000	(1tjo_A:0.0000020000	1tk6_A:0.0000020000):0.6432880000):0.1487450000	((((2fzf_A:1.3631890000	((1lko_A:0.6051990000	1yuz_A:0.7692040000):0.2852680000	3qhb_A:0.8557110000):0.2522160000):0.2859460000	((((1lb3_A:0.1344110000	2za7_A:0.0636010000):0.2129500000	(1bg7_A:0.0928880000	1r03_A:0.2111070000):0.0764103000):0.3173690000	(1z6o_A:0.8144330000	1z6o_M:0.6596050000):0.1285930000):0.2885480000	(((1eum_A:0.3409420000	1krq_A:0.3190860000):0.1681600000	(2jd7_A:0.2260780000	1vlg_A:0.2970090000):0.1288050000):0.1302570000	3e6s_A:0.6312100000):0.1331950000):0.4055760000):0.1886120000	(((((1bcf_A:0.0000010000	3e1q_A:0.0000010000):0.1239490000	2fkz_A:0.0897150000):0.1082270000	1jgc_A:0.2773110000):0.3963060000	1nfv_A:0.4516900000):0.0589985000	(1otk_A:1.5572300000	(((((((1oqu_A:0.2132590000	1r2f_A:0.2274730000):0.0636827000	1uzr_A:0.0230880000):0.5772760000	1mxr_A:0.8118940000):0.1613350000	(1jk0_A:0.2155650000	(2uw2_A:0.0569050000	1w68_A:0.0734380000):0.1625440000):0.5042940000):0.4161510000	(((2uw1_A:0.0029240000	2uw1_B:0.0000010000):0.0617173000	1afr_A:0.1125790000):1.2382700000	1za0_A:1.0398960000):0.9420990000):0.1631180000	3ee4_A:0.8273390000):0.5172670000	(((2inc_B:0.8786000000	2inp_C:0.8780140000):0.3677500000	1mty_B:1.2513090000):0.1958610000	(1mty_D:0.9953500000	3dhg_A:1.2163070000):0.4731710000):0.9019110000):0.5285540000):1.1101600000):0.1996870000):0.3771700000	2vzb_A:0.7742200000):0.2290390000):0.1250000000):0.0927380000	((1qgh_A:0.1711960000	2ux1_A:0.4772550000):0.3019670000	(1ji4_A:0.3242630000	2fjc_A:0.4132930000):0.2386870000):0.0564725000):0.1020420000):0.0251167000);
(1ji5_A:0.1395170000	(1jig_A:0.1700660000	((2chp_A:0.3228370000	(((((1dps_A:0.0000010000	1jts_A:0.0000010000):0.3283390000	1o9r_A:0.2172900000):0.4979590000	1uvh_A:0.5423100000):0.2411100000	(1tjo_A:0.0000010000	1tk6_A:0.0000010000):0.5033660000):0.2375740000	((((2fzf_A:1.1138470000	((1lko_A:0.5979740000	3qhb_A:0.8503220000):0.1254510000	1yuz_A:0.8950930000):0.2737580000):0.2778570000	(((((((1lb3_A:0.1394230000	2za7_A:0.0599600000):0.3441910000	1bg7_A:0.1123700000):0.1290720000	1r03_A:0.0840210000):0.1176290000	(1z6o_A:0.9075000000	1z6o_M:0.6528040000):0.1869020000):0.3626890000	3e6s_A:0.6059990000):0.1410620000	(1eum_A:0.2395400000	1krq_A:0.3005800000):0.1575830000):0.0463495000	(2jd7_A:0.2054800000	1vlg_A:0.3058940000):0.1061610000):0.3306830000):0.2138280000	(((((1bcf_A:0.0000010000	3e1q_A:0.0000010000):0.2379940000	2fkz_A:0.1102790000):0.1705890000	1jgc_A:0.2374870000):0.3339580000	1nfv_A:0.5013650000):0.1360490000	(1otk_A:2.3017360000	(((((((1oqu_A:0.2194240000	1r2f_A:0.1777510000):0.0614106000	1uzr_A:0.0399850000):0.7273930000	1mxr_A:0.7105060000):0.2245730000	(1jk0_A:0.2218480000	(2uw2_A:0.0756350000	1w68_A:0.0909310000):0.1264670000):0.6978100000):0.2545630000	3ee4_A:0.9861810000):0.4755320000	((2uw1_A:0.0044170000	(2uw1_B:0.0000010000	1afr_A:0.1691520000):0.0002898650):1.2123600000	1za0_A:1.0828010000):0.4433060000):0.4945040000	(((2inc_B:0.8936210000	2inp_C:0.9181680000):0.3433790000	1mty_B:1.1094940000):0.2673140000	(1mty_D:1.2435220000	3dhg_A:0.7441690000):0.3947880000):1.1109400000):0.5339960000):0.7786230000):0.1458520000):0.1620230000	2vzb_A:0.8341620000):0.4829010000):0.0959677000):0.1002190000	((1qgh_A:0.2060960000	2ux1_A:0.4262600000):0.2763950000	(1ji4_A:0.4410500000	2fjc_A:0.5209710000):0.1537420000):0.0769526000):0.0960385000):0.0092751200	1n1q_A:0.3211330000);
(1ji5_A:0.1561910000	(((1jig_A:0.1884490000	(1ji4_A:0.3529720000	2fjc_A:0.5131830000):0.3036910000):0.0599043000	1n1q_A:0.2151740000):0.0513714000	((1qgh_A:0.2789000000	2ux1_A:0.4523310000):0.2238120000	(((((1dps_A:0.0000010000	1jts_A:0.0000010000):0.3913060000	1o9r_A:0.2055810000):0.2731590000	1uvh_A:0.5273890000):0.1899950000	(1tjo_A:0.0000010000	1tk6_A:0.0000010000):0.7066520000):0.1962650000	((((2fzf_A:1.2535700000	((((1lb3_A:0.0931380000	2za7_A:0.0554030000):0.2910580000	(1bg7_A:0.1364780000	1r03_A:0.2325060000):0.0468308000):0.2720840000	(1z6o_A:0.7511830000	1z6o_M:0.6098030000):0.1663690000):0.2626170000	((1eum_A:0.2617600000	1krq_A:0.3260940000):0.1951250000	((3e6s_A:0.6644260000	1vlg_A:0.2207940000):0.1087790000	2jd7_A:0.2000430000):0.1177880000):0.0887830000):0.3126570000):0.1675200000	((1lko_A:0.3743390000	1yuz_A:0.8406200000):0.5822610000	(3qhb_A:0.6484940000	(1otk_A:1.7613490000	(((((((1oqu_A:0.1998950000	1r2f_A:0.2010090000):0.0633376000	1uzr_A:0.0193580000):0.6967150000	1mxr_A:0.5846800000):0.1227520000	(1jk0_A:0.2620340000	(2uw2_A:0.0947340000	1w68_A:0.0594090000):0.1363980000):0.5897230000):0.3463990000	((2inc_B:1.0262710000	(2inp_C:0.8379510000	1mty_B:1.2063270000):0.2877390000):0.2146270000	(1mty_D:1.0966880000	3dhg_A:0.9305850000):0.5584630000):1.0886100000):0.3733210000	(((2uw1_A:0.0030610000	2uw1_B:0.0000010000):0.0168752000	1afr_A:0.1601080000):1.3808400000	1za0_A:0.7945500000):1.0632900000):0.4725020000	3ee4_A:0.6088390000):0.6043640000):0.5199420000):0.1841580000):0.5644010000):0.0959286000	((((1bcf_A:0.0000010000	3e1q_A:0.0000010000):0.2709910000	2fkz_A:0.0520580000):0.2320360000	1jgc_A:0.3492310000):0.2408970000	1nfv_A:0.5708760000):0.3205460000):0.4068530000	2vzb_A:0.6600780000):0.1791260000):0.1332160000):0.0808043000):0.1083890000	2chp_A:0.3635280000);
(1ji5_A:0.2910990000	1jig_A:0.1946000000	(1n1q_A:0.2721760000	((2chp_A:0.3958880000	(((((1dps_A:0.0000010000	1jts_A:0.0000010000):0.3338290000	1o9r_A:0.1478670000):0.4270300000	1uvh_A:0.5522940000):0.1819120000	(1tjo_A:0.0000010000	1tk6_A:0.0000010000):0.6189180000):0.2353810000	((((((2fzf_A:1.0077130000	((1lko_A:0.6454430000	3qhb_A:0.8717420000):0.1760220000	1yuz_A:0.7095750000):0.5747440000):0.6336950000	(1otk_A:1.5227000000	(((((1oqu_A:0.2129550000	1r2f_A:0.2328340000):0.0359588000	1uzr_A:0.0291160000):0.4833900000	(1mxr_A:0.8233760000	(1jk0_A:0.1987520000	(2uw2_A:0.0613810000	1w68_A:0.0820240000):0.1740290000):0.8748650000):0.2699020000):0.3439730000	((((2inc_B:1.1083600000	2inp_C:0.7002850000):0.2539300000	1mty_B:1.2479970000):0.2814220000	(1mty_D:1.2183580000	3dhg_A:1.0749760000):0.2690760000):1.0678400000	(((2uw1_A:0.0014740000	2uw1_B:0.0000010000):0.1177640000	1afr_A:0.1327470000):1.5665800000	1za0_A:1.1521650000):0.5102510000):0.5789660000):0.3098300000	3ee4_A:1.0222970000):0.4095160000):0.7853670000):0.1692690000	(((((1lb3_A:0.0868070000	2za7_A:0.0471790000):0.2009650000	(1bg7_A:0.0935090000	1r03_A:0.2411790000):0.0718785000):0.3337710000	1z6o_A:0.9010840000):0.1341250000	1z6o_M:0.6089510000):0.3135900000	(((1eum_A:0.3080030000	1krq_A:0.2664530000):0.1226510000	3e6s_A:0.6499530000):0.0964913000	(2jd7_A:0.2107700000	1vlg_A:0.3800390000):0.1576630000):0.1404220000):0.3123370000):0.4137440000	(((1bcf_A:0.0000010000	3e1q_A:0.0000010000):0.1420240000	2fkz_A:0.1273400000):0.1267270000	1jgc_A:0.2625910000):0.5877860000):0.1380670000	1nfv_A:0.4721000000):0.2482900000	2vzb_A:0.8747890000):0.2549570000):0.0713873000):0.0778488000	((1qgh_A:0.3564420000	2ux1_A:0.3793860000):0.1878320000	(1ji4_A:0.4562840000	2fjc_A:0.4533200000):0.2035470000):0.1331900000):0.0879209000):0.0205862000);
(1ji5_A:0.2002010000	1jig_A:0.1504560000	(1n1q_A:0.2344750000	(2chp_A:0.3664650000	((((1qgh_A:0.2665270000	2ux1_A:0.4024760000):0.1952520000	((((1dps_A:0.0000010000	1jts_A:0.0000010000):0.3173280000	1o9r_A:0.2503370000):0.3332370000	1uvh_A:0.5692990000):0.2650410000	(1tjo_A:0.0000010000	1tk6_A:0.0000010000):0.6079320000):0.2667200000):0.0442434000	(((((2fzf_A:1.5542600000	((1lko_A:0.5397450000	1yuz_A:0.6276920000):0.4906470000	3qhb_A:0.6614020000):0.6462060000):0.2486540000	(((((1lb3_A:0.1446550000	2za7_A:0.0687550000):0.1699620000	(1bg7_A:0.1220340000	1r03_A:0.1835470000):0.0590147000):0.2408030000	(1z6o_A:0.7632650000	1z6o_M:0.6662360000):0.2794330000):0.3316370000	(((1eum_A:0.2451490000	1krq_A:0.2614180000):0.2417900000	(2jd7_A:0.1669610000	1vlg_A:0.2733180000):0.1047330000):0.1508690000	3e6s_A:0.6037990000):0.1479820000):0.4286750000	(1otk_A:1.7828780000	((((((1oqu_A:0.1793930000	1r2f_A:0.1745870000):0.0748868000	1uzr_A:0.0301200000):0.6411140000	(1mxr_A:0.6307040000	(1jk0_A:0.2760530000	(2uw2_A:0.0691110000	1w68_A:0.0773920000):0.1373310000):0.7593670000):0.1113850000):0.6550560000	3ee4_A:1.0642520000):0.6872770000	(((2uw1_A:0.0014190000	2uw1_B:0.0000010000):0.0779348000	1afr_A:0.1259440000):1.4670200000	1za0_A:1.0580580000):0.6940400000):0.0028400900	((2inc_B:0.8768070000	2inp_C:0.7994970000):0.2169810000	(1mty_B:1.2317720000	(1mty_D:1.1331970000	3dhg_A:0.7513720000):0.5166400000):0.2070240000):1.2845300000):0.3715680000):1.3092300000):0.0330031000):0.2192680000	(((1bcf_A:0.0000010000	3e1q_A:0.0000010000):0.1831030000	2fkz_A:0.0703850000):0.1738450000	1jgc_A:0.3835510000):0.3217600000):0.1624180000	1nfv_A:0.5810710000):0.3540170000	2vzb_A:0.6939570000):0.2320380000):0.0593684000	(1ji4_A:0.4387350000	2fjc_A:0.3460230000):0.2343590000):0.1251480000):0.0582202000):0.0522033000);
(1ji5_A:0.2228630000	(((1jig_A:0.1595750000	((1qgh_A:0.2954450000	2ux1_A:0.3984880000):0.2470100000	(1ji4_A:0.4050030000	2fjc_A:0.4851670000):0.2606470000):0.1241200000):0.0663491000	(((((1dps_A:0.0000010000	1jts_A:0.0000010000):0.2803730000	1o9r_A:0.2673510000):0.3180080000	1uvh_A:0.6481750000):0.2906110000	(1tjo_A:0.0000010000	1tk6_A:0.0000010000):0.6761490000):0.2474480000	((((((2fzf_A:1.1562860000	((1lko_A:0.6562490000	1yuz_A:0.6619730000):0.3635630000	3qhb_A:0.7332820000):0.2631270000):0.5700750000	(((((1lb3_A:0.1094700000	2za7_A:0.0528090000):0.2695780000	1bg7_A:0.1138170000):0.0417127000	1r03_A:0.1424910000):0.2353930000	(1z6o_A:0.6387050000	1z6o_M:0.7589550000):0.1774510000):0.2996350000	((((1eum_A:0.2224900000	1krq_A:0.3255460000):0.2522940000	2jd7_A:0.1866840000):0.0669745000	3e6s_A:0.7151980000):0.0786735000	1vlg_A:0.2572660000):0.1890400000):0.4105920000):0.1763100000	(((1bcf_A:0.0000010000	3e1q_A:0.0000010000):0.1796020000	2fkz_A:0.1465500000):0.1700400000	1jgc_A:0.2212880000):0.3722780000):0.2152200000	(1otk_A:2.1099910000	(((((((1oqu_A:0.1802270000	1r2f_A:0.1892070000):0.0653736000	1uzr_A:0.0134090000):0.5919910000	1mxr_A:0.6585090000):0.0983793000	(1jk0_A:0.1835950000	(2uw2_A:0.0798550000	1w68_A:0.0537190000):0.1691840000):0.7251430000):0.4111140000	3ee4_A:0.9836280000):0.3463690000	(((2uw1_A:0.0028470000	2uw1_B:0.0000010000):0.0793760000	1afr_A:0.1325720000):1.3379600000	1za0_A:1.0779790000):0.7209220000):0.1484000000	((2inc_B:0.7589690000	(2inp_C:1.0573670000	1mty_B:1.1296330000):0.2627980000):0.2543150000	(1mty_D:1.1353960000	3dhg_A:0.9708560000):0.2954790000):0.9988800000):0.4370320000):0.6961950000):0.1352710000	1nfv_A:0.4292870000):0.3200700000	2vzb_A:0.7186770000):0.3125840000):0.1471420000):0.0638598000	1n1q_A:0.2387150000):0.0549991000	2chp_A:0.3306490000);
(1ji5_A:0.1720580000	(((1jig_A:0.1599260000	((1qgh_A:0.2649330000	2ux1_A:0.4494080000):0.2281090000	(1ji4_A:0.3130370000	2fjc_A:0.3544280000):0.1402040000):0.0811518000):0.0416544000	(((((1dps_A:0.0000010000	1jts_A:0.0000010000):0.2914690000	1o9r_A:0.2730180000):0.2786910000	1uvh_A:0.5980740000):0.1988940000	(1tjo_A:0.0000010000	1tk6_A:0.0000010000):0.4870320000):0.2504740000	(((((2fzf_A:1.8162330000	1jgc_A:0.2569390000):0.0765254000	((1bcf_A:0.0000010000	3e1q_A:0.0000010000):0.1910470000	2fkz_A:0.1763940000):0.1571970000):0.3765100000	((((1lko_A:0.5654010000	1yuz_A:0.9159420000):0.4767350000	3qhb_A:0.9303860000):0.4030780000	(1otk_A:2.2087900000	((((((1oqu_A:0.1914180000	1r2f_A:0.1608400000):0.0664720000	1uzr_A:0.0182430000):0.5746970000	(1mxr_A:0.5987590000	(1jk0_A:0.2711460000	(2uw2_A:0.0544070000	1w68_A:0.0779970000):0.1782830000):0.7739190000):0.1963120000):0.6839230000	3ee4_A:0.9335640000):0.4423400000	(((2uw1_A:0.0055160000	2uw1_B:0.0000010000):0.1194410000	1afr_A:0.1154320000):1.1990100000	1za0_A:1.3125520000):0.6834990000):0.0985267000	(((2inc_B:0.8813860000	2inp_C:0.8628760000):0.3253440000	1mty_B:1.0748540000):0.1387710000	(1mty_D:1.2454520000	3dhg_A:0.7697060000):0.3795020000):1.1713200000):0.4333390000):0.5756270000):0.4442660000	(((((1lb3_A:0.1159260000	2za7_A:0.0546670000):0.3188710000	1bg7_A:0.0722720000):0.0613011000	1r03_A:0.1781160000):0.1369450000	(1z6o_A:0.6998410000	1z6o_M:0.7129290000):0.2365110000):0.2458590000	(((1eum_A:0.2716880000	1krq_A:0.2705810000):0.1403990000	(2jd7_A:0.1304720000	1vlg_A:0.2661070000):0.1852910000):0.1273310000	3e6s_A:0.5207150000):0.2160630000):0.2977700000):0.3423910000):0.2357450000	1nfv_A:0.6685840000):0.4257180000	2vzb_A:1.0629460000):0.1978480000):0.1711490000):0.0452022000	1n1q_A:0.2609390000):0.1023080000	2chp_A:0.3307040000);
(1ji5_A:0.2078160000	(1jig_A:0.1136200000	((2chp_A:0.3553120000	(((((1dps_A:0.0000010000	1jts_A:0.0000010000):0.2392010000	1o9r_A:0.2870350000):0.3815910000	1uvh_A:0.4540620000):0.2950090000	(1tjo_A:0.0000010000	1tk6_A:0.0000010000):0.6020930000):0.2361460000	(((2fzf_A:1.2406980000	((1lko_A:0.5190940000	1yuz_A:0.5256870000):0.2283810000	3qhb_A:0.8098680000):0.4586040000):0.4242360000	((((((1bcf_A:0.0000010000	3e1q_A:0.0000010000):0.1917530000	2fkz_A:0.1178340000):0.1403350000	1jgc_A:0.2070290000):0.3412910000	(((1otk_A:1.7190040000	(((2inc_B:0.8625530000	2inp_C:0.7587370000):0.3009670000	1mty_B:1.0345580000):0.3303020000	(1mty_D:0.9982270000	3dhg_A:0.9002680000):0.3591250000):0.7787930000):0.1902150000	(((2uw1_A:0.0072730000	2uw1_B:0.0000010000):0.0815973000	1afr_A:0.1384320000):1.1829800000	1za0_A:1.1079760000):0.7063850000):0.1759800000	((((1oqu_A:0.1912230000	1r2f_A:0.1707880000):0.0638507000	1uzr_A:0.0218040000):0.5513130000	(1mxr_A:0.5588550000	(1jk0_A:0.2761720000	(2uw2_A:0.0751730000	1w68_A:0.0948500000):0.1770780000):0.6245430000):0.1684240000):0.4533870000	3ee4_A:1.1423670000):0.4061530000):1.5113800000):0.1442110000	1nfv_A:0.4768540000):0.1947250000	(((((1lb3_A:0.1548400000	2za7_A:0.0599690000):0.1911450000	(1bg7_A:0.1596980000	1r03_A:0.1659590000):0.0841542000):0.1512920000	(1z6o_A:0.9100010000	1z6o_M:0.8510250000):0.2826660000):0.2878230000	3e6s_A:0.5317680000):0.0681157000	((1eum_A:0.1931250000	1krq_A:0.3489150000):0.1864300000	(2jd7_A:0.1605720000	1vlg_A:0.3495520000):0.0613000000):0.1344700000):0.7342590000):0.0898588000):0.2251010000	2vzb_A:0.7601620000):0.3906440000):0.0999197000):0.1468960000	((1qgh_A:0.2432530000	2ux1_A:0.4711970000):0.2143680000	(1ji4_A:0.4144980000	2fjc_A:0.4101620000):0.2617420000):0.0741484000):0.1054540000):0.0168875000	1n1q_A:0.2603180000);
(1ji5_A:0.2259230000	1jig_A:0.1689200000	(1n1q_A:0.3281710000	(2chp_A:0.4520940000	(((1qgh_A:0.3142720000	2ux1_A:0.4357330000):0.3102460000	(1ji4_A:0.4124440000	2fjc_A:0.4060660000):0.1912910000):0.1039650000	(((((1dps_A:0.0000010000	1jts_A:0.0000010000):0.2059020000	1o9r_A:0.2762230000):0.3007410000	1uvh_A:0.5581210000):0.2110810000	(1tjo_A:0.0000010000	1tk6_A:0.0000010000):0.6162370000):0.4034490000	(((((2fzf_A:0.9988150000	((1lko_A:0.4695840000	1yuz_A:0.6486420000):0.4044000000	3qhb_A:0.8261690000):0.4561610000):0.3279830000	((((((1lb3_A:0.1268960000	2za7_A:0.0757090000):0.2164600000	1bg7_A:0.0896560000):0.1221250000	1r03_A:0.0953890000):0.2263850000	(1z6o_A:0.8353520000	1z6o_M:0.5219800000):0.2698500000):0.1032070000	3e6s_A:0.6550530000):0.1127070000	((1eum_A:0.2093870000	1krq_A:0.3480510000):0.2124420000	(2jd7_A:0.1509860000	1vlg_A:0.2950850000):0.0953164000):0.0878442000):0.3756450000):0.3555390000	(((1bcf_A:0.0000010000	3e1q_A:0.0000010000):0.1804680000	2fkz_A:0.0735750000):0.1232470000	1jgc_A:0.3604590000):0.3811220000):0.1846500000	(1nfv_A:0.6069880000	(1otk_A:1.8803540000	((((((1oqu_A:0.1655860000	1r2f_A:0.1793550000):0.0483765000	1uzr_A:0.0400450000):0.4616550000	(1mxr_A:0.7600070000	(1jk0_A:0.2001730000	(2uw2_A:0.0894400000	1w68_A:0.0728990000):0.1678310000):0.9290850000):0.2247170000):0.5827720000	3ee4_A:0.9408810000):0.2394930000	(((2uw1_A:0.0015850000	2uw1_B:0.0000010000):0.1091730000	1afr_A:0.1027690000):1.4078000000	1za0_A:1.1706190000):0.7747340000):0.0474067000	((2inc_B:1.0263520000	(2inp_C:0.9320570000	1mty_B:1.0112040000):0.2906580000):0.3387380000	(1mty_D:1.1538960000	3dhg_A:0.8479700000):0.2179260000):1.1783300000):0.2454480000):1.2946600000):0.0912151000):0.2419380000	2vzb_A:0.7050150000):0.4009720000):0.0249110000):0.0816877000):0.0802520000):0.0203208000);
(1ji5_A:0.1971270000	(1jig_A:0.1411560000	(1n1q_A:0.2018760000	(((1qgh_A:0.3817650000	2ux1_A:0.4031200000):0.1461670000	(1ji4_A:0.3714580000	2fjc_A:0.4466020000):0.1837240000):0.1166480000	(((((1dps_A:0.0000010000	1jts_A:0.0000010000):0.3107640000	1o9r_A:0.1492960000):0.4104130000	1uvh_A:0.5281560000):0.2868970000	(1tjo_A:0.0000010000	1tk6_A:0.0000010000):0.5622630000):0.1949940000	((((((2fzf_A:1.1266690000	(1lko_A:0.5093570000	1yuz_A:0.6810860000):0.2375060000):0.3489470000	3qhb_A:0.8954060000):0.3696360000	(((((((1lb3_A:0.0612860000	2za7_A:0.0507840000):0.3875220000	1bg7_A:0.0763130000):0.0742477000	1r03_A:0.1998970000):0.1850790000	1z6o_A:1.0542630000):0.1361410000	1z6o_M:0.6237370000):0.2756210000	((1eum_A:0.3022260000	(1krq_A:0.2091830000	3e6s_A:0.6298890000):0.1416520000):0.1766120000	(2jd7_A:0.2340610000	1vlg_A:0.2535380000):0.1109310000):0.1528600000):0.3315960000	(1otk_A:1.9249140000	(((((((1oqu_A:0.1890030000	1uzr_A:0.0948250000):0.0921802000	1r2f_A:0.0892960000):0.7803490000	1mxr_A:0.6167380000):0.2323700000	(1jk0_A:0.2009390000	(2uw2_A:0.0792220000	1w68_A:0.0882610000):0.2032670000):0.5982610000):0.3234180000	((2inc_B:0.7742780000	(2inp_C:0.6309820000	1mty_B:1.2710630000):0.3154390000):0.3952410000	(1mty_D:1.0396080000	3dhg_A:0.9208300000):0.3543890000):1.0663800000):0.3416700000	3ee4_A:0.8432070000):0.3580780000	(((2uw1_A:0.0000020000	2uw1_B:0.0000010000):0.0722962000	1afr_A:0.1212170000):1.4610500000	1za0_A:0.8502450000):0.5739040000):0.5084850000):0.8063520000):0.0793987000):0.1146380000	(((1bcf_A:0.0000010000	3e1q_A:0.0000010000):0.1634220000	2fkz_A:0.1311480000):0.1403150000	1jgc_A:0.3563850000):0.3032360000):0.2292230000	2vzb_A:0.7478360000):0.1411230000	1nfv_A:0.5493130000):0.3170350000):0.2054460000):0.0912760000):0.0353154000):0.0592955000	2chp_A:0.4111060000);
(1ji5_A:0.2173390000	1jig_A:0.1666880000	((1n1q_A:0.2193310000	2chp_A:0.4608590000):0.1025670000	(((1qgh_A:0.2627420000	2ux1_A:0.2905270000):0.2872940000	(((((1dps_A:0.0000010000	1jts_A:0.0000010000):0.2316830000	1o9r_A:0.3445870000):0.3934630000	1uvh_A:0.4267860000):0.2404870000	(1tjo_A:0.0000010000	1tk6_A:0.0000010000):0.5110830000):0.2706230000	((((((2fzf_A:1.0737010000	((1lko_A:0.6999860000	1yuz_A:0.6149800000):0.2747660000	3qhb_A:0.7900590000):0.3714180000):0.6063640000	(((((1lb3_A:0.1175010000	2za7_A:0.0645020000):0.2779490000	1bg7_A:0.0548080000):0.1135400000	1r03_A:0.0683450000):0.3575990000	(1z6o_A:0.8106550000	1z6o_M:0.5972050000):0.1580260000):0.2019880000	(((1eum_A:0.2654280000	1krq_A:0.3299150000):0.1026320000	3e6s_A:0.6437580000):0.0948711000	(2jd7_A:0.2331860000	1vlg_A:0.2338030000):0.0651117000):0.1904070000):0.3199530000):0.2961630000	(((1bcf_A:0.0000010000	3e1q_A:0.0000010000):0.1638280000	2fkz_A:0.1178190000):0.1024670000	1jgc_A:0.2836150000):0.3215090000):0.0846555000	(1otk_A:1.8032380000	(((((((1oqu_A:0.1855910000	1r2f_A:0.2008080000):0.0541529000	1uzr_A:0.0393640000):0.6673790000	1mxr_A:0.5074460000):0.2693880000	(1jk0_A:0.2005580000	(2uw2_A:0.0705510000	1w68_A:0.0771990000):0.1365110000):0.6107220000):0.2752400000	3ee4_A:1.0136980000):0.5782140000	(((2inc_B:0.9124500000	2inp_C:0.8282610000):0.4675050000	1mty_B:1.0770580000):0.2027990000	(1mty_D:1.0775630000	3dhg_A:0.8094640000):0.3843210000):1.0509400000):0.4038370000	(((2uw1_A:0.0054240000	2uw1_B:0.0000010000):0.0586362000	1afr_A:0.1805780000):1.3022200000	1za0_A:1.2218800000):0.3851950000):0.5199470000):0.7386290000):0.0711346000	1nfv_A:0.5610350000):0.3020780000	2vzb_A:0.8278160000):0.1868350000):0.1172960000):0.0227351000	(1ji4_A:0.3614040000	2fjc_A:0.4802830000):0.1501430000):0.1495670000):0.0468813000);
(1ji5_A:0.1258710000	((1jig_A:0.1436620000	(1ji4_A:0.3110430000	2fjc_A:0.4739390000):0.2529660000):0.1038730000	1n1q_A:0.2907690000):0.0436523000	(2chp_A:0.3180990000	(((1qgh_A:0.2419800000	2ux1_A:0.3940830000):0.2416510000	((((2fzf_A:1.2001040000	((1lko_A:0.5793170000	1yuz_A:0.7941320000):0.2944090000	3qhb_A:0.7596850000):0.3016040000):0.4389490000	((((1lb3_A:0.0982890000	2za7_A:0.0503690000):0.2115700000	(1bg7_A:0.0915050000	1r03_A:0.1675420000):0.0387994000):0.2412060000	(1z6o_A:0.7834360000	1z6o_M:0.4845540000):0.1967870000):0.2180190000	(((1eum_A:0.2391530000	1krq_A:0.3548190000):0.2501510000	(2jd7_A:0.2125070000	1vlg_A:0.2030070000):0.0747624000):0.1134430000	3e6s_A:0.5916420000):0.1935760000):0.4889090000):0.2683270000	((((1bcf_A:0.0000010000	3e1q_A:0.0000010000):0.1865430000	2fkz_A:0.0935750000):0.1948360000	1jgc_A:0.3392360000):0.3510150000	(1nfv_A:0.4791900000	(1otk_A:1.5838620000	(((((((1oqu_A:0.1654800000	1r2f_A:0.1962270000):0.0666003000	1uzr_A:0.0060890000):0.5526910000	1mxr_A:0.7599370000):0.2349920000	(1jk0_A:0.2425130000	(2uw2_A:0.0834750000	1w68_A:0.0600420000):0.1469420000):0.6392120000):0.3784000000	3ee4_A:0.9417350000):0.5413120000	(((2uw1_A:0.0029150000	2uw1_B:0.0000010000):0.0558682000	1afr_A:0.1602750000):1.4918000000	1za0_A:1.0542830000):0.5864230000):0.1496550000	(((2inc_B:0.8476000000	2inp_C:1.0853680000):0.3460280000	1mty_B:1.0614100000):0.3060120000	(1mty_D:0.9635930000	3dhg_A:1.0641320000):0.2455650000):1.5727900000):0.2880550000):1.1784000000):0.0966988000):0.2840520000):0.1813250000	2vzb_A:0.6174370000):0.3144580000):0.1035780000	((((1dps_A:0.0000010000	1jts_A:0.0000010000):0.3435540000	1o9r_A:0.2966590000):0.2955150000	1uvh_A:0.5324300000):0.3892550000	(1tjo_A:0.0000020000	1tk6_A:0.0000020000):0.6195510000):0.2492160000):0.0810747000):0.1346470000);
(1ji5_A:0.1970420000	(1jig_A:0.1509310000	(1n1q_A:0.2053610000	(((1qgh_A:0.3183770000	2ux1_A:0.4217600000):0.2630010000	(1ji4_A:0.3376740000	2fjc_A:0.5368790000):0.3102730000):0.0782940000	(((((1dps_A:0.0000010000	1jts_A:0.0000010000):0.2810370000	1o9r_A:0.2829770000):0.3412460000	1uvh_A:0.3295600000):0.2784490000	(1tjo_A:0.0000010000	1tk6_A:0.0000010000):0.6756920000):0.1349980000	((((2fzf_A:1.0526210000	((1lko_A:0.4299960000	1yuz_A:0.8184380000):0.2916450000	3qhb_A:0.8513570000):0.6016160000):0.3125060000	((((((1lb3_A:0.1612170000	2za7_A:0.0502050000):0.2731080000	1bg7_A:0.0880090000):0.0923560000	1r03_A:0.2059670000):0.2922540000	(1z6o_A:0.7503700000	1z6o_M:0.5273380000):0.1326320000):0.1881520000	(((1eum_A:0.2619420000	1krq_A:0.2890880000):0.2626900000	(2jd7_A:0.2105000000	1vlg_A:0.2348320000):0.1151680000):0.1074220000	3e6s_A:0.6963040000):0.1604590000):0.4413630000	(1otk_A:1.7590330000	(((((((1oqu_A:0.1781880000	1r2f_A:0.2058940000):0.0700202000	1uzr_A:0.0097150000):0.6353980000	1mxr_A:0.6736310000):0.1873770000	(1jk0_A:0.2069060000	(2uw2_A:0.0661870000	1w68_A:0.0833760000):0.1471710000):0.6094930000):0.4370780000	3ee4_A:0.8861720000):0.5233540000	(((2uw1_A:0.0028630000	2uw1_B:0.0000010000):0.1014350000	1afr_A:0.1157300000):1.2378700000	1za0_A:1.1769190000):0.7673850000):0.2805160000	((2inc_B:0.9879740000	(2inp_C:0.7715440000	1mty_B:1.4719690000):0.2278340000):0.2889080000	(1mty_D:0.8860910000	3dhg_A:0.9387650000):0.5773310000):0.9772780000):0.4573260000):0.8868090000):0.1710710000):0.2651340000	((((1bcf_A:0.0000010000	3e1q_A:0.0000010000):0.1589780000	2fkz_A:0.1435130000):0.1324210000	1jgc_A:0.3523600000):0.4063860000	1nfv_A:0.4757240000):0.2669480000):0.2144480000	2vzb_A:0.7628370000):0.1883910000):0.0962146000):0.0608213000):0.1041070000):0.1226020000	2chp_A:0.3676000000);
(1ji5_A:0.2386750000	((1jig_A:0.0820690000	(((1qgh_A:0.3174010000	2ux1_A:0.3851420000):0.2278060000	2fjc_A:0.5765540000):0.1029560000	1ji4_A:0.5542450000):0.0882050000):0.0711116000	(2chp_A:0.2429360000	(((((1dps_A:0.0000010000	1jts_A:0.0000010000):0.3000320000	1o9r_A:0.3010200000):0.3112670000	1uvh_A:0.6740550000):0.2396320000	(1tjo_A:0.0000010000	1tk6_A:0.0000010000):0.5366420000):0.1999240000	((((((2fzf_A:1.4548390000	(1lko_A:0.5457940000	1yuz_A:0.5732150000):0.1130470000):0.2699650000	3qhb_A:0.7429780000):0.4229730000	(1otk_A:1.9507950000	((((((1oqu_A:0.1473810000	1uzr_A:0.0689790000):0.0575259000	1r2f_A:0.1636320000):0.6262250000	(1mxr_A:0.6107220000	(1jk0_A:0.2133130000	(2uw2_A:0.0516450000	1w68_A:0.0672750000):0.1516590000):0.7858310000):0.0895206000):0.4523060000	3ee4_A:0.9097610000):0.4737900000	(((2uw1_A:0.0028510000	2uw1_B:0.0000010000):0.0989674000	1afr_A:0.1012760000):1.4662400000	1za0_A:1.2583130000):0.4256090000):0.0930001000	((2inc_B:0.8291710000	(2inp_C:0.6863600000	1mty_B:1.3202450000):0.1839890000):0.2476470000	(1mty_D:1.2743370000	3dhg_A:0.7102430000):0.3843440000):1.1853200000):0.4535050000):1.5771500000):0.0355178000	((((((1lb3_A:0.1109160000	2za7_A:0.0671650000):0.2342040000	1bg7_A:0.0791900000):0.1870620000	1r03_A:0.1162920000):0.2549650000	(1z6o_A:0.7993370000	1z6o_M:0.5989480000):0.1804410000):0.2931330000	3e6s_A:0.6216350000):0.1298190000	((1eum_A:0.2617540000	1krq_A:0.3170850000):0.2074030000	(2jd7_A:0.1863570000	1vlg_A:0.3150180000):0.0941331000):0.0755859000):0.6236350000):0.2322850000	((((1bcf_A:0.0000010000	3e1q_A:0.0000010000):0.2142690000	2fkz_A:0.1129180000):0.2951970000	1jgc_A:0.2251230000):0.4026400000	1nfv_A:0.5226500000):0.1964460000):0.1146870000	2vzb_A:0.8309750000):0.3701950000):0.1654460000):0.1205730000):0.0265056000	1n1q_A:0.2430850000);
(1ji5_A:0.1776440000	(1jig_A:0.1499520000	((2chp_A:0.3385310000	(((((1dps_A:0.0000010000	1jts_A:0.0000010000):0.3018590000	1o9r_A:0.2240550000):0.3460210000	1uvh_A:0.4873430000):0.3525350000	(1tjo_A:0.0000010000	1tk6_A:0.0000010000):0.6413820000):0.1867840000	((((((2fzf_A:1.3371680000	(1lko_A:0.4018540000	1yuz_A:0.6566740000):0.3547410000):0.4340240000	3qhb_A:0.6074730000):0.4173780000	(1otk_A:1.2503440000	((((((1oqu_A:0.1804760000	1r2f_A:0.1782780000):0.0644244000	1uzr_A:0.0083250000):0.7025760000	(1mxr_A:0.7958270000	(1jk0_A:0.2325400000	(2uw2_A:0.0743720000	1w68_A:0.0677100000):0.1666530000):0.6947440000):0.1446070000):0.4743030000	3ee4_A:1.0254370000):0.3774650000	(((2uw1_A:0.0041170000	2uw1_B:0.0000010000):0.0712619000	1afr_A:0.1269210000):1.3774800000	1za0_A:1.1486270000):0.4931860000):0.2292950000	(((2inc_B:0.9023620000	2inp_C:0.8106370000):0.2187030000	1mty_B:1.3511780000):0.2769800000	(1mty_D:1.1471170000	3dhg_A:0.8202430000):0.4907730000):1.0481500000):0.6894020000):0.9058380000):0.0743565000	((((((1lb3_A:0.1328870000	2za7_A:0.0329580000):0.2338380000	1bg7_A:0.1228980000):0.0968939000	1r03_A:0.0774530000):0.3256480000	1z6o_A:0.8215900000):0.1298140000	1z6o_M:0.8096710000):0.2662370000	((((1eum_A:0.2630210000	1krq_A:0.2846570000):0.1550930000	3e6s_A:0.7788790000):0.2003180000	2jd7_A:0.2000300000):0.1016380000	1vlg_A:0.2266550000):0.1998980000):0.4793290000):0.1726000000	((((1bcf_A:0.0000010000	3e1q_A:0.0000010000):0.1499180000	2fkz_A:0.0881300000):0.1067140000	1jgc_A:0.3269610000):0.5049810000	1nfv_A:0.4203460000):0.2405720000):0.0597082000	2vzb_A:0.7831080000):0.2936440000):0.1224680000):0.1117130000	((1qgh_A:0.2463660000	2ux1_A:0.4447890000):0.1956040000	(1ji4_A:0.4484840000	2fjc_A:0.3937480000):0.3135740000):0.1430020000):0.0746340000):0.0312055000	1n1q_A:0.3003670000);
(1ji5_A:0.2190770000	(1jig_A:0.1378070000	((2chp_A:0.2722340000	(((((1dps_A:0.0000010000	1jts_A:0.0000010000):0.1977560000	1o9r_A:0.2475960000):0.2988780000	1uvh_A:0.4990430000):0.2669100000	(1tjo_A:0.0000010000	1tk6_A:0.0000010000):0.6740270000):0.1809270000	((((((2fzf_A:1.5345770000	(((((1lb3_A:0.0953480000	2za7_A:0.0573520000):0.2843990000	1bg7_A:0.0489890000):0.0698355000	1r03_A:0.1029150000):0.2435560000	(1z6o_A:0.8271080000	1z6o_M:0.5315360000):0.1755540000):0.2946210000	(((1eum_A:0.2282350000	1krq_A:0.2784770000):0.1748180000	3e6s_A:0.5868460000):0.0668557000	(2jd7_A:0.2472200000	1vlg_A:0.2965030000):0.0860864000):0.1327180000):0.2615530000):0.1771280000	((1lko_A:0.4807890000	1yuz_A:1.0849230000):0.3397660000	3qhb_A:0.8378730000):0.4844970000):0.1774470000	(((1bcf_A:0.0000010000	3e1q_A:0.0000010000):0.0980329000	2fkz_A:0.1309790000):0.2089770000	1jgc_A:0.2283160000):0.3572720000):0.0728492000	(1otk_A:1.5267210000	(((((((1oqu_A:0.1855440000	1r2f_A:0.2162100000):0.0921380000	1uzr_A:0.0009550000):0.6990980000	1mxr_A:0.6440450000):0.2522360000	(1jk0_A:0.2038370000	(2uw2_A:0.0586190000	1w68_A:0.0840240000):0.1673470000):0.5988850000):0.4232110000	3ee4_A:0.9127380000):0.4606090000	(((2uw1_A:0.0042020000	2uw1_B:0.0000010000):0.0796919000	1afr_A:0.1462540000):1.2251300000	1za0_A:1.3204780000):0.1874070000):0.2849790000	(((2inc_B:0.9300240000	2inp_C:0.8066460000):0.2257870000	1mty_B:1.1320480000):0.1428340000	(1mty_D:1.1659090000	3dhg_A:0.8480490000):0.2861230000):1.1584900000):0.5170080000):0.8849080000):0.1180330000	1nfv_A:0.4634980000):0.3344650000	2vzb_A:0.6877980000):0.2772090000):0.1068290000):0.1095970000	((1qgh_A:0.2665110000	2ux1_A:0.3553530000):0.2337450000	(1ji4_A:0.4417230000	2fjc_A:0.4155450000):0.2433600000):0.0712185000):0.1107220000):0.0384601000	1n1q_A:0.2501400000);
(1ji5_A:0.2303360000	(1jig_A:0.0784580000	(((1qgh_A:0.2943890000	2ux1_A:0.3415840000):0.2118410000	(((((1dps_A:0.0000010000	1jts_A:0.0000010000):0.2950350000	1o9r_A:0.2204630000):0.2118400000	1uvh_A:0.4867050000):0.3296530000	(1tjo_A:0.0000010000	1tk6_A:0.0000010000):0.4998050000):0.1791310000	((((((2fzf_A:1.0982830000	3qhb_A:0.6668630000):0.1895770000	(1lko_A:0.4771350000	1yuz_A:0.6113420000):0.5023450000):0.5988620000	((((1lb3_A:0.1184780000	2za7_A:0.0458590000):0.2464030000	(1bg7_A:0.0762790000	1r03_A:0.1493710000):0.0541364000):0.2369290000	(1z6o_A:0.8067160000	1z6o_M:0.5249990000):0.1848620000):0.2899690000	(((1eum_A:0.2240040000	1krq_A:0.2937210000):0.1257690000	3e6s_A:0.6005440000):0.1440540000	(2jd7_A:0.2278180000	1vlg_A:0.2378390000):0.0825407000):0.1658100000):0.4357170000):0.1446510000	((((1bcf_A:0.0000010000	3e1q_A:0.0000010000):0.1307150000	2fkz_A:0.0898450000):0.1948380000	1jgc_A:0.2092460000):0.3575310000	1nfv_A:0.7500150000):0.2000410000):0.0769339000	(1otk_A:1.5965650000	(((((((1oqu_A:0.2154490000	1r2f_A:0.2130370000):0.0579523000	1uzr_A:0.0245520000):0.7059930000	1mxr_A:0.6248250000):0.2421440000	(1jk0_A:0.3016390000	(2uw2_A:0.0653760000	1w68_A:0.1027110000):0.1811900000):0.6103590000):0.3551420000	3ee4_A:1.1522980000):0.2891380000	(((2uw1_A:0.0014370000	2uw1_B:0.0000010000):0.0828709000	1afr_A:0.0994200000):1.4854000000	1za0_A:1.1103700000):0.7069610000):0.3256630000	((2inc_B:0.7329460000	(2inp_C:0.7932290000	1mty_B:1.3434790000):0.2611830000):0.4032800000	(1mty_D:1.1321300000	3dhg_A:1.0216320000):0.1849780000):0.7822940000):0.5201480000):1.2099500000):0.3671300000	2vzb_A:0.6475010000):0.3018980000):0.1442970000):0.0812911000	(1ji4_A:0.4566830000	2fjc_A:0.4508580000):0.1057570000):0.1657250000):0.0798474000	(1n1q_A:0.1670820000	2chp_A:0.3701630000):0.0494914000);
(1ji5_A:0.1906320000	1jig_A:0.1781440000	(1n1q_A:0.2631400000	(2chp_A:0.3444170000	(((1qgh_A:0.3531090000	2ux1_A:0.4222230000):0.2147640000	(1ji4_A:0.4402560000	2fjc_A:0.5265700000):0.1259590000):0.0298925000	(((((1dps_A:0.0000010000	1jts_A:0.0000010000):0.4435320000	1o9r_A:0.3072540000):0.4253580000	1uvh_A:0.5956740000):0.2786190000	(1tjo_A:0.0000010000	1tk6_A:0.0000010000):0.3980850000):0.2876900000	((((2fzf_A:1.7132870000	(((((((1lb3_A:0.0903740000	2za7_A:0.0863200000):0.2607230000	1bg7_A:0.1091460000):0.0547963000	(1z6o_A:0.8250610000	1z6o_M:0.7378610000):0.2284990000):0.0503125000	1r03_A:0.0958690000):0.5153160000	3e6s_A:0.6056500000):0.2054830000	((1eum_A:0.2577290000	1krq_A:0.2742740000):0.3028690000	2jd7_A:0.2117900000):0.0601191000):0.0416137000	1vlg_A:0.2043820000):0.3526120000):0.3284070000	((((1bcf_A:0.0000010000	3e1q_A:0.0000010000):0.2244260000	2fkz_A:0.1172930000):0.1284780000	1jgc_A:0.3129510000):0.2252630000	(1nfv_A:0.4605170000	(1otk_A:1.3865830000	(((((((1oqu_A:0.1796580000	1uzr_A:0.0503520000):0.1752070000	1r2f_A:0.0356800000):0.6296930000	1mxr_A:0.8030550000):0.1761560000	(1jk0_A:0.2150150000	(2uw2_A:0.0450260000	1w68_A:0.0972010000):0.1949170000):0.5996970000):0.3319850000	3ee4_A:1.1074280000):0.5862050000	(((2uw1_A:0.0014930000	2uw1_B:0.0000010000):0.0929370000	1afr_A:0.1221600000):1.5273800000	1za0_A:1.1577210000):0.4761920000):0.1604840000	(((2inc_B:0.7148100000	2inp_C:0.9545160000):0.2250960000	(1mty_D:1.1569380000	3dhg_A:0.7737140000):0.5887470000):0.1439550000	1mty_B:1.0965710000):0.8811060000):0.5689410000):1.0868400000):0.2120000000):0.1362750000):0.1699440000	((1lko_A:0.5008340000	1yuz_A:0.7842550000):0.3171710000	3qhb_A:0.7743890000):0.9649980000):0.2622410000	2vzb_A:0.8211270000):0.3173040000):0.1255530000):0.0768642000):0.1201540000):0.1055790000);
(1ji5_A:0.1580190000	((1jig_A:0.1842620000	(((1qgh_A:0.3993510000	2ux1_A:0.4172000000):0.2592810000	(1ji4_A:0.3458190000	2fjc_A:0.5149670000):0.2732160000):0.0737196000	(((((1dps_A:0.0000010000	1jts_A:0.0000010000):0.3268420000	1o9r_A:0.2772510000):0.2817380000	1uvh_A:0.6460730000):0.3345230000	(1tjo_A:0.0000010000	1tk6_A:0.0000010000):0.6609050000):0.2600840000	((((2fzf_A:1.1902490000	((((((((1lb3_A:0.1051300000	2za7_A:0.0546330000):0.2037440000	1bg7_A:0.0510120000):0.0809030000	1r03_A:0.1132240000):0.2013730000	1z6o_A:0.7179590000):0.2462670000	1z6o_M:0.4699170000):0.1998390000	3e6s_A:0.6966810000):0.1380240000	(2jd7_A:0.2678460000	1vlg_A:0.3426620000):0.0715332000):0.0968299000	(1eum_A:0.2493580000	1krq_A:0.3779590000):0.1552410000):0.5249440000):0.1740960000	((1lko_A:0.3671070000	1yuz_A:0.8212670000):0.3601440000	3qhb_A:0.8058040000):0.5416050000):0.2936320000	(((((1bcf_A:0.0000010000	3e1q_A:0.0000010000):0.1547490000	2fkz_A:0.0923890000):0.1927210000	1jgc_A:0.3123090000):0.4932990000	1nfv_A:0.5067980000):0.1686040000	(1otk_A:1.9476340000	((((((1oqu_A:0.2053900000	1uzr_A:0.0765870000):0.0963615000	1r2f_A:0.1208130000):0.5948640000	(1mxr_A:0.6406360000	(1jk0_A:0.2588290000	(2uw2_A:0.0955080000	1w68_A:0.0768540000):0.1305910000):0.7877080000):0.1243000000):0.5379200000	3ee4_A:0.8376580000):0.4381080000	(((2inc_B:0.8853000000	2inp_C:0.8826420000):0.2344440000	1mty_B:1.3247930000):0.0907205000	(1mty_D:0.8110610000	3dhg_A:0.9528220000):0.5593240000):1.1422100000):0.0039366000	(((2uw1_A:0.0015490000	2uw1_B:0.0000010000):0.0753172000	1afr_A:0.1456110000):1.3462400000	1za0_A:1.3127400000):0.7385420000):0.3980380000):0.9623970000):0.1388120000):0.2963880000	2vzb_A:0.7705630000):0.1816710000):0.1115730000):0.0883793000):0.0139851000	1n1q_A:0.2046330000):0.1273750000	2chp_A:0.3135510000);
(1ji5_A:0.1544030000	((1jig_A:0.1739720000	(((1qgh_A:0.2672750000	2ux1_A:0.3671710000):0.2833650000	(1ji4_A:0.3150370000	2fjc_A:0.4135050000):0.2299700000):0.0486546000	(((((1dps_A:0.0000010000	1jts_A:0.0000010000):0.2830390000	1o9r_A:0.2024690000):0.3178740000	1uvh_A:0.4070390000):0.2316440000	(1tjo_A:0.0000010000	1tk6_A:0.0000010000):0.6262070000):0.5400340000	(((((2fzf_A:1.4010420000	(1lko_A:0.5255800000	(1yuz_A:0.8077860000	3qhb_A:0.8383650000):0.3466310000):0.4770180000):0.2710160000	((((1lb3_A:0.1720240000	2za7_A:0.0978800000):0.2786170000	(1bg7_A:0.1016890000	1r03_A:0.2290200000):0.0526990000):0.2454230000	(1z6o_A:0.8230250000	1z6o_M:0.4824960000):0.2129980000):0.2587050000	((1eum_A:0.3003070000	1krq_A:0.3045390000):0.1310230000	(3e6s_A:0.8404220000	(2jd7_A:0.1122310000	1vlg_A:0.3354480000):0.1367100000):0.0606874000):0.1476210000):0.4392850000):0.0385599000	(1otk_A:1.5420900000	((((((1oqu_A:0.2142140000	1r2f_A:0.2068770000):0.0710080000	1uzr_A:0.0245300000):0.4995610000	(1mxr_A:0.6283840000	(1jk0_A:0.2264870000	(2uw2_A:0.0586160000	1w68_A:0.0725900000):0.1500690000):0.8755690000):0.1179620000):0.6595150000	3ee4_A:0.9341240000):0.2510150000	((2inc_B:0.9921060000	(2inp_C:0.8457630000	1mty_B:1.4325140000):0.2778520000):0.5359150000	(1mty_D:0.9969760000	3dhg_A:0.9508530000):0.1365130000):1.2406300000):0.4012580000	(((2uw1_A:0.0058260000	2uw1_B:0.0000010000):0.1019820000	1afr_A:0.0946290000):1.5433100000	1za0_A:1.0093920000):0.3533550000):0.5588990000):1.3093500000):0.2913330000	((((1bcf_A:0.0000010000	3e1q_A:0.0000010000):0.1911730000	2fkz_A:0.1026120000):0.2202350000	1jgc_A:0.2626260000):0.5043840000	1nfv_A:0.5344860000):0.2697030000):0.2526480000	2vzb_A:0.6768050000):0.2539190000):0.1034160000):0.0892866000):0.0379449000	1n1q_A:0.2409980000):0.0854592000	2chp_A:0.3441880000);
(1ji5_A:0.1793160000	((1jig_A:0.1687780000	(((1qgh_A:0.3059360000	2ux1_A:0.3617020000):0.3338920000	(((((1dps_A:0.0000010000	1jts_A:0.0000010000):0.2419060000	1o9r_A:0.2533510000):0.3560750000	1uvh_A:0.4483900000):0.1738210000	(1tjo_A:0.0000010000	1tk6_A:0.0000010000):0.8262080000):0.2940750000	(((((((2fzf_A:1.3994200000	1yuz_A:0.6366740000):0.1243810000	1lko_A:0.6798090000):0.3366070000	3qhb_A:0.8662760000):0.5060860000	(((((1lb3_A:0.0882380000	2za7_A:0.0769670000):0.2687000000	1bg7_A:0.0420950000):0.0737887000	1r03_A:0.1513520000):0.2940810000	(1z6o_A:0.7947890000	1z6o_M:0.4179400000):0.1766040000):0.1740960000	((1eum_A:0.3424880000	1krq_A:0.2610280000):0.2059550000	(3e6s_A:0.7443000000	(2jd7_A:0.1941090000	1vlg_A:0.2777590000):0.1089830000):0.0467909000):0.2208940000):0.4550470000):0.2301280000	(1otk_A:1.5380160000	(((((((1oqu_A:0.2178550000	1r2f_A:0.1645100000):0.0509575000	1uzr_A:0.0280760000):0.7348560000	1mxr_A:0.6491460000):0.1567190000	(1jk0_A:0.2599460000	(2uw2_A:0.1254210000	1w68_A:0.0583340000):0.1186990000):0.6719550000):0.6083110000	3ee4_A:0.7259060000):0.6771470000	(((2uw1_A:0.0056990000	2uw1_B:0.0000010000):0.0414098000	1afr_A:0.1731150000):1.4815300000	1za0_A:0.8641310000):0.5927560000):0.2228960000	((2inc_B:1.0475880000	(2inp_C:1.0527120000	1mty_B:1.1435930000):0.2625170000):0.2676800000	(1mty_D:1.0247920000	3dhg_A:1.0072860000):0.2075050000):1.2174800000):0.5267370000):0.8760790000):0.0000020865	((((1bcf_A:0.0000010000	3e1q_A:0.0000010000):0.1853060000	2fkz_A:0.0900790000):0.0853849000	1jgc_A:0.3506090000):0.4461110000	1nfv_A:0.6337340000):0.3070520000):0.2532690000	2vzb_A:0.7939760000):0.3379830000):0.0831916000):0.0303125000	(1ji4_A:0.3442630000	2fjc_A:0.4766100000):0.1918500000):0.1042320000):0.0563603000	1n1q_A:0.2962350000):0.1077070000	2chp_A:0.5022400000);
(1ji5_A:0.1736470000	(1jig_A:0.2041890000	(1n1q_A:0.2074120000	(((1qgh_A:0.2780250000	2ux1_A:0.3843220000):0.2960820000	(1ji4_A:0.3472170000	2fjc_A:0.5004680000):0.2954480000):0.0830200000	(((((1dps_A:0.0000010000	1jts_A:0.0000010000):0.2493000000	1o9r_A:0.2311120000):0.2299360000	1uvh_A:0.5704270000):0.2946950000	(1tjo_A:0.0000010000	1tk6_A:0.0000010000):0.6070310000):0.2501110000	(((((((2fzf_A:1.2782320000	(1lko_A:0.4962800000	1yuz_A:0.8173460000):0.4100240000):0.2626900000	3qhb_A:0.8714190000):0.5936920000	((((((1lb3_A:0.0919940000	2za7_A:0.0661160000):0.2766490000	1bg7_A:0.1223980000):0.0608620000	1r03_A:0.1763580000):0.2631360000	1z6o_A:1.0358450000):0.1536520000	1z6o_M:0.5551030000):0.2354840000	((((1eum_A:0.2629290000	1krq_A:0.2932790000):0.2089260000	2jd7_A:0.2181830000):0.1107900000	1vlg_A:0.2258570000):0.1240010000	3e6s_A:0.7436890000):0.0537744000):0.4298560000):0.0000022856	(1otk_A:1.8735690000	(((((((1oqu_A:0.1727350000	1r2f_A:0.1874270000):0.0856842000	1uzr_A:0.0022180000):0.6442260000	1mxr_A:0.6681970000):0.1734840000	(1jk0_A:0.2187250000	(2uw2_A:0.0668400000	1w68_A:0.0697120000):0.1428720000):0.6753150000):0.6182480000	3ee4_A:0.8460610000):0.4701020000	(((2uw1_A:0.0042050000	2uw1_B:0.0000010000):0.0464159000	1afr_A:0.1498700000):1.2947000000	1za0_A:1.0674240000):0.4031900000):0.0000022346	((2inc_B:1.0890060000	(2inp_C:0.8968770000	1mty_B:1.4236100000):0.1888530000):0.2170560000	(1mty_D:1.0653650000	3dhg_A:0.9317710000):0.2872850000):1.2642800000):0.4160060000):0.8931140000):0.3136190000	(((1bcf_A:0.0000010000	3e1q_A:0.0000010000):0.1671810000	2fkz_A:0.0941460000):0.1406890000	1jgc_A:0.2487720000):0.3130140000):0.2367690000	1nfv_A:0.4978490000):0.3429500000	2vzb_A:0.8267620000):0.3443490000):0.0669730000):0.0608782000):0.0586579000):0.0600672000	2chp_A:0.3842630000);
(1ji5_A:0.1748510000	(((1jig_A:0.0885460000	((1qgh_A:0.2728820000	2ux1_A:0.4283200000):0.4030620000	(1ji4_A:0.4116570000	2fjc_A:0.4731670000):0.1383840000):0.0932631000):0.0763993000	(((((1dps_A:0.0000010000	1jts_A:0.0000010000):0.2339350000	1o9r_A:0.2641050000):0.3247380000	1uvh_A:0.6093210000):0.2498160000	(1tjo_A:0.0000010000	1tk6_A:0.0000010000):0.7961670000):0.2900260000	((((2fzf_A:1.5546750000	((((((1lb3_A:0.1224170000	2za7_A:0.0629630000):0.2579400000	1r03_A:0.1944280000):0.0648640000	1bg7_A:0.0645280000):0.2872040000	1z6o_A:0.8442820000):0.1704260000	1z6o_M:0.5808390000):0.2325460000	(((1eum_A:0.2521120000	1krq_A:0.3147550000):0.1877030000	3e6s_A:0.6837840000):0.0850758000	(2jd7_A:0.1668660000	1vlg_A:0.3014990000):0.1017580000):0.1710150000):0.3701800000):0.1677130000	((1lko_A:0.4297610000	1yuz_A:1.0484870000):0.3330160000	(3qhb_A:0.7240410000	(1otk_A:1.2539570000	(((((((1oqu_A:0.2042290000	1r2f_A:0.1754000000):0.0445850000	1uzr_A:0.0208640000):0.7259490000	1mxr_A:0.6435930000):0.1864220000	(1jk0_A:0.2291620000	(2uw2_A:0.0629980000	1w68_A:0.0762080000):0.1415180000):0.6270550000):0.7010310000	3ee4_A:0.7353190000):0.4026550000	(((2uw1_A:0.0014040000	2uw1_B:0.0000010000):0.0940450000	1afr_A:0.1144390000):1.4486600000	1za0_A:1.1146280000):0.7379820000):0.1844440000	((2inc_B:0.7871340000	2inp_C:0.9714780000):0.2599080000	((1mty_B:1.2450610000	1mty_D:1.1461290000):0.1487930000	3dhg_A:1.0285630000):0.1873770000):0.8696920000):0.5530800000):0.9322960000):0.2603050000):0.7363170000):0.0734783000	((((1bcf_A:0.0000010000	3e1q_A:0.0000010000):0.0971278000	2fkz_A:0.1358220000):0.1504290000	1jgc_A:0.3084360000):0.3264670000	1nfv_A:0.6231650000):0.3169840000):0.3121160000	2vzb_A:0.6909500000):0.2309050000):0.1541560000):0.0293059000	1n1q_A:0.2578080000):0.0863734000	2chp_A:0.3671930000);
(1ji5_A:0.1679890000	((1jig_A:0.2314070000	(((1qgh_A:0.3044430000	2ux1_A:0.4220350000):0.2361690000	(1ji4_A:0.4178240000	2fjc_A:0.4825620000):0.1929310000):0.1213940000	(((((1dps_A:0.0000010000	1jts_A:0.0000010000):0.3092240000	1o9r_A:0.1674290000):0.3121000000	1uvh_A:0.5984310000):0.3852260000	(1tjo_A:0.0000010000	1tk6_A:0.0000010000):0.7079030000):0.2581020000	(((((2fzf_A:1.9990080000	((((1lb3_A:0.1503600000	2za7_A:0.0612660000):0.2077910000	(1bg7_A:0.0520770000	1r03_A:0.2826170000):0.0802390000):0.2291300000	(1z6o_A:0.9121130000	1z6o_M:0.7188980000):0.1718630000):0.4936120000	(((1eum_A:0.2194880000	1krq_A:0.3345210000):0.2398930000	(2jd7_A:0.2060190000	1vlg_A:0.3045060000):0.1504850000):0.0857955000	3e6s_A:0.6528720000):0.1306170000):0.3367370000):0.1716540000	(((1bcf_A:0.0000010000	3e1q_A:0.0000010000):0.1760560000	2fkz_A:0.1369420000):0.0867811000	1jgc_A:0.3619590000):0.3970250000):0.1649350000	1nfv_A:0.6006610000):0.2311510000	(((1lko_A:0.4368870000	1yuz_A:1.1354260000):0.5842110000	3qhb_A:0.8156480000):0.4485370000	((1otk_A:2.1768250000	(((2uw1_A:0.0029150000	2uw1_B:0.0000010000):0.0590289000	1afr_A:0.1794810000):1.4541600000	1za0_A:0.7544530000):0.6336410000):0.2628460000	((((((1oqu_A:0.1834990000	1uzr_A:0.1045160000):0.1579060000	1r2f_A:0.0600020000):0.6384630000	1mxr_A:0.8361510000):0.1471740000	(1jk0_A:0.2075860000	(2uw2_A:0.0873410000	1w68_A:0.0785970000):0.1722360000):0.7189540000):0.4835840000	3ee4_A:1.0365760000):0.4950740000	((2inc_B:0.7631810000	(2inp_C:0.7896730000	1mty_B:1.3580460000):0.4179430000):0.2278730000	(1mty_D:0.9965330000	3dhg_A:0.8673930000):0.5558020000):1.3106000000):0.1166210000):1.2829800000):0.5723330000):0.1753590000	2vzb_A:0.7746040000):0.1805930000):0.1048350000):0.0562703000):0.0443203000	1n1q_A:0.2670270000):0.0821743000	2chp_A:0.3567770000);
(1ji5_A:0.2045460000	(1jig_A:0.1463430000	(((1qgh_A:0.3492910000	2ux1_A:0.4773030000):0.2387360000	(1ji4_A:0.4230990000	2fjc_A:0.4130680000):0.2219830000):0.0756780000	(((((1dps_A:0.0000010000	1jts_A:0.0000010000):0.3988800000	1o9r_A:0.2161390000):0.3203220000	1uvh_A:0.6455110000):0.2097630000	(1tjo_A:0.0000010000	1tk6_A:0.0000010000):0.6260710000):0.3083200000	(((((2fzf_A:1.4686910000	(((((1lb3_A:0.1111100000	2za7_A:0.0746390000):0.2428390000	1bg7_A:0.1308320000):0.0880157000	1r03_A:0.1015940000):0.2472240000	(1z6o_A:0.8172330000	1z6o_M:0.6480220000):0.1256890000):0.3264040000	(((1eum_A:0.2541030000	1krq_A:0.3592810000):0.1684460000	3e6s_A:0.6343500000):0.0684504000	(2jd7_A:0.1805930000	1vlg_A:0.3101930000):0.1441280000):0.1254550000):0.2666820000):0.3781760000	(((1bcf_A:0.0000010000	3e1q_A:0.0000010000):0.1659130000	2fkz_A:0.1452120000):0.1300670000	1jgc_A:0.1922020000):0.3451180000):0.0480220000	((1lko_A:0.3475060000	1yuz_A:0.9714180000):0.4115370000	3qhb_A:0.9043890000):0.4729790000):0.1876850000	(1nfv_A:0.4352090000	(1otk_A:1.7939630000	(((((((1oqu_A:0.1967740000	1r2f_A:0.2042000000):0.0692706000	1uzr_A:0.0164810000):0.5867520000	1mxr_A:0.7889830000):0.3046720000	(1jk0_A:0.2892680000	(2uw2_A:0.0941250000	1w68_A:0.0630730000):0.1205140000):0.6956460000):0.3567370000	3ee4_A:0.8314880000):0.6326120000	(((2uw1_A:0.0014110000	2uw1_B:0.0000010000):0.1700000000	1afr_A:0.0586360000):1.2336500000	1za0_A:1.0529690000):0.6702810000):0.0000028291	(((2inc_B:0.8690600000	2inp_C:0.9408960000):0.2529190000	1mty_B:1.2181530000):0.2826920000	(1mty_D:1.0869590000	3dhg_A:0.9425560000):0.2412820000):1.3327400000):0.5941340000):1.1599300000):0.0952756000):0.2990510000	2vzb_A:0.8079330000):0.2723980000):0.1327410000):0.0914633000):0.0581445000	(1n1q_A:0.2657920000	2chp_A:0.4353530000):0.0772216000);
(1ji5_A:0.1942960000	((1jig_A:0.1945260000	(((1qgh_A:0.2807810000	2ux1_A:0.5521060000):0.2972190000	(1ji4_A:0.4253550000	2fjc_A:0.4884140000):0.2755280000):0.0409862000	(((((1dps_A:0.0000010000	1jts_A:0.0000010000):0.4012340000	1o9r_A:0.2865020000):0.5016670000	1uvh_A:0.6599780000):0.2065320000	(1tjo_A:0.0000010000	1tk6_A:0.0000010000):0.7179170000):0.1728640000	((((2fzf_A:1.2783190000	((1lko_A:0.5635250000	1yuz_A:0.7800560000):0.4076020000	3qhb_A:1.0363740000):0.3956730000):0.2537460000	(1otk_A:1.9044850000	(((((((1oqu_A:0.2130600000	1uzr_A:0.0582900000):0.0566496000	1r2f_A:0.1452410000):0.7369270000	1mxr_A:0.6224330000):0.1886580000	(1jk0_A:0.2345880000	(2uw2_A:0.0707950000	1w68_A:0.0895480000):0.2003090000):0.6574400000):0.4734330000	3ee4_A:1.0208530000):0.6409860000	(((2uw1_A:0.0000020000	2uw1_B:0.0000010000):0.0867331000	1afr_A:0.1204440000):1.4916700000	1za0_A:1.0684710000):0.6201250000):0.1158700000	(((2inc_B:0.9221990000	2inp_C:0.9836410000):0.2902450000	1mty_B:1.3896520000):0.2509120000	(1mty_D:0.9942020000	3dhg_A:0.9489610000):0.3116880000):0.9772280000):0.3027760000):1.0528600000):0.3695920000	(((((1bcf_A:0.0000010000	3e1q_A:0.0000010000):0.1734290000	2fkz_A:0.1247780000):0.0798272000	1jgc_A:0.3795740000):0.2373400000	(((((((1lb3_A:0.1019630000	2za7_A:0.0748370000):0.2775400000	1bg7_A:0.1032770000):0.0933862000	1r03_A:0.1591930000):0.2716110000	1z6o_A:0.8482620000):0.0839196000	1z6o_M:0.8160020000):0.3199740000	(((1eum_A:0.2180500000	1krq_A:0.3761370000):0.3777830000	2jd7_A:0.1969720000):0.0650652000	1vlg_A:0.2672260000):0.2319350000):0.0715704000	3e6s_A:0.7438340000):0.6520240000):0.2390300000	1nfv_A:0.5283620000):0.2745860000):0.1832500000	2vzb_A:0.9590020000):0.2461460000):0.1841160000):0.0758853000):0.0566440000	1n1q_A:0.3221400000):0.0691353000	2chp_A:0.5001480000);
(1ji5_A:0.2124450000	((1jig_A:0.1043580000	(((1qgh_A:0.3097720000	2ux1_A:0.4055500000):0.1809720000	(((((1dps_A:0.0000010000	1jts_A:0.0000010000):0.3690700000	1o9r_A:0.1608270000):0.3304310000	1uvh_A:0.7065040000):0.3549610000	(1tjo_A:0.0000010000	1tk6_A:0.0000010000):0.5068520000):0.2794290000	((((((2fzf_A:1.2957680000	(1lko_A:0.5246060000	1yuz_A:0.8519630000):0.2847940000):0.3038820000	3qhb_A:0.8749110000):0.3143230000	(((((1lb3_A:0.0856190000	2za7_A:0.0479080000):0.2404310000	(1bg7_A:0.1177140000	1r03_A:0.1935880000):0.0608130000):0.2511180000	(1z6o_A:0.9748690000	1z6o_M:0.5402890000):0.1116540000):0.4001880000	(((1eum_A:0.2017860000	1krq_A:0.3774190000):0.2455710000	2jd7_A:0.2072890000):0.0406952000	1vlg_A:0.3009980000):0.0995614000):0.0619268000	3e6s_A:0.7256320000):0.4044860000):0.1243720000	((1otk_A:1.7292920000	(((2inc_B:0.8283160000	2inp_C:0.9758940000):0.3312320000	1mty_B:1.0939630000):0.1203550000	(1mty_D:1.1550220000	3dhg_A:0.9004340000):0.3051480000):1.0687500000):0.1436070000	((((((1oqu_A:0.1736370000	1r2f_A:0.2120730000):0.0392378000	1uzr_A:0.0233270000):0.7388730000	1mxr_A:0.6358140000):0.1355830000	(1jk0_A:0.2321120000	(2uw2_A:0.1116920000	1w68_A:0.0540270000):0.1511330000):0.6002460000):0.5705500000	3ee4_A:0.7513670000):0.6313230000	(((2uw1_A:0.0059040000	2uw1_B:0.0000010000):0.1032350000	1afr_A:0.1173790000):1.2436300000	1za0_A:1.1885300000):0.4720370000):0.1813650000):1.1438100000):0.1219260000	((((1bcf_A:0.0000010000	3e1q_A:0.0000010000):0.1741510000	2fkz_A:0.1347000000):0.2409990000	1jgc_A:0.2388640000):0.4558690000	1nfv_A:0.6022900000):0.1709990000):0.3315820000	2vzb_A:0.6692810000):0.2584230000):0.1982670000):0.0483835000	(1ji4_A:0.3554990000	2fjc_A:0.4075160000):0.2493870000):0.1896950000):0.0706205000	1n1q_A:0.2935970000):0.0395890000	2chp_A:0.4239050000);
(1ji5_A:0.1517820000	1jig_A:0.1823370000	(1n1q_A:0.2094850000	(((2chp_A:0.3370930000	(1ji4_A:0.4255840000	2fjc_A:0.4089240000):0.2128300000):0.0332447000	(((((1dps_A:0.0000010000	1jts_A:0.0000010000):0.2859170000	1o9r_A:0.2280210000):0.3290120000	1uvh_A:0.4657510000):0.1941240000	(1tjo_A:0.0000010000	1tk6_A:0.0000010000):0.7315050000):0.2980620000	((((((2fzf_A:1.4494870000	(1lko_A:0.3342130000	1yuz_A:1.0301180000):0.5157240000):0.2128380000	3qhb_A:0.8488290000):0.4330530000	(((((1lb3_A:0.1229260000	2za7_A:0.0607260000):0.1618480000	(1bg7_A:0.1157780000	1r03_A:0.2554710000):0.0362078000):0.1975770000	1z6o_A:0.8989200000):0.1014600000	1z6o_M:0.5744900000):0.2183900000	(((1eum_A:0.2311550000	1krq_A:0.3427150000):0.2567210000	(2jd7_A:0.1569700000	1vlg_A:0.3334650000):0.0884916000):0.1174960000	3e6s_A:0.6919440000):0.1772740000):0.3367860000):0.0000022329	(1otk_A:1.8166580000	(((((((1oqu_A:0.1895580000	1uzr_A:0.0922780000):0.1110260000	1r2f_A:0.0726220000):0.6927550000	1mxr_A:0.6663600000):0.1706640000	(1jk0_A:0.2195920000	(2uw2_A:0.0547710000	1w68_A:0.0987380000):0.1874450000):0.8119160000):0.3572360000	((2inc_B:0.7790340000	(2inp_C:0.5910330000	1mty_B:1.2858770000):0.2158270000):0.3550250000	(1mty_D:1.1350340000	3dhg_A:0.8797400000):0.3051770000):1.5984900000):0.3292600000	(((2uw1_A:0.0042630000	2uw1_B:0.0000010000):0.0756712000	1afr_A:0.1724830000):1.6472300000	1za0_A:1.0242440000):0.8600630000):0.6043640000	3ee4_A:0.6159880000):0.5115810000):1.1497100000):0.3305360000	((((1bcf_A:0.0000010000	3e1q_A:0.0000010000):0.1679110000	2fkz_A:0.1538890000):0.2010930000	1jgc_A:0.3485360000):0.2418840000	1nfv_A:0.9105380000):0.1757360000):0.2707770000	2vzb_A:0.8788500000):0.2754470000):0.1172450000):0.0403704000	(1qgh_A:0.2668290000	2ux1_A:0.3829110000):0.1870550000):0.1135070000):0.0458570000);
(1ji5_A:0.2646950000	((1jig_A:0.0939250000	(1ji4_A:0.4320080000	2fjc_A:0.4232880000):0.3101950000):0.1124140000	((1qgh_A:0.2450460000	2ux1_A:0.4303110000):0.2867070000	(((((1dps_A:0.0000010000	1jts_A:0.0000010000):0.3196340000	1o9r_A:0.4006430000):0.4254320000	1uvh_A:0.6181990000):0.1863210000	(1tjo_A:0.0000010000	1tk6_A:0.0000010000):0.5570060000):0.2082730000	((((((2fzf_A:1.1372860000	(1lko_A:0.4529960000	1yuz_A:0.7190090000):0.1975740000):0.2718790000	3qhb_A:0.5844370000):0.2910440000	(1otk_A:1.6181300000	((((((1oqu_A:0.1883500000	1r2f_A:0.1883340000):0.0474684000	1uzr_A:0.0299530000):0.6509790000	(1mxr_A:0.7064510000	(1jk0_A:0.2100790000	(2uw2_A:0.0440840000	1w68_A:0.1045260000):0.1712230000):0.8765740000):0.1113140000):0.2833230000	3ee4_A:1.0972310000):0.4787700000	(((2uw1_A:0.0013790000	2uw1_B:0.0000010000):0.0504999000	1afr_A:0.1524070000):1.3007000000	1za0_A:1.4385570000):0.5018930000):0.3883210000	(((2inc_B:0.8438810000	2inp_C:1.0828390000):0.3381300000	1mty_B:1.1528590000):0.2106060000	(1mty_D:1.1955900000	3dhg_A:0.7779030000):0.3203950000):0.8059780000):0.4145320000):0.8742370000):0.1395930000	(((((1lb3_A:0.1253400000	2za7_A:0.0465660000):0.3029820000	1bg7_A:0.0914930000):0.0827768000	1r03_A:0.1338990000):0.2261670000	(1z6o_A:0.7975600000	1z6o_M:0.4954120000):0.1335980000):0.3610030000	(((1eum_A:0.2407240000	1krq_A:0.3275700000):0.1601630000	3e6s_A:0.7241180000):0.1055980000	(2jd7_A:0.2494300000	1vlg_A:0.2627520000):0.1020690000):0.1661750000):0.5839270000):0.1799790000	((((1bcf_A:0.0000010000	3e1q_A:0.0000010000):0.1353470000	2fkz_A:0.2048130000):0.2065000000	1jgc_A:0.2190300000):0.3379160000	1nfv_A:0.5275550000):0.2551100000):0.2590460000	2vzb_A:0.7852310000):0.3123830000):0.0836868000):0.1584850000):0.0465804000	(1n1q_A:0.2702690000	2chp_A:0.4191090000):0.0737760000);
(1ji5_A:0.2001410000	(1jig_A:0.1134880000	((2chp_A:0.3120690000	(((((1dps_A:0.0000010000	1jts_A:0.0000010000):0.2555620000	1o9r_A:0.3183080000):0.2987990000	1uvh_A:0.4906980000):0.3883090000	(1tjo_A:0.0000010000	1tk6_A:0.0000010000):0.4632760000):0.3637850000	((((((2fzf_A:1.2722330000	(1lko_A:0.4510120000	1yuz_A:0.7524280000):0.1874840000):0.3738910000	3qhb_A:0.4307930000):0.7410870000	(((((((1lb3_A:0.1101000000	2za7_A:0.0797100000):0.2846790000	1bg7_A:0.0545720000):0.0756757000	1r03_A:0.1495540000):0.2377120000	1z6o_A:0.7227040000):0.1592960000	1z6o_M:0.6687860000):0.2172820000	((((1eum_A:0.2432950000	1krq_A:0.3671830000):0.2854270000	2jd7_A:0.2289240000):0.1305020000	1vlg_A:0.1670080000):0.1311730000	3e6s_A:0.7010150000):0.0868414000):0.3775120000	(1otk_A:1.7891610000	(((((((1oqu_A:0.1862610000	1r2f_A:0.1935060000):0.0514418000	1uzr_A:0.0115240000):0.7131660000	1mxr_A:0.6222000000):0.1251380000	(1jk0_A:0.1851580000	(2uw2_A:0.0717240000	1w68_A:0.0864430000):0.1816170000):0.7605400000):0.3461820000	3ee4_A:1.0389060000):0.4169600000	(((2uw1_A:0.0000020000	2uw1_B:0.0000010000):0.1021540000	1afr_A:0.1325400000):1.3178600000	1za0_A:1.2272970000):0.4890520000):0.1870240000	((2inc_B:0.9047210000	2inp_C:0.8672500000):0.2853670000	(1mty_B:1.1232370000	(1mty_D:1.0830780000	3dhg_A:0.8792220000):0.5742810000):0.1486010000):0.8966980000):0.7609850000):0.9443610000):0.0939312000):0.1816820000	(((1bcf_A:0.0000010000	3e1q_A:0.0000010000):0.2285150000	2fkz_A:0.1081510000):0.1416400000	1jgc_A:0.2457730000):0.2189630000):0.1748450000	1nfv_A:0.4922150000):0.2409150000	2vzb_A:0.7017800000):0.2455410000):0.1756790000):0.0602755000	((1qgh_A:0.2880150000	2ux1_A:0.4229950000):0.2035260000	(1ji4_A:0.4405110000	2fjc_A:0.3816590000):0.2235670000):0.1205930000):0.0457166000):0.0157105000	1n1q_A:0.2769290000);
(1ji5_A:0.2671130000	(1jig_A:0.1356980000	(((1qgh_A:0.2962490000	2ux1_A:0.4150620000):0.2473980000	(1ji4_A:0.4671700000	2fjc_A:0.5639500000):0.1805890000):0.0932738000	(((((1dps_A:0.0000010000	1jts_A:0.0000010000):0.3817800000	1o9r_A:0.1048320000):0.3638550000	1uvh_A:0.5887140000):0.2849360000	(1tjo_A:0.0000010000	1tk6_A:0.0000010000):0.6172200000):0.2480810000	((((2fzf_A:1.1787930000	((1lko_A:0.4494060000	1yuz_A:0.5970940000):0.4659360000	3qhb_A:0.6153390000):0.5579370000):0.3514210000	(((((1lb3_A:0.1091500000	2za7_A:0.0684120000):0.2588500000	1bg7_A:0.1006320000):0.1450070000	1r03_A:0.1559130000):0.2271960000	(1z6o_A:0.9470090000	1z6o_M:0.5568050000):0.1440590000):0.3376950000	(((1eum_A:0.2343440000	1krq_A:0.3566290000):0.2243250000	(2jd7_A:0.1680600000	1vlg_A:0.3034590000):0.1121360000):0.1246000000	3e6s_A:0.6530460000):0.1121110000):0.4038060000):0.3724060000	(((((1bcf_A:0.0000010000	3e1q_A:0.0000010000):0.1217010000	2fkz_A:0.1056700000):0.0885717000	1jgc_A:0.2425470000):0.4142630000	1nfv_A:0.5079020000):0.1350380000	(1otk_A:1.6018840000	(((((((1oqu_A:0.2011070000	1uzr_A:0.0815440000):0.1123080000	1r2f_A:0.0780960000):0.6257450000	1mxr_A:0.7281260000):0.2296500000	(1jk0_A:0.1566200000	(2uw2_A:0.0730300000	1w68_A:0.0790560000):0.2087710000):0.6611890000):0.3648100000	3ee4_A:1.1128780000):0.4933010000	((2inc_B:0.7221370000	(2inp_C:0.8123660000	1mty_B:1.3613600000):0.3142060000):0.2692410000	(1mty_D:0.9397580000	3dhg_A:1.0006010000):0.2414470000):1.0566100000):0.3818850000	(((2uw1_A:0.0000020000	2uw1_B:0.0000010000):0.0964559000	1afr_A:0.1367680000):1.3577200000	1za0_A:0.9259200000):0.5345400000):0.4762400000):1.1896200000):0.0859769000):0.1722300000	2vzb_A:0.6966470000):0.3805770000):0.1426120000):0.1585160000):0.0465829000	(1n1q_A:0.2177540000	2chp_A:0.3733190000):0.0472656000);
(1ji5_A:0.2119190000	(1jig_A:0.1621750000	(((1qgh_A:0.3306690000	2ux1_A:0.3907210000):0.2688440000	(1ji4_A:0.3924370000	2fjc_A:0.4551340000):0.2904780000):0.0534185000	(((((1dps_A:0.0000010000	1jts_A:0.0000010000):0.2548820000	1o9r_A:0.2589310000):0.3071360000	1uvh_A:0.5420860000):0.3503690000	(1tjo_A:0.0000010000	1tk6_A:0.0000010000):0.7262360000):0.3825750000	(((((2fzf_A:1.6744010000	(((((1lb3_A:0.1099960000	2za7_A:0.0796420000):0.2588180000	1bg7_A:0.0767310000):0.0434014000	1r03_A:0.1837270000):0.1693140000	(1z6o_A:0.8362570000	1z6o_M:0.7008610000):0.1483870000):0.2676920000	(((1eum_A:0.2623140000	1krq_A:0.2281740000):0.1737190000	3e6s_A:0.5965200000):0.1485960000	(2jd7_A:0.1762650000	1vlg_A:0.2819010000):0.1055010000):0.2372160000):0.2324550000):0.2110880000	(((1lko_A:0.7779090000	1yuz_A:0.7747750000):0.3457180000	3qhb_A:0.7090780000):0.4971910000	(1otk_A:1.7846680000	(((((((1oqu_A:0.2169320000	1r2f_A:0.1741290000):0.0618893000	1uzr_A:0.0516600000):0.7659600000	1mxr_A:0.6502640000):0.2441020000	(1jk0_A:0.2081950000	(2uw2_A:0.0656460000	1w68_A:0.1098880000):0.1924840000):0.6683390000):0.5428490000	3ee4_A:0.9984500000):0.5818380000	(((2uw1_A:0.0043240000	2uw1_B:0.0000010000):0.0998004000	1afr_A:0.1151920000):1.5850600000	1za0_A:1.0143320000):0.7135590000):0.3120810000	(((2inc_B:1.1747170000	2inp_C:0.8585710000):0.1537810000	1mty_B:1.0857070000):0.2394770000	(1mty_D:1.0456920000	3dhg_A:1.1023780000):0.2397260000):0.7624290000):0.6349520000):0.6813180000):0.3528580000):0.2533980000	(((1bcf_A:0.0000010000	3e1q_A:0.0000010000):0.1498030000	2fkz_A:0.0922660000):0.0469453000	1jgc_A:0.3759820000):0.2574210000):0.2211840000	1nfv_A:0.5761470000):0.2756690000	2vzb_A:0.9647210000):0.2027410000):0.0272056000):0.1091180000):0.0467557000	(1n1q_A:0.2813830000	2chp_A:0.3902570000):0.0666658000);
(1ji5_A:0.2196140000	(1jig_A:0.1224870000	(((1qgh_A:0.3812730000	2ux1_A:0.4415320000):0.2674200000	(1ji4_A:0.3903060000	2fjc_A:0.4117240000):0.2036480000):0.1139700000	(((((1dps_A:0.0000010000	1jts_A:0.0000010000):0.3582280000	1o9r_A:0.2610080000):0.3585220000	1uvh_A:0.6206890000):0.3278900000	(1tjo_A:0.0000010000	1tk6_A:0.0000010000):0.5271470000):0.2549280000	(((((2fzf_A:1.1077790000	(1lko_A:0.6953970000	1yuz_A:0.7331820000):0.1721690000):0.2839440000	3qhb_A:0.8512560000):0.4727710000	((((((1lb3_A:0.0921000000	2za7_A:0.0369890000):0.2621640000	1bg7_A:0.0951020000):0.0965265000	1r03_A:0.1325260000):0.2216280000	(1z6o_A:0.8952760000	1z6o_M:0.7579590000):0.1369790000):0.4778330000	((1eum_A:0.2195350000	1krq_A:0.4852210000):0.2628870000	(2jd7_A:0.2123720000	1vlg_A:0.2651360000):0.0797365000):0.0871863000):0.1438230000	3e6s_A:0.5652610000):0.3522340000):0.3056820000	(((((1bcf_A:0.0000010000	3e1q_A:0.0000010000):0.1985160000	2fkz_A:0.1150590000):0.1315280000	1jgc_A:0.3093960000):0.3547140000	1nfv_A:0.5673820000):0.0052901800	(1otk_A:1.7246550000	(((((((1oqu_A:0.2494920000	1r2f_A:0.1737000000):0.0515797000	1uzr_A:0.0204130000):0.7522090000	1mxr_A:0.5985310000):0.2180890000	(1jk0_A:0.1635460000	(2uw2_A:0.0782790000	1w68_A:0.0587700000):0.2567120000):0.6385160000):0.2825870000	3ee4_A:0.9741260000):0.6160220000	(((2uw1_A:0.0028470000	2uw1_B:0.0000010000):0.0701958000	1afr_A:0.1463870000):1.1081800000	1za0_A:1.3215040000):0.7480960000):0.1301010000	(((2inc_B:0.9800840000	2inp_C:0.9188350000):0.3944550000	(1mty_D:1.2211830000	3dhg_A:1.0294070000):0.6677180000):0.1995930000	1mty_B:0.9297160000):1.3760100000):0.4545880000):1.1363300000):0.2240180000):0.2985730000	2vzb_A:0.6948160000):0.3031060000):0.1229850000):0.1344680000):0.0629697000	(1n1q_A:0.2108070000	2chp_A:0.4601710000):0.0572737000);
(1ji5_A:0.1319220000	(1jig_A:0.1145510000	(((2chp_A:0.3125890000	((((1dps_A:0.0000010000	1jts_A:0.0000010000):0.3477240000	1o9r_A:0.2127210000):0.3829450000	1uvh_A:0.5507680000):0.1551990000	(1tjo_A:0.0000010000	1tk6_A:0.0000010000):0.5819640000):0.2737810000):0.1242110000	((((2fzf_A:1.5045650000	1nfv_A:0.4212220000):0.2441140000	(((1bcf_A:0.0000010000	3e1q_A:0.0000010000):0.1849370000	2fkz_A:0.0835040000):0.2458210000	1jgc_A:0.2449490000):0.4303920000):0.2289800000	((((1lko_A:0.5787890000	1yuz_A:0.5807710000):0.3729860000	3qhb_A:0.6934330000):0.1898230000	(1otk_A:1.9532290000	((((((1oqu_A:0.1837730000	1r2f_A:0.2052290000):0.0461262000	1uzr_A:0.0268780000):0.5944390000	1mxr_A:0.6446760000):0.2357910000	(1jk0_A:0.2460150000	(2uw2_A:0.0583340000	1w68_A:0.1087220000):0.1045830000):0.7344360000):0.5598880000	(3ee4_A:0.7995460000	(((2uw1_A:0.0027700000	2uw1_B:0.0000010000):0.0822504000	1afr_A:0.1261100000):1.5084800000	1za0_A:1.1573450000):0.8347030000):0.2755460000):0.5808580000	(((2inc_B:0.9073200000	2inp_C:0.6930110000):0.3357130000	1mty_B:1.0123600000):0.2245220000	(1mty_D:1.0709630000	3dhg_A:0.8601370000):0.3848450000):0.6827670000):0.5311340000):0.5104620000):0.6101880000	((((1lb3_A:0.1008560000	2za7_A:0.0498930000):0.1834400000	(1bg7_A:0.0720110000	1r03_A:0.2420660000):0.0767682000):0.3263790000	(1z6o_A:0.8200660000	1z6o_M:0.4147920000):0.1939520000):0.1133800000	(((1eum_A:0.2348700000	1krq_A:0.3570970000):0.2737570000	(2jd7_A:0.2061190000	1vlg_A:0.3192250000):0.1722550000):0.1030850000	3e6s_A:0.6714490000):0.0725971000):0.5904300000):0.0000021159):0.2389670000	2vzb_A:0.7970670000):0.4961960000):0.0874575000	((1qgh_A:0.2133190000	2ux1_A:0.4065570000):0.2909310000	(1ji4_A:0.4418020000	2fjc_A:0.4128460000):0.1891600000):0.0803945000):0.0915251000):0.0538759000	1n1q_A:0.2709650000);
(1ji5_A:0.1345250000	((1jig_A:0.1354920000	(((1qgh_A:0.3356960000	2ux1_A:0.3954640000):0.2363090000	(1ji4_A:0.4266560000	2fjc_A:0.5281370000):0.2404300000):0.0469548000	(((((1dps_A:0.0000010000	1jts_A:0.0000010000):0.3450840000	1o9r_A:0.3042190000):0.3378240000	1uvh_A:0.6218900000):0.3122200000	(1tjo_A:0.0000010000	1tk6_A:0.0000010000):0.7505890000):0.3304950000	(((((2fzf_A:1.4933050000	((1lko_A:0.4225570000	1yuz_A:0.9295810000):0.4191330000	3qhb_A:0.7568560000):0.4587690000):0.1587030000	((((1lb3_A:0.1090220000	2za7_A:0.0845080000):0.1651130000	(1bg7_A:0.0586510000	1r03_A:0.2468310000):0.0744239000):0.2712550000	(1z6o_A:0.6331850000	1z6o_M:0.6371030000):0.1803870000):0.3304770000	(((1eum_A:0.1939020000	1krq_A:0.4116860000):0.3441630000	(2jd7_A:0.2694390000	1vlg_A:0.3171020000):0.0917765000):0.1097240000	3e6s_A:0.6855740000):0.0967485000):0.4417120000):0.1458810000	(1otk_A:1.7028670000	(((((((1oqu_A:0.1870160000	1r2f_A:0.2091160000):0.0449808000	1uzr_A:0.0055530000):0.8727580000	1mxr_A:0.6686870000):0.1152560000	(1jk0_A:0.1942180000	(2uw2_A:0.0603260000	1w68_A:0.0826580000):0.1886010000):0.7407540000):0.3444410000	3ee4_A:1.0888140000):0.4645410000	(((2uw1_A:0.0013690000	2uw1_B:0.0000010000):0.0822066000	1afr_A:0.1456160000):1.3641800000	1za0_A:1.0434210000):0.7475810000):0.0913006000	((2inc_B:0.6802220000	2inp_C:0.8940940000):0.1123760000	(1mty_B:1.0853270000	(1mty_D:1.2121960000	3dhg_A:0.7159840000):0.5193860000):0.3901470000):1.2929500000):0.5834930000):1.0408800000):0.1366510000	((((1bcf_A:0.0000010000	3e1q_A:0.0000010000):0.1464070000	2fkz_A:0.1085680000):0.1791420000	1jgc_A:0.3096670000):0.3868910000	1nfv_A:0.4957150000):0.2697770000):0.2399310000	2vzb_A:0.6738250000):0.2872800000):0.0748096000):0.1124240000):0.0974691000	1n1q_A:0.2234250000):0.1003370000	2chp_A:0.5121340000);
(1ji5_A:0.2316860000	(1jig_A:0.1189260000	(((1qgh_A:0.3431980000	2ux1_A:0.3118760000):0.2829730000	(1ji4_A:0.4597660000	2fjc_A:0.4006600000):0.1862000000):0.0644599000	(((((1dps_A:0.0000010000	1jts_A:0.0000010000):0.3061380000	1o9r_A:0.2379820000):0.3691610000	1uvh_A:0.5456300000):0.2110160000	(1tjo_A:0.0000010000	1tk6_A:0.0000010000):0.7953920000):0.2888860000	((((((2fzf_A:0.9197560000	(1lko_A:0.6748310000	1yuz_A:0.5509520000):0.4091150000):0.2160160000	3qhb_A:1.0264900000):0.3939960000	(((((1lb3_A:0.1331780000	2za7_A:0.0673830000):0.2284850000	(1bg7_A:0.0889640000	1r03_A:0.1407620000):0.0725338000):0.2103200000	(1z6o_A:0.9912360000	1z6o_M:0.6797850000):0.2732660000):0.3442540000	3e6s_A:0.5835020000):0.0917138000	(((1eum_A:0.2580480000	1krq_A:0.3165870000):0.2310140000	2jd7_A:0.2265190000):0.0873321000	1vlg_A:0.2327930000):0.0708585000):0.4057380000):0.3881510000	(((1bcf_A:0.0000010000	3e1q_A:0.0000010000):0.1259620000	2fkz_A:0.1198930000):0.1698590000	1jgc_A:0.2336720000):0.2540090000):0.3118300000	1nfv_A:0.3632040000):0.2173080000	(2vzb_A:0.6301690000	(1otk_A:1.6916250000	(((((((1oqu_A:0.2084490000	1uzr_A:0.0676470000):0.0981373000	1r2f_A:0.1152420000):0.6701270000	1mxr_A:0.6139890000):0.1425280000	(1jk0_A:0.2089360000	(2uw2_A:0.0517890000	1w68_A:0.1207410000):0.1906850000):0.6655510000):0.5771410000	3ee4_A:1.1561900000):0.2282680000	(((2uw1_A:0.0030320000	2uw1_B:0.0000010000):0.0919021000	1afr_A:0.1016990000):1.1750900000	1za0_A:1.2380780000):0.5138560000):0.2066860000	((2inc_B:0.8569470000	(2inp_C:0.7801460000	1mty_B:1.2300610000):0.2970510000):0.2492650000	(1mty_D:1.1769070000	3dhg_A:0.8548190000):0.3115330000):1.1156800000):0.3969600000):1.1046300000):0.1046300000):0.3945850000):0.0473486000):0.1178450000):0.0640969000	(1n1q_A:0.2498400000	2chp_A:0.4817770000):0.1037610000);
(1ji5_A:0.1839700000	1jig_A:0.2283980000	(1n1q_A:0.2605460000	(2chp_A:0.3523500000	(((1qgh_A:0.2980020000	2ux1_A:0.4024850000):0.1961710000	(1ji4_A:0.4010310000	2fjc_A:0.3861840000):0.2310630000):0.0634192000	(((((1dps_A:0.0000010000	1jts_A:0.0000010000):0.3101220000	1o9r_A:0.1887590000):0.3725720000	1uvh_A:0.6262070000):0.2545880000	(1tjo_A:0.0000010000	1tk6_A:0.0000010000):0.5831210000):0.2495940000	((((2fzf_A:1.1404870000	((1lko_A:0.4860170000	1yuz_A:1.0549520000):0.3800130000	3qhb_A:0.6530990000):0.2933420000):0.4275580000	(((((((1lb3_A:0.0780910000	2za7_A:0.0551690000):0.2847240000	1bg7_A:0.1207950000):0.0857068000	1r03_A:0.1547230000):0.2170650000	(1z6o_A:0.8077100000	1z6o_M:0.5092110000):0.1614800000):0.4314300000	(1eum_A:0.1998070000	1krq_A:0.2997580000):0.2425010000):0.0780311000	(2jd7_A:0.1401230000	1vlg_A:0.3503160000):0.0829895000):0.2248750000	3e6s_A:0.5422680000):0.5105660000):0.1232370000	((((1bcf_A:0.0000010000	3e1q_A:0.0000010000):0.2141370000	2fkz_A:0.1337990000):0.1567180000	1jgc_A:0.2908530000):0.4380570000	(1nfv_A:0.5227690000	(1otk_A:1.5461410000	(((((((1oqu_A:0.2171560000	1uzr_A:0.0705460000):0.0960028000	1r2f_A:0.1203970000):0.5895850000	1mxr_A:0.6504270000):0.2240370000	(1jk0_A:0.2306570000	(2uw2_A:0.0841620000	1w68_A:0.0621100000):0.2072770000):0.5071650000):0.4934850000	3ee4_A:0.9563880000):0.4476480000	(((2uw1_A:0.0027880000	2uw1_B:0.0000010000):0.1402430000	1afr_A:0.0962420000):0.9580100000	1za0_A:1.1183790000):0.6267330000):0.2403970000	(((2inc_B:0.9700910000	2inp_C:0.9303980000):0.3942920000	1mty_B:1.1553660000):0.2496970000	(1mty_D:1.0660060000	3dhg_A:0.9635070000):0.4916050000):0.8606430000):0.6370940000):0.8943090000):0.0553180000):0.1636840000):0.2869960000	2vzb_A:0.7284120000):0.2910640000):0.0901357000):0.0807598000):0.1109530000):0.0520180000);
(1ji5_A:0.2005210000	((1jig_A:0.0802780000	(1ji4_A:0.4541130000	2fjc_A:0.3983390000):0.2722650000):0.0694465000	((1qgh_A:0.2108700000	2ux1_A:0.3729890000):0.2709680000	(((((1dps_A:0.0000010000	1jts_A:0.0000010000):0.2969000000	1o9r_A:0.2083890000):0.3444010000	1uvh_A:0.4932780000):0.2486890000	(1tjo_A:0.0000010000	1tk6_A:0.0000010000):0.6823570000):0.1620740000	(((((((2fzf_A:1.1815410000	(1lko_A:0.6650960000	1yuz_A:0.7115360000):0.3140790000):0.3421310000	3qhb_A:0.6459320000):0.7229980000	(((((1lb3_A:0.1368480000	2za7_A:0.0826430000):0.2501750000	1bg7_A:0.0680100000):0.1377610000	1r03_A:0.1147000000):0.3211760000	(1z6o_A:0.8989790000	1z6o_M:0.6206540000):0.2242680000):0.2172110000	(((1eum_A:0.2262340000	1krq_A:0.2930730000):0.2342050000	(2jd7_A:0.1938440000	1vlg_A:0.2876200000):0.2473020000):0.1334460000	3e6s_A:0.6112110000):0.0816298000):0.4408310000):0.1898940000	(((1bcf_A:0.0000010000	3e1q_A:0.0000010000):0.1431460000	2fkz_A:0.1377330000):0.0783514000	1jgc_A:0.3722850000):0.2779720000):0.1951540000	1nfv_A:0.6032660000):0.1713320000	(1otk_A:1.6544370000	((((((1oqu_A:0.1756850000	1uzr_A:0.0472620000):0.1545760000	1r2f_A:0.0901960000):0.6679640000	(1mxr_A:0.6764410000	(1jk0_A:0.1990820000	(2uw2_A:0.0389460000	1w68_A:0.0917960000):0.1409970000):0.7239160000):0.0811609000):0.4244030000	3ee4_A:1.1992830000):0.4352870000	(((2uw1_A:0.0028220000	2uw1_B:0.0000010000):0.0492215000	1afr_A:0.1527130000):1.4062200000	1za0_A:1.1025150000):0.6238900000):0.1746230000	(((2inc_B:0.7565980000	2inp_C:0.8769950000):0.3656570000	1mty_B:1.2521390000):0.2232450000	(1mty_D:1.0427750000	3dhg_A:0.9720850000):0.3319620000):0.7829940000):0.4859270000):1.1892500000):0.1912640000	2vzb_A:0.8401910000):0.1752750000):0.1392070000):0.0811049000):0.0000028299	(1n1q_A:0.1797810000	2chp_A:0.3739620000):0.0563013000);
(1ji5_A:0.1910830000	(1jig_A:0.1188030000	((1qgh_A:0.3278350000	2ux1_A:0.3874900000):0.3495410000	((1ji4_A:0.4711680000	2fjc_A:0.4633190000):0.1907130000	(((((1dps_A:0.0000010000	1jts_A:0.0000010000):0.3285450000	1o9r_A:0.2038060000):0.2553430000	1uvh_A:0.6082400000):0.3306260000	(1tjo_A:0.0000010000	1tk6_A:0.0000010000):0.6956210000):0.2986140000	((((((2fzf_A:1.0536890000	((1lko_A:0.5759730000	1yuz_A:0.8065010000):0.2555720000	3qhb_A:1.0260180000):0.5905330000):0.2381110000	(((((1lb3_A:0.1154970000	2za7_A:0.0565730000):0.2771680000	(1bg7_A:0.0973110000	1r03_A:0.2111200000):0.0275852000):0.2037490000	(1z6o_A:0.9972850000	1z6o_M:0.6278150000):0.1485140000):0.5457080000	((1eum_A:0.2634230000	1krq_A:0.3354800000):0.3194230000	(3e6s_A:0.7865490000	2jd7_A:0.2055530000):0.0728092000):0.0833289000):0.0765670000	1vlg_A:0.1175290000):0.5911090000):0.4023510000	(((1bcf_A:0.0000010000	3e1q_A:0.0000010000):0.1353100000	2fkz_A:0.1197840000):0.1412330000	1jgc_A:0.2805470000):0.3910110000):0.2532010000	1nfv_A:0.4165580000):0.2358910000	(1otk_A:1.6292050000	((((((1oqu_A:0.1798150000	1r2f_A:0.2023210000):0.0758859000	1uzr_A:0.0316750000):0.6496470000	(1mxr_A:0.7246650000	(1jk0_A:0.1803530000	(2uw2_A:0.0965150000	1w68_A:0.0769320000):0.1655300000):0.7241900000):0.2079880000):0.4763810000	3ee4_A:1.0162070000):0.5700490000	(((2uw1_A:0.0058260000	2uw1_B:0.0000010000):0.0769748000	1afr_A:0.1175010000):1.4870200000	1za0_A:1.2454150000):0.6735240000):0.3350840000	(((2inc_B:0.7641060000	2inp_C:0.9771550000):0.2830210000	1mty_B:1.4430280000):0.1619130000	(1mty_D:1.1356160000	3dhg_A:1.0027770000):0.3185430000):1.1170500000):0.3568690000):1.1055700000):0.2799380000	2vzb_A:0.6724300000):0.2078750000):0.1303990000):0.0463314000):0.1529690000):0.0757476000	(1n1q_A:0.1891380000	2chp_A:0.3948350000):0.0658266000);
(1ji5_A:0.1764510000	((1jig_A:0.1435520000	(((1qgh_A:0.2747480000	2ux1_A:0.4856340000):0.2103990000	(1ji4_A:0.4822050000	2fjc_A:0.3069970000):0.2932420000):0.0637482000	(((((1dps_A:0.0000010000	1jts_A:0.0000010000):0.2794020000	1o9r_A:0.2521090000):0.2989370000	1uvh_A:0.5490570000):0.3223620000	(1tjo_A:0.0000010000	1tk6_A:0.0000010000):0.7193320000):0.2860920000	((((((2fzf_A:1.1598650000	(1lko_A:0.5141950000	(1yuz_A:0.7678380000	3qhb_A:0.8755510000):0.1933280000):0.4975790000):0.4238610000	(((((((1lb3_A:0.1052680000	2za7_A:0.0643500000):0.2366690000	1bg7_A:0.1039600000):0.0934186000	1r03_A:0.1916610000):0.1720330000	1z6o_A:0.9830080000):0.0956320000	1z6o_M:0.6714710000):0.2965060000	3e6s_A:0.5904040000):0.0540821000	((1eum_A:0.1402960000	1krq_A:0.3342110000):0.1948720000	(2jd7_A:0.1409190000	1vlg_A:0.2758420000):0.1337930000):0.0888387000):0.6455540000):0.2566130000	(((1bcf_A:0.0000010000	3e1q_A:0.0000010000):0.1570630000	2fkz_A:0.1246210000):0.2277370000	1jgc_A:0.3525680000):0.2547980000):0.1592970000	1nfv_A:0.4186540000):0.0746526000	(1otk_A:1.6876030000	((((((((1oqu_A:0.2169940000	1uzr_A:0.0432430000):0.0982208000	1r2f_A:0.1180850000):0.6552190000	1mxr_A:0.5932590000):0.2326700000	(1jk0_A:0.2356860000	(2uw2_A:0.0560390000	1w68_A:0.1047870000):0.1947070000):0.5029190000):0.3832450000	3ee4_A:1.0670800000):0.3909650000	((2inc_B:0.8129430000	(2inp_C:0.7670080000	1mty_B:1.2458230000):0.2462770000):0.3943010000	(1mty_D:0.9471390000	3dhg_A:0.9045160000):0.0763705000):1.0684300000):0.5521480000	((2uw1_A:0.0083090000	2uw1_B:0.0000010000):0.1068030000	1afr_A:0.1339660000):1.5704200000):0.1646630000	1za0_A:1.2041880000):0.4153520000):1.2235400000):0.3189820000	2vzb_A:0.7993550000):0.3004510000):0.1572100000):0.1171780000):0.0384465000	1n1q_A:0.1866160000):0.0660262000	2chp_A:0.4301990000);
(1ji5_A:0.1969660000	(1jig_A:0.1073720000	((1qgh_A:0.1698090000	2ux1_A:0.4432770000):0.2824610000	(1ji4_A:0.4313300000	2fjc_A:0.4429630000):0.2701160000):0.1768010000):0.1058120000	(1n1q_A:0.3243440000	(2chp_A:0.2602330000	(((((1dps_A:0.0000010000	1jts_A:0.0000010000):0.2419820000	1o9r_A:0.3572670000):0.4461660000	1uvh_A:0.5678690000):0.3238990000	(1tjo_A:0.0000010000	1tk6_A:0.0000010000):0.4689800000):0.2254660000	(((((((2fzf_A:1.6349340000	1yuz_A:0.6309090000):0.1561340000	1lko_A:0.4890890000):0.4623950000	3qhb_A:0.7934990000):0.3363440000	((((((1lb3_A:0.0923120000	2za7_A:0.1133440000):0.2343330000	1bg7_A:0.1381900000):0.0472959000	1r03_A:0.1178910000):0.0791927000	1z6o_A:1.0314220000):0.2419870000	1z6o_M:0.6025790000):0.2318460000	(((1eum_A:0.3235970000	1krq_A:0.2559360000):0.1858860000	3e6s_A:0.6268090000):0.1335300000	(2jd7_A:0.2400460000	1vlg_A:0.2249770000):0.0966174000):0.1668650000):0.3880890000):0.0630665000	((((1bcf_A:0.0000010000	3e1q_A:0.0000010000):0.2040940000	2fkz_A:0.1463060000):0.1694500000	1jgc_A:0.2822550000):0.3945390000	1nfv_A:0.5092940000):0.2122190000):0.1067290000	(1otk_A:1.9211080000	((((((1oqu_A:0.2147390000	1uzr_A:0.0620780000):0.1017830000	1r2f_A:0.1043460000):0.4188270000	(1mxr_A:0.5932520000	(1jk0_A:0.2181640000	(2uw2_A:0.0517500000	1w68_A:0.0984130000):0.1757120000):0.7354790000):0.2292120000):0.4225160000	3ee4_A:0.9953830000):0.5170880000	(((2uw1_A:0.0000020000	2uw1_B:0.0000010000):0.0766060000	1afr_A:0.1127890000):1.4587300000	1za0_A:1.2407880000):0.5589380000):0.4112790000	((2inc_B:0.8348310000	(2inp_C:0.9453690000	1mty_B:1.0382630000):0.2917240000):0.1393780000	(1mty_D:0.9626990000	3dhg_A:0.9044410000):0.3125280000):0.7412150000):0.5985420000):0.9345770000):0.1476430000	2vzb_A:0.8011270000):0.3437030000):0.2388260000):0.1867130000):0.0635769000);
(1ji5_A:0.1759960000	(1jig_A:0.1327650000	(((1qgh_A:0.2501150000	2ux1_A:0.3428840000):0.2165680000	(1ji4_A:0.4553490000	2fjc_A:0.3990060000):0.1598300000):0.0946533000	(((((1dps_A:0.0000010000	1jts_A:0.0000010000):0.4250040000	1o9r_A:0.2192060000):0.2991700000	1uvh_A:0.5553310000):0.2508560000	(1tjo_A:0.0000010000	1tk6_A:0.0000010000):0.5168040000):0.2242370000	((((2fzf_A:1.1520780000	((1lko_A:0.5362100000	1yuz_A:0.6885720000):0.3187100000	3qhb_A:0.6584130000):0.2226190000):0.3074760000	(((((1lb3_A:0.1158140000	2za7_A:0.0600810000):0.1712130000	(1bg7_A:0.0954650000	1r03_A:0.2372740000):0.0501353000):0.2303000000	(1z6o_A:0.8243300000	1z6o_M:0.4768230000):0.2325800000):0.2319580000	(((1eum_A:0.2383850000	1krq_A:0.2287840000):0.2370050000	(2jd7_A:0.1889190000	1vlg_A:0.2472540000):0.0832429000):0.1176720000	3e6s_A:0.4985980000):0.1117440000):0.4851440000	(1otk_A:1.6009950000	(((((((1oqu_A:0.1617800000	1uzr_A:0.0578980000):0.0727331000	1r2f_A:0.0990640000):0.4939350000	1mxr_A:0.5964180000):0.2032990000	(1jk0_A:0.1866650000	(2uw2_A:0.0759780000	1w68_A:0.0810230000):0.1640760000):0.5835170000):0.5148690000	3ee4_A:0.8354970000):0.3402210000	(((2uw1_A:0.0013880000	2uw1_B:0.0000010000):0.1044130000	1afr_A:0.1015750000):1.1863400000	1za0_A:0.9978060000):0.4967110000):0.2070240000	((2inc_B:0.7442190000	(2inp_C:0.8330200000	1mty_B:1.1909800000):0.1657320000):0.1319910000	(1mty_D:1.1549270000	3dhg_A:0.7837560000):0.3755430000):0.7494700000):0.4432030000):0.8395750000):0.0484510000):0.3051720000	((((1bcf_A:0.0000010000	3e1q_A:0.0000010000):0.1771670000	2fkz_A:0.1504560000):0.2220950000	1jgc_A:0.2631500000):0.2644030000	1nfv_A:0.5202840000):0.1755960000):0.1235290000	2vzb_A:0.7636990000):0.2871490000):0.1835540000):0.0879447000):0.0730120000	(1n1q_A:0.1994710000	2chp_A:0.4537340000):0.0841010000);
(1ji5_A:0.2534120000	1jig_A:0.1520910000	((1n1q_A:0.1892250000	2chp_A:0.3489430000):0.0779932000	((((1qgh_A:0.2430690000	2ux1_A:0.4049530000):0.2448100000	(1ji4_A:0.4163540000	2fjc_A:0.5203910000):0.3031920000):0.0894934000	(((((2fzf_A:1.0784270000	((1lko_A:0.5170850000	1yuz_A:0.7852890000):0.3231220000	3qhb_A:0.6671950000):0.7077180000):0.4319930000	(((((1lb3_A:0.1190590000	2za7_A:0.0630920000):0.2613410000	1bg7_A:0.0882130000):0.1039410000	1r03_A:0.1958400000):0.2953120000	(1z6o_A:0.8490850000	1z6o_M:0.5526260000):0.2594610000):0.2727930000	((((1eum_A:0.2252090000	1krq_A:0.3187950000):0.2490500000	3e6s_A:0.7170360000):0.1060520000	2jd7_A:0.1646970000):0.0663060000	1vlg_A:0.2345570000):0.2335520000):0.3867520000):0.3117220000	(((1bcf_A:0.0000010000	3e1q_A:0.0000010000):0.2332730000	2fkz_A:0.0851290000):0.1268460000	1jgc_A:0.3456650000):0.2965530000):0.2280250000	1nfv_A:0.4613030000):0.2608410000	(2vzb_A:0.9383270000	(1otk_A:1.6143880000	(((((((1oqu_A:0.2140880000	1uzr_A:0.0600780000):0.0953962000	1r2f_A:0.0692700000):0.5340790000	1mxr_A:0.6927430000):0.1712020000	(1jk0_A:0.2221500000	(2uw2_A:0.0649980000	1w68_A:0.0744720000):0.1562780000):0.6274940000):0.4816830000	3ee4_A:1.0890620000):0.6926130000	(((2uw1_A:0.0055680000	2uw1_B:0.0000010000):0.1128030000	1afr_A:0.1300550000):1.3698200000	1za0_A:1.1899360000):0.5598910000):0.1138090000	(((2inc_B:1.0400580000	2inp_C:0.7691410000):0.3864750000	1mty_B:0.9970400000):0.3317540000	(1mty_D:0.9676590000	3dhg_A:1.1119490000):0.3736670000):1.3168700000):0.2892590000):1.0383900000):0.0770279000):0.4024760000):0.0215265000	((((1dps_A:0.0000010000	1jts_A:0.0000010000):0.2928200000	1o9r_A:0.2829030000):0.1760960000	1uvh_A:0.4990040000):0.2602670000	(1tjo_A:0.0000010000	1tk6_A:0.0000010000):0.7728650000):0.2749440000):0.0540106000):0.0199141000);
(1ji5_A:0.2259030000	((1jig_A:0.1814820000	(((1qgh_A:0.2814410000	2ux1_A:0.3685740000):0.1803490000	(1ji4_A:0.3614400000	2fjc_A:0.4615150000):0.1534750000):0.0697089000	(((((1dps_A:0.0000010000	1jts_A:0.0000010000):0.2560460000	1o9r_A:0.2373910000):0.3237070000	1uvh_A:0.5800790000):0.2217010000	(1tjo_A:0.0000010000	1tk6_A:0.0000010000):0.6775830000):0.2930550000	((((((2fzf_A:1.1039480000	(1lko_A:0.5876470000	1yuz_A:0.6460170000):0.1860190000):0.2321670000	3qhb_A:0.8866620000):0.4836160000	((((((1lb3_A:0.1360340000	2za7_A:0.0468990000):0.2806360000	1bg7_A:0.0677090000):0.1156370000	1r03_A:0.0674320000):0.2765060000	(1z6o_A:0.8864900000	1z6o_M:0.6586520000):0.1275720000):0.2390830000	(((1eum_A:0.2612110000	1krq_A:0.2939460000):0.1145970000	3e6s_A:0.6089360000):0.1247360000	(2jd7_A:0.1776850000	1vlg_A:0.3069640000):0.0764472000):0.1931150000):0.2639340000	(1otk_A:1.6552990000	(((((((1oqu_A:0.1969750000	1uzr_A:0.0877460000):0.0935597000	1r2f_A:0.1175780000):0.6089660000	((1jk0_A:0.3768280000	2uw2_A:0.0774320000):0.0575172000	1w68_A:0.0238390000):0.7905830000):0.1293760000	1mxr_A:0.5777100000):0.4605390000	3ee4_A:0.6307900000):0.6706150000	((2uw1_A:0.0014250000	2uw1_B:0.0000010000):0.0667203000	1afr_A:0.1647680000):1.6405600000):0.0261851000	(((2inc_B:0.8079410000	2inp_C:0.9503780000):0.3240420000	(1mty_B:1.0380210000	(1mty_D:0.9987700000	3dhg_A:0.8523240000):0.3724760000):0.1489400000):0.7343790000	1za0_A:1.8397930000):0.2692860000):0.6114790000):0.9947140000):0.0852171000):0.0827055000	(((1bcf_A:0.0000010000	3e1q_A:0.0000010000):0.1956060000	2fkz_A:0.1078810000):0.1897700000	1jgc_A:0.2883430000):0.5367950000):0.2284530000	1nfv_A:0.5003060000):0.1870670000	2vzb_A:0.7975580000):0.3798890000):0.1145070000):0.1190300000):0.0327178000	1n1q_A:0.2712510000):0.0773927000	2chp_A:0.4194250000);
(1ji5_A:0.1112550000	(1jig_A:0.1707270000	(1n1q_A:0.2616060000	(((1qgh_A:0.3174820000	2ux1_A:0.4266350000):0.2814940000	(((((1dps_A:0.0000010000	1jts_A:0.0000010000):0.2433940000	1o9r_A:0.2218050000):0.3379630000	1uvh_A:0.5281020000):0.2785680000	(1tjo_A:0.0000010000	1tk6_A:0.0000010000):0.6331850000):0.1468650000	((((((2fzf_A:1.4651230000	(1lko_A:0.5475240000	1yuz_A:0.7723170000):0.3914390000):0.2046870000	3qhb_A:0.9537640000):0.4618600000	(((((1lb3_A:0.1070450000	2za7_A:0.0593300000):0.2918920000	(1bg7_A:0.0866400000	1r03_A:0.2822300000):0.0618955000):0.2752200000	(1z6o_A:0.9272390000	1z6o_M:0.6924610000):0.2151440000):0.3014230000	((1eum_A:0.1895650000	1krq_A:0.3555280000):0.2293480000	(2jd7_A:0.2544890000	1vlg_A:0.3642670000):0.1323030000):0.0790480000):0.1035830000	3e6s_A:0.6271460000):0.4757020000):0.2195880000	(((1bcf_A:0.0000010000	3e1q_A:0.0000010000):0.2494100000	2fkz_A:0.1237550000):0.1637980000	1jgc_A:0.2981800000):0.4154310000):0.2208420000	(1nfv_A:0.5080620000	(1otk_A:1.5840130000	(((((((1oqu_A:0.1795310000	1uzr_A:0.0411470000):0.0999472000	1r2f_A:0.1145300000):0.5455190000	1mxr_A:0.6981440000):0.1464860000	(1jk0_A:0.2477010000	(2uw2_A:0.0598390000	1w68_A:0.0849730000):0.1407670000):0.6476000000):0.4183250000	(((2uw1_A:0.0014190000	2uw1_B:0.0000010000):0.0559487000	1afr_A:0.1503990000):1.3294200000	1za0_A:1.0365990000):0.7693760000):0.1768490000	((2inc_B:0.7844280000	(2inp_C:0.8549400000	1mty_B:1.0707690000):0.2463900000):0.1375820000	(1mty_D:1.1697970000	3dhg_A:0.8290570000):0.2648750000):1.4820400000):0.4404470000	3ee4_A:0.6854100000):0.6844300000):0.9008760000):0.1409150000):0.4550920000	2vzb_A:0.7443470000):0.2143650000):0.1765400000):0.0763614000	(1ji4_A:0.4553460000	2fjc_A:0.5415320000):0.2723810000):0.0634321000):0.0635978000):0.1579160000	2chp_A:0.4104490000);
(1ji5_A:0.1932410000	((1jig_A:0.1330730000	(1ji4_A:0.4758660000	2fjc_A:0.4752470000):0.2948060000):0.0853405000	(1qgh_A:0.2784260000	2ux1_A:0.4092300000):0.3350200000):0.0501379000	(1n1q_A:0.3342860000	(2chp_A:0.2654810000	(((((1dps_A:0.0000010000	1jts_A:0.0000010000):0.3305700000	1o9r_A:0.1524170000):0.3527050000	1uvh_A:0.6539590000):0.1236200000	(1tjo_A:0.0000010000	1tk6_A:0.0000010000):0.6323490000):0.1918000000	(((((2fzf_A:1.3319650000	(1lko_A:0.3526900000	1yuz_A:0.8789800000):0.4129870000):0.2653720000	3qhb_A:0.7912470000):0.3664420000	((((((1lb3_A:0.1186840000	2za7_A:0.0697880000):0.2337810000	1bg7_A:0.1026600000):0.0478619000	1r03_A:0.1401460000):0.1411280000	(1z6o_A:0.7821030000	1z6o_M:0.6392920000):0.2275490000):0.2527970000	(((1eum_A:0.3178090000	1krq_A:0.3421460000):0.1336740000	3e6s_A:0.7897240000):0.1887760000	(2jd7_A:0.2746750000	1vlg_A:0.2735870000):0.1137170000):0.2870420000):0.2326060000	(1otk_A:1.0689220000	((((((1oqu_A:0.1903080000	1r2f_A:0.1900020000):0.0727128000	1uzr_A:0.0410600000):0.5135270000	(1mxr_A:0.8799220000	(1jk0_A:0.2443360000	(2uw2_A:0.0794040000	1w68_A:0.0722520000):0.1405230000):0.7206700000):0.1510140000):0.6228210000	3ee4_A:0.5440140000):0.7309990000	(((2uw1_A:0.0015210000	2uw1_B:0.0000010000):0.1177250000	1afr_A:0.1248770000):1.1898400000	1za0_A:1.0903920000):0.6440960000):0.4891750000	(((2inc_B:0.8129660000	2inp_C:0.8424240000):0.4228770000	1mty_B:0.9990170000):0.3637460000	(1mty_D:1.0135450000	3dhg_A:0.9510250000):0.3237390000):0.9316250000):0.6878860000):1.3058400000):0.1084820000):0.1329230000	((((1bcf_A:0.0000010000	3e1q_A:0.0000010000):0.2055780000	2fkz_A:0.1217330000):0.2281620000	1jgc_A:0.2477420000):0.2342400000	1nfv_A:0.7232030000):0.3702960000):0.1776130000	2vzb_A:0.7499650000):0.3300080000):0.1325520000):0.0941192000):0.0478309000);
(1ji5_A:0.1645310000	1jig_A:0.1660470000	((1n1q_A:0.2147430000	2chp_A:0.2836320000):0.1335210000	(((1qgh_A:0.2357820000	2ux1_A:0.4294810000):0.1755610000	(1ji4_A:0.6157300000	2fjc_A:0.4659900000):0.2130870000):0.0535205000	(((((1dps_A:0.0000010000	1jts_A:0.0000010000):0.4280810000	1o9r_A:0.2255010000):0.3435010000	1uvh_A:0.4779450000):0.1741690000	(1tjo_A:0.0000010000	1tk6_A:0.0000010000):0.6835350000):0.2111040000	((((((2fzf_A:1.2038100000	(1lko_A:0.5832840000	1yuz_A:0.5569260000):0.2880120000):0.2017130000	3qhb_A:0.6965680000):0.7314120000	((((((1lb3_A:0.1188510000	2za7_A:0.0326770000):0.3153900000	1bg7_A:0.0768690000):0.1190020000	1r03_A:0.1474890000):0.2044520000	(1z6o_A:0.9260620000	1z6o_M:0.6403090000):0.2516840000):0.3009600000	((1eum_A:0.2947940000	1krq_A:0.2876180000):0.1022090000	(3e6s_A:0.6054080000	(2jd7_A:0.1484310000	1vlg_A:0.2875010000):0.1932290000):0.1071320000):0.1516870000):0.4224550000	(1otk_A:1.8544590000	(((((((1oqu_A:0.1924600000	1uzr_A:0.0389480000):0.0736759000	1r2f_A:0.1195990000):0.6316600000	1mxr_A:0.7061160000):0.1482720000	(1jk0_A:0.1771670000	(2uw2_A:0.0722780000	1w68_A:0.0661180000):0.2167190000):0.6343320000):0.4044420000	3ee4_A:1.0032310000):0.3082310000	(((2uw1_A:0.0027670000	2uw1_B:0.0000010000):0.1004880000	1afr_A:0.1016520000):1.5271800000	1za0_A:1.2386940000):0.4933930000):0.1433630000	(((2inc_B:1.0047620000	2inp_C:0.8088520000):0.2565850000	(1mty_D:1.0764730000	3dhg_A:0.9916340000):0.5168680000):0.1521430000	1mty_B:1.1485600000):1.3427700000):0.4376140000):1.0396400000):0.0790569000):0.2847210000	(((1bcf_A:0.0000010000	3e1q_A:0.0000010000):0.2777950000	2fkz_A:0.1235580000):0.1837710000	1jgc_A:0.3038050000):0.2362550000):0.2211160000	1nfv_A:0.5072620000):0.3447890000	2vzb_A:0.8331810000):0.4988630000):0.1075410000):0.1297290000):0.0102228000);
(1ji5_A:0.2226930000	(1jig_A:0.1709860000	(2chp_A:0.3533260000	(((1qgh_A:0.3332950000	2ux1_A:0.4403430000):0.2471810000	(1ji4_A:0.4996630000	2fjc_A:0.4945660000):0.2560050000):0.0907760000	(((((1dps_A:0.0000010000	1jts_A:0.0000010000):0.2921960000	1o9r_A:0.2613010000):0.2490690000	1uvh_A:0.6714740000):0.2301680000	(1tjo_A:0.0000010000	1tk6_A:0.0000010000):0.6620490000):0.3252610000	((((((2fzf_A:1.0189910000	((1lko_A:0.5519070000	1yuz_A:0.7546700000):0.2927660000	3qhb_A:0.6577800000):0.3459080000):0.6119750000	(((((((1lb3_A:0.1548790000	2za7_A:0.0500940000):0.2503660000	1bg7_A:0.0623050000):0.0635897000	1r03_A:0.1609250000):0.1005760000	1z6o_A:0.9192990000):0.1680970000	1z6o_M:0.7180480000):0.3108930000	3e6s_A:0.5703110000):0.0754872000	((1eum_A:0.2191270000	1krq_A:0.2864220000):0.1397240000	(2jd7_A:0.2324240000	1vlg_A:0.2690600000):0.2110590000):0.1053780000):0.5269570000):0.0691274000	(1otk_A:1.7052800000	((((((1oqu_A:0.1721470000	1r2f_A:0.1989460000):0.0445464000	1uzr_A:0.0433300000):0.5373410000	(1mxr_A:0.6208610000	(1jk0_A:0.2300030000	(2uw2_A:0.0433200000	1w68_A:0.0878610000):0.1583520000):0.6948510000):0.1511940000):0.4695920000	3ee4_A:0.8244170000):0.4818810000	(((2uw1_A:0.0000020000	2uw1_B:0.0000010000):0.0003066350	1afr_A:0.2060380000):1.1905100000	1za0_A:1.2421310000):0.6640740000):0.1849480000	((2inc_B:0.8601760000	(1mty_D:1.0424660000	3dhg_A:0.7786270000):0.5954170000):0.1198090000	(2inp_C:0.8390480000	1mty_B:1.2044230000):0.3229290000):1.0801500000):0.3072230000):1.3077400000):0.1372590000	(((1bcf_A:0.0000010000	3e1q_A:0.0000010000):0.2302270000	2fkz_A:0.1252040000):0.1618040000	1jgc_A:0.2046360000):0.4302600000):0.1516010000	1nfv_A:0.5341820000):0.3257990000	2vzb_A:0.8400720000):0.2755210000):0.1018080000):0.0926207000):0.1105780000):0.0299897000	1n1q_A:0.3121100000);
(1ji5_A:0.2632100000	(1jig_A:0.1324100000	((2chp_A:0.4090380000	(((((1dps_A:0.0000010000	1jts_A:0.0000010000):0.3239520000	1o9r_A:0.3693040000):0.2637590000	1uvh_A:0.5405960000):0.3917410000	(1tjo_A:0.0000010000	1tk6_A:0.0000010000):0.5726750000):0.2359810000	(((2fzf_A:1.1420190000	((1lko_A:0.2233590000	1yuz_A:0.9307390000):0.2836690000	3qhb_A:0.8081540000):0.2758600000):0.1889300000	(((((1bcf_A:0.0000010000	3e1q_A:0.0000010000):0.1412110000	2fkz_A:0.0622210000):0.1673180000	1jgc_A:0.2348250000):0.3242660000	1nfv_A:0.5663960000):0.2934830000	(((((((1lb3_A:0.0931670000	2za7_A:0.0757830000):0.2713800000	1bg7_A:0.1233250000):0.0681064000	1r03_A:0.1740870000):0.2249490000	1z6o_A:0.8779310000):0.1150860000	1z6o_M:0.6370030000):0.2283280000	(((1eum_A:0.2770100000	1krq_A:0.3182930000):0.2162910000	3e6s_A:0.5702810000):0.1105960000	(2jd7_A:0.3150660000	1vlg_A:0.1667800000):0.1445650000):0.1480760000):0.4128720000	(1otk_A:1.5731270000	(((((((1oqu_A:0.1790310000	1r2f_A:0.1839020000):0.0449195000	1uzr_A:0.0389320000):0.7405750000	(1jk0_A:0.2085930000	(2uw2_A:0.0514360000	1w68_A:0.1056430000):0.1671220000):0.6792620000):0.0874972000	1mxr_A:0.6079590000):0.4466310000	3ee4_A:1.0303110000):0.4917030000	(((2uw1_A:0.0084140000	2uw1_B:0.0000010000):0.0740784000	1afr_A:0.1094440000):1.2485400000	1za0_A:0.9612830000):0.7766240000):0.1835310000	(((2inc_B:0.9421610000	2inp_C:0.7226670000):0.2438130000	1mty_B:1.1743770000):0.2045030000	(1mty_D:0.9925090000	3dhg_A:0.7967120000):0.4079560000):1.0886100000):0.4581180000):0.8858090000):0.1827970000):0.0706269000):0.3116690000	2vzb_A:0.5930650000):0.3014810000):0.1411960000):0.0617092000	((1qgh_A:0.2970730000	2ux1_A:0.4285560000):0.1999450000	(1ji4_A:0.4117300000	2fjc_A:0.3656380000):0.3092490000):0.1152110000):0.1554130000):0.0370716000	1n1q_A:0.2668520000);
(1ji5_A:0.1380920000	(1jig_A:0.1438130000	1n1q_A:0.3152490000):0.0608767000	((2chp_A:0.3225120000	(((((1dps_A:0.0000010000	1jts_A:0.0000010000):0.2968760000	1o9r_A:0.3184690000):0.2549830000	1uvh_A:0.5447330000):0.3150850000	(1tjo_A:0.0000010000	1tk6_A:0.0000010000):0.5121900000):0.2783450000	(((((2fzf_A:1.6065310000	1yuz_A:0.7606370000):0.0734011000	1lko_A:0.5155670000):0.4560690000	3qhb_A:0.6702840000):0.8348220000	(((((1bcf_A:0.0000010000	3e1q_A:0.0000010000):0.2332120000	2fkz_A:0.1182950000):0.0820711000	1jgc_A:0.4861690000):0.3086020000	1nfv_A:0.6500410000):0.1730520000	(((((1lb3_A:0.1300780000	2za7_A:0.0316790000):0.2381470000	(1bg7_A:0.0218770000	(1z6o_A:0.8816770000	1z6o_M:0.6707850000):0.2427440000):0.0842147000):0.1073420000	1r03_A:0.1460810000):0.4042410000	(((1eum_A:0.2214590000	1krq_A:0.3535090000):0.3158160000	(2jd7_A:0.2078100000	1vlg_A:0.3020140000):0.1399890000):0.1208660000	3e6s_A:0.6819810000):0.1093680000):0.3832480000	(1otk_A:1.3837130000	(((((((1oqu_A:0.1751150000	1uzr_A:0.0484220000):0.0835199000	1r2f_A:0.1089250000):0.6494170000	1mxr_A:0.7301680000):0.1191390000	(1jk0_A:0.1965380000	(2uw2_A:0.0412290000	1w68_A:0.0944980000):0.2112560000):0.6466980000):0.6567470000	3ee4_A:1.1202780000):0.3803830000	(((2uw1_A:0.0000020000	2uw1_B:0.0000010000):0.0670842000	1afr_A:0.1123260000):1.2875100000	1za0_A:0.8991790000):0.8994710000):0.3331590000	((2inc_B:0.8067880000	(2inp_C:0.8506270000	1mty_B:0.8992830000):0.1871750000):0.2394330000	(1mty_D:1.0187480000	3dhg_A:0.8817140000):0.3590740000):1.0341500000):0.6949280000):0.9616610000):0.1113410000):0.1972170000):0.2507310000	2vzb_A:0.7542260000):0.1987060000):0.0997600000):0.0906807000	((1qgh_A:0.2385460000	2ux1_A:0.3963020000):0.2642720000	(1ji4_A:0.4701050000	2fjc_A:0.4305510000):0.1866280000):0.0708092000):0.0787125000);
(1ji5_A:0.1772510000	((1jig_A:0.1386980000	(((1qgh_A:0.3902700000	2ux1_A:0.2723830000):0.1873680000	(1ji4_A:0.3630860000	2fjc_A:0.4164140000):0.2331870000):0.0438061000	(((((1dps_A:0.0000010000	1jts_A:0.0000010000):0.2511660000	1o9r_A:0.2731620000):0.2688730000	1uvh_A:0.6081770000):0.2749140000	(1tjo_A:0.0000010000	1tk6_A:0.0000010000):0.6390780000):0.3117470000	((((((2fzf_A:1.1183820000	1yuz_A:0.7302400000):0.1626920000	1lko_A:0.5462300000):0.4986510000	3qhb_A:0.8477690000):0.4423670000	((((((1lb3_A:0.0871460000	2za7_A:0.0666500000):0.3574080000	1bg7_A:0.0432010000):0.0885536000	1r03_A:0.1927230000):0.2419320000	(1z6o_A:0.8099720000	1z6o_M:0.6875230000):0.0949732000):0.2635720000	(((1eum_A:0.3115070000	1krq_A:0.3320420000):0.1606040000	3e6s_A:0.7408960000):0.0727321000	(2jd7_A:0.1704650000	1vlg_A:0.2980560000):0.0646409000):0.1215210000):0.5138730000	(1otk_A:1.5587780000	(((((((1oqu_A:0.1965710000	1r2f_A:0.1707710000):0.0520877000	1uzr_A:0.0094810000):0.8112870000	1mxr_A:0.7980620000):0.1443060000	(1jk0_A:0.2443930000	(2uw2_A:0.0737870000	1w68_A:0.0729150000):0.1730260000):0.6894540000):0.4128840000	3ee4_A:1.0317410000):0.4565410000	(((2uw1_A:0.0029560000	2uw1_B:0.0000010000):0.0640001000	1afr_A:0.1653820000):1.4760000000	1za0_A:1.3015590000):0.9525960000):0.1367410000	((2inc_B:0.9091610000	(2inp_C:1.0995470000	1mty_B:1.1136560000):0.3710930000):0.1807820000	(1mty_D:1.0507640000	3dhg_A:0.8777310000):0.4158370000):0.9069680000):0.9666420000):0.4676690000):0.0666503000):0.0791477000	((((1bcf_A:0.0000010000	3e1q_A:0.0000010000):0.1638150000	2fkz_A:0.1020500000):0.1677990000	1jgc_A:0.2054700000):0.3815480000	1nfv_A:0.4735890000):0.3359430000):0.4462680000	2vzb_A:0.5672420000):0.1860790000):0.1299790000):0.1879040000):0.0675032000	1n1q_A:0.2662520000):0.0760797000	2chp_A:0.4020360000);
(1ji5_A:0.2495760000	(1jig_A:0.1570860000	(((1qgh_A:0.3700220000	2ux1_A:0.3370790000):0.2217800000	2fjc_A:0.4549590000):0.1356950000	(1ji4_A:0.4690000000	(((((1dps_A:0.0000010000	1jts_A:0.0000010000):0.3633010000	1o9r_A:0.2448050000):0.2690480000	1uvh_A:0.5003140000):0.3055300000	(1tjo_A:0.0000010000	1tk6_A:0.0000010000):0.4840020000):0.3675800000	((((((2fzf_A:1.2830310000	((1lko_A:0.7186360000	1yuz_A:0.6078580000):0.3699660000	3qhb_A:0.6692930000):0.3505640000):0.8036680000	((((((1lb3_A:0.1344220000	2za7_A:0.0634260000):0.2544540000	1bg7_A:0.0881610000):0.0616962000	1r03_A:0.1619250000):0.1983790000	1z6o_A:0.8714800000):0.1314520000	1z6o_M:0.6489130000):0.2685380000	(((1eum_A:0.2402510000	1krq_A:0.3080490000):0.1524600000	3e6s_A:0.7691600000):0.1328380000	(2jd7_A:0.1817610000	1vlg_A:0.2510900000):0.0784983000):0.1600540000):0.3365100000):0.2361810000	(((1bcf_A:0.0000010000	3e1q_A:0.0000010000):0.1650360000	2fkz_A:0.0777600000):0.1705960000	1jgc_A:0.3287760000):0.4321650000):0.2855970000	(1otk_A:1.9257140000	(((((((1oqu_A:0.1745040000	1r2f_A:0.1654300000):0.0615964000	1uzr_A:0.0249610000):0.6485320000	1mxr_A:0.6132850000):0.3089570000	(1jk0_A:0.2403780000	(2uw2_A:0.0755730000	1w68_A:0.1016020000):0.1536650000):0.6915030000):0.4533420000	3ee4_A:0.8848720000):0.5976350000	((2inc_B:0.9756770000	(2inp_C:0.9654860000	1mty_B:1.1852810000):0.2438950000):0.2076370000	(1mty_D:1.1124890000	3dhg_A:0.8550880000):0.2801170000):1.3569500000):0.2377310000	(((2uw1_A:0.0030050000	2uw1_B:0.0000010000):0.0933350000	1afr_A:0.0898630000):1.2298100000	1za0_A:1.2921570000):0.5405700000):0.3346920000):1.0462800000):0.0187101000	1nfv_A:0.4888980000):0.3189200000	2vzb_A:0.7461990000):0.3563690000):0.0846305000):0.1123010000):0.1640760000):0.0286998000	(1n1q_A:0.3000190000	2chp_A:0.4714290000):0.0947925000);
(1ji5_A:0.2104010000	((1jig_A:0.1154650000	(((1qgh_A:0.2807450000	2ux1_A:0.4434890000):0.2564430000	(1ji4_A:0.3314320000	2fjc_A:0.4679440000):0.1803130000):0.1278060000	(((((1dps_A:0.0000010000	1jts_A:0.0000010000):0.4091390000	1o9r_A:0.1543000000):0.4975020000	1uvh_A:0.5990040000):0.2905070000	(1tjo_A:0.0000010000	1tk6_A:0.0000010000):0.6248920000):0.1237330000	((((2fzf_A:1.5138500000	((1lko_A:0.5054170000	1yuz_A:1.1755900000):0.5016120000	3qhb_A:0.7974470000):0.3221070000):0.2194000000	(((((((1lb3_A:0.1196150000	2za7_A:0.0522430000):0.2737510000	1bg7_A:0.1215170000):0.0553950000	1r03_A:0.1394220000):0.2309410000	1z6o_A:1.0302340000):0.1003620000	1z6o_M:0.7563410000):0.2812640000	3e6s_A:0.6603410000):0.1210600000	((1eum_A:0.2238110000	1krq_A:0.4090250000):0.2481130000	(2jd7_A:0.2534730000	1vlg_A:0.2062440000):0.1621940000):0.1128560000):0.3195220000):0.1305750000	((((1bcf_A:0.0000010000	3e1q_A:0.0000010000):0.1656970000	2fkz_A:0.1506110000):0.2097230000	1jgc_A:0.2641500000):0.2563000000	(1nfv_A:0.4491730000	(1otk_A:1.7361530000	((((((1oqu_A:0.1720540000	1uzr_A:0.0651660000):0.0657000000	1r2f_A:0.1665680000):0.5081870000	(1mxr_A:0.6827200000	(1jk0_A:0.2164060000	(2uw2_A:0.0746900000	1w68_A:0.0734520000):0.1450700000):0.6341290000):0.1489500000):0.5296810000	3ee4_A:0.8152020000):0.4311970000	(((2uw1_A:0.0013810000	2uw1_B:0.0000010000):0.0631632000	1afr_A:0.1487330000):1.1488000000	1za0_A:0.8983690000):0.7102530000):0.0762286000	(2inc_B:0.7670230000	((2inp_C:0.9357720000	1mty_B:1.2512890000):0.3931920000	(1mty_D:1.2090360000	3dhg_A:0.9004740000):0.4007970000):0.1991150000):1.0237200000):0.7031230000):1.2251500000):0.1870250000):0.2841880000):0.3054950000	2vzb_A:0.7156730000):0.3445310000):0.2037450000):0.0705859000):0.0438511000	1n1q_A:0.2858200000):0.0874058000	2chp_A:0.4715930000);
(1ji5_A:0.1425700000	((1jig_A:0.1304520000	(((1qgh_A:0.2514060000	2ux1_A:0.5947810000):0.2631290000	(1ji4_A:0.3762970000	2fjc_A:0.4031910000):0.2999230000):0.0756049000	(((((1dps_A:0.0000010000	1jts_A:0.0000010000):0.3106780000	1o9r_A:0.2694280000):0.2529090000	1uvh_A:0.5493890000):0.1826130000	(1tjo_A:0.0000010000	1tk6_A:0.0000010000):0.7187860000):0.4061370000	((((((2fzf_A:1.0450740000	((1lko_A:0.5852190000	1yuz_A:0.7286740000):0.3676920000	3qhb_A:0.8938000000):0.2460810000):0.4088980000	((((((1lb3_A:0.0762100000	2za7_A:0.0688940000):0.2893760000	1bg7_A:0.0589280000):0.0716143000	1r03_A:0.1721200000):0.2074540000	(1z6o_A:0.6267680000	1z6o_M:0.4487250000):0.2389460000):0.3051190000	3e6s_A:0.5524330000):0.1344620000	((1eum_A:0.2489400000	1krq_A:0.2464030000):0.2514110000	(2jd7_A:0.1937120000	1vlg_A:0.2456420000):0.1190570000):0.1160970000):0.4904390000):0.2239180000	(((1bcf_A:0.0000010000	3e1q_A:0.0000010000):0.2097390000	2fkz_A:0.0269450000):0.2146270000	1jgc_A:0.3265510000):0.2179090000):0.1363810000	(1otk_A:2.5061380000	((((((1oqu_A:0.1788150000	1r2f_A:0.2215420000):0.0441897000	1uzr_A:0.0315560000):0.5729390000	(1mxr_A:0.6942430000	(1jk0_A:0.2142280000	(2uw2_A:0.0876890000	1w68_A:0.0706540000):0.1904630000):0.7943180000):0.1308830000):0.2004940000	3ee4_A:1.1944420000):0.7090580000	(((2uw1_A:0.0045440000	2uw1_B:0.0000010000):0.0079962600	1afr_A:0.2161660000):1.3449800000	1za0_A:1.1157760000):0.8707010000):0.1987040000	(((2inc_B:1.0554640000	2inp_C:0.7860470000):0.3386920000	1mty_B:1.0285630000):0.2350110000	(1mty_D:0.8411620000	3dhg_A:1.1643690000):0.4163680000):0.9742300000):0.3634900000):1.0963700000):0.0694039000	1nfv_A:0.6073330000):0.1814410000	2vzb_A:0.7778080000):0.3724920000):0.0909272000):0.1213900000):0.0610602000	1n1q_A:0.2924920000):0.0561603000	2chp_A:0.4273800000);
(1ji5_A:0.1788200000	(1jig_A:0.2191230000	(1n1q_A:0.2680780000	((1qgh_A:0.2679210000	2ux1_A:0.4094910000):0.3154900000	(1ji4_A:0.4104190000	2fjc_A:0.4416400000):0.2247020000):0.1235360000):0.0455229000):0.1142110000	(2chp_A:0.2912220000	(((((1dps_A:0.0000010000	1jts_A:0.0000010000):0.3080000000	1o9r_A:0.2374610000):0.3778130000	1uvh_A:0.4150050000):0.2738760000	(1tjo_A:0.0000010000	1tk6_A:0.0000010000):0.6361510000):0.2532210000	((((2fzf_A:1.3162040000	((1lko_A:0.4480770000	1yuz_A:0.8091140000):0.2480890000	3qhb_A:0.9766340000):0.3632460000):0.3180290000	(((((((1lb3_A:0.1257180000	2za7_A:0.0491840000):0.2537420000	1bg7_A:0.0991520000):0.0460847000	1r03_A:0.1931670000):0.1536650000	1z6o_A:1.0884730000):0.1425830000	1z6o_M:0.6248110000):0.1575500000	(((1eum_A:0.3137130000	1krq_A:0.3310030000):0.1291920000	(2jd7_A:0.1987460000	1vlg_A:0.3287830000):0.1461270000):0.1500410000	3e6s_A:0.5758930000):0.1375530000):0.4078470000	(1otk_A:1.8845590000	(((((((1oqu_A:0.1641530000	1r2f_A:0.1960150000):0.0577626000	1uzr_A:0.0361360000):0.6516270000	1mxr_A:0.6832980000):0.1608480000	(1jk0_A:0.2542970000	(2uw2_A:0.0752660000	1w68_A:0.0939930000):0.1521400000):0.7510210000):0.4189220000	3ee4_A:0.7135450000):0.5031030000	(((2uw1_A:0.0043890000	2uw1_B:0.0000010000):0.1170060000	1afr_A:0.1013470000):1.6017400000	1za0_A:1.0531680000):0.6974880000):0.1181300000	(((2inc_B:1.0574240000	2inp_C:0.8645950000):0.2500460000	1mty_B:1.1618700000):0.1799220000	(1mty_D:1.0320790000	3dhg_A:1.0011710000):0.4819140000):1.0239000000):0.2869310000):1.0733100000):0.1576500000):0.1828960000	((((1bcf_A:0.0000010000	3e1q_A:0.0000010000):0.2020830000	2fkz_A:0.1581440000):0.2104090000	1jgc_A:0.2481720000):0.5135290000	1nfv_A:0.4818500000):0.2611330000):0.2012390000	2vzb_A:0.8264520000):0.3801810000):0.2219610000):0.1330700000);
(1ji5_A:0.1951960000	1jig_A:0.1719720000	(1n1q_A:0.2081510000	((2chp_A:0.3813060000	(((((1dps_A:0.0000010000	1jts_A:0.0000010000):0.2840760000	1o9r_A:0.2569080000):0.3966350000	1uvh_A:0.4609850000):0.3173030000	(1tjo_A:0.0000010000	1tk6_A:0.0000010000):0.5854470000):0.2077180000	((((2fzf_A:1.2328670000	((1lko_A:0.4745510000	1yuz_A:0.7100400000):0.3287360000	3qhb_A:0.7164170000):0.3426810000):0.4195520000	(((((((1lb3_A:0.1038960000	2za7_A:0.0544530000):0.3140090000	1bg7_A:0.0836750000):0.0842538000	1r03_A:0.2513500000):0.1905990000	1z6o_A:0.9939400000):0.1241970000	1z6o_M:0.6107540000):0.2596380000	(((1eum_A:0.2629340000	1krq_A:0.3272650000):0.2777240000	2jd7_A:0.1474950000):0.0451051000	(3e6s_A:0.6761240000	1vlg_A:0.1830330000):0.0474021000):0.1678210000):0.4589130000	(1otk_A:1.8374010000	(((((((1oqu_A:0.1857220000	1uzr_A:0.0503020000):0.0936077000	1r2f_A:0.0885740000):0.5568700000	1mxr_A:0.6985970000):0.1317040000	(1jk0_A:0.2363700000	(2uw2_A:0.0973840000	1w68_A:0.0663240000):0.1910690000):0.7219700000):0.3300780000	3ee4_A:0.9639860000):0.4988840000	(((2uw1_A:0.0044020000	2uw1_B:0.0000010000):0.1018700000	1afr_A:0.1412710000):1.2627500000	1za0_A:0.7842100000):0.5627590000):0.2241280000	((2inc_B:0.9772620000	(1mty_D:1.0680190000	3dhg_A:0.8316060000):0.4469180000):0.1086680000	(2inp_C:0.8378660000	1mty_B:1.1978900000):0.2101020000):1.0482200000):0.0921426000):1.2793300000):0.1131220000):0.1187050000	((((1bcf_A:0.0000010000	3e1q_A:0.0000010000):0.1942370000	2fkz_A:0.1005170000):0.2372710000	1jgc_A:0.1646240000):0.3495260000	1nfv_A:0.4857970000):0.3382010000):0.2592220000	2vzb_A:0.6937070000):0.2890410000):0.1050660000):0.0724632000	((1qgh_A:0.2495200000	2ux1_A:0.4223800000):0.2045580000	(1ji4_A:0.4452350000	2fjc_A:0.5402050000):0.1257500000):0.1321670000):0.0863425000):0.0253841000);
(1ji5_A:0.1905480000	(1jig_A:0.1326470000	1n1q_A:0.3195450000):0.0417731000	(2chp_A:0.3239180000	(((1qgh_A:0.3484300000	2ux1_A:0.3990370000):0.2066960000	(1ji4_A:0.5503880000	2fjc_A:0.4111690000):0.2130710000):0.1416460000	(((((1dps_A:0.0000010000	1jts_A:0.0000010000):0.3499250000	1o9r_A:0.2031980000):0.3108350000	1uvh_A:0.4491180000):0.2424990000	(1tjo_A:0.0000010000	1tk6_A:0.0000010000):0.6380300000):0.2443510000	((((((2fzf_A:1.1270460000	(1lko_A:0.6046240000	1yuz_A:0.7592370000):0.3104330000):0.2044590000	3qhb_A:0.8253810000):0.6358600000	((((((1lb3_A:0.1232790000	2za7_A:0.0672960000):0.2518000000	1bg7_A:0.1247820000):0.0587630000	1r03_A:0.1662120000):0.2237240000	(1z6o_A:0.8747290000	1z6o_M:0.6504700000):0.2011310000):0.3269170000	(((1eum_A:0.2369310000	1krq_A:0.2724460000):0.0891302000	3e6s_A:0.7167480000):0.1853420000	(2jd7_A:0.1953290000	1vlg_A:0.2381320000):0.1051420000):0.1553210000):0.2725720000	(1otk_A:1.5821620000	(((((((1oqu_A:0.1755390000	1r2f_A:0.1542140000):0.0697261000	1uzr_A:0.0330140000):0.6095940000	1mxr_A:0.7860290000):0.1660720000	(1jk0_A:0.2559500000	(2uw2_A:0.0570430000	1w68_A:0.0752010000):0.1554780000):0.6147800000):0.5507600000	3ee4_A:0.9796420000):0.5315900000	(((2uw1_A:0.0029420000	2uw1_B:0.0000010000):0.0834278000	1afr_A:0.1404660000):1.4145300000	1za0_A:1.1929350000):0.4294240000):0.1695990000	((2inc_B:0.9760970000	(1mty_B:1.0266160000	(1mty_D:1.0600040000	3dhg_A:1.0668810000):0.5373480000):0.3493470000):0.1206430000	2inp_C:0.9581510000):1.0028800000):0.7098670000):0.9246190000):0.0431719000):0.2115790000	(((1bcf_A:0.0000010000	3e1q_A:0.0000010000):0.1798600000	2fkz_A:0.1260140000):0.1735130000	1jgc_A:0.3206440000):0.3692210000):0.1514630000	1nfv_A:0.5448460000):0.2358180000	2vzb_A:0.7014590000):0.2508030000):0.0969591000):0.0806261000):0.0681917000);
(1ji5_A:0.2130370000	1jig_A:0.1906660000	(1n1q_A:0.2656640000	(2chp_A:0.4218170000	(((1qgh_A:0.3290690000	2ux1_A:0.5210370000):0.2554870000	(1ji4_A:0.3163210000	2fjc_A:0.5747920000):0.2090450000):0.0312221000	(((((1dps_A:0.0000010000	1jts_A:0.0000010000):0.2768260000	1o9r_A:0.1935750000):0.2786340000	1uvh_A:0.6792530000):0.2164530000	(1tjo_A:0.0000010000	1tk6_A:0.0000010000):0.5952320000):0.3624870000	((((((2fzf_A:1.2758000000	((1lko_A:0.5199510000	1yuz_A:0.7670270000):0.4172220000	3qhb_A:0.7692220000):0.3610010000):0.4618370000	((((((1lb3_A:0.0789590000	2za7_A:0.0466030000):0.2605720000	1bg7_A:0.0833790000):0.0658783000	1r03_A:0.1511420000):0.3327870000	(1z6o_A:0.8935120000	1z6o_M:0.6171360000):0.1514510000):0.2969600000	((1eum_A:0.2411800000	1krq_A:0.2971730000):0.2138140000	(2jd7_A:0.1872670000	1vlg_A:0.2908320000):0.1251030000):0.1341520000):0.1077400000	3e6s_A:0.5799440000):0.5229930000):0.1313710000	(1otk_A:1.5739120000	((((((1oqu_A:0.1948880000	1r2f_A:0.1897630000):0.0735710000	1uzr_A:0.0269150000):0.5629120000	(1mxr_A:0.7409640000	(1jk0_A:0.2436640000	(2uw2_A:0.0945430000	1w68_A:0.0919760000):0.1513910000):0.7705940000):0.1339420000):0.4078710000	3ee4_A:1.0317270000):0.3668830000	(((2uw1_A:0.0045600000	2uw1_B:0.0000010000):0.1017290000	1afr_A:0.1344050000):1.1790800000	1za0_A:1.1600300000):0.7610020000):0.1496430000	((2inc_B:0.7676830000	(2inp_C:0.8474820000	1mty_B:1.1894960000):0.2357980000):0.3304670000	(1mty_D:0.8474330000	3dhg_A:1.0865670000):0.2916210000):1.2340500000):0.6376710000):1.1489600000):0.1074270000	(((1bcf_A:0.0000010000	3e1q_A:0.0000010000):0.2060220000	2fkz_A:0.1368410000):0.1191070000	1jgc_A:0.2948910000):0.4688130000):0.0838301000	1nfv_A:0.4549980000):0.3629210000	2vzb_A:0.9285270000):0.1458640000):0.0780664000):0.0716269000):0.1007370000):0.0458839000);
(1ji5_A:0.1381380000	((1jig_A:0.0844800000	((1qgh_A:0.3070690000	2ux1_A:0.4778490000):0.2775860000	((1ji4_A:0.3744320000	2fjc_A:0.5144090000):0.1578610000	(((((1dps_A:0.0000010000	1jts_A:0.0000010000):0.2743170000	1o9r_A:0.2578890000):0.2074810000	1uvh_A:0.7258680000):0.4251330000	(1tjo_A:0.0000010000	1tk6_A:0.0000010000):0.6370860000):0.1664750000	(((((2fzf_A:1.1278180000	(1lko_A:0.4619920000	1yuz_A:0.9721680000):0.4145120000):0.3308560000	3qhb_A:0.9010580000):0.2482950000	(((((1lb3_A:0.1022910000	2za7_A:0.0760810000):0.2381980000	1bg7_A:0.0998560000):0.0694294000	1r03_A:0.2227680000):0.1932100000	(1z6o_A:0.8622110000	1z6o_M:0.6735100000):0.1303230000):0.2682000000	(((1eum_A:0.2531970000	1krq_A:0.2221550000):0.2315930000	(2jd7_A:0.2049680000	1vlg_A:0.2904930000):0.1217960000):0.1117060000	3e6s_A:0.6664610000):0.2018610000):0.4623760000):0.0744343000	((((1bcf_A:0.0000010000	3e1q_A:0.0000010000):0.2054730000	2fkz_A:0.0859060000):0.1295850000	1jgc_A:0.2638130000):0.2847940000	(1nfv_A:0.5115080000	(1otk_A:1.3882790000	(((((((1oqu_A:0.2074690000	1uzr_A:0.0430630000):0.0650231000	1r2f_A:0.0800410000):0.6227670000	1mxr_A:0.6174020000):0.0646552000	(1jk0_A:0.1974080000	(2uw2_A:0.0546690000	1w68_A:0.0840910000):0.1522370000):0.5697310000):0.5912630000	3ee4_A:0.9082770000):0.3907130000	(((2uw1_A:0.0028830000	2uw1_B:0.0000010000):0.1265750000	1afr_A:0.0973520000):1.6229700000	1za0_A:0.6664080000):0.4991770000):0.5337370000	(2inc_B:0.6960640000	((2inp_C:0.7226260000	1mty_B:1.0938590000):0.2903160000	(1mty_D:0.9868070000	3dhg_A:0.9504020000):0.6046040000):0.1224900000):1.0043000000):0.5373240000):0.9147410000):0.1503260000):0.3134080000):0.3502390000	2vzb_A:0.5525100000):0.2541280000):0.1489940000):0.1620550000):0.1470280000):0.1081310000	1n1q_A:0.2698870000):0.0599565000	2chp_A:0.4296750000);
(1ji5_A:0.1807710000	(1jig_A:0.1262170000	((1qgh_A:0.3174330000	2ux1_A:0.4427560000):0.1739430000	((1ji4_A:0.4640390000	2fjc_A:0.4240130000):0.1853730000	((((1dps_A:0.0000010000	1jts_A:0.0000010000):0.2033060000	1o9r_A:0.2754750000):0.2821750000	1uvh_A:0.5159550000):0.3411070000	((1tjo_A:0.0000010000	1tk6_A:0.0000010000):0.5333910000	(((((2fzf_A:1.2596650000	(1lko_A:0.6329070000	1yuz_A:0.7472960000):0.2192240000):0.3127430000	3qhb_A:0.8433670000):0.4731780000	((((((1lb3_A:0.1097240000	2za7_A:0.0476210000):0.3050540000	1bg7_A:0.1008990000):0.0727426000	1r03_A:0.1678680000):0.1470210000	(1z6o_A:0.8605370000	1z6o_M:0.7985990000):0.1394800000):0.3550030000	3e6s_A:0.6692020000):0.0205592000	((1eum_A:0.2527920000	1krq_A:0.2944690000):0.2619160000	(2jd7_A:0.2388800000	1vlg_A:0.2470280000):0.1018450000):0.1223430000):0.5485750000):0.1577830000	(((((1bcf_A:0.0000010000	3e1q_A:0.0000010000):0.2561120000	2fkz_A:0.1013210000):0.2149670000	1jgc_A:0.2838990000):0.3513310000	1nfv_A:0.4682350000):0.2302210000	(1otk_A:2.0842710000	(((((((1oqu_A:0.1895870000	1uzr_A:0.0536440000):0.0500572000	1r2f_A:0.1213680000):0.5670810000	1mxr_A:0.6614100000):0.2328290000	(1jk0_A:0.2343360000	(2uw2_A:0.0557880000	1w68_A:0.0871390000):0.1927550000):0.6227180000):0.3668830000	3ee4_A:0.9473790000):0.5760270000	(((2uw1_A:0.0043450000	2uw1_B:0.0000010000):0.0899811000	1afr_A:0.1174280000):1.5784000000	1za0_A:1.2526750000):0.3493200000):0.4028600000	(((2inc_B:0.8461300000	2inp_C:0.6515850000):0.3901670000	1mty_B:1.1290580000):0.2530890000	(1mty_D:1.0875110000	3dhg_A:0.7678960000):0.4291730000):0.6735140000):0.2813100000):1.4100000000):0.0972893000):0.2538260000	2vzb_A:0.6815930000):0.4127260000):0.1961060000):0.1704690000):0.0943236000):0.1348480000):0.0483412000	(1n1q_A:0.2050170000	2chp_A:0.4278410000):0.1026110000);
(1ji5_A:0.2217710000	(1jig_A:0.2555660000	(((2chp_A:0.3960280000	(1ji4_A:0.4620270000	2fjc_A:0.5246830000):0.1996200000):0.0392388000	(((((1dps_A:0.0000010000	1jts_A:0.0000010000):0.3734940000	1o9r_A:0.1525310000):0.3074430000	1uvh_A:0.5782570000):0.3987830000	(1tjo_A:0.0000010000	1tk6_A:0.0000010000):0.8124610000):0.2513390000	((((((2fzf_A:1.3721430000	(1lko_A:0.6812880000	1yuz_A:0.6882020000):0.2993370000):0.2709420000	3qhb_A:1.0754900000):0.7496060000	((((((1lb3_A:0.1198880000	2za7_A:0.0491650000):0.2668370000	1bg7_A:0.0816280000):0.1162260000	1r03_A:0.1093250000):0.2553330000	(1z6o_A:0.8625920000	1z6o_M:0.6768360000):0.1485770000):0.2069690000	(((1eum_A:0.2700210000	1krq_A:0.3202290000):0.1475400000	3e6s_A:0.6639840000):0.0996285000	(2jd7_A:0.1326360000	1vlg_A:0.3047900000):0.1498610000):0.1996420000):0.3349620000	(((1otk_A:1.8678890000	(((2uw1_A:0.0068220000	2uw1_B:0.0000010000):0.0709648000	1afr_A:0.1296250000):1.8242800000	1za0_A:1.0731280000):0.8691550000):0.3213970000	((((1oqu_A:0.1775860000	1r2f_A:0.1982660000):0.0656374000	1uzr_A:0.0476140000):0.5840420000	(1mxr_A:0.8771820000	(1jk0_A:0.2297250000	(2uw2_A:0.0528730000	1w68_A:0.0882720000):0.1951730000):0.7117630000):0.1237750000):0.3825390000	((2inc_B:0.7869830000	(2inp_C:0.8058860000	1mty_B:1.2854550000):0.3088190000):0.2551140000	(1mty_D:1.0607210000	3dhg_A:0.8065950000):0.6442750000):1.0555400000):0.1401140000):0.1534820000	3ee4_A:1.0434220000):1.5836600000):0.1680190000):0.2418820000	(((1bcf_A:0.0000010000	3e1q_A:0.0000010000):0.2356370000	2fkz_A:0.1012990000):0.1767920000	1jgc_A:0.2896580000):0.3405830000):0.3195520000	1nfv_A:0.4864010000):0.4991320000	2vzb_A:0.6813520000):0.2187860000):0.0755278000):0.0893532000	(1qgh_A:0.3722170000	2ux1_A:0.3776030000):0.2790180000):0.0760013000):0.0235686000	1n1q_A:0.3166540000);
(1ji5_A:0.2289800000	(1jig_A:0.1286210000	((((1qgh_A:0.3416320000	2ux1_A:0.3910220000):0.3187090000	2fjc_A:0.4569720000):0.1090790000	(((((1dps_A:0.0000010000	1jts_A:0.0000010000):0.3572390000	1o9r_A:0.1653590000):0.3547580000	1uvh_A:0.5173000000):0.2524060000	(1tjo_A:0.0000010000	1tk6_A:0.0000010000):0.6161460000):0.2388720000	(((((2fzf_A:1.4905320000	(1lko_A:0.4446600000	1yuz_A:0.8790890000):0.1841870000):0.1914090000	3qhb_A:0.7156060000):0.5124330000	(((((1lb3_A:0.1367750000	2za7_A:0.0724030000):0.1631480000	(1bg7_A:0.0707120000	1r03_A:0.1850440000):0.0643741000):0.2628210000	(1z6o_A:0.9830440000	1z6o_M:0.5868290000):0.1435770000):0.2030430000	(((1eum_A:0.2242590000	1krq_A:0.2653240000):0.2306590000	(2jd7_A:0.1600350000	1vlg_A:0.2451550000):0.1147330000):0.1842620000	3e6s_A:0.6227940000):0.1283890000):0.5616030000	(1otk_A:2.0165920000	((((((1oqu_A:0.1525520000	(1r2f_A:0.2020830000	1uzr_A:0.0722260000):0.0436867000):0.6811900000	1mxr_A:0.6301890000):0.2812570000	(1jk0_A:0.1729690000	(2uw2_A:0.1011190000	1w68_A:0.0686350000):0.2270510000):0.5742610000):0.4143060000	3ee4_A:0.8089620000):0.6381330000	(((2uw1_A:0.0013970000	2uw1_B:0.0000010000):0.1174510000	1afr_A:0.1219610000):1.4842400000	1za0_A:1.1306750000):0.3552450000):0.2022230000	(((2inc_B:0.8906420000	2inp_C:0.7617660000):0.2860980000	1mty_B:1.1779180000):0.2128370000	(1mty_D:1.0911440000	3dhg_A:0.9004040000):0.3363160000):1.2084200000):0.4070110000):0.9061810000):0.0683478000):0.2393420000	((((1bcf_A:0.0000010000	3e1q_A:0.0000010000):0.1446250000	2fkz_A:0.1052890000):0.1306220000	1jgc_A:0.2332600000):0.3854690000	1nfv_A:0.3416950000):0.2950670000):0.1403210000	2vzb_A:0.7948730000):0.3826580000):0.1169140000):0.0360672000	1ji4_A:0.5455310000):0.0965378000):0.0766337000	(1n1q_A:0.2963210000	2chp_A:0.3561370000):0.0740194000);
(1ji5_A:0.2454070000	(1jig_A:0.1015690000	((1qgh_A:0.2813850000	2ux1_A:0.3728010000):0.3475100000	(1ji4_A:0.4031260000	2fjc_A:0.4579950000):0.1947570000):0.1582930000):0.0582557000	(1n1q_A:0.2145670000	(2chp_A:0.2927090000	(((((1dps_A:0.0000010000	1jts_A:0.0000010000):0.2946250000	1o9r_A:0.2548440000):0.3090050000	1uvh_A:0.5818530000):0.2685680000	(1tjo_A:0.0000010000	1tk6_A:0.0000010000):0.6110580000):0.2084090000	(((((2fzf_A:1.3367020000	(1lko_A:0.3614740000	1yuz_A:0.8437440000):0.2566360000):0.3237030000	3qhb_A:0.9131330000):0.2895090000	(((((1lb3_A:0.1298030000	2za7_A:0.0378200000):0.1843730000	(1bg7_A:0.0812320000	1r03_A:0.2443140000):0.0496369000):0.2467640000	(1z6o_A:0.8959320000	1z6o_M:0.5245280000):0.1573470000):0.2491530000	((1eum_A:0.1884480000	1krq_A:0.3933470000):0.1667110000	(3e6s_A:0.6877260000	(2jd7_A:0.2446390000	1vlg_A:0.2368750000):0.0717261000):0.0887354000):0.2840810000):0.5772380000	(1otk_A:1.3744580000	((((((1oqu_A:0.2274510000	1r2f_A:0.1624880000):0.0611314000	1uzr_A:0.0398250000):0.5658060000	(1mxr_A:0.6834560000	(1jk0_A:0.2630380000	(2uw2_A:0.0727790000	1w68_A:0.0867950000):0.1562720000):0.8242370000):0.1626360000):0.5820650000	3ee4_A:0.7372210000):0.6164270000	(((2uw1_A:0.0000020000	2uw1_B:0.0000010000):0.0962728000	1afr_A:0.1245000000):1.2675500000	1za0_A:1.0615320000):0.4860110000):0.1183750000	(((2inc_B:0.8901450000	2inp_C:1.0882690000):0.4217480000	1mty_B:1.0356830000):0.1600370000	(1mty_D:1.0688360000	3dhg_A:0.8092160000):0.4529210000):1.4418900000):0.4312330000):1.0591900000):0.0840799000):0.1520230000	((((1bcf_A:0.0000010000	3e1q_A:0.0000010000):0.1866210000	2fkz_A:0.1519540000):0.2185620000	1jgc_A:0.3085000000):0.4191110000	1nfv_A:0.2678080000):0.3734520000):0.2279250000	2vzb_A:0.6765590000):0.3777760000):0.1859050000):0.1656080000):0.0583648000);
(1ji5_A:0.1990140000	(1jig_A:0.1294710000	((2chp_A:0.3977700000	(((((1dps_A:0.0000010000	1jts_A:0.0000010000):0.2623290000	1o9r_A:0.2885580000):0.4170390000	1uvh_A:0.4754560000):0.3507500000	(1tjo_A:0.0000010000	1tk6_A:0.0000010000):0.5649530000):0.1937010000	((((((2fzf_A:1.3661140000	((1lko_A:0.4159970000	1yuz_A:0.6724270000):0.3446870000	3qhb_A:0.6817680000):0.5043630000):0.2020650000	(((((((1lb3_A:0.1289420000	2za7_A:0.0489200000):0.3145780000	1bg7_A:0.1259120000):0.0857145000	1r03_A:0.1253920000):0.1905590000	1z6o_A:1.0255840000):0.2186950000	1z6o_M:0.7620690000):0.2009020000	3e6s_A:0.5590150000):0.0578334000	((1eum_A:0.3370870000	1krq_A:0.1955650000):0.1641820000	(2jd7_A:0.2148330000	1vlg_A:0.2289650000):0.0916928000):0.0692305000):0.5325560000):0.2551030000	(1otk_A:1.9324900000	(((((1oqu_A:0.2194830000	1r2f_A:0.1945730000):0.0614739000	1uzr_A:0.0243230000):0.4796420000	(1mxr_A:0.6643930000	(1jk0_A:0.2546580000	(2uw2_A:0.0786340000	1w68_A:0.0710320000):0.1452220000):0.5938920000):0.1803840000):0.5485230000	3ee4_A:0.7038070000):0.3942890000	(((2inc_B:0.9090060000	(2inp_C:0.9027480000	1mty_B:1.0346600000):0.2877660000):0.1341540000	(1mty_D:1.1949160000	3dhg_A:0.8899940000):0.4316730000):0.8733440000	(((2uw1_A:0.0030200000	2uw1_B:0.0000010000):0.0071924100	1afr_A:0.1731820000):1.4060900000	1za0_A:1.1002140000):0.4144740000):0.2440220000):0.2812810000):1.1758400000):0.1636470000	(((1bcf_A:0.0000010000	3e1q_A:0.0000010000):0.1580950000	2fkz_A:0.1344830000):0.1833320000	1jgc_A:0.2657220000):0.5008930000):0.1259020000	1nfv_A:0.3390590000):0.3123810000	2vzb_A:0.9400850000):0.2440710000):0.2113980000):0.0611625000	((1qgh_A:0.2438000000	2ux1_A:0.5103650000):0.2672020000	(1ji4_A:0.4305970000	2fjc_A:0.3835850000):0.1901700000):0.0904669000):0.1518230000):0.0145326000	1n1q_A:0.3980620000);
(1ji5_A:0.1690910000	(1jig_A:0.1478010000	((1qgh_A:0.2743220000	2ux1_A:0.3223730000):0.3183020000	((1ji4_A:0.2890500000	2fjc_A:0.4511540000):0.2190640000	(((((1dps_A:0.0000010000	1jts_A:0.0000010000):0.3321120000	1o9r_A:0.2244600000):0.3721820000	1uvh_A:0.5148100000):0.1975900000	(1tjo_A:0.0000010000	1tk6_A:0.0000010000):0.5254200000):0.1874470000	(((((2fzf_A:1.0823670000	((1lko_A:0.4759290000	1yuz_A:0.9040290000):0.1817010000	3qhb_A:1.0811880000):0.3779730000):0.2906400000	((((1lb3_A:0.0843780000	2za7_A:0.0686100000):0.2152790000	(1bg7_A:0.0901530000	1r03_A:0.2282850000):0.0841282000):0.3017910000	(1z6o_A:0.7953500000	1z6o_M:0.4853720000):0.1026040000):0.3115720000	((1eum_A:0.3337970000	1krq_A:0.2806350000):0.1859610000	(3e6s_A:0.6651310000	(2jd7_A:0.2100250000	1vlg_A:0.3835500000):0.0956261000):0.0486064000):0.1111680000):0.3601660000):0.3303260000	((((1bcf_A:0.0000010000	3e1q_A:0.0000010000):0.1214340000	2fkz_A:0.1707010000):0.1732060000	1jgc_A:0.3378440000):0.3932340000	1nfv_A:0.4931280000):0.2167570000):0.1023240000	(1otk_A:2.0730780000	((((((1oqu_A:0.2155450000	1r2f_A:0.1856500000):0.0879190000	1uzr_A:0.0162060000):0.6839320000	(1mxr_A:0.6232680000	(1jk0_A:0.2115350000	(2uw2_A:0.0548380000	1w68_A:0.0851120000):0.2070010000):0.6546190000):0.2376370000):0.1549070000	3ee4_A:1.2038700000):0.6190890000	(((2uw1_A:0.0000020000	2uw1_B:0.0000010000):0.0677440000	1afr_A:0.1682050000):1.4269400000	1za0_A:1.1270300000):0.6157460000):0.1785550000	(((2inc_B:0.9936880000	2inp_C:0.8315990000):0.2697610000	1mty_B:0.9386530000):0.3166770000	(1mty_D:1.0510950000	3dhg_A:0.9495300000):0.4996720000):1.1939300000):0.2931140000):1.0814100000):0.1677710000	2vzb_A:0.7157380000):0.1928260000):0.2033770000):0.0557384000):0.1021440000):0.0552677000	(1n1q_A:0.2081970000	2chp_A:0.4394840000):0.0587504000);
(1ji5_A:0.2037410000	((1jig_A:0.1944270000	(1n1q_A:0.2438970000	((1qgh_A:0.2591200000	2ux1_A:0.4931450000):0.3816390000	(1ji4_A:0.3944350000	2fjc_A:0.5389490000):0.2487030000):0.0903954000):0.0490814000):0.0234794000	(((((1dps_A:0.0000010000	1jts_A:0.0000010000):0.2468340000	1o9r_A:0.2355650000):0.4344300000	1uvh_A:0.5955300000):0.1996070000	(1tjo_A:0.0000010000	1tk6_A:0.0000010000):0.4871860000):0.3370000000	(((((((2fzf_A:1.1098320000	3qhb_A:0.6802340000):0.2635400000	(1lko_A:0.2742300000	1yuz_A:0.7117980000):0.4313380000):0.4899200000	(1otk_A:1.2299310000	((((((1oqu_A:0.2263710000	1r2f_A:0.1667870000):0.0637068000	1uzr_A:0.0403530000):0.4959710000	(1mxr_A:0.7047520000	(1jk0_A:0.1740190000	(2uw2_A:0.0410260000	1w68_A:0.0901930000):0.1868210000):0.8347760000):0.2239640000):0.3055020000	3ee4_A:0.8688120000):0.6046300000	(((2uw1_A:0.0028360000	2uw1_B:0.0000010000):0.0816720000	1afr_A:0.1285460000):1.2244200000	1za0_A:1.1894010000):0.7625120000):0.1138040000	(((2inc_B:1.0239640000	2inp_C:0.7195830000):0.2576140000	1mty_B:1.1811190000):0.1619290000	(1mty_D:1.1937320000	3dhg_A:1.0233480000):0.4260730000):1.0406400000):0.6300240000):0.8041120000):0.2022060000	((((1lb3_A:0.1869960000	2za7_A:0.0456110000):0.2252140000	(1bg7_A:0.0880600000	1r03_A:0.1995380000):0.0591592000):0.2320130000	(1z6o_A:0.9151490000	1z6o_M:0.6367780000):0.1545510000):0.2849720000	(((1eum_A:0.2815390000	1krq_A:0.3018250000):0.2370170000	(2jd7_A:0.1742750000	1vlg_A:0.2205120000):0.0671758000):0.1763200000	3e6s_A:0.6975250000):0.0942303000):0.2772720000):0.1510430000	(((1bcf_A:0.0000010000	3e1q_A:0.0000010000):0.2004600000	2fkz_A:0.1084110000):0.0716067000	1jgc_A:0.4183650000):0.3871460000):0.2336990000	1nfv_A:0.5091640000):0.2066440000	2vzb_A:0.8889450000):0.3095230000):0.1969230000):0.0659232000	2chp_A:0.3976730000);
(1ji5_A:0.2226420000	((1jig_A:0.1166780000	(((1qgh_A:0.2899180000	2ux1_A:0.4442730000):0.1749110000	2fjc_A:0.5123340000):0.0942004000	1ji4_A:0.5207000000):0.1627660000):0.0783569000	(2chp_A:0.2153200000	(((((1dps_A:0.0000010000	1jts_A:0.0000010000):0.3993880000	1o9r_A:0.1514700000):0.4568120000	1uvh_A:0.6070840000):0.3939040000	(1tjo_A:0.0000010000	1tk6_A:0.0000010000):0.4734130000):0.1875960000	((((2fzf_A:1.4158380000	(1otk_A:1.7444420000	(((((((1oqu_A:0.1837210000	1r2f_A:0.2348970000):0.0465092000	1uzr_A:0.0363580000):0.7443400000	1mxr_A:0.6007520000):0.2145180000	(1jk0_A:0.2004930000	(2uw2_A:0.0792890000	1w68_A:0.0763240000):0.1747180000):0.5970870000):0.4404850000	3ee4_A:0.9082670000):0.5136580000	(((2uw1_A:0.0028450000	2uw1_B:0.0000010000):0.0896115000	1afr_A:0.1091280000):1.2979000000	1za0_A:1.3278820000):0.5968660000):0.1949500000	(((2inc_B:0.8801610000	2inp_C:0.9131370000):0.3375130000	1mty_B:0.9846530000):0.2671410000	(1mty_D:1.0077200000	3dhg_A:0.9090530000):0.4486710000):1.2071000000):0.5767530000):0.8482900000):0.2599170000	(1lko_A:0.4142290000	(1yuz_A:0.7295170000	3qhb_A:0.8407800000):0.2425470000):0.7186300000):0.2821910000	((((1bcf_A:0.0000010000	3e1q_A:0.0000010000):0.0646609000	(2fkz_A:0.1571490000	1jgc_A:0.4411530000):0.0316714000):0.3627100000	((((1lb3_A:0.1460670000	2za7_A:0.0328800000):0.2733510000	(1bg7_A:0.0794340000	1r03_A:0.1629340000):0.0575306000):0.2489380000	(1z6o_A:0.9072330000	1z6o_M:0.7183910000):0.1357520000):0.3629240000	(((1eum_A:0.2119580000	1krq_A:0.4465930000):0.2145290000	(2jd7_A:0.2061900000	1vlg_A:0.3113240000):0.0587773000):0.1367560000	3e6s_A:0.6885050000):0.2208890000):0.5442470000):0.1573460000	1nfv_A:0.5188030000):0.0916539000):0.0987949000	2vzb_A:0.8430030000):0.2739560000):0.1928140000):0.1294770000):0.0499760000	1n1q_A:0.2672930000);
(1ji5_A:0.1645410000	(1jig_A:0.1461280000	(((1qgh_A:0.2522930000	2ux1_A:0.4148870000):0.1970060000	(1ji4_A:0.3534680000	2fjc_A:0.4908920000):0.1961190000):0.0517159000	((((((1dps_A:0.0000010000	1jts_A:0.0000010000):0.2341200000	1o9r_A:0.2808550000):0.3212010000	1uvh_A:0.6784480000):0.3932370000	(1tjo_A:0.0000010000	1tk6_A:0.0000010000):0.4601530000):0.2468950000	((((2fzf_A:1.2418770000	((1lko_A:0.5434310000	1yuz_A:0.8446730000):0.3201780000	3qhb_A:0.6721070000):0.3808840000):0.5485270000	(((((1lb3_A:0.1263520000	2za7_A:0.0773300000):0.2505870000	1bg7_A:0.0998650000):0.0743396000	1r03_A:0.0802860000):0.2073030000	(1z6o_A:0.9545960000	1z6o_M:0.5655810000):0.2226650000):0.2164040000	(((1eum_A:0.2801950000	1krq_A:0.2474660000):0.1820590000	(2jd7_A:0.1736920000	1vlg_A:0.2252860000):0.1140840000):0.0885835000	3e6s_A:0.6877150000):0.0705430000):0.5306990000):0.2557120000	(((1bcf_A:0.0000010000	3e1q_A:0.0000010000):0.1369690000	2fkz_A:0.1753790000):0.1999390000	1jgc_A:0.2201130000):0.4033970000):0.2210690000	(1nfv_A:0.4265560000	(1otk_A:1.5194150000	(((((((1oqu_A:0.2348270000	1uzr_A:0.0525130000):0.0982551000	1r2f_A:0.0821180000):0.5061200000	1mxr_A:0.7017120000):0.1223130000	(1jk0_A:0.1649020000	(2uw2_A:0.0836750000	1w68_A:0.0590920000):0.1996330000):0.5069330000):0.2824030000	(2inc_B:0.8408400000	((2inp_C:0.8309910000	1mty_B:1.1219960000):0.3658030000	(1mty_D:1.2639390000	3dhg_A:1.0337210000):0.4233960000):0.1037080000):1.3166700000):0.4184510000	3ee4_A:0.7691640000):0.4413120000	(((2uw1_A:0.0070470000	2uw1_B:0.0000010000):0.0827211000	1afr_A:0.1234820000):1.6183400000	1za0_A:1.2438370000):0.5921470000):0.6069650000):0.9526930000):0.0647824000):0.3104270000):0.1499850000	2vzb_A:0.8922410000):0.0920423000):0.0868262000):0.0553029000	(1n1q_A:0.2699790000	2chp_A:0.4056680000):0.0827773000);
(1ji5_A:0.1484850000	(1jig_A:0.1765430000	((2chp_A:0.3579300000	(((((1dps_A:0.0000010000	1jts_A:0.0000010000):0.2966440000	1o9r_A:0.2741510000):0.2862530000	1uvh_A:0.4031370000):0.1918040000	(1tjo_A:0.0000010000	1tk6_A:0.0000010000):0.6752840000):0.2436540000	((((2fzf_A:1.1161480000	((1lko_A:0.4132140000	1yuz_A:0.7635350000):0.3294570000	3qhb_A:0.6729550000):0.3639970000):0.4245540000	(((((((1lb3_A:0.0953860000	2za7_A:0.0509940000):0.2660520000	1bg7_A:0.1108040000):0.1144320000	1r03_A:0.1211990000):0.2499830000	(1z6o_A:0.9050450000	1z6o_M:0.5612830000):0.0795304000):0.2343300000	3e6s_A:0.6722450000):0.1249270000	((1eum_A:0.2672970000	1krq_A:0.2882680000):0.2796680000	(2jd7_A:0.1627110000	1vlg_A:0.2953990000):0.1635910000):0.0716588000):0.5123600000	(1otk_A:1.4242510000	((((((1oqu_A:0.1952210000	1r2f_A:0.1739780000):0.0120835000	1uzr_A:0.0608430000):0.4796290000	(1mxr_A:0.6370820000	(1jk0_A:0.2443020000	(2uw2_A:0.0665860000	1w68_A:0.1037280000):0.1385700000):0.7602710000):0.1850530000):0.5049180000	3ee4_A:0.8562830000):0.3413220000	(((2uw1_A:0.0042970000	2uw1_B:0.0000010000):0.1093200000	1afr_A:0.0754560000):1.3942700000	1za0_A:0.9815110000):0.7572570000):0.1107160000	(((2inc_B:0.9132990000	2inp_C:0.8038730000):0.3836610000	1mty_B:0.9499600000):0.1644040000	(1mty_D:1.0651780000	3dhg_A:0.9599170000):0.3359800000):1.5484100000):0.3370970000):0.9468090000):0.1128910000):0.1456620000	((((1bcf_A:0.0000010000	3e1q_A:0.0000010000):0.1913690000	2fkz_A:0.0633100000):0.1145220000	1jgc_A:0.3287220000):0.4283790000	1nfv_A:0.3659690000):0.2003190000):0.3240730000	2vzb_A:0.6842260000):0.3391330000):0.0835669000):0.0689212000	((1qgh_A:0.3169040000	2ux1_A:0.4224570000):0.1849280000	(1ji4_A:0.5580180000	2fjc_A:0.4052830000):0.2613420000):0.1714630000):0.0722234000):0.0300016000	1n1q_A:0.3491980000);
(1ji5_A:0.2498980000	1jig_A:0.1961860000	((1n1q_A:0.1977720000	2chp_A:0.4705040000):0.1078720000	(((1qgh_A:0.2935480000	2ux1_A:0.3298600000):0.3229790000	(1ji4_A:0.3658840000	2fjc_A:0.4350530000):0.1781100000):0.0757673000	(((((1dps_A:0.0000010000	1jts_A:0.0000010000):0.3681640000	1o9r_A:0.1742620000):0.3579710000	1uvh_A:0.5630560000):0.2032460000	(1tjo_A:0.0000010000	1tk6_A:0.0000010000):0.6352570000):0.2523940000	((((((2fzf_A:1.3938360000	3qhb_A:0.6745060000):0.3187620000	(1lko_A:0.5117160000	1yuz_A:0.7174060000):0.2979480000):0.6885840000	(((((((1lb3_A:0.0895740000	2za7_A:0.0578170000):0.2246410000	1bg7_A:0.1203570000):0.0624021000	1r03_A:0.1233560000):0.2423480000	(1z6o_A:0.8918170000	1z6o_M:0.5951800000):0.2247230000):0.4266040000	3e6s_A:0.5696160000):0.1051100000	(1eum_A:0.2346530000	1krq_A:0.3856040000):0.1672550000):0.0659816000	(2jd7_A:0.2184590000	1vlg_A:0.2402230000):0.1176400000):0.5013130000):0.1976020000	(((1bcf_A:0.0000010000	3e1q_A:0.0000010000):0.1258040000	2fkz_A:0.1736260000):0.1869820000	1jgc_A:0.2363540000):0.4615250000):0.1054400000	1nfv_A:0.3771030000):0.2935850000	(2vzb_A:0.7079520000	(1otk_A:1.4161820000	(((((((1oqu_A:0.1931300000	1uzr_A:0.0729290000):0.0949019000	1r2f_A:0.1644860000):0.5659400000	1mxr_A:0.7088960000):0.2681760000	(1jk0_A:0.1739370000	(2uw2_A:0.0706890000	1w68_A:0.0749810000):0.1612880000):0.6309280000):0.4039390000	3ee4_A:0.7399140000):0.6560870000	(((2uw1_A:0.0030750000	2uw1_B:0.0000010000):0.0662054000	1afr_A:0.1324740000):1.3979300000	1za0_A:1.1019090000):0.4330360000):0.3234370000	(((2inc_B:0.9475590000	2inp_C:0.9277270000):0.3942500000	1mty_B:1.3023410000):0.1854810000	(1mty_D:1.2473560000	3dhg_A:0.8697390000):0.4039580000):1.2127300000):0.2699310000):1.2155200000):0.1324550000):0.2226820000):0.0770596000):0.1105030000):0.0329225000);
(1ji5_A:0.2254270000	((1jig_A:0.1416880000	(((1qgh_A:0.3043070000	2ux1_A:0.3034000000):0.1917720000	(1ji4_A:0.3734320000	2fjc_A:0.4773710000):0.1254190000):0.0537440000	(((((1dps_A:0.0000010000	1jts_A:0.0000010000):0.2661700000	1o9r_A:0.1758640000):0.4071230000	1uvh_A:0.4321310000):0.2169730000	(1tjo_A:0.0000010000	1tk6_A:0.0000010000):0.5204010000):0.2937420000	((((2fzf_A:1.1121420000	((1lko_A:0.5413500000	1yuz_A:0.8908580000):0.5491480000	3qhb_A:0.5744070000):0.4779460000):0.2984060000	((((((1lb3_A:0.0645760000	2za7_A:0.0786050000):0.3398380000	1bg7_A:0.0569770000):0.0892192000	1r03_A:0.1891110000):0.2139880000	1z6o_A:0.9850150000):0.1250110000	1z6o_M:0.5685070000):0.3652860000	(((1eum_A:0.3409290000	1krq_A:0.2956410000):0.1073540000	3e6s_A:0.7685620000):0.0971648000	(2jd7_A:0.2123320000	1vlg_A:0.2606840000):0.0916615000):0.1711590000):0.4322550000):0.2100690000	((((1bcf_A:0.0000010000	3e1q_A:0.0000010000):0.1359400000	2fkz_A:0.1496240000):0.1806210000	1jgc_A:0.2716300000):0.3403730000	(1nfv_A:0.4159180000	(1otk_A:1.3549830000	(((((((1oqu_A:0.1817730000	1r2f_A:0.1948680000):0.0749042000	1uzr_A:0.0000020000):0.7936190000	1mxr_A:0.6207870000):0.1637640000	(1jk0_A:0.1804830000	(2uw2_A:0.0528830000	1w68_A:0.0786100000):0.2124870000):0.6107360000):0.4895250000	3ee4_A:0.8842100000):0.5186050000	(((2uw1_A:0.0039890000	2uw1_B:0.0000010000):0.0076549400	1afr_A:0.2268810000):1.1693700000	1za0_A:1.3196720000):0.4323610000):0.1372590000	((2inc_B:0.7487310000	(2inp_C:0.9234610000	1mty_B:1.2427990000):0.2024130000):0.2196960000	(1mty_D:0.9757490000	3dhg_A:0.9101830000):0.3697220000):1.0025900000):0.4754400000):0.9749820000):0.1652970000):0.3060040000):0.2018470000	2vzb_A:0.6620060000):0.2909860000):0.1721460000):0.1515590000):0.0577520000	1n1q_A:0.2879380000):0.0397591000	2chp_A:0.3477270000);
(1ji5_A:0.1527640000	(1jig_A:0.1918730000	1n1q_A:0.2280380000):0.0588498000	(2chp_A:0.3225990000	(((1qgh_A:0.2772570000	2ux1_A:0.3276160000):0.2232060000	(1ji4_A:0.3865100000	2fjc_A:0.3861330000):0.1947890000):0.0598780000	(((((1dps_A:0.0000010000	1jts_A:0.0000010000):0.3375950000	1o9r_A:0.2336110000):0.3372840000	1uvh_A:0.5534210000):0.2578250000	(1tjo_A:0.0000010000	1tk6_A:0.0000010000):0.5982730000):0.1849140000	((((2fzf_A:1.3308510000	(1lko_A:0.4155530000	(1yuz_A:0.7763910000	3qhb_A:0.7793000000):0.2477270000):0.3909680000):0.3293420000	(((((((1lb3_A:0.1374740000	2za7_A:0.0543770000):0.2467930000	1bg7_A:0.0998360000):0.0787068000	1r03_A:0.2016380000):0.2071750000	1z6o_A:1.0036200000):0.0922878000	1z6o_M:0.7708760000):0.1437660000	(((1eum_A:0.2721050000	1krq_A:0.3252010000):0.1712900000	3e6s_A:0.7162820000):0.0645643000	(2jd7_A:0.2372390000	1vlg_A:0.3229150000):0.0615711000):0.2890830000):0.4540720000	(1otk_A:1.3695590000	(((((((1oqu_A:0.1918950000	1uzr_A:0.0734130000):0.0808500000	1r2f_A:0.1244700000):0.6290050000	1mxr_A:0.7371650000):0.0756661000	(1jk0_A:0.1975810000	(2uw2_A:0.0644110000	1w68_A:0.0937440000):0.1884640000):0.7741460000):0.5594610000	3ee4_A:1.2217610000):0.5815480000	(((2uw1_A:0.0029160000	2uw1_B:0.0000010000):0.1119100000	1afr_A:0.1240320000):1.6251000000	1za0_A:1.2719460000):0.4295050000):0.3438400000	(((2inc_B:0.9379670000	2inp_C:0.6578420000):0.2544570000	1mty_B:0.9631390000):0.1931450000	(1mty_D:1.1156180000	3dhg_A:0.8176100000):0.3559240000):1.0238800000):0.5140000000):1.3919200000):0.0443776000):0.1508390000	((((1bcf_A:0.0000010000	3e1q_A:0.0000010000):0.1840960000	2fkz_A:0.1049510000):0.2018990000	1jgc_A:0.2553850000):0.4706670000	1nfv_A:0.4105020000):0.2558410000):0.1984320000	2vzb_A:0.7705820000):0.2172060000):0.1794380000):0.1103950000):0.1214740000);
(1ji5_A:0.1519780000	(1jig_A:0.1242580000	(1n1q_A:0.2646710000	((1qgh_A:0.2106510000	2ux1_A:0.4762440000):0.2128950000	(1ji4_A:0.4968510000	2fjc_A:0.6133320000):0.2159810000):0.1648400000):0.0576244000):0.0831236000	((2chp_A:0.3123290000	((((1dps_A:0.0000010000	1jts_A:0.0000010000):0.2932260000	1o9r_A:0.2918610000):0.3881650000	1uvh_A:0.4856700000):0.1634810000	(1tjo_A:0.0000010000	1tk6_A:0.0000010000):0.7374110000):0.3433140000):0.0646021000	((2fzf_A:1.2740850000	2vzb_A:0.6274490000):0.1871450000	(((((1bcf_A:0.0000010000	3e1q_A:0.0000010000):0.2520270000	2fkz_A:0.1046440000):0.2069020000	1jgc_A:0.3410650000):0.3415670000	1nfv_A:0.5776770000):0.2583810000	((((1lko_A:0.3668970000	1yuz_A:0.8607840000):0.5127690000	3qhb_A:0.7338550000):0.4021470000	(1otk_A:1.6832940000	((((((1oqu_A:0.1848380000	1uzr_A:0.0753550000):0.1232500000	1r2f_A:0.1031410000):0.5075110000	(1mxr_A:0.7140930000	(1jk0_A:0.2139960000	(2uw2_A:0.0516140000	1w68_A:0.1128340000):0.1861830000):0.6556840000):0.1050620000):0.3877760000	3ee4_A:0.9577030000):0.5460110000	(((2inc_B:1.1338240000	2inp_C:0.7503700000):0.2879800000	1mty_B:1.3030360000):0.0918564000	(1mty_D:1.1796640000	3dhg_A:0.9022720000):0.5286280000):1.0226500000):0.1885480000	(((2uw1_A:0.0013470000	2uw1_B:0.0000010000):0.0649896000	1afr_A:0.1696840000):1.2885700000	1za0_A:1.0089080000):0.5483380000):0.7570800000):0.6518160000):0.2566770000	((((1lb3_A:0.1254270000	2za7_A:0.0691640000):0.1714610000	(1bg7_A:0.1010670000	1r03_A:0.1684370000):0.0751549000):0.2746490000	(1z6o_A:0.7744040000	1z6o_M:0.5514530000):0.2228010000):0.3197140000	(((1eum_A:0.2849680000	1krq_A:0.2142850000):0.1951720000	3e6s_A:0.7560290000):0.1488640000	(2jd7_A:0.1987470000	1vlg_A:0.3005770000):0.0810098000):0.1268620000):0.3624550000):0.2318910000):0.2733310000):0.3030410000):0.0842151000);
(1ji5_A:0.1660000000	1jig_A:0.1785810000	(1n1q_A:0.2272740000	(((2chp_A:0.2947670000	((((1dps_A:0.0000010000	1jts_A:0.0000010000):0.2062590000	1o9r_A:0.2692380000):0.3513470000	1uvh_A:0.4949280000):0.3973360000	(1tjo_A:0.0000010000	1tk6_A:0.0000010000):0.6710600000):0.2082370000):0.0985448000	(((((2fzf_A:1.0132730000	(1otk_A:1.3570550000	(((((((1oqu_A:0.2323140000	1r2f_A:0.1517080000):0.0475472000	1uzr_A:0.0379290000):0.7681710000	1mxr_A:0.6203220000):0.1623630000	(1jk0_A:0.2410340000	(2uw2_A:0.0649420000	1w68_A:0.0823400000):0.1282210000):0.6836170000):0.7114480000	3ee4_A:1.1071210000):0.3800640000	(((2uw1_A:0.0041700000	2uw1_B:0.0000010000):0.1012630000	1afr_A:0.1317590000):1.3597400000	1za0_A:0.9694320000):0.6727950000):0.4274750000	(((2inc_B:0.9603510000	2inp_C:0.7937390000):0.2892620000	1mty_B:1.0361370000):0.2527030000	(1mty_D:1.0438980000	3dhg_A:1.0208850000):0.4956830000):0.9345760000):0.5747610000):0.6824700000):0.2723250000	((1lko_A:0.4663800000	1yuz_A:0.7601490000):0.6138310000	3qhb_A:0.7799290000):0.4907270000):0.2962030000	((((1lb3_A:0.0778170000	2za7_A:0.0780750000):0.2026270000	(1bg7_A:0.0738570000	1r03_A:0.2693210000):0.1120060000):0.2338730000	(1z6o_A:0.6946060000	1z6o_M:0.6012130000):0.2432060000):0.3146270000	(((1eum_A:0.1987210000	1krq_A:0.3650190000):0.1996250000	3e6s_A:0.5663250000):0.1258120000	(2jd7_A:0.2456450000	1vlg_A:0.1889910000):0.0815727000):0.1043080000):0.3088510000):0.3319380000	((((1bcf_A:0.0000010000	3e1q_A:0.0000010000):0.2330510000	2fkz_A:0.0887710000):0.0963603000	1jgc_A:0.2753350000):0.4134620000	1nfv_A:0.5932770000):0.1551740000):0.4443840000	2vzb_A:0.6250310000):0.3961470000):0.0074954000	((1qgh_A:0.3432720000	2ux1_A:0.4726500000):0.2315260000	(1ji4_A:0.5067160000	2fjc_A:0.5965980000):0.2095680000):0.0661841000):0.0952406000):0.0840172000);
(1ji5_A:0.1744960000	(1jig_A:0.1128690000	(((1qgh_A:0.3612550000	2ux1_A:0.2983780000):0.2420450000	(1ji4_A:0.4654100000	2fjc_A:0.5149170000):0.1467660000):0.0481869000	(((((1dps_A:0.0000010000	1jts_A:0.0000010000):0.3397150000	1o9r_A:0.2518820000):0.3407550000	1uvh_A:0.5283870000):0.2983480000	(1tjo_A:0.0000010000	1tk6_A:0.0000010000):0.3764010000):0.3756530000	((((2fzf_A:1.1652710000	(1lko_A:0.4383270000	(1yuz_A:0.8299050000	3qhb_A:0.9821650000):0.2502530000):0.6350040000):0.3810740000	((((((1lb3_A:0.1022210000	2za7_A:0.0643540000):0.2674060000	(1bg7_A:0.0884620000	1r03_A:0.1937100000):0.0851509000):0.2528330000	(1z6o_A:0.8981250000	1z6o_M:0.7057030000):0.1804350000):0.4208700000	3e6s_A:0.6920090000):0.1210350000	(2jd7_A:0.1288920000	1vlg_A:0.3707160000):0.0308553000):0.1083070000	(1eum_A:0.2854390000	1krq_A:0.2782830000):0.2501090000):0.6813080000):0.1416610000	((((1bcf_A:0.0000010000	3e1q_A:0.0000010000):0.1242030000	2fkz_A:0.1530240000):0.2186750000	1jgc_A:0.3230790000):0.4325550000	1nfv_A:0.5250790000):0.1446980000):0.1860020000	(2vzb_A:0.6798780000	(1otk_A:1.2038760000	((((((1oqu_A:0.2039110000	1uzr_A:0.0548290000):0.0705766000	1r2f_A:0.1372190000):0.4547480000	(1mxr_A:0.6280000000	(1jk0_A:0.2118310000	(2uw2_A:0.0565780000	1w68_A:0.1021150000):0.1701200000):0.7675460000):0.1680650000):0.5713120000	3ee4_A:0.9570040000):0.6312670000	(((2uw1_A:0.0013990000	2uw1_B:0.0000010000):0.0786313000	1afr_A:0.0945410000):1.3691300000	1za0_A:0.9832310000):0.6111900000):0.1992590000	(((2inc_B:0.8568220000	2inp_C:0.9203970000):0.3350570000	1mty_B:1.1644650000):0.1736220000	(1mty_D:1.2362380000	3dhg_A:0.9095860000):0.2540750000):1.0951800000):0.5452860000):1.2813700000):0.2494090000):0.1749060000):0.2155510000):0.0895669000):0.0566529000	(1n1q_A:0.2442020000	2chp_A:0.3546680000):0.0344467000);
(1ji5_A:0.2046120000	(1jig_A:0.1843480000	(((1qgh_A:0.2194080000	2ux1_A:0.4818200000):0.3300550000	((((1dps_A:0.0000010000	1jts_A:0.0000010000):0.2049340000	1o9r_A:0.2461570000):0.3817040000	1uvh_A:0.4707540000):0.3066060000	((1tjo_A:0.0000010000	1tk6_A:0.0000010000):0.6369560000	(((((2fzf_A:1.2427360000	((1lko_A:0.5394810000	1yuz_A:0.7529540000):0.5429210000	3qhb_A:0.6191690000):0.4058990000):0.3024570000	(((((1lb3_A:0.0784350000	2za7_A:0.0558170000):0.2650460000	(1bg7_A:0.0778280000	(1z6o_A:0.9860530000	1z6o_M:0.5942560000):0.3154090000):0.0476619000):0.0780661000	1r03_A:0.0920160000):0.4599250000	3e6s_A:0.6177720000):0.0638307000	((1eum_A:0.3049750000	1krq_A:0.2543470000):0.2277450000	(2jd7_A:0.2296300000	1vlg_A:0.2361590000):0.1078920000):0.1242870000):0.4760160000):0.3172180000	(((1bcf_A:0.0000010000	3e1q_A:0.0000010000):0.1885780000	2fkz_A:0.1317600000):0.1482450000	1jgc_A:0.3255350000):0.2944620000):0.2508230000	1nfv_A:0.4538420000):0.3325710000	(2vzb_A:0.8867450000	(1otk_A:2.0167890000	(((((((1oqu_A:0.1882790000	1r2f_A:0.2120590000):0.0447343000	1uzr_A:0.0184430000):0.6025270000	1mxr_A:0.6960180000):0.2162010000	(1jk0_A:0.2309330000	(2uw2_A:0.0760610000	1w68_A:0.0616000000):0.1519700000):0.6628510000):0.5580080000	3ee4_A:0.9122750000):0.5055850000	(((2uw1_A:0.0013900000	2uw1_B:0.0000010000):0.0509990000	1afr_A:0.1608910000):1.2975100000	1za0_A:0.9696650000):0.4190990000):0.0378003000	((2inc_B:0.8592410000	(2inp_C:0.9514930000	1mty_B:1.2841330000):0.3560780000):0.2823590000	(1mty_D:0.9200040000	3dhg_A:0.9071440000):0.4808920000):1.0682400000):0.2818890000):0.9564200000):0.0971527000):0.3255840000):0.2882340000):0.1143830000):0.0640179000	(1ji4_A:0.4012770000	2fjc_A:0.3668220000):0.2651570000):0.0787407000):0.0534013000	(1n1q_A:0.2527420000	2chp_A:0.3435540000):0.0847515000);
(1ji5_A:0.2708380000	((1jig_A:0.0878390000	(1ji4_A:0.4298420000	2fjc_A:0.4431200000):0.3489830000):0.0853153000	(1qgh_A:0.2456560000	2ux1_A:0.3555380000):0.3437320000):0.0527580000	(1n1q_A:0.3274580000	(2chp_A:0.4471310000	(((((1dps_A:0.0000010000	1jts_A:0.0000010000):0.3392000000	1o9r_A:0.2153660000):0.3599340000	1uvh_A:0.5785180000):0.2025920000	(1tjo_A:0.0000010000	1tk6_A:0.0000010000):0.6834220000):0.2553140000	(((((2fzf_A:1.2021210000	(1otk_A:1.6838480000	(((((((1oqu_A:0.1899800000	1r2f_A:0.2017870000):0.0608218000	1uzr_A:0.0118120000):0.7919430000	1mxr_A:0.6927470000):0.2058550000	(1jk0_A:0.1758630000	(2uw2_A:0.0833390000	1w68_A:0.0852210000):0.2003860000):0.6743800000):0.4611550000	3ee4_A:0.7405200000):0.6088070000	(((2uw1_A:0.0000020000	2uw1_B:0.0000010000):0.0750713000	1afr_A:0.1038460000):1.5693200000	1za0_A:1.1781390000):0.2939840000):0.6016640000	(((2inc_B:0.8603220000	2inp_C:0.8502250000):0.2761470000	1mty_B:1.0724990000):0.3824290000	(1mty_D:1.0323560000	3dhg_A:0.8663580000):0.4080420000):0.7338330000):0.4787860000):0.9526230000):0.2166990000	((1lko_A:0.6441230000	1yuz_A:0.7534210000):0.4960750000	3qhb_A:0.6320960000):0.3594510000):0.4443450000	(((((1lb3_A:0.1081160000	2za7_A:0.0739920000):0.3212520000	1bg7_A:0.1341790000):0.0441343000	1r03_A:0.1573960000):0.2899720000	(1z6o_A:0.8150290000	1z6o_M:0.7135190000):0.2347780000):0.2426810000	(((1eum_A:0.2355520000	1krq_A:0.3117130000):0.1452170000	3e6s_A:0.7354710000):0.0701078000	(2jd7_A:0.1834120000	1vlg_A:0.4040920000):0.0830892000):0.2394010000):0.4330480000):0.2537490000	((((1bcf_A:0.0000010000	3e1q_A:0.0000010000):0.1908350000	2fkz_A:0.1583770000):0.1149310000	1jgc_A:0.2478280000):0.4330150000	1nfv_A:0.4911790000):0.2583310000):0.2927460000	2vzb_A:0.8002300000):0.4529830000):0.1539300000):0.1516200000):0.0664609000);
(1ji5_A:0.1509110000	((1jig_A:0.1280140000	((1qgh_A:0.3033430000	2ux1_A:0.4602240000):0.3515870000	(((1ji4_A:0.4796570000	2fjc_A:0.5384590000):0.0869553000	(((1dps_A:0.0000010000	1jts_A:0.0000010000):0.2647430000	1o9r_A:0.2541720000):0.3679220000	1uvh_A:0.5018130000):0.3496730000):0.0774783000	((1tjo_A:0.0000010000	1tk6_A:0.0000010000):0.4721590000	(((((2fzf_A:1.1665440000	(1lko_A:0.6551520000	(1yuz_A:1.0479390000	3qhb_A:0.8452880000):0.1945650000):0.3928610000):0.3719420000	(((((1lb3_A:0.1454910000	2za7_A:0.0573540000):0.2792510000	1bg7_A:0.0691200000):0.0856505000	1r03_A:0.1777170000):0.2353410000	(1z6o_A:0.9319960000	1z6o_M:0.6318730000):0.2015800000):0.3079350000	(((1eum_A:0.2200340000	1krq_A:0.3496210000):0.3144260000	(2jd7_A:0.2586140000	1vlg_A:0.2165170000):0.1258290000):0.1048590000	3e6s_A:0.7189580000):0.0602528000):0.5121240000):0.2605930000	(1otk_A:1.8261750000	(((((((1oqu_A:0.1674300000	1r2f_A:0.1669090000):0.0532108000	1uzr_A:0.0344580000):0.7205440000	1mxr_A:0.5867930000):0.1758410000	(1jk0_A:0.2419130000	(2uw2_A:0.0767550000	1w68_A:0.0744960000):0.1581180000):0.6675870000):0.5281800000	3ee4_A:1.0925940000):0.6403880000	(((2uw1_A:0.0014390000	2uw1_B:0.0000010000):0.1145210000	1afr_A:0.0912340000):1.4598300000	1za0_A:1.2867680000):0.3398320000):0.0494741000	(((2inc_B:0.8626740000	2inp_C:0.9739880000):0.3902750000	1mty_B:0.9933160000):0.3105510000	(1mty_D:0.9617560000	3dhg_A:0.9774820000):0.4074190000):1.2074000000):0.5778080000):1.1291600000):0.1055840000	((((1bcf_A:0.0000010000	3e1q_A:0.0000010000):0.1932430000	2fkz_A:0.0852770000):0.0834840000	1jgc_A:0.3162540000):0.4270160000	1nfv_A:0.5336880000):0.1323920000):0.2822080000	2vzb_A:0.7898770000):0.3249520000):0.2008240000):0.1164680000):0.1612800000):0.0577802000	1n1q_A:0.2741530000):0.0629692000	2chp_A:0.3896110000);
(1ji5_A:0.1623360000	(1jig_A:0.1376340000	(((1qgh_A:0.3181710000	2ux1_A:0.4280550000):0.1107000000	(((((1dps_A:0.0000010000	1jts_A:0.0000010000):0.3212900000	1o9r_A:0.2923270000):0.2070310000	1uvh_A:0.5837360000):0.2646640000	(1tjo_A:0.0000010000	1tk6_A:0.0000010000):0.5781650000):0.3189210000	(((((2fzf_A:1.3935050000	3qhb_A:0.7441340000):0.2528000000	(1lko_A:0.4301140000	1yuz_A:0.7799910000):0.2562400000):0.6937430000	((((((1lb3_A:0.1321310000	2za7_A:0.0694570000):0.2353850000	1bg7_A:0.1253120000):0.1584140000	1r03_A:0.1012130000):0.1891070000	(1z6o_A:0.6927480000	1z6o_M:0.6522490000):0.2323090000):0.3269350000	(((1eum_A:0.2282960000	1krq_A:0.2869590000):0.2609670000	(2jd7_A:0.1610840000	1vlg_A:0.2403230000):0.1145880000):0.1639860000	3e6s_A:0.6787840000):0.1316250000):0.5518110000	(1otk_A:1.6699270000	(((((((1oqu_A:0.1644880000	1r2f_A:0.1887080000):0.0495830000	1uzr_A:0.0338130000):0.7635480000	1mxr_A:0.7330720000):0.2306440000	(1jk0_A:0.1639240000	(2uw2_A:0.0828510000	1w68_A:0.0781000000):0.2198270000):0.6209150000):0.3898260000	3ee4_A:1.0545140000):0.6227000000	((2inc_B:0.7199920000	2inp_C:1.0515880000):0.2010920000	(1mty_B:1.0245670000	(1mty_D:1.2012270000	3dhg_A:0.9023360000):0.5899850000):0.3876120000):0.9995470000):0.1714800000	(((2uw1_A:0.0000020000	2uw1_B:0.0000010000):0.0557371000	1afr_A:0.1481840000):1.2433300000	1za0_A:1.1897230000):0.6504020000):0.7547190000):0.6919980000):0.1523810000):0.0883610000	((((1bcf_A:0.0000010000	3e1q_A:0.0000010000):0.1804700000	2fkz_A:0.1544010000):0.2277550000	1jgc_A:0.2160140000):0.2770500000	1nfv_A:0.5907530000):0.1712570000):0.2800090000	2vzb_A:0.7450300000):0.3088120000):0.1662550000):0.0657415000	(1ji4_A:0.4326760000	2fjc_A:0.3298610000):0.2190760000):0.1370470000):0.0440981000	(1n1q_A:0.2596340000	2chp_A:0.3264590000):0.0948327000);
(1ji5_A:0.1859660000	(1jig_A:0.1250770000	(1n1q_A:0.2617820000	((1qgh_A:0.3127780000	2ux1_A:0.4626150000):0.2814260000	((1ji4_A:0.4581740000	2fjc_A:0.4628770000):0.1924320000	(((((1dps_A:0.0000010000	1jts_A:0.0000010000):0.2124460000	1o9r_A:0.2608070000):0.3622890000	1uvh_A:0.5124930000):0.1754780000	(1tjo_A:0.0000010000	1tk6_A:0.0000010000):0.6514170000):0.2908960000	(((((((2fzf_A:1.4229970000	1yuz_A:0.6790960000):0.1210150000	1lko_A:0.6384130000):0.2611070000	3qhb_A:1.0889670000):0.4868010000	(((((1lb3_A:0.1416520000	2za7_A:0.0549540000):0.2694540000	1bg7_A:0.0757180000):0.1213740000	1r03_A:0.1361790000):0.2800270000	(1z6o_A:0.8273980000	1z6o_M:0.5537420000):0.2660210000):0.2879030000	(((1eum_A:0.2908090000	1krq_A:0.3284800000):0.1846660000	3e6s_A:0.6001850000):0.1027200000	(2jd7_A:0.2049570000	1vlg_A:0.2414940000):0.1266680000):0.0547351000):0.5070910000):0.2427800000	((((1bcf_A:0.0000010000	3e1q_A:0.0000010000):0.1661100000	2fkz_A:0.1313260000):0.1789330000	1jgc_A:0.2359850000):0.3677790000	1nfv_A:0.3837970000):0.2959260000):0.1181080000	(1otk_A:2.1764160000	(((((((1oqu_A:0.2033560000	1uzr_A:0.0485400000):0.1115260000	1r2f_A:0.1240690000):0.5374410000	1mxr_A:0.7375070000):0.1228340000	(1jk0_A:0.1795490000	(2uw2_A:0.0531620000	1w68_A:0.0986510000):0.2048200000):0.6277520000):0.3452860000	((2inc_B:0.8576000000	(2inp_C:0.9134120000	1mty_B:1.3357620000):0.2494800000):0.2422450000	(1mty_D:0.9372980000	3dhg_A:0.8964960000):0.4705190000):1.5116100000):0.3748460000	3ee4_A:0.7729280000):0.5660890000	(((2uw1_A:0.0013900000	2uw1_B:0.0000010000):0.1170610000	1afr_A:0.0788670000):1.2280900000	1za0_A:1.2386380000):0.5199240000):0.7525790000):0.6884970000):0.1776850000	2vzb_A:0.5972780000):0.4299160000):0.0682597000):0.0779413000):0.0998897000):0.0722747000):0.0696350000	2chp_A:0.3530730000);
(1ji5_A:0.2689100000	1jig_A:0.1107330000	(1n1q_A:0.2161140000	((2chp_A:0.4103090000	(((((1dps_A:0.0000010000	1jts_A:0.0000010000):0.3214100000	1o9r_A:0.2237460000):0.3852320000	1uvh_A:0.6305740000):0.3052050000	(1tjo_A:0.0000010000	1tk6_A:0.0000010000):0.6130830000):0.2250740000	((((((2fzf_A:1.3531210000	(1lko_A:0.5637390000	1yuz_A:0.6163440000):0.3856030000):0.4021230000	3qhb_A:0.9237330000):0.3599030000	(1otk_A:1.8326300000	(((((((1oqu_A:0.1710540000	1r2f_A:0.1912640000):0.0525315000	1uzr_A:0.0364790000):0.6815730000	1mxr_A:0.6071530000):0.1607970000	(1jk0_A:0.1962550000	(2uw2_A:0.0695200000	1w68_A:0.0696530000):0.1665570000):0.7511770000):0.4724830000	3ee4_A:0.7293530000):0.4394280000	(((2uw1_A:0.0041240000	2uw1_B:0.0000010000):0.0501144000	1afr_A:0.1407150000):1.2617700000	1za0_A:1.1552210000):0.6952530000):0.1639710000	(((2inc_B:1.1163020000	2inp_C:0.7722820000):0.3863500000	1mty_B:1.1202760000):0.2783420000	(1mty_D:1.0097640000	3dhg_A:0.9587640000):0.3080180000):1.1239300000):0.4573560000):0.7884970000):0.2066030000	(((((1lb3_A:0.1062200000	2za7_A:0.0734790000):0.1934400000	1bg7_A:0.1287290000):0.1189960000	1r03_A:0.0861950000):0.1642640000	(1z6o_A:0.8291320000	1z6o_M:0.6466880000):0.2278670000):0.2204160000	(((1eum_A:0.3081790000	1krq_A:0.3261640000):0.1659400000	3e6s_A:0.6211660000):0.0910237000	(2jd7_A:0.1790620000	1vlg_A:0.2838550000):0.1133600000):0.1835780000):0.6738600000):0.1501850000	((((1bcf_A:0.0000010000	3e1q_A:0.0000010000):0.2221590000	2fkz_A:0.1090440000):0.1601730000	1jgc_A:0.3513620000):0.2097750000	1nfv_A:0.6883090000):0.2178490000):0.3375110000	2vzb_A:0.8578200000):0.3194350000):0.0854423000):0.1279270000	((1qgh_A:0.3231830000	2ux1_A:0.4837080000):0.1613470000	(1ji4_A:0.3566370000	2fjc_A:0.5266310000):0.2716010000):0.0918956000):0.0949951000):0.0577884000);
(1ji5_A:0.3274140000	(1jig_A:0.1856910000	(((2chp_A:0.3892450000	((((1dps_A:0.0000010000	1jts_A:0.0000010000):0.3539910000	1o9r_A:0.1812960000):0.3133190000	1uvh_A:0.6323240000):0.2742720000	(1tjo_A:0.0000010000	1tk6_A:0.0000010000):0.6593380000):0.3673310000):0.1354310000	(((((2fzf_A:1.3094320000	(1lko_A:0.5791930000	(1yuz_A:0.7585400000	3qhb_A:1.0258910000):0.1277440000):0.5814090000):0.4507590000	((((((1lb3_A:0.1245950000	2za7_A:0.0759500000):0.2140010000	(1bg7_A:0.0758910000	1r03_A:0.2508170000):0.0566815000):0.3358960000	1z6o_A:0.9460570000):0.1550550000	1z6o_M:0.6330330000):0.2208500000	(((1eum_A:0.1981550000	1krq_A:0.4688660000):0.2102880000	(2jd7_A:0.1735420000	1vlg_A:0.3181210000):0.1726830000):0.1119970000	3e6s_A:0.7405210000):0.1752780000):0.6087110000	(1otk_A:1.8325470000	(((((((1oqu_A:0.1799930000	1r2f_A:0.1674340000):0.0716411000	1uzr_A:0.0000020000):0.6763660000	1mxr_A:0.6053190000):0.1850890000	(1jk0_A:0.1868590000	(2uw2_A:0.0823280000	1w68_A:0.0885530000):0.1444730000):0.5211480000):0.2428300000	3ee4_A:1.0157570000):0.7211010000	((2inc_B:0.8710760000	2inp_C:1.1648500000):0.1833590000	(1mty_B:1.1187710000	(1mty_D:0.9978370000	3dhg_A:0.7935230000):0.4848450000):0.2726260000):0.9129830000):0.4211640000	(((2uw1_A:0.0089440000	2uw1_B:0.0000010000):0.0504130000	1afr_A:0.1459890000):1.0014900000	1za0_A:1.3442250000):0.6199400000):0.6611500000):0.7918910000):0.0851130000):0.1617140000	(((1bcf_A:0.0000010000	3e1q_A:0.0000010000):0.1647690000	2fkz_A:0.1260670000):0.0803250000	1jgc_A:0.2863150000):0.4093760000):0.1921580000	1nfv_A:0.4684200000):0.4135420000	2vzb_A:0.7086920000):0.3083120000):0.0264787000	((1qgh_A:0.2731920000	2ux1_A:0.5906260000):0.1618870000	(1ji4_A:0.4474950000	2fjc_A:0.4798740000):0.2709250000):0.1512810000):0.1196990000):0.0207082000	1n1q_A:0.2563310000);
(1ji5_A:0.1123790000	(1jig_A:0.1690330000	1n1q_A:0.3156110000):0.0541887000	(2chp_A:0.3259250000	(((1qgh_A:0.2851460000	2ux1_A:0.4522330000):0.2509290000	(1ji4_A:0.4144680000	2fjc_A:0.3501960000):0.2293250000):0.0758894000	(((((1dps_A:0.0000010000	1jts_A:0.0000010000):0.3269360000	1o9r_A:0.3266140000):0.2737630000	1uvh_A:0.4515110000):0.3277720000	(1tjo_A:0.0000010000	1tk6_A:0.0000010000):0.5667000000):0.4722410000	((((((2fzf_A:1.1703920000	3qhb_A:0.7384840000):0.1150360000	1yuz_A:1.0198210000):0.3137940000	1lko_A:0.5238010000):0.5406760000	(((((((1lb3_A:0.1388410000	2za7_A:0.0971660000):0.2612510000	1bg7_A:0.1316120000):0.0871815000	1r03_A:0.1291330000):0.2174090000	1z6o_A:0.8464180000):0.2173500000	1z6o_M:0.6651350000):0.1534440000	(((1eum_A:0.2075390000	1krq_A:0.2437760000):0.1911010000	(2jd7_A:0.1446950000	1vlg_A:0.2414780000):0.0879213000):0.1286410000	3e6s_A:0.6594780000):0.1915430000):0.5525420000	(1otk_A:1.6914060000	(((((((1oqu_A:0.1603860000	1r2f_A:0.2142340000):0.0442430000	1uzr_A:0.0370190000):0.6822880000	1mxr_A:0.7052790000):0.2563740000	(1jk0_A:0.2057940000	(2uw2_A:0.0820900000	1w68_A:0.0756350000):0.2431580000):0.6755720000):0.5651350000	(((2uw1_A:0.0029010000	2uw1_B:0.0000010000):0.1024010000	1afr_A:0.1068840000):1.5541700000	1za0_A:1.0488010000):0.7862400000):0.1081420000	3ee4_A:0.8060790000):0.2756840000	(((2inc_B:1.1341820000	2inp_C:0.5914280000):0.2835430000	1mty_B:1.1446300000):0.3341920000	(1mty_D:1.0593890000	3dhg_A:0.9608330000):0.3212610000):0.9295780000):0.5356900000):1.1091000000):0.0523641000):0.1067600000	((((1bcf_A:0.0000010000	3e1q_A:0.0000010000):0.1826590000	2fkz_A:0.1391180000):0.2282450000	1jgc_A:0.2113140000):0.4558570000	1nfv_A:0.5507700000):0.1817370000):0.1549510000	2vzb_A:0.5268150000):0.3343980000):0.1254900000):0.1446320000):0.1861580000);
(1ji5_A:0.1836520000	(1jig_A:0.1576380000	(((1qgh_A:0.1924510000	2ux1_A:0.4768470000):0.3115870000	(1ji4_A:0.4378490000	2fjc_A:0.4993500000):0.2681280000):0.0759541000	(((((1dps_A:0.0000010000	1jts_A:0.0000010000):0.2395650000	1o9r_A:0.2880310000):0.3148890000	1uvh_A:0.6289580000):0.1446370000	(1tjo_A:0.0000010000	1tk6_A:0.0000010000):0.6103080000):0.2724230000	(((((2fzf_A:1.2550480000	((1lko_A:0.4316420000	1yuz_A:0.7414900000):0.1794460000	3qhb_A:0.6719830000):0.3728400000):0.3496090000	(1otk_A:1.3942660000	(((((((1oqu_A:0.1978350000	1uzr_A:0.0407740000):0.1231250000	1r2f_A:0.0762400000):0.6112740000	1mxr_A:0.7151470000):0.1969570000	(1jk0_A:0.1835290000	(2uw2_A:0.0646480000	1w68_A:0.0667690000):0.2137780000):0.5215480000):0.4190850000	3ee4_A:1.0174310000):0.3003410000	(((2uw1_A:0.0000020000	2uw1_B:0.0000010000):0.1088050000	1afr_A:0.1050980000):1.5684100000	1za0_A:1.0688590000):0.6631100000):0.0275031000	(2inc_B:0.7633340000	((2inp_C:0.8783320000	1mty_B:1.2224850000):0.2685880000	(1mty_D:1.0930160000	3dhg_A:0.7840550000):0.3563630000):0.2264970000):1.1930500000):0.7272670000):0.9844360000):0.0301816000	(((((1lb3_A:0.0890120000	2za7_A:0.0989140000):0.2463280000	(1bg7_A:0.1462420000	1r03_A:0.1799130000):0.0681749000):0.1835280000	1z6o_A:0.9421710000):0.1463450000	1z6o_M:0.5774470000):0.1288670000	((1eum_A:0.2098550000	1krq_A:0.2851460000):0.1879160000	(3e6s_A:0.5857170000	(2jd7_A:0.1145740000	1vlg_A:0.3270940000):0.1412300000):0.0499404000):0.2975130000):0.4560530000):0.1899960000	((((1bcf_A:0.0000010000	3e1q_A:0.0000010000):0.1717630000	2fkz_A:0.1363240000):0.2250920000	1jgc_A:0.2062670000):0.2956970000	1nfv_A:0.5113780000):0.2678260000):0.2068050000	2vzb_A:0.7213090000):0.2021430000):0.0894805000):0.1301200000):0.0470183000	(1n1q_A:0.2423300000	2chp_A:0.4153430000):0.0829927000);
(1ji5_A:0.2078590000	(1jig_A:0.0833170000	1n1q_A:0.3153790000):0.0662802000	(2chp_A:0.4491420000	(((1qgh_A:0.3772110000	2ux1_A:0.5231400000):0.1984310000	(1ji4_A:0.4098290000	2fjc_A:0.4495750000):0.2678860000):0.0558060000	(((((1dps_A:0.0000010000	1jts_A:0.0000010000):0.3377780000	1o9r_A:0.1457110000):0.3630940000	1uvh_A:0.6492940000):0.3194280000	(1tjo_A:0.0000010000	1tk6_A:0.0000010000):0.6626600000):0.1638680000	((((((2fzf_A:1.3925690000	((1lko_A:0.3837660000	1yuz_A:0.6380680000):0.2908600000	3qhb_A:0.7858230000):0.4852170000):0.4988780000	(((((((1lb3_A:0.1316980000	2za7_A:0.0506830000):0.2369760000	1bg7_A:0.0727890000):0.1078230000	1r03_A:0.0919740000):0.1864130000	1z6o_A:0.9589660000):0.1360220000	1z6o_M:0.7723100000):0.2833740000	((1eum_A:0.2548960000	1krq_A:0.3454330000):0.2061820000	(2jd7_A:0.1206300000	1vlg_A:0.3232310000):0.0552246000):0.1774360000):0.0889107000	3e6s_A:0.5679850000):0.4978710000):0.1781430000	((1bcf_A:0.0000010000	3e1q_A:0.0000010000):0.1443600000	(2fkz_A:0.1243270000	1jgc_A:0.3398310000):0.0452416000):0.5703160000):0.1251950000	(1otk_A:1.2821250000	((((((1oqu_A:0.1777920000	1r2f_A:0.2195020000):0.0749124000	1uzr_A:0.0126970000):0.6236740000	1mxr_A:0.8254100000):0.1805610000	(1jk0_A:0.1807060000	(2uw2_A:0.0573280000	1w68_A:0.0974230000):0.1787580000):0.7846530000):0.5778330000	3ee4_A:0.8572830000):0.4086290000	(((2inc_B:0.8039880000	(2inp_C:0.8275740000	1mty_B:1.2040920000):0.4213700000):0.2698050000	(1mty_D:1.2120080000	3dhg_A:1.0960380000):0.2564680000):0.9405650000	(((2uw1_A:0.0000020000	2uw1_B:0.0000010000):0.1227400000	1afr_A:0.0854860000):1.3201800000	1za0_A:0.9932850000):0.8176100000):0.1646960000):0.8828120000):0.6330790000):0.0889557000	1nfv_A:0.4303940000):0.5144710000	2vzb_A:0.7931770000):0.1892400000):0.1921750000):0.0949855000):0.1105860000);
(1ji5_A:0.1918420000	(1jig_A:0.1062560000	(1n1q_A:0.2559630000	((1qgh_A:0.2551530000	2ux1_A:0.4461410000):0.2330510000	(1ji4_A:0.3740080000	2fjc_A:0.4126770000):0.2020200000):0.1503950000):0.1042840000):0.0439299000	(2chp_A:0.2975230000	(((((1dps_A:0.0000010000	1jts_A:0.0000010000):0.2899950000	1o9r_A:0.2017930000):0.2328450000	1uvh_A:0.4938880000):0.2737250000	(1tjo_A:0.0000010000	1tk6_A:0.0000010000):0.5300110000):0.2481060000	(((((2fzf_A:1.2667570000	((1lko_A:0.6257670000	1yuz_A:0.5860210000):0.2717490000	3qhb_A:0.8285100000):0.2642650000):0.6040550000	(((((1lb3_A:0.0924200000	2za7_A:0.0913160000):0.1938040000	(1bg7_A:0.0553400000	1r03_A:0.2137870000):0.0923796000):0.2046740000	1z6o_A:0.9459510000):0.1905270000	1z6o_M:0.6238410000):0.3378530000	(((1eum_A:0.2761610000	1krq_A:0.3117120000):0.1203400000	3e6s_A:0.6417840000):0.1404930000	(2jd7_A:0.2513990000	1vlg_A:0.2710890000):0.1473520000):0.1512390000):0.4213070000):0.1383820000	(((1bcf_A:0.0000010000	3e1q_A:0.0000010000):0.1709470000	2fkz_A:0.1570070000):0.1120790000	1jgc_A:0.2679250000):0.3186880000):0.2281630000	1nfv_A:0.4190890000):0.2386230000	(2vzb_A:0.6493740000	(1otk_A:1.6110490000	(((((((1oqu_A:0.1924610000	1r2f_A:0.2268130000):0.0826943000	1uzr_A:0.0000020000):0.6813400000	1mxr_A:0.6115480000):0.1213380000	(1jk0_A:0.2279620000	(2uw2_A:0.0526350000	1w68_A:0.1057700000):0.1523780000):0.6689490000):0.4767180000	3ee4_A:1.0263660000):0.3593890000	((2inc_B:0.7653260000	(2inp_C:0.9205510000	1mty_B:1.0956080000):0.2318210000):0.3221000000	(1mty_D:0.9217340000	3dhg_A:1.0182400000):0.3362660000):1.0130600000):0.4338720000	(((2uw1_A:0.0015650000	2uw1_B:0.0000010000):0.1065010000	1afr_A:0.1083220000):1.5221000000	1za0_A:0.9875380000):0.3434450000):0.5124130000):1.0861600000):0.1366690000):0.3445120000):0.1634140000):0.1665740000);
(1ji5_A:0.2102460000	(1jig_A:0.1668700000	1n1q_A:0.3415980000):0.0305545000	(((2chp_A:0.3875920000	((((1dps_A:0.0000010000	1jts_A:0.0000010000):0.3159890000	1o9r_A:0.2642020000):0.2512260000	1uvh_A:0.4585570000):0.3306320000	(1tjo_A:0.0000010000	1tk6_A:0.0000010000):0.6227660000):0.3224370000):0.1026510000	((((((2fzf_A:1.2119430000	(1lko_A:0.6210090000	1yuz_A:0.6662410000):0.4069080000):0.3467150000	(3qhb_A:0.7528040000	(1otk_A:1.5251240000	(((((((1oqu_A:0.2069210000	1r2f_A:0.1776890000):0.0582429000	1uzr_A:0.0201770000):0.8468220000	1mxr_A:0.7243830000):0.1525120000	(1jk0_A:0.2001600000	(2uw2_A:0.0943260000	1w68_A:0.0597530000):0.1738870000):0.6894620000):0.6471670000	3ee4_A:0.9555550000):0.3239310000	(((2uw1_A:0.0044900000	2uw1_B:0.0000010000):0.1170600000	1afr_A:0.0880770000):1.3806700000	1za0_A:1.1806050000):0.8735440000):0.2205240000	(((2inc_B:0.9170680000	2inp_C:0.8755620000):0.2910840000	1mty_B:1.1202350000):0.2495250000	(1mty_D:1.0983430000	3dhg_A:0.7827250000):0.4980500000):1.1127400000):0.5129050000):0.6387550000):0.3170610000):0.3222270000	(((((1lb3_A:0.1201770000	2za7_A:0.0632980000):0.2931570000	(1bg7_A:0.0623140000	1r03_A:0.1777930000):0.0415742000):0.2349110000	(1z6o_A:0.9283070000	1z6o_M:0.5975230000):0.1541320000):0.3510050000	((1eum_A:0.2383120000	1krq_A:0.2106320000):0.2382970000	(2jd7_A:0.1094810000	1vlg_A:0.3707120000):0.0714975000):0.1188780000):0.1526320000	3e6s_A:0.6412580000):0.4222290000):0.1459880000	(((1bcf_A:0.0000010000	3e1q_A:0.0000010000):0.1997070000	2fkz_A:0.1244290000):0.0873919000	1jgc_A:0.4472000000):0.2698300000):0.2758610000	1nfv_A:0.6894550000):0.3144960000	2vzb_A:0.7736410000):0.2229280000):0.1051190000	((1qgh_A:0.2281720000	2ux1_A:0.3509200000):0.2078370000	(1ji4_A:0.3939340000	2fjc_A:0.4205700000):0.2747940000):0.1146200000):0.0693408000);
(1ji5_A:0.1902820000	1jig_A:0.1816630000	(1n1q_A:0.3322890000	(2chp_A:0.3914170000	(((1qgh_A:0.3147930000	2ux1_A:0.5510220000):0.2198230000	(1ji4_A:0.3094460000	2fjc_A:0.4106810000):0.2364910000):0.0441720000	(((((1dps_A:0.0000010000	1jts_A:0.0000010000):0.1832800000	1o9r_A:0.3002840000):0.4587910000	1uvh_A:0.6026990000):0.2664350000	(1tjo_A:0.0000010000	1tk6_A:0.0000010000):0.5707560000):0.3370060000	(((((2fzf_A:1.1153710000	((1lko_A:0.6355360000	1yuz_A:0.7085410000):0.3326730000	3qhb_A:1.0218350000):0.2808330000):0.3928990000	((((((1lb3_A:0.1046620000	2za7_A:0.0624160000):0.3027220000	1bg7_A:0.0679500000):0.1031380000	1r03_A:0.1007330000):0.2606130000	(1z6o_A:0.8070640000	1z6o_M:0.6689720000):0.2262880000):0.2513250000	3e6s_A:0.7277680000):0.0733173000	((1eum_A:0.3884870000	1krq_A:0.3602080000):0.1284960000	(2jd7_A:0.2596720000	1vlg_A:0.2519850000):0.1050960000):0.1185290000):0.4083690000):0.0783939000	(1otk_A:2.0562720000	((((((1oqu_A:0.1995260000	1r2f_A:0.1431830000):0.0671779000	1uzr_A:0.0262460000):0.5891780000	(1mxr_A:0.7552850000	(1jk0_A:0.2247560000	(2uw2_A:0.0513860000	1w68_A:0.1154540000):0.1998070000):0.6872610000):0.1275390000):0.4351500000	((2inc_B:0.7618130000	(2inp_C:0.9674460000	1mty_B:1.0763930000):0.3547800000):0.2762420000	(1mty_D:1.0009520000	3dhg_A:0.9725250000):0.3260640000):1.2353600000):0.0424966000	(((2uw1_A:0.0044450000	2uw1_B:0.0000010000):0.0754884000	1afr_A:0.1370910000):1.4442200000	1za0_A:0.9391590000):0.9905920000):0.3200640000	3ee4_A:0.6204650000):0.8196070000):0.8579430000):0.2807290000	((((1bcf_A:0.0000010000	3e1q_A:0.0000010000):0.1544810000	2fkz_A:0.0925200000):0.1804450000	1jgc_A:0.2167580000):0.3330850000	1nfv_A:0.4746030000):0.3060170000):0.2141950000	2vzb_A:0.7195210000):0.3011260000):0.1301950000):0.0555279000):0.0731336000):0.0518685000);
(1ji5_A:0.1776510000	1jig_A:0.1532900000	(1n1q_A:0.2538560000	((2chp_A:0.2968570000	(((((1dps_A:0.0000010000	1jts_A:0.0000010000):0.3601780000	1o9r_A:0.1587050000):0.4459210000	(1tjo_A:0.0000010000	1tk6_A:0.0000010000):0.6725180000):0.1142380000	1uvh_A:0.7037230000):0.3058450000	((((((2fzf_A:1.1261880000	(1lko_A:0.6382030000	1yuz_A:0.8333080000):0.1975480000):0.1972770000	3qhb_A:0.7615480000):0.2762240000	(1otk_A:1.4533240000	((((((1oqu_A:0.1952540000	1r2f_A:0.2128170000):0.0564288000	1uzr_A:0.0204580000):0.5402230000	(1mxr_A:0.6404470000	(1jk0_A:0.2114200000	(2uw2_A:0.0935230000	1w68_A:0.0721490000):0.1506050000):0.8160300000):0.0855652000):0.5272170000	3ee4_A:0.8964260000):0.4246780000	(((2uw1_A:0.0028500000	2uw1_B:0.0000010000):0.0764335000	1afr_A:0.1100010000):1.5287900000	1za0_A:0.7592550000):0.6585760000):0.4282620000	(((2inc_B:0.8853870000	2inp_C:0.9071740000):0.4023020000	1mty_B:1.2089600000):0.3628960000	(1mty_D:1.2076010000	3dhg_A:0.7324800000):0.1825340000):0.9402140000):0.2557530000):1.0595400000):0.1687580000	(((((1lb3_A:0.0778230000	2za7_A:0.0846600000):0.2569370000	1bg7_A:0.0794250000):0.0690203000	1r03_A:0.1359910000):0.3239640000	(1z6o_A:0.8364290000	1z6o_M:0.4907100000):0.1637670000):0.2051260000	(((1eum_A:0.2564390000	1krq_A:0.2508320000):0.1320310000	3e6s_A:0.7353330000):0.0886406000	(2jd7_A:0.2366150000	1vlg_A:0.2288360000):0.2119090000):0.1332470000):0.4908100000):0.1355110000	((((1bcf_A:0.0000010000	3e1q_A:0.0000010000):0.1769530000	2fkz_A:0.0793130000):0.1063470000	1jgc_A:0.3072020000):0.3430520000	1nfv_A:0.6215730000):0.1994920000):0.2070630000	2vzb_A:0.6627590000):0.3133510000):0.1295980000):0.1035730000	((1qgh_A:0.1909120000	2ux1_A:0.5218240000):0.2556210000	(1ji4_A:0.4899350000	2fjc_A:0.4917110000):0.2471190000):0.1016110000):0.0679266000):0.0434430000);
(1ji5_A:0.2305980000	(1jig_A:0.1552580000	(((1qgh_A:0.2606410000	2ux1_A:0.3909590000):0.2329150000	(1ji4_A:0.3592740000	2fjc_A:0.4336810000):0.1471650000):0.0690794000	(((((1dps_A:0.0000010000	1jts_A:0.0000010000):0.3024330000	1o9r_A:0.2125300000):0.3353120000	1uvh_A:0.4894490000):0.2481000000	(1tjo_A:0.0000010000	1tk6_A:0.0000010000):0.4710640000):0.2929790000	(((((2fzf_A:1.4310600000	((((1lb3_A:0.1079960000	2za7_A:0.0664190000):0.3146090000	(1bg7_A:0.1347170000	1r03_A:0.1831080000):0.0721313000):0.1574360000	(1z6o_A:1.0572360000	1z6o_M:0.6320880000):0.1232890000):0.4682170000	((1eum_A:0.2308510000	1krq_A:0.2083780000):0.1744510000	(3e6s_A:0.6290230000	(2jd7_A:0.1448060000	1vlg_A:0.2663220000):0.1007290000):0.0830134000):0.1301200000):0.2697140000):0.1470520000	((1lko_A:0.5038720000	1yuz_A:0.7050680000):0.5201650000	3qhb_A:0.8735470000):0.6624550000):0.3415460000	(((1bcf_A:0.0000010000	3e1q_A:0.0000010000):0.1690210000	2fkz_A:0.1923700000):0.1926710000	1jgc_A:0.2768080000):0.3969310000):0.1965990000	1nfv_A:0.5361910000):0.1768020000	(2vzb_A:0.6254420000	((1otk_A:1.7037840000	((2inc_B:0.8316050000	2inp_C:0.9625970000):0.2014970000	(1mty_B:1.4493620000	(1mty_D:1.0108600000	3dhg_A:1.0289950000):0.2521950000):0.3048660000):1.2752000000):0.1332790000	((((((1oqu_A:0.1721110000	1r2f_A:0.2019520000):0.0478487000	1uzr_A:0.0233750000):0.6119540000	1mxr_A:0.7612210000):0.1245460000	(1jk0_A:0.1966030000	(2uw2_A:0.0553430000	1w68_A:0.0655860000):0.2463040000):0.7046200000):0.5516260000	3ee4_A:0.9070680000):0.6257350000	(((2uw1_A:0.0055370000	2uw1_B:0.0000010000):0.0635544000	1afr_A:0.1345100000):1.0728800000	1za0_A:1.1335930000):0.8071750000):0.2453200000):1.2796200000):0.1963100000):0.2385220000):0.1263390000):0.0943039000):0.0241612000	(1n1q_A:0.2218680000	2chp_A:0.3648170000):0.0483680000);
(1ji5_A:0.2333160000	1jig_A:0.0916520000	((1n1q_A:0.1524110000	2chp_A:0.4363130000):0.0634605000	(((1qgh_A:0.3272790000	2ux1_A:0.3316250000):0.1625500000	(1ji4_A:0.3775740000	2fjc_A:0.5223070000):0.1655620000):0.0705767000	(((((1dps_A:0.0000010000	1jts_A:0.0000010000):0.2887400000	1o9r_A:0.2106690000):0.3854450000	1uvh_A:0.4233680000):0.2508580000	(1tjo_A:0.0000010000	1tk6_A:0.0000010000):0.5185570000):0.2970340000	((((((2fzf_A:1.4687440000	((1lko_A:0.5460480000	1yuz_A:0.6739860000):0.4792820000	3qhb_A:0.8040110000):0.3024320000):0.2906510000	(((((1lb3_A:0.1117080000	2za7_A:0.0555080000):0.2421160000	(1bg7_A:0.0840370000	1r03_A:0.2502240000):0.0746665000):0.2437810000	1z6o_A:0.9436670000):0.0986004000	1z6o_M:0.6458960000):0.2276610000	(((1eum_A:0.3245010000	1krq_A:0.3298770000):0.1560940000	3e6s_A:0.5102380000):0.1239160000	(2jd7_A:0.2146180000	1vlg_A:0.2631120000):0.0924929000):0.2317650000):0.3604940000):0.2494460000	(1otk_A:1.4242310000	(((((((1oqu_A:0.1617960000	1uzr_A:0.0644740000):0.0628990000	1r2f_A:0.1080470000):0.6748790000	1mxr_A:0.7162960000):0.2176240000	(1jk0_A:0.2030160000	(2uw2_A:0.0835630000	1w68_A:0.0811100000):0.1579810000):0.6749500000):0.5929990000	3ee4_A:0.8841100000):0.5199730000	(((2uw1_A:0.0013960000	2uw1_B:0.0000010000):0.0817882000	1afr_A:0.1284750000):1.3870000000	1za0_A:1.3743770000):0.1831930000):0.3642650000	(((2inc_B:0.7604300000	2inp_C:0.8750680000):0.2618440000	1mty_B:1.1343160000):0.1220370000	(1mty_D:1.0534430000	3dhg_A:0.8179510000):0.3145440000):1.4390600000):0.2537810000):0.9215230000):0.2000690000	(((1bcf_A:0.0000010000	3e1q_A:0.0000010000):0.1810530000	2fkz_A:0.0835030000):0.1528460000	1jgc_A:0.3539990000):0.3138720000):0.1965850000	1nfv_A:0.6378500000):0.2482060000	2vzb_A:0.8905440000):0.2397140000):0.0959076000):0.1096770000):0.0608197000);
(1ji5_A:0.1931030000	((1jig_A:0.1109760000	((((1qgh_A:0.2685390000	2ux1_A:0.4317570000):0.2839680000	(1ji4_A:0.4020490000	2fjc_A:0.4760500000):0.2806020000):0.0778770000	((((2fzf_A:0.9364000000	((1lko_A:0.5266060000	1yuz_A:0.5721840000):0.5045200000	3qhb_A:0.5843160000):0.3399410000):0.5684340000	(((((((1lb3_A:0.1059780000	2za7_A:0.0823520000):0.2991140000	1bg7_A:0.1089640000):0.0902084000	1r03_A:0.1337940000):0.2069160000	1z6o_A:0.9496460000):0.1178610000	1z6o_M:0.5337460000):0.2795320000	((((1eum_A:0.2372890000	1krq_A:0.3613080000):0.3411210000	2jd7_A:0.1616400000):0.0539549000	1vlg_A:0.2666460000):0.1231030000	3e6s_A:0.6405340000):0.1454760000):0.4474710000	(1otk_A:1.8880050000	(((((((1oqu_A:0.2035490000	1r2f_A:0.1837980000):0.0658360000	1uzr_A:0.0196750000):0.7921390000	1mxr_A:0.6087010000):0.1571820000	(1jk0_A:0.2430440000	(2uw2_A:0.0763190000	1w68_A:0.1144810000):0.0898889000):0.6285180000):0.2605730000	3ee4_A:0.9059540000):0.4212690000	((2inc_B:1.0484980000	(2inp_C:0.9087650000	1mty_B:1.1338280000):0.2951880000):0.3415240000	(1mty_D:1.2000010000	3dhg_A:0.8047160000):0.2670460000):1.1044600000):0.3580650000	(((2uw1_A:0.0000020000	2uw1_B:0.0000010000):0.1009700000	1afr_A:0.1579220000):1.2339100000	1za0_A:0.8434590000):0.3973330000):0.6996270000):1.0872500000):0.0874358000):0.0896279000	((((1bcf_A:0.0000010000	3e1q_A:0.0000010000):0.1720750000	2fkz_A:0.1248670000):0.1656750000	1jgc_A:0.3077330000):0.3280530000	1nfv_A:0.5228080000):0.3134580000):0.3377100000	2vzb_A:0.8286380000):0.5186570000):0.0491437000	((((1dps_A:0.0000010000	1jts_A:0.0000010000):0.3409480000	1o9r_A:0.1805050000):0.3038360000	1uvh_A:0.5775940000):0.2990690000	(1tjo_A:0.0000010000	1tk6_A:0.0000010000):0.6480830000):0.4143650000):0.0800820000):0.0594500000	1n1q_A:0.3561440000):0.0683538000	2chp_A:0.3912270000);
(1ji5_A:0.1529110000	1jig_A:0.1718690000	(1n1q_A:0.2398590000	(2chp_A:0.3975860000	(((1qgh_A:0.2598630000	2ux1_A:0.2675110000):0.2491670000	(1ji4_A:0.3712930000	2fjc_A:0.3156920000):0.1233210000):0.0289668000	(((((1dps_A:0.0000010000	1jts_A:0.0000010000):0.3011170000	1o9r_A:0.2399430000):0.3226340000	1uvh_A:0.5816990000):0.2443490000	(1tjo_A:0.0000010000	1tk6_A:0.0000010000):0.6083770000):0.2143130000	((((2fzf_A:1.2709120000	((1lko_A:0.5699400000	1yuz_A:0.9004090000):0.2981430000	3qhb_A:0.7070080000):0.5639060000):0.2891780000	(((((1lb3_A:0.1294810000	2za7_A:0.0427700000):0.2483000000	1bg7_A:0.0889490000):0.1027090000	1r03_A:0.1142710000):0.2271160000	(1z6o_A:0.9010020000	1z6o_M:0.5119250000):0.1554990000):0.2693000000	(((1eum_A:0.2107970000	1krq_A:0.3007630000):0.1778420000	3e6s_A:0.6047850000):0.1088530000	(2jd7_A:0.1931520000	1vlg_A:0.2880680000):0.1412180000):0.2976910000):0.4170670000):0.2587100000	(((((1bcf_A:0.0000010000	3e1q_A:0.0000010000):0.1810640000	2fkz_A:0.1547440000):0.1614420000	1jgc_A:0.2843110000):0.3706990000	1nfv_A:0.5842630000):0.1886700000	(1otk_A:1.8982090000	(((((((1oqu_A:0.1759240000	1r2f_A:0.1795970000):0.0500742000	1uzr_A:0.0208100000):0.6787420000	1mxr_A:0.6397770000):0.0926953000	(1jk0_A:0.2584300000	(2uw2_A:0.0806100000	1w68_A:0.1046790000):0.1710320000):0.7422750000):0.5302680000	3ee4_A:0.8062520000):0.5474040000	(((2uw1_A:0.0000020000	2uw1_B:0.0000010000):0.0674055000	1afr_A:0.1958880000):1.2288000000	1za0_A:1.3491120000):0.6269180000):0.1468080000	(((2inc_B:0.8730080000	2inp_C:0.8408200000):0.2570450000	1mty_B:1.2575900000):0.2948850000	(1mty_D:0.9262220000	3dhg_A:0.8783860000):0.2477360000):1.1418100000):0.4731500000):1.0288400000):0.1027440000):0.1594430000	2vzb_A:0.8352420000):0.2882170000):0.1360760000):0.1297920000):0.0840148000):0.0476578000);
(1ji5_A:0.1974380000	1jig_A:0.1256940000	((1n1q_A:0.2258870000	(2chp_A:0.1109750000	(((((1dps_A:0.0000010000	1jts_A:0.0000010000):0.3062700000	1o9r_A:0.3159730000):0.3599660000	1uvh_A:0.4278090000):0.2406170000	(1tjo_A:0.0000010000	1tk6_A:0.0000010000):0.5763510000):0.2262160000	((2fzf_A:1.5823020000	2vzb_A:0.4263910000):0.2368210000	(((((1bcf_A:0.0000010000	3e1q_A:0.0000010000):0.2438270000	2fkz_A:0.0638190000):0.2434940000	1jgc_A:0.2296780000):0.3031270000	1nfv_A:0.7877180000):0.2740460000	(((1lko_A:0.5523180000	1yuz_A:0.8626580000):0.3961830000	3qhb_A:0.9046120000):0.3723740000	((((((1lb3_A:0.0938110000	2za7_A:0.0642290000):0.2765290000	1bg7_A:0.1049240000):0.0974826000	1r03_A:0.1850640000):0.0913875000	(1z6o_A:0.8790470000	1z6o_M:0.5964730000):0.2232950000):0.2372450000	(((1eum_A:0.3114250000	1krq_A:0.2970580000):0.1257020000	3e6s_A:0.6377970000):0.0968870000	(2jd7_A:0.2460470000	1vlg_A:0.1800100000):0.1989850000):0.1789200000):0.3731230000	(1otk_A:2.0138670000	(((((1oqu_A:0.1926760000	1uzr_A:0.0724290000):0.0654128000	1r2f_A:0.1268010000):0.5510160000	(1mxr_A:0.7497550000	(3ee4_A:1.1660710000	(1jk0_A:0.1745110000	(2uw2_A:0.0451010000	1w68_A:0.1160210000):0.1967030000):0.6241490000):0.1642080000):0.1049860000):0.5858410000	(((2uw1_A:0.0014110000	2uw1_B:0.0000010000):0.0807914000	1afr_A:0.1297040000):1.7960300000	1za0_A:1.0192570000):1.0712600000):0.2590370000	((2inc_B:0.9693160000	2inp_C:0.7418670000):0.1568630000	(1mty_B:1.0842530000	(1mty_D:1.2277380000	3dhg_A:0.7562180000):0.5919130000):0.1509890000):0.9555150000):0.3149700000):0.9349230000):0.1723890000):0.2262270000):0.2652820000):0.5043420000):0.2057770000):0.1976690000):0.0453173000	((1qgh_A:0.2657620000	2ux1_A:0.4684260000):0.2894810000	(1ji4_A:0.5962870000	2fjc_A:0.5157470000):0.1220140000):0.1172600000):0.0412055000);
(1ji5_A:0.2380350000	((1jig_A:0.0787050000	(((1qgh_A:0.4291830000	2ux1_A:0.3800520000):0.3173290000	2fjc_A:0.4632660000):0.1479030000	1ji4_A:0.4569050000):0.1914900000):0.0786642000	(((((1dps_A:0.0000010000	1jts_A:0.0000010000):0.3268080000	1o9r_A:0.2364600000):0.4377970000	1uvh_A:0.5093670000):0.2661010000	(1tjo_A:0.0000010000	1tk6_A:0.0000010000):0.4689920000):0.4186480000	(((2fzf_A:1.4402640000	(((((1lb3_A:0.1459550000	2za7_A:0.0737940000):0.2503940000	1bg7_A:0.0908110000):0.1163960000	1r03_A:0.1639480000):0.1747240000	(1z6o_A:0.7783840000	1z6o_M:0.6425150000):0.0880560000):0.3733400000	(((1eum_A:0.2562910000	1krq_A:0.3264160000):0.1606590000	3e6s_A:0.5110800000):0.0974854000	(2jd7_A:0.1784110000	1vlg_A:0.2538080000):0.0948892000):0.1027440000):0.3429340000):0.4345970000	(((((1bcf_A:0.0000010000	3e1q_A:0.0000010000):0.1629590000	2fkz_A:0.1887400000):0.0950384000	1jgc_A:0.4239290000):0.3601060000	1nfv_A:0.4620380000):0.0000024768	(1otk_A:1.5541660000	(((((((1oqu_A:0.2270190000	1uzr_A:0.0681400000):0.0672630000	1r2f_A:0.1469000000):0.6948030000	(1jk0_A:0.2036010000	(2uw2_A:0.0763820000	1w68_A:0.0735340000):0.1769910000):0.6247490000):0.1169770000	1mxr_A:0.6960900000):0.4855260000	3ee4_A:1.0202700000):0.4778620000	(((2uw1_A:0.0014080000	2uw1_B:0.0000010000):0.1398660000	1afr_A:0.0924050000):1.2486100000	1za0_A:1.1951540000):0.6768040000):0.1903180000	(((2inc_B:0.9688210000	2inp_C:0.6875660000):0.3425150000	1mty_B:0.9393280000):0.2353660000	(1mty_D:1.1913290000	3dhg_A:0.7794600000):0.4500460000):1.1963100000):0.2882120000):1.2478700000):0.1337740000):0.4083620000	(2vzb_A:0.5290730000	((1lko_A:0.4117790000	1yuz_A:0.8769590000):0.2675810000	3qhb_A:0.9164010000):0.7078100000):0.1874010000):0.2250370000):0.2280990000):0.0444286000	(1n1q_A:0.2866650000	2chp_A:0.3607020000):0.0571911000);
(1ji5_A:0.1272500000	1jig_A:0.1514780000	(1n1q_A:0.2919630000	(2chp_A:0.2798610000	((1qgh_A:0.1504170000	2ux1_A:0.5325250000):0.3235930000	((1ji4_A:0.4106680000	2fjc_A:0.3284860000):0.2538350000	(((((1dps_A:0.0000010000	1jts_A:0.0000010000):0.2197370000	1o9r_A:0.2639140000):0.2725330000	1uvh_A:0.4988000000):0.2631690000	(1tjo_A:0.0000010000	1tk6_A:0.0000010000):0.5428320000):0.3173630000	((2fzf_A:1.8396460000	1nfv_A:0.2628020000):0.1401420000	((2vzb_A:0.7715720000	(((1lko_A:0.6080680000	1yuz_A:0.9794170000):0.2845030000	3qhb_A:0.7452400000):0.5574350000	((((((((1lb3_A:0.1199170000	2za7_A:0.0751930000):0.3000600000	1bg7_A:0.0984520000):0.0454713000	1r03_A:0.1931200000):0.2311610000	(1z6o_A:0.8989530000	1z6o_M:0.6675290000):0.1762140000):0.3034060000	3e6s_A:0.6530310000):0.1989510000	(2jd7_A:0.2545430000	1vlg_A:0.2515940000):0.1340460000):0.0989168000	(1eum_A:0.2263010000	1krq_A:0.2686740000):0.1943810000):0.5706750000	(1otk_A:1.3551730000	(((((((1oqu_A:0.1727600000	1r2f_A:0.2326890000):0.0762167000	1uzr_A:0.0361430000):0.7122520000	1mxr_A:0.7404580000):0.1619190000	3ee4_A:1.3409330000):0.2012670000	(1jk0_A:0.2220220000	(2uw2_A:0.0582960000	1w68_A:0.0780950000):0.0993150000):0.6568000000):0.6499800000	(((2uw1_A:0.0015060000	2uw1_B:0.0000010000):0.1049140000	1afr_A:0.1184140000):1.3419800000	1za0_A:1.1046420000):0.5304320000):0.2681580000	(((2inc_B:1.1504550000	2inp_C:0.8115180000):0.3497890000	1mty_B:1.0165800000):0.1250020000	(1mty_D:1.0296690000	3dhg_A:0.9377710000):0.4213150000):1.0273400000):0.7498080000):0.7836480000):0.1195950000):0.1369980000):0.2255310000	(((1bcf_A:0.0000010000	3e1q_A:0.0000010000):0.1553540000	2fkz_A:0.0998700000):0.1817130000	1jgc_A:0.3688350000):0.3633400000):0.1851230000):0.4332970000):0.0770894000):0.0486015000):0.0726378000):0.0614356000):0.0179746000);
(1ji5_A:0.2555910000	(1jig_A:0.1864490000	(((1qgh_A:0.3952270000	2ux1_A:0.3059020000):0.1790900000	2fjc_A:0.4877420000):0.1240860000	(1ji4_A:0.3945100000	(((((1dps_A:0.0000010000	1jts_A:0.0000010000):0.4152900000	1o9r_A:0.1923630000):0.3028420000	1uvh_A:0.6347930000):0.1945520000	(1tjo_A:0.0000010000	1tk6_A:0.0000010000):0.5774020000):0.3109450000	(((((((2fzf_A:1.1647330000	(1lko_A:0.5005230000	1yuz_A:0.9380740000):0.4020230000):0.3007650000	3qhb_A:0.6960720000):0.4922070000	((((((1lb3_A:0.1046270000	2za7_A:0.0802420000):0.2328080000	1bg7_A:0.0948530000):0.0641523000	1r03_A:0.1625240000):0.2800000000	1z6o_A:0.9153350000):0.1919080000	1z6o_M:0.4801820000):0.4868830000	(((1eum_A:0.2190940000	1krq_A:0.4245160000):0.2779380000	(3e6s_A:0.7532240000	2jd7_A:0.1582460000):0.0628334000):0.0992707000	1vlg_A:0.1969260000):0.0785357000):0.2985110000):0.2194340000	(((1bcf_A:0.0000010000	3e1q_A:0.0000010000):0.1287990000	2fkz_A:0.1593250000):0.1303600000	1jgc_A:0.2904780000):0.3115790000):0.0211611000	(1otk_A:1.6380950000	(((((((1oqu_A:0.1908840000	1r2f_A:0.1893550000):0.0632075000	1uzr_A:0.0148890000):0.6398860000	1mxr_A:0.7269250000):0.1641560000	(1jk0_A:0.2437770000	(2uw2_A:0.0659490000	1w68_A:0.0702260000):0.1304820000):0.7381900000):0.3922020000	3ee4_A:0.9152450000):0.4003540000	(((2uw1_A:0.0027890000	2uw1_B:0.0000010000):0.0092881600	1afr_A:0.2081200000):1.1141400000	1za0_A:1.0304540000):0.5475100000):0.1004020000	((2inc_B:0.8786840000	(2inp_C:0.8895810000	1mty_B:0.9682810000):0.2307990000):0.0954956000	(1mty_D:1.1356260000	3dhg_A:0.8897960000):0.3518490000):1.0422900000):0.2948570000):1.0294500000):0.1079710000	1nfv_A:0.5447340000):0.2646530000	2vzb_A:0.7457240000):0.2342460000):0.0592206000):0.0455571000):0.1331210000):0.0431428000	(1n1q_A:0.2399310000	2chp_A:0.3565270000):0.0633895000);
(1ji5_A:0.1982390000	1jig_A:0.1903070000	(1n1q_A:0.2094160000	((2chp_A:0.2868510000	((((((1dps_A:0.0000010000	1jts_A:0.0000010000):0.3788050000	1o9r_A:0.1241550000):0.5446910000	1uvh_A:0.6409460000):0.2620230000	(1tjo_A:0.0000010000	1tk6_A:0.0000010000):0.5973130000):0.2488300000	(((((1bcf_A:0.0000010000	3e1q_A:0.0000010000):0.2707050000	2fkz_A:0.1082180000):0.1354050000	1jgc_A:0.2810640000):0.2693660000	1nfv_A:0.5628610000):0.2281400000	((((1lko_A:0.4786170000	1yuz_A:1.0354320000):0.3610080000	3qhb_A:0.7756350000):0.6969930000	(1otk_A:1.6004430000	(((((((1oqu_A:0.1875460000	1r2f_A:0.1632560000):0.0277500000	1uzr_A:0.0403170000):0.6869530000	1mxr_A:0.6567370000):0.1323260000	(1jk0_A:0.2205940000	(2uw2_A:0.0787640000	1w68_A:0.0993200000):0.1363250000):0.7507160000):0.3495270000	3ee4_A:1.1643130000):0.3491260000	(((2uw1_A:0.0014690000	2uw1_B:0.0000010000):0.0988515000	1afr_A:0.1239580000):1.6064100000	1za0_A:1.1176190000):0.6354860000):0.4548030000	((2inc_B:0.6242830000	2inp_C:0.9682590000):0.3124350000	(1mty_B:1.0280720000	(1mty_D:0.9384650000	3dhg_A:0.9667300000):0.5153210000):0.2112390000):0.7845250000):0.4842430000):0.7995710000):0.1086510000	(((((1lb3_A:0.1094720000	2za7_A:0.0603100000):0.3196550000	1bg7_A:0.0840960000):0.1054410000	1r03_A:0.1519160000):0.1539090000	(1z6o_A:0.8359490000	1z6o_M:0.5407980000):0.2942710000):0.3481950000	(((1eum_A:0.2157190000	1krq_A:0.2736460000):0.2832280000	3e6s_A:0.6910820000):0.1165640000	(2jd7_A:0.2341080000	1vlg_A:0.2498350000):0.1715830000):0.1160010000):0.5980080000):0.1684980000):0.3202390000):0.0725208000	(2fzf_A:1.5537770000	2vzb_A:0.5323790000):0.3573000000):0.1037970000):0.0977330000	((1qgh_A:0.2808290000	2ux1_A:0.4292570000):0.1547960000	(1ji4_A:0.4516650000	2fjc_A:0.5798360000):0.1903190000):0.1204490000):0.1014910000):0.0708739000);
(1ji5_A:0.1656140000	1jig_A:0.1612090000	((1n1q_A:0.2358520000	2chp_A:0.3087070000):0.0609537000	((1qgh_A:0.2779100000	2ux1_A:0.4462290000):0.2647650000	((1ji4_A:0.4877610000	2fjc_A:0.5455870000):0.1868230000	(((((1dps_A:0.0000010000	1jts_A:0.0000010000):0.3788240000	1o9r_A:0.2746980000):0.2823200000	1uvh_A:0.5686340000):0.2997450000	(1tjo_A:0.0000010000	1tk6_A:0.0000010000):0.6368460000):0.2232680000	(((((2fzf_A:1.7488730000	(((((1lb3_A:0.0841340000	2za7_A:0.0696680000):0.2119430000	(1bg7_A:0.0609730000	1r03_A:0.2202340000):0.0949034000):0.2652250000	1z6o_A:0.9705950000):0.0955265000	1z6o_M:0.7555010000):0.1853660000	(((1eum_A:0.2765020000	1krq_A:0.2800770000):0.2200700000	3e6s_A:0.5783640000):0.1797690000	(2jd7_A:0.2452860000	1vlg_A:0.2503590000):0.1288520000):0.1770160000):0.3251970000):0.1734630000	(((1lko_A:0.6001580000	1yuz_A:0.6916620000):0.3981290000	3qhb_A:0.7034130000):0.5454160000	(1otk_A:2.2080450000	((((((1oqu_A:0.2252260000	1uzr_A:0.0717110000):0.0599762000	1r2f_A:0.1290130000):0.6582780000	1mxr_A:0.7115990000):0.1709230000	(1jk0_A:0.2395510000	(2uw2_A:0.0551480000	1w68_A:0.1197540000):0.1540110000):0.5842660000):0.3117770000	3ee4_A:1.2735520000):0.5478420000	(((2inc_B:0.9105500000	(2inp_C:0.8920370000	1mty_B:1.1057840000):0.2506610000):0.1987050000	(1mty_D:1.0225490000	3dhg_A:0.9756020000):0.4177980000):1.1551600000	(((2uw1_A:0.0014410000	2uw1_B:0.0000010000):0.0767597000	1afr_A:0.1882500000):1.5528200000	1za0_A:0.8934020000):0.6441840000):0.1026650000):0.4492090000):0.6803220000):0.3478550000):0.2140580000	(((1bcf_A:0.0000010000	3e1q_A:0.0000010000):0.1672440000	2fkz_A:0.1342150000):0.1274430000	1jgc_A:0.3849410000):0.4237440000):0.1409220000	1nfv_A:0.5894410000):0.2605010000	2vzb_A:0.9390000000):0.1924050000):0.1223210000):0.0636132000):0.0954445000):0.0752441000);
(1ji5_A:0.1939010000	(1jig_A:0.1744550000	1n1q_A:0.3221670000):0.0681022000	(2chp_A:0.3825410000	(((1qgh_A:0.2615250000	2ux1_A:0.4898550000):0.2513370000	(1ji4_A:0.3914640000	2fjc_A:0.5566740000):0.2253240000):0.1184200000	(((((1dps_A:0.0000010000	1jts_A:0.0000010000):0.3814550000	1o9r_A:0.1603930000):0.3287710000	1uvh_A:0.6573100000):0.3183230000	(1tjo_A:0.0000010000	1tk6_A:0.0000010000):0.5540410000):0.2095190000	(((((2fzf_A:1.4500490000	(1lko_A:0.4721340000	1yuz_A:0.8511640000):0.2055230000):0.2755330000	3qhb_A:0.8706670000):0.4371900000	(((((1lb3_A:0.0935540000	2za7_A:0.0546830000):0.2335050000	(1bg7_A:0.0690200000	1r03_A:0.2013500000):0.0483501000):0.3194820000	(1z6o_A:0.8116530000	1z6o_M:0.6102200000):0.0838580000):0.0800197000	(((1eum_A:0.2399110000	1krq_A:0.3660270000):0.2029990000	(2jd7_A:0.1301040000	1vlg_A:0.2848710000):0.1145160000):0.1235930000	3e6s_A:0.6401700000):0.2261080000):0.5256030000	(1otk_A:1.8681530000	(((((((1oqu_A:0.2006950000	1uzr_A:0.0419030000):0.0912304000	1r2f_A:0.1427810000):0.5525540000	1mxr_A:0.6047630000):0.1871510000	(1jk0_A:0.2089730000	(2uw2_A:0.0411710000	1w68_A:0.0842640000):0.1695400000):0.5089760000):0.4521870000	3ee4_A:0.7797600000):0.5821320000	(((2uw1_A:0.0079330000	2uw1_B:0.0000010000):0.0941463000	1afr_A:0.1191220000):1.3275900000	1za0_A:1.3339490000):0.7681480000):0.0754832000	((2inc_B:0.8659100000	(2inp_C:0.8458830000	1mty_B:1.4055290000):0.2447720000):0.1962040000	(1mty_D:1.0987610000	3dhg_A:0.9141300000):0.5630360000):0.7866220000):0.3650310000):0.9346900000):0.0574635000):0.2293280000	((((1bcf_A:0.0000010000	3e1q_A:0.0000010000):0.1671930000	2fkz_A:0.1322040000):0.1747760000	1jgc_A:0.2019550000):0.4582330000	1nfv_A:0.6138040000):0.1687790000):0.1100170000	2vzb_A:0.8284990000):0.3832860000):0.1634320000):0.0717004000):0.1213690000);
(1ji5_A:0.2686270000	1jig_A:0.1235790000	(((1n1q_A:0.1770730000	(1ji4_A:0.4133720000	2fjc_A:0.4690640000):0.1672390000):0.0471693000	(1qgh_A:0.3297160000	2ux1_A:0.4022080000):0.2540780000):0.0803588000	(2chp_A:0.2987310000	(((((1dps_A:0.0000010000	1jts_A:0.0000010000):0.3578060000	1o9r_A:0.1421340000):0.2485310000	1uvh_A:0.7176690000):0.3553300000	(1tjo_A:0.0000010000	1tk6_A:0.0000010000):0.6561890000):0.3408310000	((((2fzf_A:1.4273610000	((1lko_A:0.5107330000	1yuz_A:0.8109890000):0.3742180000	3qhb_A:0.7688690000):0.3732290000):0.4959830000	(((((((1lb3_A:0.0958680000	2za7_A:0.1188790000):0.2589040000	1bg7_A:0.0499670000):0.0873286000	1r03_A:0.1918870000):0.1131880000	1z6o_A:0.9860310000):0.1615260000	1z6o_M:0.7223160000):0.1742610000	(((1eum_A:0.2779690000	1krq_A:0.3060050000):0.2412250000	(2jd7_A:0.2531010000	1vlg_A:0.2527810000):0.0791300000):0.0691795000	3e6s_A:0.6941760000):0.1048100000):0.5811880000	(1otk_A:1.9768330000	(((((((1oqu_A:0.1582600000	1r2f_A:0.1715910000):0.0349763000	1uzr_A:0.0543720000):0.6795620000	1mxr_A:0.6372670000):0.1188510000	(1jk0_A:0.2229880000	(2uw2_A:0.0622830000	1w68_A:0.0723660000):0.1513480000):0.6846870000):0.2869590000	3ee4_A:1.0957570000):0.3857790000	(((2uw1_A:0.0000020000	2uw1_B:0.0000010000):0.1108920000	1afr_A:0.1052500000):1.7378500000	1za0_A:1.3996350000):0.6527030000):0.2554350000	((2inc_B:0.8324660000	(2inp_C:0.8252640000	1mty_B:1.1984610000):0.2149790000):0.2221190000	(1mty_D:1.0431660000	3dhg_A:0.9561750000):0.2290840000):1.2064300000):0.5783390000):0.8856370000):0.0365901000):0.2788050000	((((1bcf_A:0.0000010000	3e1q_A:0.0000010000):0.1815840000	2fkz_A:0.0611880000):0.2082890000	1jgc_A:0.2271140000):0.5902530000	1nfv_A:0.5263790000):0.2597510000):0.1746350000	2vzb_A:0.8019920000):0.1931010000):0.1371750000):0.0796411000):0.0661526000);
(1ji5_A:0.1981360000	(1jig_A:0.1557410000	(((1qgh_A:0.3414220000	2ux1_A:0.4132130000):0.2433330000	(1ji4_A:0.4441510000	2fjc_A:0.4466990000):0.2737920000):0.0539605000	(((((1dps_A:0.0000010000	1jts_A:0.0000010000):0.2896560000	1o9r_A:0.2651100000):0.3810860000	1uvh_A:0.6116770000):0.2194710000	(1tjo_A:0.0000010000	1tk6_A:0.0000010000):0.5623770000):0.2682500000	((((((2fzf_A:1.0740670000	(1lko_A:0.6780320000	1yuz_A:0.8101290000):0.2680550000):0.2400100000	3qhb_A:0.8990750000):0.3901500000	(((((1lb3_A:0.1786410000	2za7_A:0.0472100000):0.2252200000	1r03_A:0.1821930000):0.0993917000	1bg7_A:0.0511870000):0.4672460000	(1z6o_A:0.8068980000	1z6o_M:0.7009990000):0.1202790000):0.2195440000	(((1eum_A:0.2909810000	1krq_A:0.2934510000):0.1220260000	3e6s_A:0.6655910000):0.0876869000	(2jd7_A:0.2393570000	1vlg_A:0.2837980000):0.0778047000):0.2562310000):0.5777530000):0.0741063000	(1otk_A:1.4627720000	((((((1oqu_A:0.2356530000	1uzr_A:0.0774400000):0.0878060000	1r2f_A:0.0745100000):0.5509330000	(1mxr_A:0.7057550000	(1jk0_A:0.2421570000	(2uw2_A:0.0701580000	1w68_A:0.0692450000):0.1628790000):0.8746420000):0.1640210000):0.5177110000	3ee4_A:1.1313440000):0.4564000000	((2uw1_A:0.0044070000	(2uw1_B:0.0000010000	1afr_A:0.1939860000):0.0000020621):1.5067900000	1za0_A:1.1050730000):0.3118150000):0.2296780000	((2inc_B:0.7744700000	(2inp_C:0.9579910000	1mty_B:1.2154090000):0.2783770000):0.2460590000	(1mty_D:1.3750050000	3dhg_A:0.6824680000):0.2903760000):1.0527400000):0.4637360000):1.1993400000):0.2197290000	((((1bcf_A:0.0000010000	3e1q_A:0.0000010000):0.2074550000	2fkz_A:0.1205760000):0.1521820000	1jgc_A:0.2361110000):0.4595850000	1nfv_A:0.4659950000):0.3950990000):0.1373080000	2vzb_A:0.8468540000):0.1376380000):0.2028690000):0.1213790000):0.0758429000	(1n1q_A:0.3489650000	2chp_A:0.4586160000):0.0789053000);
(1ji5_A:0.1992320000	(1jig_A:0.1870700000	(((1qgh_A:0.2130620000	2ux1_A:0.3844640000):0.3790540000	(1ji4_A:0.3688020000	2fjc_A:0.4144500000):0.2253740000):0.0765162000	(((((1dps_A:0.0000010000	1jts_A:0.0000010000):0.2406540000	1o9r_A:0.2321230000):0.3316440000	1uvh_A:0.4983990000):0.2349170000	(1tjo_A:0.0000010000	1tk6_A:0.0000010000):0.6188740000):0.2682860000	((((((2fzf_A:1.7931400000	1jgc_A:0.1601900000):0.1057720000	((1bcf_A:0.0000010000	3e1q_A:0.0000010000):0.1855640000	2fkz_A:0.1240170000):0.1481400000):0.4525000000	((((1lb3_A:0.0873930000	2za7_A:0.0762960000):0.2712120000	(1bg7_A:0.0794680000	1r03_A:0.1473980000):0.0588931000):0.2116980000	(1z6o_A:1.0139950000	1z6o_M:0.5796160000):0.1361030000):0.3019820000	((1eum_A:0.3089380000	1krq_A:0.2260010000):0.1943760000	(3e6s_A:0.7021700000	(2jd7_A:0.2515540000	1vlg_A:0.2983790000):0.1332730000):0.0489851000):0.1681850000):0.5580390000):0.0608710000	((1lko_A:0.5387100000	1yuz_A:0.9657960000):0.4314980000	3qhb_A:0.7218580000):0.6100910000):0.1746070000	(1nfv_A:0.3429760000	(1otk_A:1.8493830000	((((((1oqu_A:0.1484600000	1r2f_A:0.1828510000):0.0708354000	1uzr_A:0.0311110000):0.3991050000	(1mxr_A:0.6386650000	(1jk0_A:0.1645790000	(2uw2_A:0.0760870000	1w68_A:0.0478130000):0.1912860000):0.6761560000):0.2619810000):0.3847800000	3ee4_A:1.2575990000):0.6352890000	(((2uw1_A:0.0000020000	2uw1_B:0.0000010000):0.0621801000	1afr_A:0.1438410000):1.5408300000	1za0_A:0.9949750000):0.5245850000):0.1137110000	(((2inc_B:0.9172080000	2inp_C:0.9408770000):0.2537820000	1mty_B:1.1527950000):0.2808910000	(1mty_D:1.1590280000	3dhg_A:0.8983250000):0.2532620000):1.1766000000):0.4331290000):1.0548800000):0.1594920000):0.2906550000	2vzb_A:0.8662450000):0.2875030000):0.1329840000):0.0667329000):0.0674194000	(1n1q_A:0.2320380000	2chp_A:0.3874810000):0.0940475000);
(1ji5_A:0.2272840000	(1jig_A:0.1897790000	(1n1q_A:0.2115810000	(2chp_A:0.3456660000	((1ji4_A:0.3727120000	2fjc_A:0.4761460000):0.2358080000	(((((1dps_A:0.0000010000	1jts_A:0.0000010000):0.3366130000	1o9r_A:0.2863070000):0.2502460000	1uvh_A:0.4227310000):0.3812340000	(1tjo_A:0.0000010000	1tk6_A:0.0000010000):0.7915560000):0.1232940000	((((2fzf_A:1.2435190000	(((1lko_A:0.6290320000	1yuz_A:0.8360670000):0.4227180000	3qhb_A:0.9847190000):0.3440490000	(1otk_A:1.7049890000	(((((((1oqu_A:0.1944890000	1uzr_A:0.0586100000):0.0548976000	1r2f_A:0.1365770000):0.7146720000	1mxr_A:0.6163950000):0.3097740000	(1jk0_A:0.1964230000	(2uw2_A:0.0756180000	1w68_A:0.0729420000):0.1863620000):0.4991300000):0.3067540000	((2inc_B:0.7689180000	(2inp_C:0.9062560000	1mty_B:1.1688010000):0.2624570000):0.0608498000	(1mty_D:1.0312660000	3dhg_A:0.9350840000):0.5575040000):1.4666300000):0.6209900000	3ee4_A:0.7462180000):0.4677800000	(((2uw1_A:0.0029000000	2uw1_B:0.0000010000):0.0670510000	1afr_A:0.1345190000):1.5677000000	1za0_A:1.0336200000):0.7656160000):0.7369470000):0.7209820000):0.3566040000):0.1606210000	((((((1lb3_A:0.0855530000	2za7_A:0.0578970000):0.3024150000	1bg7_A:0.0789330000):0.0639570000	1r03_A:0.1838170000):0.1964050000	1z6o_A:0.8596380000):0.1314090000	1z6o_M:0.6782530000):0.2228210000	(((1eum_A:0.3689970000	1krq_A:0.2791360000):0.2094230000	3e6s_A:0.5798370000):0.1334920000	(2jd7_A:0.2061140000	1vlg_A:0.3889130000):0.1466580000):0.2508090000):0.4351380000):0.2987340000	(((1bcf_A:0.0000010000	3e1q_A:0.0000010000):0.1289340000	(2fkz_A:0.1172720000	1jgc_A:0.4259180000):0.0597029000):0.3587770000	1nfv_A:0.7055900000):0.2749020000):0.3472820000	2vzb_A:0.8370990000):0.0824113000):0.0843901000):0.0633420000):0.1024500000):0.0816364000):0.0174645000	(1qgh_A:0.2967410000	2ux1_A:0.4527840000):0.2737570000);
(1ji5_A:0.1970410000	(1jig_A:0.2150780000	((2chp_A:0.3345800000	(((((1dps_A:0.0000010000	1jts_A:0.0000010000):0.3785250000	1o9r_A:0.2117440000):0.4052220000	1uvh_A:0.7044980000):0.1871360000	(1tjo_A:0.0000010000	1tk6_A:0.0000010000):0.7471770000):0.2849140000	((((2fzf_A:1.1434470000	((1lko_A:0.4351800000	1yuz_A:0.7563260000):0.2759810000	3qhb_A:0.8608450000):0.3516700000):0.5471810000	(((((1lb3_A:0.0731500000	2za7_A:0.0754600000):0.2325580000	(1bg7_A:0.0597280000	1r03_A:0.1838960000):0.0604424000):0.1169400000	(1z6o_A:0.7746450000	1z6o_M:0.6396050000):0.1150470000):0.2288190000	(((1eum_A:0.2750840000	1krq_A:0.2760530000):0.1999510000	(2jd7_A:0.1198640000	1vlg_A:0.3172330000):0.1488580000):0.0938888000	3e6s_A:0.6756810000):0.2631870000):0.3099190000	(1otk_A:2.0161690000	((((((1oqu_A:0.2230010000	1r2f_A:0.1999550000):0.0748132000	1uzr_A:0.0061520000):0.6816330000	1mxr_A:0.6460400000):0.3030070000	(1jk0_A:0.2263720000	(2uw2_A:0.0842550000	1w68_A:0.0714020000):0.2191510000):0.6986880000):0.5052010000	3ee4_A:0.7714080000):0.6718770000	((((2inc_B:0.8866860000	2inp_C:0.9170250000):0.4005940000	1mty_B:1.0368090000):0.3348070000	(1mty_D:0.9115720000	3dhg_A:0.9808910000):0.3859020000):1.2042600000	(((2uw1_A:0.0069750000	2uw1_B:0.0000010000):0.0845512000	1afr_A:0.1494260000):1.3883300000	1za0_A:1.1962790000):0.3969740000):0.0277579000):0.6446560000):0.7810400000):0.1125950000):0.1472980000	((((1bcf_A:0.0000010000	3e1q_A:0.0000010000):0.2220640000	2fkz_A:0.1273580000):0.1777430000	1jgc_A:0.1884310000):0.4504600000	1nfv_A:0.4616220000):0.2694010000):0.2527400000	2vzb_A:0.8507840000):0.2252390000):0.1042010000):0.0799550000	((1qgh_A:0.2456670000	2ux1_A:0.4232230000):0.2801490000	(1ji4_A:0.3914440000	2fjc_A:0.4270890000):0.1707080000):0.1410600000):0.1108270000):0.0157459000	1n1q_A:0.3803170000);
(1ji5_A:0.1732530000	((1jig_A:0.0723800000	(1ji4_A:0.4548060000	2fjc_A:0.4409660000):0.2264350000):0.1231980000	(1n1q_A:0.2121440000	(2chp_A:0.2692100000	(((((1dps_A:0.0000010000	1jts_A:0.0000010000):0.3050670000	1o9r_A:0.2981370000):0.3766250000	1uvh_A:0.4518660000):0.4073370000	(1tjo_A:0.0000010000	1tk6_A:0.0000010000):0.5691950000):0.1848410000	((((((2fzf_A:1.1630780000	(1lko_A:0.6530170000	1yuz_A:0.6893390000):0.3047270000):0.4088350000	3qhb_A:0.9079160000):0.5269090000	(((((1lb3_A:0.0932260000	2za7_A:0.0739460000):0.2314630000	(1bg7_A:0.0852720000	1r03_A:0.2576510000):0.0659658000):0.2919500000	(1z6o_A:0.8235800000	1z6o_M:0.5546340000):0.1515310000):0.1426200000	(((1eum_A:0.1977450000	1krq_A:0.2818230000):0.1530310000	(2jd7_A:0.1169270000	1vlg_A:0.2683540000):0.1375420000):0.1058640000	3e6s_A:0.6353400000):0.1629800000):0.3815180000	(1otk_A:1.4871780000	(((((((1oqu_A:0.1512100000	1r2f_A:0.1908790000):0.0436039000	1uzr_A:0.0108860000):0.5522440000	1mxr_A:0.7076990000):0.2121800000	(1jk0_A:0.1864940000	(2uw2_A:0.0701330000	1w68_A:0.0848140000):0.1515300000):0.6054220000):0.4723510000	3ee4_A:0.9289990000):0.5314000000	(((2inc_B:0.8975060000	2inp_C:0.8797400000):0.3336250000	1mty_B:1.0670960000):0.2354210000	(1mty_D:1.1701720000	3dhg_A:0.7844200000):0.2297360000):1.2375800000):0.2705560000	(((2uw1_A:0.0000020000	2uw1_B:0.0000010000):0.1062500000	1afr_A:0.0871740000):1.4380000000	1za0_A:1.0138190000):0.6222760000):0.1801620000):1.4852900000):0.0618859000):0.2251210000	(((1bcf_A:0.0000010000	3e1q_A:0.0000010000):0.1702800000	2fkz_A:0.1081020000):0.2309190000	1jgc_A:0.2572160000):0.2023710000):0.1809170000	1nfv_A:0.5690330000):0.4230720000	2vzb_A:0.6352990000):0.2297430000):0.1779560000):0.1166780000):0.0569893000):0.0639021000	(1qgh_A:0.2369970000	2ux1_A:0.4271960000):0.3263960000);
(1ji5_A:0.2048540000	(1jig_A:0.1785690000	(((2chp_A:0.2723360000	((((1dps_A:0.0000010000	1jts_A:0.0000010000):0.2518770000	1o9r_A:0.2148670000):0.2840100000	1uvh_A:0.4590160000):0.3369260000	(1tjo_A:0.0000010000	1tk6_A:0.0000010000):0.6233060000):0.2853710000):0.0729561000	((((((2fzf_A:1.0498450000	(1lko_A:0.6645830000	1yuz_A:0.5074460000):0.2432240000):0.4082620000	3qhb_A:0.9080580000):0.4365750000	((((((1lb3_A:0.0925780000	2za7_A:0.0644380000):0.2454080000	1bg7_A:0.1115330000):0.0547382000	1r03_A:0.1380660000):0.1136330000	1z6o_A:1.0000620000):0.2081030000	1z6o_M:0.7678920000):0.2742670000	(((1eum_A:0.3089630000	1krq_A:0.2964390000):0.1114520000	3e6s_A:0.7172620000):0.1230290000	(2jd7_A:0.1828220000	1vlg_A:0.2993250000):0.0899737000):0.1163560000):0.4528910000):0.2512710000	(((1bcf_A:0.0000010000	3e1q_A:0.0000010000):0.1652450000	2fkz_A:0.1235560000):0.1508170000	1jgc_A:0.2813320000):0.3238290000):0.1937340000	(1nfv_A:0.4662980000	(1otk_A:1.6326510000	(((((((1oqu_A:0.2093570000	1uzr_A:0.0702010000):0.1126400000	1r2f_A:0.0547600000):0.5966580000	1mxr_A:0.9120660000):0.2591290000	(1jk0_A:0.1710500000	(2uw2_A:0.0597520000	1w68_A:0.0804140000):0.2276540000):0.5886180000):0.4419600000	3ee4_A:1.0816130000):0.4312840000	(((2inc_B:1.0311460000	2inp_C:0.8916780000):0.3323630000	1mty_B:1.2669460000):0.2299200000	(1mty_D:1.1183430000	3dhg_A:0.9808050000):0.1577170000):1.2431700000):0.0000025917	(((2uw1_A:0.0078480000	2uw1_B:0.0000010000):0.1466940000	1afr_A:0.0599230000):1.0905100000	1za0_A:1.4499910000):0.4676610000):0.9572890000):1.0393500000):0.0430363000):0.3046160000	2vzb_A:0.7880920000):0.2616260000):0.0895281000	((1qgh_A:0.2745750000	2ux1_A:0.3777620000):0.2313700000	(1ji4_A:0.4367790000	2fjc_A:0.3956190000):0.2571390000):0.1087440000):0.1027770000):0.0370416000	1n1q_A:0.2735080000);
(1ji5_A:0.1935890000	(1jig_A:0.1759340000	(1n1q_A:0.2988030000	((1qgh_A:0.3810870000	2ux1_A:0.3595700000):0.3285120000	(1ji4_A:0.3649710000	2fjc_A:0.5219090000):0.2090670000):0.1330280000):0.0830203000):0.0608117000	(2chp_A:0.3392420000	(((((1dps_A:0.0000010000	1jts_A:0.0000010000):0.2238790000	1o9r_A:0.3766430000):0.4762100000	1uvh_A:0.5494300000):0.3294490000	(1tjo_A:0.0000020000	1tk6_A:0.0000020000):0.4934110000):0.3543950000	((((2fzf_A:1.2019090000	(1lko_A:0.2446610000	(1yuz_A:0.5828070000	3qhb_A:0.9764150000):0.2784240000):0.6908700000):0.2792520000	(((((1lb3_A:0.1198470000	2za7_A:0.0787600000):0.2852450000	1bg7_A:0.0621880000):0.0746319000	1r03_A:0.1630420000):0.2488120000	(1z6o_A:0.9326710000	1z6o_M:0.5767920000):0.1372440000):0.2479200000	(((1eum_A:0.2596310000	1krq_A:0.3478900000):0.2041640000	(2jd7_A:0.2036240000	1vlg_A:0.2057530000):0.0727180000):0.1468670000	3e6s_A:0.7742340000):0.0852117000):0.5841990000):0.0504327000	(((((1bcf_A:0.0000010000	3e1q_A:0.0000010000):0.2311400000	2fkz_A:0.0898350000):0.1681830000	1jgc_A:0.2495170000):0.4416140000	1nfv_A:0.5215470000):0.1103640000	(1otk_A:1.9088980000	(((((((1oqu_A:0.2197250000	1uzr_A:0.0488790000):0.0830341000	1r2f_A:0.1157900000):0.5915370000	1mxr_A:0.7810210000):0.0943154000	(1jk0_A:0.1901910000	(2uw2_A:0.0637690000	1w68_A:0.0742500000):0.1857300000):0.5571650000):0.2741790000	3ee4_A:1.0083140000):0.5541990000	(((2uw1_A:0.0014120000	2uw1_B:0.0000010000):0.1180600000	1afr_A:0.1253370000):1.8473400000	1za0_A:1.2732510000):0.4587610000):0.1717270000	(((2inc_B:0.7856180000	2inp_C:0.8839230000):0.3557450000	1mty_B:1.0369810000):0.2355100000	(1mty_D:1.1681380000	3dhg_A:0.7537500000):0.4279020000):1.0615300000):0.2090030000):1.1888300000):0.1433930000):0.2104140000	2vzb_A:0.7587410000):0.2820990000):0.2175990000):0.1419500000);
(1ji5_A:0.2201120000	(1jig_A:0.1483100000	((2chp_A:0.3257640000	(((((1dps_A:0.0000010000	1jts_A:0.0000010000):0.3833820000	1o9r_A:0.1518670000):0.2117710000	1uvh_A:0.6372520000):0.3180670000	(1tjo_A:0.0000010000	1tk6_A:0.0000010000):0.5238350000):0.3279050000	(((((((2fzf_A:0.9983670000	(1lko_A:0.4431020000	1yuz_A:0.6127940000):0.5565510000):0.2014150000	3qhb_A:1.1505150000):0.4324770000	((((((1lb3_A:0.1137890000	2za7_A:0.0645090000):0.2586340000	(1bg7_A:0.1069140000	1r03_A:0.2439370000):0.0980121000):0.2330110000	1z6o_A:0.9260550000):0.1230610000	1z6o_M:0.6250420000):0.2336490000	3e6s_A:0.6178700000):0.1081850000	((1eum_A:0.3283940000	1krq_A:0.3668860000):0.1727990000	(2jd7_A:0.2659310000	1vlg_A:0.3020020000):0.1258310000):0.0000029526):0.3517940000):0.3031100000	(((1bcf_A:0.0000010000	3e1q_A:0.0000010000):0.1373250000	2fkz_A:0.1447090000):0.1354020000	1jgc_A:0.2268820000):0.4130960000):0.1731900000	1nfv_A:0.3660460000):0.0628382000	(1otk_A:1.6071670000	(((((((1oqu_A:0.2278330000	1r2f_A:0.1801090000):0.0612025000	1uzr_A:0.0000020000):0.6778840000	1mxr_A:0.7276110000):0.2144590000	(1jk0_A:0.2783230000	(2uw2_A:0.0637200000	1w68_A:0.0800960000):0.1957320000):0.5486980000):0.4304140000	3ee4_A:1.0769350000):0.4440910000	(((2uw1_A:0.0066950000	2uw1_B:0.0000010000):0.0732153000	1afr_A:0.1579460000):1.0104700000	1za0_A:1.3794090000):0.6662670000):0.3365750000	((2inc_B:1.1219590000	(1mty_D:1.0404020000	3dhg_A:0.8905010000):0.2780820000):0.1301450000	(2inp_C:0.8848270000	1mty_B:1.2281820000):0.1851820000):1.0412800000):0.5942450000):1.2344900000):0.3776970000	2vzb_A:0.8224260000):0.2305300000):0.1926870000):0.0772692000	((1qgh_A:0.2682090000	2ux1_A:0.4490890000):0.2253440000	(1ji4_A:0.3840530000	2fjc_A:0.5364880000):0.1263510000):0.0707068000):0.0269395000):0.0547718000	1n1q_A:0.2846940000);
(1ji5_A:0.2159340000	(1jig_A:0.1994170000	(((2chp_A:0.3383520000	((((1dps_A:0.0000010000	1jts_A:0.0000010000):0.2439200000	1o9r_A:0.2131380000):0.3232710000	1uvh_A:0.4735230000):0.2904640000	(1tjo_A:0.0000010000	1tk6_A:0.0000010000):0.8288050000):0.2117100000):0.0791115000	((((2fzf_A:1.2914770000	((1lko_A:0.4594180000	1yuz_A:0.6596900000):0.4327740000	3qhb_A:0.8919180000):0.3732910000):0.3912440000	(((((1lb3_A:0.0963560000	2za7_A:0.0489340000):0.2811510000	1bg7_A:0.0810750000):0.0475761000	1r03_A:0.1268290000):0.3480540000	(1z6o_A:0.9145800000	1z6o_M:0.5992320000):0.1197330000):0.2479080000	(((1eum_A:0.3748960000	1krq_A:0.2568090000):0.1854070000	3e6s_A:0.6355780000):0.1566350000	(2jd7_A:0.2057810000	1vlg_A:0.2510430000):0.0987383000):0.0554357000):0.3616780000):0.3295420000	(((((1bcf_A:0.0000010000	3e1q_A:0.0000010000):0.1533590000	2fkz_A:0.1099780000):0.1111590000	1jgc_A:0.2914160000):0.5510650000	1nfv_A:0.4744870000):0.0874943000	(1otk_A:1.7416980000	(((((((1oqu_A:0.1663050000	1r2f_A:0.1634550000):0.0696303000	1uzr_A:0.0104910000):0.5856820000	(1jk0_A:0.2295310000	(2uw2_A:0.0727550000	1w68_A:0.1029380000):0.1770440000):0.7221450000):0.1802320000	1mxr_A:0.6813950000):0.5065900000	3ee4_A:0.9829820000):0.5226180000	(((2uw1_A:0.0000020000	2uw1_B:0.0000010000):0.1609260000	1afr_A:0.0731600000):0.9535050000	1za0_A:1.5485200000):0.5854620000):0.2512510000	((2inc_B:0.9937430000	(2inp_C:0.9884440000	1mty_B:1.1761100000):0.2851890000):0.1889550000	(1mty_D:0.9476010000	3dhg_A:1.0059220000):0.3681650000):1.3812400000):1.0022500000):1.0523000000):0.1145200000):0.2732140000	2vzb_A:0.8305160000):0.3176130000):0.0626734000	((1qgh_A:0.2531020000	2ux1_A:0.4893310000):0.2054850000	(1ji4_A:0.3387870000	2fjc_A:0.5321590000):0.3342480000):0.1009290000):0.0886549000):0.0256905000	1n1q_A:0.2718510000);
(1ji5_A:0.2782280000	(1jig_A:0.1428590000	(((1qgh_A:0.3401870000	2ux1_A:0.4925630000):0.2464580000	(1ji4_A:0.4955180000	2fjc_A:0.5096090000):0.2372100000):0.0754217000	(((((1dps_A:0.0000010000	1jts_A:0.0000010000):0.2994190000	1o9r_A:0.2889240000):0.3684970000	1uvh_A:0.5819570000):0.3084260000	(1tjo_A:0.0000010000	1tk6_A:0.0000010000):0.7825990000):0.3229060000	((((((2fzf_A:1.4963010000	((1lko_A:0.5318350000	1yuz_A:0.6629620000):0.3067400000	3qhb_A:0.8196570000):0.3702110000):0.4723290000	((((1lb3_A:0.1019390000	2za7_A:0.1113680000):0.1919160000	(1bg7_A:0.0863940000	1r03_A:0.2482260000):0.0404624000):0.2494040000	(1z6o_A:0.7253570000	1z6o_M:0.6815470000):0.1320400000):0.4159250000	(((1eum_A:0.2330640000	1krq_A:0.3914130000):0.1552290000	3e6s_A:0.7062440000):0.1094480000	(2jd7_A:0.2334060000	1vlg_A:0.3130650000):0.0531476000):0.0852561000):0.4738270000):0.2089600000	(((1bcf_A:0.0000010000	3e1q_A:0.0000010000):0.1690770000	2fkz_A:0.1031610000):0.2410910000	1jgc_A:0.1885330000):0.4886360000):0.1861420000	1nfv_A:0.4894700000):0.1004480000	(1otk_A:1.5224570000	(((((((1oqu_A:0.1703400000	1r2f_A:0.1884970000):0.0584495000	1uzr_A:0.0329700000):0.5756770000	(1jk0_A:0.1893300000	(2uw2_A:0.0654700000	1w68_A:0.0829060000):0.1999570000):0.7094360000):0.2074790000	1mxr_A:0.7794460000):0.3926770000	3ee4_A:0.8396060000):0.5857340000	(((2uw1_A:0.0013990000	2uw1_B:0.0000010000):0.0526336000	1afr_A:0.1581880000):1.3324400000	1za0_A:1.0912980000):0.3718250000):0.2396190000	((2inc_B:0.7316130000	(2inp_C:0.9027970000	1mty_B:1.1733480000):0.3050820000):0.2123100000	(1mty_D:1.1708380000	3dhg_A:0.7889080000):0.5034530000):1.2856800000):0.4646660000):1.2607700000):0.2884200000	2vzb_A:0.8075050000):0.3334240000):0.1014140000):0.1288760000):0.0388954000	(1n1q_A:0.2479330000	2chp_A:0.5206300000):0.0752712000);
(1ji5_A:0.1665720000	((1jig_A:0.1282390000	(((1qgh_A:0.3434330000	2ux1_A:0.3236180000):0.2210690000	(1ji4_A:0.4389170000	2fjc_A:0.4818230000):0.0757987000):0.1019270000	(((((1dps_A:0.0000010000	1jts_A:0.0000010000):0.3056980000	1o9r_A:0.1247420000):0.2524530000	1uvh_A:0.5827220000):0.3438260000	(1tjo_A:0.0000010000	1tk6_A:0.0000010000):0.4820170000):0.3281750000	(((((((2fzf_A:1.1941870000	(1lko_A:0.4197460000	1yuz_A:0.6654300000):0.2023570000):0.3408170000	3qhb_A:0.9707080000):0.5641430000	(((((1lb3_A:0.1174620000	2za7_A:0.0587130000):0.2826000000	(1bg7_A:0.0891830000	1r03_A:0.2047250000):0.0478814000):0.1472100000	1z6o_A:1.0299270000):0.1524900000	1z6o_M:0.5700170000):0.3000950000	(((1eum_A:0.2555090000	1krq_A:0.2531740000):0.2247260000	3e6s_A:0.6583110000):0.1064590000	(2jd7_A:0.2021280000	1vlg_A:0.1792770000):0.1122180000):0.0928863000):0.4239080000):0.1188830000	(((1bcf_A:0.0000010000	3e1q_A:0.0000010000):0.2197780000	2fkz_A:0.1079460000):0.0733798000	1jgc_A:0.3420620000):0.3529250000):0.1639650000	(1otk_A:1.7196440000	(((((((1oqu_A:0.1591380000	1uzr_A:0.0581790000):0.0803555000	1r2f_A:0.1103940000):0.4857240000	1mxr_A:0.7134870000):0.2034850000	(1jk0_A:0.1973330000	(2uw2_A:0.0625600000	1w68_A:0.0640930000):0.2063660000):0.4558190000):0.5099100000	3ee4_A:0.8132920000):0.3396170000	((2inc_B:0.9134760000	(2inp_C:0.8031790000	1mty_B:1.4467430000):0.3903170000):0.3241750000	(1mty_D:1.1823890000	3dhg_A:0.8619130000):0.2982100000):1.0356300000):0.0708308000	(((2uw1_A:0.0000020000	2uw1_B:0.0000010000):0.0748411000	1afr_A:0.1235100000):1.4600500000	1za0_A:1.1724060000):0.7218690000):0.4805760000):1.0664000000):0.0223612000	1nfv_A:0.5918850000):0.2952830000	2vzb_A:0.7974730000):0.2114270000):0.1411450000):0.0709866000):0.0466449000	1n1q_A:0.2741140000):0.0392583000	2chp_A:0.3237930000);
(1ji5_A:0.1603560000	((1jig_A:0.1466170000	((1qgh_A:0.2864110000	2ux1_A:0.4107750000):0.3447800000	(1ji4_A:0.3179130000	2fjc_A:0.4425200000):0.2828860000):0.1007300000):0.0654816000	1n1q_A:0.2828690000):0.0721792000	(2chp_A:0.3743240000	(((((1dps_A:0.0000010000	1jts_A:0.0000010000):0.3181620000	1o9r_A:0.2217110000):0.4069330000	1uvh_A:0.5085570000):0.4161480000	(1tjo_A:0.0000010000	1tk6_A:0.0000010000):0.6877670000):0.2687120000	(((2fzf_A:1.5551170000	(1otk_A:1.7564540000	(((((1oqu_A:0.1931930000	1r2f_A:0.1954870000):0.0780128000	1uzr_A:0.0158150000):0.6481300000	(1mxr_A:0.6404700000	(1jk0_A:0.2373140000	(2uw2_A:0.0590180000	1w68_A:0.1118490000):0.1508690000):0.6803620000):0.2117220000):0.4925770000	3ee4_A:0.9976090000):0.3236560000	(((2inc_B:0.9438890000	(2inp_C:0.8582940000	1mty_B:1.1565780000):0.2505390000):0.2670570000	(1mty_D:1.0655690000	3dhg_A:0.8815430000):0.3487520000):0.8939440000	(((2uw1_A:0.0041510000	2uw1_B:0.0000010000):0.0763366000	1afr_A:0.1339890000):1.4276400000	1za0_A:0.9849580000):0.6024320000):0.2026290000):0.7731320000):0.9257350000):0.1338400000	((((((1bcf_A:0.0000010000	3e1q_A:0.0000010000):0.1714370000	2fkz_A:0.1195970000):0.1587230000	1jgc_A:0.2645590000):0.5848920000	1nfv_A:0.4134030000):0.3333590000	(((((((1lb3_A:0.1493060000	2za7_A:0.0504290000):0.2716330000	1r03_A:0.1660140000):0.0701756000	1bg7_A:0.0606500000):0.1789100000	1z6o_A:1.0151680000):0.1465280000	1z6o_M:0.6443860000):0.3254020000	3e6s_A:0.7610860000):0.0591921000	((1eum_A:0.2639550000	1krq_A:0.3212750000):0.2568730000	(2jd7_A:0.1970260000	1vlg_A:0.2393890000):0.1273060000):0.0677066000):0.4965040000):0.1370310000	((1lko_A:0.3232860000	1yuz_A:0.7543300000):0.2711490000	3qhb_A:0.8817010000):0.7492700000):0.1501290000):0.2451530000	2vzb_A:0.8525140000):0.1794740000):0.1096960000):0.1487380000);
(1ji5_A:0.1681000000	1jig_A:0.1377110000	(1n1q_A:0.3047990000	(2chp_A:0.4036900000	(((1qgh_A:0.3003170000	2ux1_A:0.3758530000):0.2570590000	(1ji4_A:0.4408520000	2fjc_A:0.5192300000):0.0974947000):0.0406010000	(((((1dps_A:0.0000010000	1jts_A:0.0000010000):0.2455660000	1o9r_A:0.2373190000):0.3618260000	1uvh_A:0.6028460000):0.1595180000	(1tjo_A:0.0000010000	1tk6_A:0.0000010000):0.5602850000):0.3392120000	((((2fzf_A:1.1032880000	((1lko_A:0.5108530000	1yuz_A:0.8903290000):0.2350130000	3qhb_A:0.7197970000):0.5370450000):0.2246060000	(((((1lb3_A:0.0858450000	2za7_A:0.1006980000):0.2433520000	1bg7_A:0.0853990000):0.0340849000	1r03_A:0.1426950000):0.2563250000	(1z6o_A:0.9356500000	1z6o_M:0.5947650000):0.1896980000):0.3663840000	(((1eum_A:0.3154130000	1krq_A:0.3207050000):0.1762620000	3e6s_A:0.6706070000):0.0922700000	(2jd7_A:0.2378780000	1vlg_A:0.2604520000):0.0979908000):0.1021110000):0.6088560000):0.2728640000	(((((1bcf_A:0.0000010000	3e1q_A:0.0000010000):0.1842730000	2fkz_A:0.1382490000):0.1619140000	1jgc_A:0.3084920000):0.3697330000	1nfv_A:0.4482830000):0.0363408000	(1otk_A:1.8055170000	(((((((1oqu_A:0.1988670000	1uzr_A:0.0745950000):0.0783445000	1r2f_A:0.0858570000):0.5666520000	(1jk0_A:0.1817370000	(2uw2_A:0.0668660000	1w68_A:0.0732240000):0.1728880000):0.7002770000):0.1920820000	1mxr_A:0.6788770000):0.5377330000	3ee4_A:0.9289280000):0.6811990000	(((2uw1_A:0.0014170000	2uw1_B:0.0000010000):0.1212310000	1afr_A:0.1272190000):1.5331100000	1za0_A:1.1088540000):0.5551990000):0.3798740000	(((2inc_B:0.8759490000	2inp_C:0.8858630000):0.2794410000	1mty_B:1.1436070000):0.3765870000	(1mty_D:1.0575530000	3dhg_A:0.8606020000):0.4875660000):0.9313310000):0.2448320000):1.3095600000):0.2555710000):0.2192500000	2vzb_A:0.5880510000):0.2014980000):0.0216925000):0.1218870000):0.1149070000):0.0000029267);
(1ji5_A:0.2190540000	(1jig_A:0.1378800000	(2chp_A:0.4396270000	(((1qgh_A:0.2416960000	2ux1_A:0.5422350000):0.2243830000	(1ji4_A:0.3530290000	2fjc_A:0.4742160000):0.2121580000):0.0681960000	(((((1dps_A:0.0000010000	1jts_A:0.0000010000):0.2931180000	1o9r_A:0.3090040000):0.4529690000	1uvh_A:0.5850460000):0.3403110000	(1tjo_A:0.0000010000	1tk6_A:0.0000010000):0.5877480000):0.2014380000	(((((2fzf_A:1.1335640000	((1lko_A:0.5243500000	1yuz_A:0.7581800000):0.2651720000	3qhb_A:0.7788560000):0.2444240000):0.2413080000	(1otk_A:1.5580120000	(((((((1oqu_A:0.2161670000	1uzr_A:0.0785430000):0.1341290000	1r2f_A:0.1042820000):0.6100300000	1mxr_A:0.6169220000):0.2896660000	(1jk0_A:0.2158220000	(2uw2_A:0.0729430000	1w68_A:0.0932560000):0.1948440000):0.5178850000):0.5943270000	3ee4_A:0.8580400000):0.5515620000	(((2uw1_A:0.0058610000	2uw1_B:0.0000010000):0.0808512000	1afr_A:0.1242220000):1.0167000000	1za0_A:1.3384390000):0.5195920000):0.5690450000	(((2inc_B:1.0282990000	2inp_C:0.8180300000):0.3781680000	1mty_B:0.8944810000):0.2913730000	(1mty_D:1.0691390000	3dhg_A:0.8880720000):0.2330110000):0.7694910000):0.4644270000):0.8735610000):0.1990370000	((((1lb3_A:0.1390410000	2za7_A:0.0707540000):0.2943030000	(1bg7_A:0.0706910000	1r03_A:0.1565830000):0.0728991000):0.2668860000	(1z6o_A:0.7523800000	1z6o_M:0.6316960000):0.1563730000):0.2263780000	(((1eum_A:0.1946650000	1krq_A:0.2809490000):0.1625150000	3e6s_A:0.6024280000):0.1064590000	(2jd7_A:0.2124460000	1vlg_A:0.2741510000):0.0963198000):0.1142530000):0.5159850000):0.1881200000	((((1bcf_A:0.0000010000	3e1q_A:0.0000010000):0.1620960000	2fkz_A:0.0983140000):0.1500840000	1jgc_A:0.2761330000):0.4355430000	1nfv_A:0.5293460000):0.2016020000):0.1488270000	2vzb_A:0.8973530000):0.3299930000):0.1400770000):0.0537237000):0.0774953000):0.0369540000	1n1q_A:0.2421780000);
(1ji5_A:0.1946530000	(1jig_A:0.1607190000	((2chp_A:0.2943840000	(((((1dps_A:0.0000010000	1jts_A:0.0000010000):0.2525750000	1o9r_A:0.3409940000):0.3435070000	1uvh_A:0.6805960000):0.3126880000	(1tjo_A:0.0000010000	1tk6_A:0.0000010000):0.6649190000):0.1860010000	(((((2fzf_A:1.2186650000	((1lko_A:0.6628060000	1yuz_A:0.7042380000):0.4879520000	3qhb_A:0.6874240000):0.3135840000):0.3064500000	(1otk_A:1.4096110000	(((((((1oqu_A:0.1884580000	1uzr_A:0.0769020000):0.0670173000	1r2f_A:0.1181370000):0.8071890000	1mxr_A:0.7077540000):0.1208620000	(1jk0_A:0.2044270000	(2uw2_A:0.0361770000	1w68_A:0.1063820000):0.1813800000):0.7077730000):0.5346800000	(((2uw1_A:0.0000020000	2uw1_B:0.0000010000):0.1120770000	1afr_A:0.1115540000):1.3576400000	1za0_A:0.9644730000):1.0360400000):0.1258490000	3ee4_A:0.9032640000):1.1662200000	((2inc_B:0.8859940000	2inp_C:0.9204020000):0.1366720000	(1mty_B:1.1687780000	(1mty_D:1.1439100000	3dhg_A:1.0068660000):0.3532080000):0.1658310000):0.8560950000):0.5652150000):0.5206340000):0.3431540000	(((((1lb3_A:0.1067020000	2za7_A:0.0552470000):0.2477010000	1bg7_A:0.0647500000):0.1171930000	1r03_A:0.1015840000):0.2494550000	(1z6o_A:0.9248190000	1z6o_M:0.5880740000):0.1490550000):0.2388880000	(((1eum_A:0.2756570000	1krq_A:0.3133340000):0.2968930000	(2jd7_A:0.2107540000	1vlg_A:0.2742450000):0.0963026000):0.1249240000	3e6s_A:0.7629240000):0.0706737000):0.5714930000):0.1895420000	((((1bcf_A:0.0000010000	3e1q_A:0.0000010000):0.2003420000	2fkz_A:0.1283130000):0.1294170000	1jgc_A:0.3321460000):0.3293740000	1nfv_A:0.5875110000):0.2102740000):0.2665610000	2vzb_A:1.0089570000):0.2289200000):0.0848113000):0.0771796000	((1qgh_A:0.3346750000	2ux1_A:0.5160670000):0.1940310000	(1ji4_A:0.2628190000	2fjc_A:0.3512290000):0.2531340000):0.1304020000):0.0962907000):0.0289373000	1n1q_A:0.2174480000);
(1ji5_A:0.2067440000	((1jig_A:0.1210790000	((1qgh_A:0.2870220000	2ux1_A:0.4615280000):0.2155440000	(1ji4_A:0.3258640000	2fjc_A:0.5150410000):0.3252220000):0.1012990000):0.0678805000	1n1q_A:0.2229720000):0.0483774000	(2chp_A:0.2726630000	(((((1dps_A:0.0000010000	1jts_A:0.0000010000):0.3980630000	1o9r_A:0.1526230000):0.3050920000	1uvh_A:0.5925810000):0.1573030000	(1tjo_A:0.0000010000	1tk6_A:0.0000010000):0.6919790000):0.1569730000	((((((2fzf_A:1.1067160000	(1lko_A:0.4144150000	1yuz_A:0.6654550000):0.2165540000):0.2883190000	3qhb_A:0.6321100000):0.2267710000	(1otk_A:1.2082000000	(((((((1oqu_A:0.1583740000	1r2f_A:0.1928940000):0.0740613000	1uzr_A:0.0154970000):0.6676670000	1mxr_A:0.6636140000):0.2264630000	(1jk0_A:0.2219520000	(2uw2_A:0.0888580000	1w68_A:0.0867340000):0.1772170000):0.5415660000):0.4714570000	3ee4_A:1.1170560000):0.4136110000	(((2uw1_A:0.0014230000	2uw1_B:0.0000010000):0.1049600000	1afr_A:0.1242500000):1.5740200000	1za0_A:0.9334700000):0.7511630000):0.1022190000	(((2inc_B:0.9370690000	2inp_C:0.8531520000):0.2346410000	1mty_B:1.0880770000):0.0987503000	(1mty_D:1.0572150000	3dhg_A:0.9486580000):0.4693680000):0.9971510000):0.7525550000):0.8411450000):0.3529850000	(((((1lb3_A:0.1234920000	2za7_A:0.0565160000):0.2652650000	(1bg7_A:0.1442160000	1r03_A:0.2176640000):0.0613204000):0.2122190000	1z6o_A:0.9780940000):0.2527630000	((1eum_A:0.3006670000	1krq_A:0.3484120000):0.2009390000	(3e6s_A:0.6064320000	(2jd7_A:0.1740090000	1vlg_A:0.2925550000):0.1102390000):0.0638667000):0.2596680000):0.0924978000	1z6o_M:0.5499630000):0.4367180000):0.1589030000	((((1bcf_A:0.0000010000	3e1q_A:0.0000010000):0.1693880000	2fkz_A:0.1485700000):0.0775749000	1jgc_A:0.4121740000):0.4384140000	1nfv_A:0.6168790000):0.2119660000):0.3009890000	2vzb_A:0.7386090000):0.1996520000):0.1403400000):0.1604300000);
(1ji5_A:0.1715690000	1jig_A:0.1723840000	(1n1q_A:0.2080230000	(2chp_A:0.3975860000	(((1qgh_A:0.3724040000	2ux1_A:0.3722670000):0.2738500000	(((((1dps_A:0.0000010000	1jts_A:0.0000010000):0.2731850000	1o9r_A:0.1894760000):0.4351910000	1uvh_A:0.4801250000):0.3447430000	(1tjo_A:0.0000010000	1tk6_A:0.0000010000):0.6360520000):0.1497780000	((((2fzf_A:1.2382040000	((1lko_A:0.4439440000	1yuz_A:0.5843790000):0.4850830000	3qhb_A:0.9143960000):0.3222380000):0.2567250000	((((((1lb3_A:0.1264190000	2za7_A:0.0320840000):0.3002080000	1bg7_A:0.1284190000):0.0773796000	1r03_A:0.1529490000):0.2530560000	(1z6o_A:1.0033870000	1z6o_M:0.6975100000):0.1798950000):0.2560820000	(((1eum_A:0.3439870000	1krq_A:0.2471960000):0.1308560000	3e6s_A:0.7070850000):0.1032690000	(2jd7_A:0.2253860000	1vlg_A:0.2607800000):0.1188720000):0.1189240000):0.4541790000	(1otk_A:1.9037050000	(((((((1oqu_A:0.1864200000	1r2f_A:0.1837640000):0.0669796000	1uzr_A:0.0262130000):0.7253580000	1mxr_A:0.5903340000):0.2080180000	(1jk0_A:0.1940460000	(2uw2_A:0.0480940000	1w68_A:0.0878460000):0.1919020000):0.6376600000):0.2827700000	3ee4_A:1.0142880000):0.5206130000	(((2uw1_A:0.0014310000	2uw1_B:0.0000010000):0.1025780000	1afr_A:0.1403260000):1.4756000000	1za0_A:0.9671560000):0.8997020000):0.2558400000	(((2inc_B:0.9386940000	2inp_C:0.9537360000):0.3244960000	1mty_B:0.9925200000):0.2164270000	(1mty_D:0.9690480000	3dhg_A:0.9220340000):0.4155270000):0.9779890000):0.2522190000):1.0272100000):0.1162890000):0.2862990000	((((1bcf_A:0.0000010000	3e1q_A:0.0000010000):0.2243370000	2fkz_A:0.0730860000):0.2029980000	1jgc_A:0.3130370000):0.3577990000	1nfv_A:0.6817530000):0.1075250000):0.3179000000	2vzb_A:0.9244570000):0.2232460000):0.1210960000):0.0724178000	(1ji4_A:0.3478060000	2fjc_A:0.5166440000):0.1565540000):0.0615616000):0.0893009000):0.0662048000);
(1ji5_A:0.1278130000	((1jig_A:0.1353830000	((1qgh_A:0.1952890000	2ux1_A:0.5381210000):0.2858100000	((1ji4_A:0.4867370000	2fjc_A:0.4003820000):0.1726140000	(((((1dps_A:0.0000010000	1jts_A:0.0000010000):0.3024290000	1o9r_A:0.2128280000):0.3353710000	1uvh_A:0.5989650000):0.1765670000	(1tjo_A:0.0000010000	1tk6_A:0.0000010000):0.6640500000):0.2198410000	((((((((2fzf_A:1.4205100000	1yuz_A:0.5988580000):0.2974060000	1lko_A:0.5674960000):0.5212440000	3qhb_A:0.6079840000):0.4450450000	((1otk_A:1.8130050000	((((((1oqu_A:0.2017900000	1uzr_A:0.0505590000):0.0750164000	1r2f_A:0.1133590000):0.5908910000	1mxr_A:0.7475380000):0.1714070000	(1jk0_A:0.2409170000	(2uw2_A:0.0371690000	1w68_A:0.1025040000):0.1944390000):0.6210330000):0.3221310000	3ee4_A:1.0595840000):0.4649910000	(((2uw1_A:0.0014140000	2uw1_B:0.0000010000):0.0067917500	1afr_A:0.2095250000):1.3704600000	1za0_A:1.5107570000):0.5369030000):0.2341350000):0.1225070000	((2inc_B:0.9615280000	2inp_C:0.8038730000):0.1373550000	(1mty_B:1.0196930000	(1mty_D:0.9815650000	3dhg_A:1.0248240000):0.6175460000):0.1952880000):0.9302660000):1.2796500000):0.2410130000	((((((1lb3_A:0.1138300000	2za7_A:0.0233020000):0.2651720000	1bg7_A:0.1312020000):0.1108340000	1r03_A:0.1920530000):0.1329200000	(1z6o_A:0.9124820000	1z6o_M:0.7850650000):0.2261880000):0.4108750000	3e6s_A:0.6478640000):0.0816005000	((1eum_A:0.2395890000	1krq_A:0.2977180000):0.2752900000	(2jd7_A:0.2186320000	1vlg_A:0.2337710000):0.1048120000):0.1267180000):0.5201210000):0.1945180000	(((1bcf_A:0.0000010000	3e1q_A:0.0000010000):0.2339240000	2fkz_A:0.1389750000):0.1438980000	1jgc_A:0.3681900000):0.3679770000):0.1772760000	1nfv_A:0.5595460000):0.3600660000	2vzb_A:0.7637860000):0.3634420000):0.0977813000):0.1020090000):0.1190770000):0.0459568000	1n1q_A:0.2823800000):0.0719078000	2chp_A:0.4104450000);
(1ji5_A:0.1858740000	(1jig_A:0.1036920000	(((1qgh_A:0.3121400000	2ux1_A:0.3726510000):0.1981780000	(((((1dps_A:0.0000010000	1jts_A:0.0000010000):0.3376950000	1o9r_A:0.2209950000):0.4270150000	1uvh_A:0.5834200000):0.1922450000	(1tjo_A:0.0000010000	1tk6_A:0.0000010000):0.5234380000):0.2959040000	(((((2fzf_A:1.2235820000	((1lko_A:0.4975570000	1yuz_A:0.6321670000):0.5127670000	3qhb_A:0.6177790000):0.3330950000):0.4933310000	((((((1lb3_A:0.1352940000	2za7_A:0.0840900000):0.2411690000	(1bg7_A:0.1073120000	1r03_A:0.1852870000):0.0372346000):0.2018810000	(1z6o_A:0.6866410000	1z6o_M:0.4344070000):0.2557800000):0.2645100000	3e6s_A:0.6602080000):0.0911316000	((1eum_A:0.2648020000	1krq_A:0.3157260000):0.2052740000	(2jd7_A:0.2160200000	1vlg_A:0.2225940000):0.0857876000):0.0598532000):0.4043980000	(1otk_A:1.6520610000	(((((((1oqu_A:0.1800030000	1r2f_A:0.1764940000):0.0358712000	1uzr_A:0.0159760000):0.8076160000	1mxr_A:0.6470490000):0.1826400000	(1jk0_A:0.1871290000	(2uw2_A:0.0421120000	1w68_A:0.0866710000):0.1781180000):0.6394070000):0.4649620000	3ee4_A:0.9529880000):0.4840730000	(((2uw1_A:0.0043450000	2uw1_B:0.0000010000):0.1028770000	1afr_A:0.1020930000):1.7580600000	1za0_A:0.7341880000):0.6678600000):0.4132490000	(((2inc_B:0.9150580000	2inp_C:0.9372100000):0.3464060000	(1mty_D:1.0908220000	3dhg_A:0.8211810000):0.5304330000):0.1348130000	1mty_B:0.9357520000):0.7380870000):0.4525510000):1.4586000000):0.0870975000):0.3182490000	(((1bcf_A:0.0000010000	3e1q_A:0.0000010000):0.1088860000	2fkz_A:0.0992400000):0.1787780000	1jgc_A:0.2493620000):0.3626610000):0.1912820000	1nfv_A:0.4837880000):0.2198940000	2vzb_A:0.8195980000):0.2796690000):0.1201840000):0.0488793000	(1ji4_A:0.4047030000	2fjc_A:0.4047070000):0.1774530000):0.1138240000):0.1031060000	(1n1q_A:0.2576340000	2chp_A:0.3749960000):0.0546086000);
(1ji5_A:0.2369810000	(1jig_A:0.1323070000	((2chp_A:0.3080200000	((1ji4_A:0.3762780000	2fjc_A:0.4804360000):0.1704940000	(((((1dps_A:0.0000010000	1jts_A:0.0000010000):0.3189150000	1o9r_A:0.2083520000):0.2888010000	1uvh_A:0.4714050000):0.4433450000	(1tjo_A:0.0000010000	1tk6_A:0.0000010000):0.5054150000):0.2633720000	((((((2fzf_A:1.3934530000	(1lko_A:0.6886990000	1yuz_A:0.5428340000):0.2324150000):0.2566860000	3qhb_A:0.5933280000):0.8025630000	((((((1lb3_A:0.1198350000	2za7_A:0.0925040000):0.1764250000	(1bg7_A:0.0908480000	1r03_A:0.2612600000):0.0433631000):0.2973290000	1z6o_A:0.8046930000):0.1188890000	1z6o_M:0.6377830000):0.2710820000	(((1eum_A:0.2089120000	(1krq_A:0.3358960000	3e6s_A:0.7704500000):0.1014670000):0.1809890000	2jd7_A:0.3576230000):0.0807873000	1vlg_A:0.3249640000):0.1608470000):0.3924020000	(1otk_A:1.3748320000	(((((((1oqu_A:0.1721600000	1r2f_A:0.1685490000):0.0446307000	1uzr_A:0.0136160000):0.7507300000	1mxr_A:0.5893540000):0.1199000000	(1jk0_A:0.2010780000	(2uw2_A:0.0721470000	1w68_A:0.0665550000):0.1970490000):0.6267750000):0.5239770000	3ee4_A:0.9720560000):0.6292680000	(((2uw1_A:0.0041770000	2uw1_B:0.0000010000):0.0954221000	1afr_A:0.1505320000):1.4216100000	1za0_A:1.1474470000):0.5044850000):0.1429140000	((2inc_B:0.7796740000	2inp_C:0.8584970000):0.1546140000	(1mty_B:1.0890850000	(1mty_D:1.1435000000	3dhg_A:0.9156050000):0.2142220000):0.2658870000):1.0590000000):0.4048820000):0.8426520000):0.1018570000):0.3231360000	(((1bcf_A:0.0000010000	3e1q_A:0.0000010000):0.1902570000	2fkz_A:0.1493870000):0.1878460000	1jgc_A:0.2245830000):0.3825950000):0.1943300000	1nfv_A:0.4356800000):0.3444330000	2vzb_A:0.8385340000):0.2993750000):0.1186110000):0.1001520000):0.0872575000	(1qgh_A:0.2600900000	2ux1_A:0.4317960000):0.3241180000):0.0894349000):0.0099239300	1n1q_A:0.2769150000);
(1ji5_A:0.1855070000	(1jig_A:0.1925540000	1n1q_A:0.3570670000):0.0570866000	(2chp_A:0.4432250000	(((1qgh_A:0.3473710000	2ux1_A:0.3627530000):0.2770490000	(1ji4_A:0.5547560000	2fjc_A:0.3482500000):0.2975920000):0.1377690000	(((((1dps_A:0.0000010000	1jts_A:0.0000010000):0.3044710000	1o9r_A:0.2922620000):0.2533490000	1uvh_A:0.5330610000):0.2073230000	(1tjo_A:0.0000010000	1tk6_A:0.0000010000):0.5500620000):0.4192210000	(((((((2fzf_A:1.0087780000	(1lko_A:0.4071980000	1yuz_A:0.8238320000):0.2883450000):0.1564880000	3qhb_A:0.8887780000):0.3854050000	(((((1lb3_A:0.1300930000	2za7_A:0.0501150000):0.2433660000	(1bg7_A:0.0839880000	1r03_A:0.1622780000):0.0401030000):0.2076820000	1z6o_A:0.9685030000):0.1537900000	1z6o_M:0.5051650000):0.2977120000	((1eum_A:0.2690070000	1krq_A:0.2453840000):0.2183070000	(3e6s_A:0.6816840000	(2jd7_A:0.1464790000	1vlg_A:0.3104220000):0.1008890000):0.0630135000):0.1319820000):0.4035600000):0.2832720000	(((1bcf_A:0.0000010000	3e1q_A:0.0000010000):0.1606450000	2fkz_A:0.1279690000):0.1709760000	1jgc_A:0.2423050000):0.4424580000):0.0952152000	1nfv_A:0.6209320000):0.0301241000	(1otk_A:1.9543500000	(((((1oqu_A:0.1987370000	1r2f_A:0.2203200000):0.0390463000	1uzr_A:0.0425290000):0.5730340000	(1mxr_A:0.7877510000	(1jk0_A:0.2216870000	(2uw2_A:0.0998000000	1w68_A:0.0670430000):0.1832150000):0.7746380000):0.1647570000):0.4988060000	3ee4_A:0.8208660000):0.5146540000	(((2inc_B:1.0444680000	(2inp_C:0.9623350000	1mty_B:1.1231010000):0.2533140000):0.1140040000	(1mty_D:1.0947690000	3dhg_A:1.0319210000):0.4174510000):1.0553100000	(((2uw1_A:0.0014430000	2uw1_B:0.0000010000):0.0942659000	1afr_A:0.1239270000):1.1947500000	1za0_A:1.1526030000):0.5827630000):0.2184640000):0.4007920000):0.8036230000):0.1739730000	2vzb_A:0.6628880000):0.1918810000):0.1089440000):0.1102810000):0.1175570000);
(1ji5_A:0.1691090000	((1jig_A:0.1068190000	(((1qgh_A:0.4966000000	2ux1_A:0.3956420000):0.2465690000	(((((1dps_A:0.0000010000	1jts_A:0.0000010000):0.2525070000	1o9r_A:0.2899490000):0.2673430000	1uvh_A:0.5426250000):0.3108360000	(1tjo_A:0.0000010000	1tk6_A:0.0000010000):0.6647090000):0.1468150000	((((2fzf_A:1.2658020000	((1lko_A:0.4347870000	1yuz_A:0.8127660000):0.2729630000	3qhb_A:0.8793180000):0.4856740000):0.2674530000	(((((1lb3_A:0.1247370000	2za7_A:0.0748340000):0.2960640000	1bg7_A:0.0738730000):0.0836649000	1r03_A:0.1988900000):0.2636710000	(1z6o_A:0.7946490000	1z6o_M:0.5050890000):0.1948630000):0.2498270000	(((1eum_A:0.3365140000	1krq_A:0.2875890000):0.1681130000	(2jd7_A:0.1762790000	1vlg_A:0.3264910000):0.1324370000):0.0860439000	3e6s_A:0.4773170000):0.2196110000):0.5025450000):0.1620610000	((((1bcf_A:0.0000010000	3e1q_A:0.0000010000):0.1358260000	2fkz_A:0.1073490000):0.1742700000	1jgc_A:0.2042820000):0.3971730000	(1nfv_A:0.4512410000	(1otk_A:1.7541430000	(((((((1oqu_A:0.1822800000	1r2f_A:0.1917230000):0.0566543000	1uzr_A:0.0161710000):0.6161600000	1mxr_A:0.7157910000):0.1575910000	(1jk0_A:0.2099150000	(2uw2_A:0.0835370000	1w68_A:0.0715940000):0.1545910000):0.6860280000):0.4235320000	3ee4_A:1.0875070000):0.5781900000	(((2uw1_A:0.0000020000	2uw1_B:0.0000010000):0.0619406000	1afr_A:0.1197000000):1.2499600000	1za0_A:1.0080630000):0.4650650000):0.0841231000	((2inc_B:0.8926940000	(2inp_C:0.8069080000	1mty_B:1.3098430000):0.2766720000):0.2995690000	(1mty_D:1.0684380000	3dhg_A:0.8251770000):0.2367230000):1.1056200000):0.3910160000):1.0692800000):0.1367420000):0.2217340000):0.2825340000	2vzb_A:0.6256110000):0.3098050000):0.1445880000):0.0433255000	(1ji4_A:0.4358310000	2fjc_A:0.4144680000):0.1283850000):0.0931951000):0.0667356000	1n1q_A:0.2396110000):0.0922477000	2chp_A:0.3372590000);
(1ji5_A:0.2472200000	(1jig_A:0.0948120000	((1qgh_A:0.3137660000	2ux1_A:0.5030970000):0.2614520000	(1ji4_A:0.4094500000	2fjc_A:0.4238770000):0.1735400000):0.1240990000):0.1083720000	(1n1q_A:0.2747320000	(2chp_A:0.3151250000	(((((1dps_A:0.0000010000	1jts_A:0.0000010000):0.2332930000	1o9r_A:0.2717050000):0.3981950000	1uvh_A:0.4298430000):0.3249960000	(1tjo_A:0.0000010000	1tk6_A:0.0000010000):0.5092460000):0.2032860000	(((((2fzf_A:1.3248640000	(1lko_A:0.5018630000	1yuz_A:0.7373370000):0.2174710000):0.2304460000	3qhb_A:0.9849360000):0.3558660000	((((((((1lb3_A:0.1061870000	2za7_A:0.0898460000):0.2611840000	1bg7_A:0.0577000000):0.0627339000	1r03_A:0.1600390000):0.1719260000	1z6o_A:0.8975540000):0.1572400000	1z6o_M:0.5866620000):0.3371990000	3e6s_A:0.4676950000):0.0942948000	((1eum_A:0.2206980000	1krq_A:0.3635530000):0.0996202000	(2jd7_A:0.1905430000	1vlg_A:0.1821110000):0.1056080000):0.0570393000):0.4299320000	(1otk_A:1.7101560000	(((((((1oqu_A:0.1586110000	1r2f_A:0.1969650000):0.0710146000	1uzr_A:0.0128800000):0.6011600000	1mxr_A:0.6648990000):0.1507450000	(1jk0_A:0.2082910000	(2uw2_A:0.0587830000	1w68_A:0.1031780000):0.1681830000):0.6582860000):0.4063850000	3ee4_A:0.8833310000):0.5178470000	(((2uw1_A:0.0042520000	2uw1_B:0.0000010000):0.0680896000	1afr_A:0.1075360000):1.4006700000	1za0_A:0.9275270000):0.5769990000):0.1879780000	((2inc_B:1.0076990000	(2inp_C:0.8646730000	1mty_B:1.1399050000):0.2872810000):0.2299720000	(1mty_D:1.1703550000	3dhg_A:0.7775680000):0.5024090000):1.0903700000):0.3490440000):1.4235600000):0.0695375000):0.1834000000	((((1bcf_A:0.0000010000	3e1q_A:0.0000010000):0.1186920000	2fkz_A:0.1562620000):0.2498050000	1jgc_A:0.2612720000):0.3026480000	1nfv_A:0.4485780000):0.2033790000):0.2492860000	2vzb_A:0.7510470000):0.4209050000):0.1992010000):0.1230060000):0.0405635000);
(1ji5_A:0.1804100000	(1jig_A:0.1364740000	(((1qgh_A:0.2682400000	2ux1_A:0.3609320000):0.2765830000	(((((1dps_A:0.0000010000	1jts_A:0.0000010000):0.3563850000	1o9r_A:0.2419520000):0.3948600000	1uvh_A:0.6220090000):0.3800170000	(1tjo_A:0.0000010000	1tk6_A:0.0000010000):0.4776690000):0.4220910000	(((((2fzf_A:1.2261200000	((1lko_A:0.4350010000	3qhb_A:0.9553750000):0.1449500000	1yuz_A:0.9007890000):0.5267930000):0.5994060000	1nfv_A:0.2974400000):0.1768980000	((((1bcf_A:0.0000010000	3e1q_A:0.0000010000):0.1934180000	2fkz_A:0.1398690000):0.1570150000	1jgc_A:0.2954950000):0.2505710000	(((((1lb3_A:0.0951270000	2za7_A:0.0813030000):0.2325980000	(1bg7_A:0.1117880000	1r03_A:0.2435150000):0.0785891000):0.2515420000	(1z6o_A:0.8719440000	1z6o_M:0.6330720000):0.1091570000):0.3217230000	((1eum_A:0.1991590000	1krq_A:0.4217980000):0.2583960000	(2jd7_A:0.2986690000	1vlg_A:0.2344680000):0.0757825000):0.1440530000):0.0954473000	3e6s_A:0.5172630000):0.6802150000):0.2681330000):0.0938955000	(1otk_A:1.3341180000	(((((((1oqu_A:0.1911890000	1r2f_A:0.2151620000):0.0560244000	1uzr_A:0.0234900000):0.7281290000	1mxr_A:0.7306050000):0.1794210000	(1jk0_A:0.2247560000	(2uw2_A:0.0731060000	1w68_A:0.1011790000):0.1664120000):0.6451490000):0.5159270000	3ee4_A:1.0245570000):0.5238790000	(((2uw1_A:0.0000020000	2uw1_B:0.0000010000):0.1209980000	1afr_A:0.0779230000):1.1807100000	1za0_A:1.3105590000):0.6160490000):0.3824260000	(((2inc_B:0.8250600000	2inp_C:0.7841140000):0.2459550000	(1mty_D:1.1571160000	3dhg_A:0.9164770000):0.3906670000):0.1098480000	1mty_B:0.9074380000):1.2600100000):0.4161290000):1.4768600000):0.3193680000	2vzb_A:1.0079990000):0.1921860000):0.1017160000):0.0656808000	(1ji4_A:0.3243160000	2fjc_A:0.5215070000):0.2162160000):0.1202200000):0.0666138000	(1n1q_A:0.1895080000	2chp_A:0.3418790000):0.0794734000);
(1ji5_A:0.2121790000	((1jig_A:0.1840270000	(((1qgh_A:0.2633480000	2ux1_A:0.3964730000):0.2721400000	(((((1dps_A:0.0000010000	1jts_A:0.0000010000):0.3318890000	1o9r_A:0.1963380000):0.4283250000	1uvh_A:0.5029720000):0.2132750000	(1tjo_A:0.0000010000	1tk6_A:0.0000010000):0.6858210000):0.2266810000	((((2fzf_A:1.2005150000	((1lko_A:0.4608750000	1yuz_A:0.7776120000):0.2422490000	3qhb_A:0.8867840000):0.6103610000):0.3014390000	((((((1lb3_A:0.1006790000	2za7_A:0.0783150000):0.1808620000	(1bg7_A:0.1309590000	1r03_A:0.2209550000):0.0997259000):0.1846900000	(1z6o_A:0.7649100000	(1otk_A:1.6843510000	(((((((1oqu_A:0.1915450000	1r2f_A:0.2062820000):0.0522211000	1uzr_A:0.0344370000):0.6454900000	1mxr_A:0.6298490000):0.1487820000	(1jk0_A:0.2769490000	(2uw2_A:0.0724380000	1w68_A:0.0914110000):0.1542330000):0.6283560000):0.3094120000	3ee4_A:1.1420840000):0.6779770000	((2inc_B:0.9054660000	(2inp_C:1.0652480000	1mty_B:1.0875210000):0.3011740000):0.3020010000	(1mty_D:0.9362300000	3dhg_A:0.9903990000):0.3019160000):0.8104280000):0.3199280000	(((2uw1_A:0.0014240000	2uw1_B:0.0000010000):0.0966441000	1afr_A:0.1305890000):1.5419200000	1za0_A:1.0693920000):0.6020280000):1.0040800000):1.2129900000):0.2345770000):0.0791248000	1z6o_M:0.6103110000):0.2511230000	3e6s_A:0.6877530000):0.1114500000	((1eum_A:0.3553100000	1krq_A:0.3671350000):0.1686060000	(2jd7_A:0.2716070000	1vlg_A:0.3475480000):0.0754757000):0.1067530000):0.2961990000):0.2401970000	((((1bcf_A:0.0000010000	3e1q_A:0.0000010000):0.1448230000	2fkz_A:0.1287040000):0.0814226000	1jgc_A:0.2771770000):0.5319450000	1nfv_A:0.4389840000):0.2426850000):0.2580730000	2vzb_A:0.8191060000):0.4093970000):0.1472890000):0.0647199000	(1ji4_A:0.3574100000	2fjc_A:0.5036300000):0.1965570000):0.0793540000):0.0478602000	1n1q_A:0.3001150000):0.0978235000	2chp_A:0.3649010000);
(1ji5_A:0.2202830000	1jig_A:0.2015940000	(1n1q_A:0.2847100000	((2chp_A:0.3065190000	((1ji4_A:0.5413310000	2fjc_A:0.3987090000):0.2488520000	((((1dps_A:0.0000010000	1jts_A:0.0000010000):0.3516800000	1o9r_A:0.2135550000):0.4541490000	1uvh_A:0.4264910000):0.1109580000	(1tjo_A:0.0000010000	1tk6_A:0.0000010000):0.7549260000):0.2774580000):0.1730150000):0.0882646000	((1qgh_A:0.2828210000	2ux1_A:0.4719890000):0.2527020000	(((((2fzf_A:1.2876620000	((1lko_A:0.6021010000	1yuz_A:0.5969140000):0.3304660000	3qhb_A:0.7173620000):0.2930530000):0.5880530000	((((((1lb3_A:0.0890660000	2za7_A:0.0676910000):0.2344110000	1bg7_A:0.0789530000):0.0602160000	1r03_A:0.1989390000):0.2594200000	(1z6o_A:0.7417190000	1z6o_M:0.5815260000):0.1161240000):0.2495210000	(((1eum_A:0.3566090000	1krq_A:0.3976170000):0.2200650000	(2jd7_A:0.1563030000	1vlg_A:0.2228170000):0.0834446000):0.2036770000	3e6s_A:0.6602820000):0.0915239000):0.3388530000	(1otk_A:2.2626670000	(((((((1oqu_A:0.1406170000	1uzr_A:0.0648320000):0.0836305000	1r2f_A:0.0866280000):0.7751440000	1mxr_A:0.6882090000):0.1379090000	(1jk0_A:0.2134730000	(2uw2_A:0.0454940000	1w68_A:0.0894030000):0.1923550000):0.5576740000):0.3527890000	3ee4_A:1.1923660000):0.7469820000	(((2uw1_A:0.0000020000	2uw1_B:0.0000010000):0.1249030000	1afr_A:0.0858930000):1.5947100000	1za0_A:0.9836420000):0.5924060000):0.1377060000	((2inc_B:0.8594880000	2inp_C:0.8164160000):0.2568350000	(1mty_B:1.1221820000	(1mty_D:0.9490640000	3dhg_A:0.9853320000):0.6823650000):0.0695713000):1.1925500000):0.6146120000):1.0101400000):0.1096420000):0.2660290000	(((1bcf_A:0.0000010000	3e1q_A:0.0000010000):0.1515680000	2fkz_A:0.1017810000):0.1853900000	1jgc_A:0.2474350000):0.4828730000):0.1842270000	1nfv_A:0.4724990000):0.4004980000	2vzb_A:0.8529420000):0.3697650000):0.0516964000):0.1164490000):0.0389781000);
(1ji5_A:0.1941490000	1jig_A:0.1770050000	((1n1q_A:0.2703890000	2chp_A:0.4507230000):0.0712937000	(((1qgh_A:0.2241130000	2ux1_A:0.3400600000):0.2911720000	(1ji4_A:0.4255370000	2fjc_A:0.4348000000):0.2509140000):0.0991222000	(((((1dps_A:0.0000010000	1jts_A:0.0000010000):0.2350970000	1o9r_A:0.1613270000):0.3092320000	1uvh_A:0.5416290000):0.2317640000	(1tjo_A:0.0000010000	1tk6_A:0.0000010000):0.6454090000):0.2333180000	(((((2fzf_A:1.1948770000	((1lko_A:0.5516850000	1yuz_A:0.7184530000):0.2543290000	3qhb_A:0.8688770000):0.3692820000):0.3392540000	((((1lb3_A:0.1437240000	2za7_A:0.0761300000):0.1949490000	(1bg7_A:0.0873600000	1r03_A:0.1807750000):0.0871248000):0.1938930000	(1z6o_A:0.9131500000	1z6o_M:0.6716300000):0.1221320000):0.2446680000	((1eum_A:0.2688890000	1krq_A:0.3173200000):0.2472910000	(3e6s_A:0.6941580000	(2jd7_A:0.1635590000	1vlg_A:0.3300070000):0.0886761000):0.0339629000):0.1309010000):0.4086550000):0.2996750000	((((1bcf_A:0.0000010000	3e1q_A:0.0000010000):0.1710190000	2fkz_A:0.1175080000):0.0849488000	1jgc_A:0.3352790000):0.4779310000	1nfv_A:0.4516700000):0.1608160000):0.1570270000	(1otk_A:1.8270250000	(((((((1oqu_A:0.2330350000	1r2f_A:0.2022130000):0.0512988000	1uzr_A:0.0000020000):0.7184780000	1mxr_A:0.6405340000):0.2397530000	(1jk0_A:0.2366710000	(2uw2_A:0.0571850000	1w68_A:0.1024140000):0.1731820000):0.5816710000):0.5524420000	3ee4_A:0.8727100000):0.3558960000	(((2uw1_A:0.0000020000	2uw1_B:0.0000010000):0.0756552000	1afr_A:0.1091060000):1.5265200000	1za0_A:1.1030790000):0.5942350000):0.3197650000	((2inc_B:0.9005800000	(2inp_C:1.0048750000	1mty_B:1.0909700000):0.2314190000):0.4203410000	(1mty_D:1.0762830000	3dhg_A:0.8430820000):0.2870920000):1.1726500000):0.6325640000):0.9136360000):0.1993860000	2vzb_A:0.6416330000):0.2508680000):0.1339100000):0.0835468000):0.0745410000);
(1ji5_A:0.2287770000	1jig_A:0.2141600000	(1n1q_A:0.2794100000	((2chp_A:0.3150210000	(((((1dps_A:0.0000010000	1jts_A:0.0000010000):0.2102890000	1o9r_A:0.2667400000):0.3899580000	1uvh_A:0.6261920000):0.2934110000	(1tjo_A:0.0000010000	1tk6_A:0.0000010000):0.4761130000):0.3331750000	(((((2fzf_A:1.2195680000	(1lko_A:0.4643360000	1yuz_A:0.7489100000):0.3992400000):0.4280780000	3qhb_A:1.0076380000):0.3099540000	((((((1lb3_A:0.1294900000	2za7_A:0.0637620000):0.2108610000	(1bg7_A:0.0832270000	1r03_A:0.1896320000):0.0722307000):0.1745230000	1z6o_A:0.9030410000):0.0733661000	1z6o_M:0.6445060000):0.1284190000	(((1eum_A:0.3052490000	1krq_A:0.2616990000):0.1747110000	3e6s_A:0.5741720000):0.1392100000	(2jd7_A:0.2401820000	1vlg_A:0.2447250000):0.1065940000):0.2542680000):0.3682920000	(1otk_A:1.7964100000	(((((((1oqu_A:0.1972050000	1uzr_A:0.0730770000):0.1075440000	1r2f_A:0.1326080000):0.5364330000	1mxr_A:0.6752890000):0.3042730000	(1jk0_A:0.1907880000	(2uw2_A:0.0638240000	1w68_A:0.0788430000):0.1578500000):0.7197010000):0.5475930000	3ee4_A:1.0472400000):0.3316040000	(((2uw1_A:0.0014270000	2uw1_B:0.0000010000):0.0754468000	1afr_A:0.1357760000):1.3214400000	1za0_A:0.8848250000):0.6633590000):0.0536422000	((2inc_B:1.0572540000	(2inp_C:0.9256860000	1mty_B:1.1354120000):0.2115560000):0.2538080000	(1mty_D:0.9015680000	3dhg_A:1.0170380000):0.1954800000):1.1658900000):0.4757100000):1.3592300000):0.0179450000):0.2573940000	((((1bcf_A:0.0000010000	3e1q_A:0.0000010000):0.1473920000	2fkz_A:0.1016020000):0.1198030000	1jgc_A:0.3304100000):0.4795250000	1nfv_A:0.6581300000):0.3530990000):0.2604170000	2vzb_A:0.8030910000):0.2671970000):0.0610046000):0.1247030000	((1qgh_A:0.2790000000	2ux1_A:0.3611210000):0.2835440000	(1ji4_A:0.4170140000	2fjc_A:0.4166300000):0.1621930000):0.1351080000):0.0579221000):0.0479906000);
(1ji5_A:0.1908960000	1jig_A:0.1898140000	((1n1q_A:0.1565470000	2chp_A:0.3689230000):0.0979309000	((1qgh_A:0.2999370000	2ux1_A:0.4380710000):0.2149710000	((1ji4_A:0.3976310000	2fjc_A:0.4467260000):0.1369640000	(((((1dps_A:0.0000010000	1jts_A:0.0000010000):0.2913180000	1o9r_A:0.2092890000):0.2129590000	1uvh_A:0.5018160000):0.3852790000	(1tjo_A:0.0000010000	1tk6_A:0.0000010000):0.5557020000):0.1699950000	(((((2fzf_A:1.2970460000	(1lko_A:0.5020300000	1yuz_A:0.7426240000):0.2488890000):0.2773170000	3qhb_A:0.9378240000):0.3116800000	(((((1lb3_A:0.1035870000	2za7_A:0.0767260000):0.2028030000	(1bg7_A:0.1010940000	1r03_A:0.1899500000):0.0711466000):0.1645240000	(1z6o_A:0.8865670000	1z6o_M:0.5358610000):0.2864410000):0.3617590000	(((1eum_A:0.2434770000	1krq_A:0.3409400000):0.1608530000	(2jd7_A:0.1320110000	1vlg_A:0.3771340000):0.1284970000):0.1014860000	3e6s_A:0.6169220000):0.1396210000):0.4595010000	(1otk_A:2.0713860000	((((((1oqu_A:0.1591050000	1r2f_A:0.2074830000):0.0584500000	1uzr_A:0.0268380000):0.5218870000	(1mxr_A:0.7485610000	(1jk0_A:0.2157440000	(2uw2_A:0.0530600000	1w68_A:0.1186820000):0.1324410000):0.8367000000):0.1145940000):0.4488840000	3ee4_A:1.1387420000):0.3358720000	(((2uw1_A:0.0000020000	2uw1_B:0.0000010000):0.1001500000	1afr_A:0.0919600000):1.3742800000	1za0_A:0.8845880000):0.5864010000):0.2973570000	(((2inc_B:0.8493480000	2inp_C:0.7511700000):0.2905690000	1mty_B:1.1240190000):0.2262660000	(1mty_D:1.3681420000	3dhg_A:0.8461870000):0.4648480000):0.9477490000):0.4662290000):1.2930100000):0.0243741000):0.3327810000	((((1bcf_A:0.0000010000	3e1q_A:0.0000010000):0.1408090000	2fkz_A:0.1073250000):0.2009570000	1jgc_A:0.2060260000):0.4497590000	1nfv_A:0.6725660000):0.3883460000):0.2242130000	2vzb_A:0.6700790000):0.2890210000):0.1470650000):0.1245640000):0.0731473000):0.0536811000);
(1ji5_A:0.2152870000	1jig_A:0.1437370000	(1n1q_A:0.2107480000	((2chp_A:0.3658630000	(((1qgh_A:0.3286630000	2ux1_A:0.3565050000):0.2140620000	2fjc_A:0.4221860000):0.1032860000	(((((1dps_A:0.0000010000	1jts_A:0.0000010000):0.2905150000	1o9r_A:0.2355880000):0.3101800000	1uvh_A:0.4873450000):0.1832670000	(1tjo_A:0.0000010000	1tk6_A:0.0000010000):0.5728980000):0.3018490000	(((((2fzf_A:1.2150280000	((1lko_A:0.6720870000	1yuz_A:0.8017850000):0.1339520000	3qhb_A:0.9951080000):0.4640780000):0.4474520000	((((((1lb3_A:0.1312730000	2za7_A:0.0885340000):0.2140630000	1bg7_A:0.0625450000):0.0475580000	1r03_A:0.2340350000):0.2065860000	(1z6o_A:0.7449840000	1z6o_M:0.6519070000):0.1704120000):0.3089510000	(((1eum_A:0.2411940000	1krq_A:0.3726930000):0.0964116000	(2jd7_A:0.2048730000	1vlg_A:0.3110210000):0.2155640000):0.1656650000	3e6s_A:0.6462550000):0.1216640000):0.3058700000	(1otk_A:1.9888860000	(((((((1oqu_A:0.1789680000	1r2f_A:0.2030440000):0.0575041000	1uzr_A:0.0116380000):0.6576520000	1mxr_A:0.7832720000):0.2082200000	(1jk0_A:0.2559330000	(2uw2_A:0.0405390000	1w68_A:0.1011090000):0.2193170000):0.6534590000):0.3415510000	3ee4_A:0.9195730000):0.5351700000	(((2uw1_A:0.0014870000	2uw1_B:0.0000010000):0.0790804000	1afr_A:0.1198780000):1.3732300000	1za0_A:1.4303470000):0.8173290000):0.2818240000	(((2inc_B:0.9291730000	2inp_C:0.8240070000):0.4161450000	1mty_B:1.0921470000):0.2738590000	(1mty_D:1.0019670000	3dhg_A:0.9344350000):0.4492270000):1.1352900000):0.4078130000):0.7051810000):0.1209320000):0.3702560000	(((1bcf_A:0.0000010000	3e1q_A:0.0000010000):0.1995200000	2fkz_A:0.1435180000):0.1434970000	1jgc_A:0.2967420000):0.2192820000):0.1955440000	1nfv_A:0.5402600000):0.3588750000	2vzb_A:0.8447570000):0.2869220000):0.1528550000):0.0747868000):0.0718920000	1ji4_A:0.4501420000):0.0585924000):0.0814406000);
(1ji5_A:0.1123990000	(1jig_A:0.1775460000	(1n1q_A:0.1822100000	(((1qgh_A:0.3516300000	2ux1_A:0.4533070000):0.1769260000	(((((1dps_A:0.0000010000	1jts_A:0.0000010000):0.2843830000	1o9r_A:0.2020500000):0.2161900000	1uvh_A:0.5319210000):0.3436840000	(1tjo_A:0.0000010000	1tk6_A:0.0000010000):0.7516040000):0.1472690000	((((2fzf_A:1.5190590000	(1lko_A:0.3341270000	(1yuz_A:0.9588020000	3qhb_A:0.9891690000):0.3050270000):0.5164430000):0.2274610000	((((((1lb3_A:0.1035720000	2za7_A:0.0585190000):0.3203850000	1bg7_A:0.1038660000):0.0574965000	1r03_A:0.1662160000):0.2118850000	1z6o_A:1.0617300000):0.1134330000	1z6o_M:0.7292400000):0.1607150000	(((1eum_A:0.2235100000	1krq_A:0.2797060000):0.2656020000	(2jd7_A:0.1637320000	1vlg_A:0.3179480000):0.1019360000):0.0964065000	3e6s_A:0.6127490000):0.1709180000):0.5211790000):0.2167130000	(((((1bcf_A:0.0000010000	3e1q_A:0.0000010000):0.2201860000	2fkz_A:0.1033890000):0.2436140000	1jgc_A:0.2865380000):0.4456250000	1nfv_A:0.5435080000):0.2714750000	((1otk_A:2.0902780000	(((((1oqu_A:0.1914460000	1r2f_A:0.2127400000):0.0476228000	1uzr_A:0.0302600000):0.5600770000	(1mxr_A:0.5925160000	(1jk0_A:0.2015100000	(2uw2_A:0.0960180000	1w68_A:0.0785620000):0.1726830000):0.6711040000):0.1482650000):0.4998450000	3ee4_A:0.7618550000):0.3839430000	(((2inc_B:0.8820400000	2inp_C:0.9304950000):0.3370970000	1mty_B:1.1939110000):0.3495260000	(1mty_D:1.0292960000	3dhg_A:0.8564190000):0.2262130000):1.0313000000):0.2642230000):0.0570944000	(((2uw1_A:0.0000020000	2uw1_B:0.0000010000):0.0518428000	1afr_A:0.1774420000):1.4913400000	1za0_A:0.9432970000):0.5012490000):1.5190600000):0.1784820000):0.1526660000	2vzb_A:0.7931620000):0.3541410000):0.1352660000):0.0436560000	(1ji4_A:0.3727720000	2fjc_A:0.5533250000):0.2455450000):0.0808728000):0.0884258000):0.1207580000	2chp_A:0.4399360000);
(1ji5_A:0.1536220000	((1jig_A:0.0963570000	(1ji4_A:0.4007910000	2fjc_A:0.4134050000):0.3264570000):0.0647120000	(1qgh_A:0.2910950000	2ux1_A:0.4703700000):0.3114870000):0.0374738000	(1n1q_A:0.2569030000	(2chp_A:0.2001810000	(((((1dps_A:0.0000010000	1jts_A:0.0000010000):0.3353830000	1o9r_A:0.2074330000):0.4478390000	1uvh_A:0.5196330000):0.2914150000	(1tjo_A:0.0000010000	1tk6_A:0.0000010000):0.5663880000):0.1589920000	((((2fzf_A:1.7658700000	((((1lb3_A:0.1664220000	2za7_A:0.0346100000):0.1855580000	(1bg7_A:0.1113740000	1r03_A:0.2269190000):0.1210030000):0.2436330000	(1z6o_A:0.8959190000	1z6o_M:0.7870710000):0.2197490000):0.3216550000	((((1eum_A:0.2925240000	1krq_A:0.2347340000):0.1972630000	3e6s_A:0.7222360000):0.0809431000	2jd7_A:0.1679580000):0.0984218000	1vlg_A:0.3028000000):0.1449710000):0.3155590000):0.1874110000	(((1lko_A:0.4511940000	1yuz_A:0.8302320000):0.3478480000	3qhb_A:0.5003860000):0.4216320000	(1otk_A:1.2028170000	((((((1oqu_A:0.2068430000	1r2f_A:0.1770850000):0.0598399000	1uzr_A:0.0365060000):0.5269200000	(1mxr_A:0.6022130000	(1jk0_A:0.2831480000	(2uw2_A:0.0448200000	1w68_A:0.1216100000):0.1353650000):0.8597070000):0.1987820000):0.5833430000	3ee4_A:0.9774000000):0.3121200000	(((2uw1_A:0.0073470000	2uw1_B:0.0000010000):0.0809289000	1afr_A:0.1188740000):1.5225200000	1za0_A:1.2462910000):0.4337360000):0.4658540000	((2inc_B:0.8812580000	2inp_C:0.9765670000):0.1677220000	(1mty_B:1.1371070000	(1mty_D:1.0262870000	3dhg_A:0.9018320000):0.6262120000):0.1772510000):0.8564620000):0.5213190000):1.1048700000):0.3942830000):0.1999580000	((((1bcf_A:0.0000010000	3e1q_A:0.0000010000):0.1819240000	2fkz_A:0.1437180000):0.1345760000	1jgc_A:0.3078770000):0.3905980000	1nfv_A:0.5948170000):0.1618270000):0.3374180000	2vzb_A:0.7345470000):0.3223530000):0.1723760000):0.2172660000):0.0791056000);
(1ji5_A:0.1754680000	(1jig_A:0.1192490000	(((1qgh_A:0.3310260000	2ux1_A:0.3922240000):0.1601720000	(1ji4_A:0.4056470000	2fjc_A:0.3449480000):0.2329290000):0.0911546000	(((((1dps_A:0.0000010000	1jts_A:0.0000010000):0.4119600000	1o9r_A:0.1353870000):0.1933290000	1uvh_A:0.7077590000):0.4394370000	(1tjo_A:0.0000010000	1tk6_A:0.0000010000):0.5273040000):0.2682320000	((((2fzf_A:1.3683500000	((((((1lb3_A:0.0936620000	2za7_A:0.0663210000):0.2522970000	1bg7_A:0.0743350000):0.1069980000	1r03_A:0.2185720000):0.1576360000	(1z6o_A:0.9789080000	1z6o_M:0.7326260000):0.1232970000):0.4311280000	((1eum_A:0.2221830000	1krq_A:0.3279160000):0.2076290000	(2jd7_A:0.1425530000	1vlg_A:0.3033160000):0.1123820000):0.1001310000):0.1152210000	3e6s_A:0.5856670000):0.2912440000):0.3235680000	(((1lko_A:0.4885050000	1yuz_A:0.8229670000):0.2313480000	3qhb_A:0.8345680000):0.4982480000	(1otk_A:1.9273250000	(((((((1oqu_A:0.1783090000	1r2f_A:0.1858810000):0.0375478000	1uzr_A:0.0283100000):0.7300900000	1mxr_A:0.6582320000):0.1980540000	(1jk0_A:0.2322600000	(2uw2_A:0.0550230000	1w68_A:0.0902460000):0.1460190000):0.5921100000):0.4675100000	3ee4_A:0.9960470000):0.3994160000	(((2inc_B:0.7767470000	2inp_C:0.8252910000):0.2803330000	1mty_B:1.0791440000):0.1658170000	(1mty_D:1.1454450000	3dhg_A:0.9061420000):0.3973580000):1.1872100000):0.0676457000	(((2uw1_A:0.0014650000	2uw1_B:0.0000010000):0.0697181000	1afr_A:0.1637290000):1.2733100000	1za0_A:1.1896820000):0.8174400000):0.5389080000):1.0325000000):0.2117060000):0.2364660000	((((1bcf_A:0.0000010000	3e1q_A:0.0000010000):0.1520070000	2fkz_A:0.0931230000):0.0984773000	1jgc_A:0.3104140000):0.4081790000	1nfv_A:0.5180470000):0.2014880000):0.2333750000	2vzb_A:0.7699580000):0.1053110000):0.2081580000):0.0778843000):0.0820310000	(1n1q_A:0.1752850000	2chp_A:0.3901340000):0.0523831000);
(1ji5_A:0.1627160000	(1jig_A:0.1288400000	((2chp_A:0.3876810000	(((((1dps_A:0.0000010000	1jts_A:0.0000010000):0.3604910000	1o9r_A:0.3467160000):0.2027140000	1uvh_A:0.4947350000):0.1447650000	(1tjo_A:0.0000010000	1tk6_A:0.0000010000):0.7343720000):0.3030360000	(((((2fzf_A:1.0698400000	(1lko_A:0.4168910000	1yuz_A:0.9197150000):0.3487810000):0.2817880000	3qhb_A:0.8633770000):0.5029500000	(((((1lb3_A:0.0998690000	2za7_A:0.0535160000):0.2309470000	1bg7_A:0.1157080000):0.0931378000	1r03_A:0.1765750000):0.3484240000	(1z6o_A:0.8748080000	1z6o_M:0.5473080000):0.1198490000):0.2380940000	(((1eum_A:0.2546610000	1krq_A:0.3599010000):0.1967200000	3e6s_A:0.6174530000):0.0814124000	(2jd7_A:0.2369780000	1vlg_A:0.2542470000):0.1253950000):0.1132880000):0.6296210000):0.1294310000	((((1bcf_A:0.0000010000	3e1q_A:0.0000010000):0.1499540000	2fkz_A:0.1519200000):0.0717456000	1jgc_A:0.2965310000):0.3477990000	(1nfv_A:0.4286320000	(1otk_A:2.2819600000	(((((((1oqu_A:0.1915620000	1uzr_A:0.0635470000):0.0848523000	1r2f_A:0.0999580000):0.6689130000	1mxr_A:0.6766450000):0.1002060000	(1jk0_A:0.1799370000	(2uw2_A:0.0794660000	1w68_A:0.0670850000):0.2122330000):0.5291180000):0.4203480000	3ee4_A:1.0576900000):0.4675360000	(((2uw1_A:0.0014370000	2uw1_B:0.0000010000):0.0101990000	1afr_A:0.2197050000):1.6643700000	1za0_A:1.3138090000):0.7429330000):0.2002680000	(((2inc_B:1.1351720000	2inp_C:0.7198970000):0.3325550000	1mty_B:1.1473520000):0.3923890000	(1mty_D:0.9867840000	3dhg_A:0.9922110000):0.4380990000):1.1791800000):0.3572170000):1.0860000000):0.0186986000):0.1660520000):0.2291980000	2vzb_A:0.9658300000):0.3281580000):0.0931973000):0.0856047000	((1qgh_A:0.2768270000	2ux1_A:0.4212960000):0.2621870000	(1ji4_A:0.5177970000	2fjc_A:0.4364370000):0.1961660000):0.0728605000):0.1238430000):0.0271075000	1n1q_A:0.3552960000);
(1ji5_A:0.1774850000	((1jig_A:0.1496350000	((1qgh_A:0.2815370000	2ux1_A:0.4337810000):0.2423870000	(1ji4_A:0.3098400000	2fjc_A:0.4630560000):0.1824440000):0.1498430000):0.0692832000	(((((1dps_A:0.0000010000	1jts_A:0.0000010000):0.3270560000	1o9r_A:0.2388390000):0.2663300000	1uvh_A:0.5346270000):0.3142500000	(1tjo_A:0.0000010000	1tk6_A:0.0000010000):0.5174060000):0.3898610000	((((2fzf_A:1.4377930000	((((((1lb3_A:0.0867020000	2za7_A:0.0790140000):0.1652620000	(1bg7_A:0.0695830000	1r03_A:0.2680460000):0.0912371000):0.2784910000	1z6o_A:0.8355450000):0.1459530000	1z6o_M:0.6387560000):0.4174270000	((1eum_A:0.2349550000	1krq_A:0.3492090000):0.2295510000	3e6s_A:0.5606290000):0.1207160000):0.0125107000	(2jd7_A:0.2445110000	1vlg_A:0.2835680000):0.0932586000):0.4348580000):0.0787215000	(((1lko_A:0.4603410000	1yuz_A:0.9094910000):0.2713020000	3qhb_A:1.0027690000):0.5385360000	(1otk_A:1.7877860000	((((((1oqu_A:0.2072200000	1r2f_A:0.1708460000):0.0479370000	1uzr_A:0.0262400000):0.6023440000	(1mxr_A:0.8363680000	(1jk0_A:0.1647450000	(2uw2_A:0.0868360000	1w68_A:0.0770580000):0.2098010000):0.6915700000):0.1927890000):0.5156990000	3ee4_A:1.1245950000):0.6046960000	(((2uw1_A:0.0015060000	2uw1_B:0.0000010000):0.0830728000	1afr_A:0.1227180000):1.1471800000	1za0_A:1.1755050000):0.9139630000):0.0425322000	((2inc_B:0.7518340000	(2inp_C:0.6450550000	1mty_B:1.2624030000):0.3141980000):0.2588570000	(1mty_D:0.9791080000	3dhg_A:0.8765360000):0.2989630000):1.2980800000):0.7101230000):1.2825400000):0.4881050000):0.2921310000	((((1bcf_A:0.0000010000	3e1q_A:0.0000010000):0.1578510000	2fkz_A:0.1193310000):0.1824810000	1jgc_A:0.2898850000):0.5708290000	1nfv_A:0.3589050000):0.2381270000):0.3530790000	2vzb_A:0.8760810000):0.2550900000):0.1425480000):0.0371334000	(1n1q_A:0.2554690000	2chp_A:0.3668740000):0.0348873000);
(1ji5_A:0.1802710000	1jig_A:0.2422530000	(1n1q_A:0.3443510000	((2chp_A:0.2934440000	(((((1dps_A:0.0000010000	1jts_A:0.0000010000):0.3346450000	1o9r_A:0.2763420000):0.2207410000	1uvh_A:0.4868740000):0.3839870000	(1tjo_A:0.0000010000	1tk6_A:0.0000010000):0.6769510000):0.2046810000	(((2fzf_A:1.2406370000	(((1lko_A:0.4004230000	1yuz_A:0.9486800000):0.3428500000	3qhb_A:0.8748650000):0.3538380000	((((((1lb3_A:0.1172390000	2za7_A:0.0518890000):0.2705510000	1bg7_A:0.0769460000):0.0804165000	1r03_A:0.1192510000):0.2388110000	(1z6o_A:0.8230250000	1z6o_M:0.6196850000):0.1349730000):0.1903130000	(((1eum_A:0.2899120000	1krq_A:0.2655980000):0.1172340000	3e6s_A:0.6140420000):0.1273280000	(2jd7_A:0.2022110000	1vlg_A:0.2953010000):0.1224020000):0.2968730000):0.4370540000	(1otk_A:1.4954860000	((((((1oqu_A:0.1690010000	1r2f_A:0.1999460000):0.0771501000	1uzr_A:0.0242960000):0.6779280000	(1mxr_A:0.5886110000	(1jk0_A:0.1957610000	(2uw2_A:0.0848660000	1w68_A:0.0711870000):0.1399430000):0.8061120000):0.1421260000):0.5938360000	3ee4_A:0.8452980000):0.4548590000	(((2uw1_A:0.0000020000	2uw1_B:0.0000010000):0.1111660000	1afr_A:0.1343470000):1.2145700000	1za0_A:1.2725090000):0.9066760000):0.1824940000	(((2inc_B:0.8789440000	2inp_C:0.9680450000):0.2385830000	1mty_B:1.2014800000):0.2891770000	(1mty_D:0.8290160000	3dhg_A:1.0418720000):0.2900490000):1.2455000000):0.6316850000):0.6537830000):0.0752078000):0.0931619000):0.2342830000	((((1bcf_A:0.0000010000	3e1q_A:0.0000010000):0.1677720000	2fkz_A:0.1581370000):0.0843188000	1jgc_A:0.3506360000):0.4714510000	1nfv_A:0.5280570000):0.4330290000):0.1295960000	2vzb_A:0.8202760000):0.1982510000):0.1490610000):0.1289600000	((1qgh_A:0.2512760000	2ux1_A:0.3353040000):0.2546820000	(1ji4_A:0.4093720000	2fjc_A:0.3674840000):0.2768930000):0.0826307000):0.1174950000):0.0108193000);
(1ji5_A:0.2550160000	(1jig_A:0.1048790000	((1qgh_A:0.4206500000	2ux1_A:0.3965950000):0.2690760000	(1ji4_A:0.4549080000	2fjc_A:0.3963180000):0.2121880000):0.1657930000):0.1109280000	(1n1q_A:0.2527980000	(2chp_A:0.2710120000	(((((1dps_A:0.0000010000	1jts_A:0.0000010000):0.3059690000	1o9r_A:0.2259660000):0.4139260000	1uvh_A:0.7438600000):0.1695040000	(1tjo_A:0.0000010000	1tk6_A:0.0000010000):0.7260270000):0.1446110000	((((((2fzf_A:1.4161370000	1yuz_A:0.8147090000):0.0776280000	1lko_A:0.3984440000):0.4860870000	3qhb_A:0.6720080000):0.5668920000	((((((1lb3_A:0.0944260000	2za7_A:0.0980060000):0.2370700000	1bg7_A:0.0886830000):0.0949240000	1r03_A:0.1330640000):0.2891280000	(1z6o_A:0.6271240000	1z6o_M:0.6119970000):0.1090930000):0.2670970000	(((1eum_A:0.2468640000	1krq_A:0.3711000000):0.2088420000	(2jd7_A:0.1867230000	1vlg_A:0.3090660000):0.0364006000):0.1249910000	3e6s_A:0.5091740000):0.1465850000):0.4307910000	(1otk_A:2.0120100000	(((((((1oqu_A:0.1815300000	1r2f_A:0.1886090000):0.0842748000	1uzr_A:0.0105120000):0.7616160000	1mxr_A:0.5402590000):0.2002020000	(1jk0_A:0.1938340000	(2uw2_A:0.0584780000	1w68_A:0.1072410000):0.1573560000):0.6683000000):0.5090310000	3ee4_A:1.2194690000):0.6266850000	(((2uw1_A:0.0030570000	2uw1_B:0.0000010000):0.1088830000	1afr_A:0.1225610000):1.2134200000	1za0_A:1.0985230000):0.6289390000):0.0783620000	((2inc_B:1.0061630000	(2inp_C:1.0702950000	1mty_B:1.0851930000):0.3039140000):0.3446350000	(1mty_D:1.0065080000	3dhg_A:0.9359210000):0.2996580000):1.0213800000):0.6584750000):0.9440430000):0.0557601000):0.1136940000	((((1bcf_A:0.0000010000	3e1q_A:0.0000010000):0.1365160000	2fkz_A:0.1243690000):0.1599060000	1jgc_A:0.2021100000):0.4708250000	1nfv_A:0.4741900000):0.2375300000):0.2379870000	2vzb_A:0.7571890000):0.3501040000):0.0571741000):0.1380760000):0.0636520000);
(1ji5_A:0.2412700000	(1jig_A:0.1908030000	((1qgh_A:0.3121000000	2ux1_A:0.4572990000):0.2462830000	((1ji4_A:0.2926510000	2fjc_A:0.5130300000):0.2587780000	(((((1dps_A:0.0000010000	1jts_A:0.0000010000):0.2591150000	1o9r_A:0.2586940000):0.4053930000	1uvh_A:0.5602030000):0.3553530000	(1tjo_A:0.0000010000	1tk6_A:0.0000010000):0.5849860000):0.2368380000	((((((2fzf_A:1.1610990000	((1lko_A:0.6540080000	1yuz_A:0.7719940000):0.6014690000	3qhb_A:0.6667670000):0.4700850000):0.3510350000	((((((((1lb3_A:0.0961470000	2za7_A:0.0668930000):0.3308240000	1bg7_A:0.0709210000):0.1294420000	1r03_A:0.1132110000):0.2428360000	(1z6o_A:0.8913400000	1z6o_M:0.7156340000):0.2068450000):0.3474050000	3e6s_A:0.7157860000):0.0890474000	(1eum_A:0.2827170000	1krq_A:0.3299670000):0.2042270000):0.0652167000	2jd7_A:0.1722250000):0.0702032000	1vlg_A:0.2236110000):0.3349520000):0.4193310000	(((1bcf_A:0.0000010000	3e1q_A:0.0000010000):0.1331080000	2fkz_A:0.0985800000):0.0336132000	1jgc_A:0.3159810000):0.3743750000):0.2806150000	1nfv_A:0.4048570000):0.1579900000	(1otk_A:1.7408790000	(((((((1oqu_A:0.1859450000	1r2f_A:0.2110810000):0.0613209000	1uzr_A:0.0179800000):0.7688410000	1mxr_A:0.5854860000):0.1149060000	(1jk0_A:0.2077900000	(2uw2_A:0.0616830000	1w68_A:0.1033810000):0.1570200000):0.7269350000):0.3363290000	3ee4_A:0.9804990000):0.8228150000	(((2uw1_A:0.0014430000	2uw1_B:0.0000010000):0.0531692000	1afr_A:0.1616820000):1.4284400000	1za0_A:0.9023120000):0.5359380000):0.0266723000	(((2inc_B:0.8315720000	2inp_C:0.8739520000):0.4208230000	(1mty_D:1.0147300000	3dhg_A:0.9883580000):0.5141160000):0.1593720000	1mty_B:1.0104580000):1.1679000000):0.6102900000):1.2969400000):0.2741300000	2vzb_A:0.7318470000):0.1754100000):0.1763800000):0.1271400000):0.0757651000):0.0410127000	(1n1q_A:0.2445110000	2chp_A:0.4384070000):0.1114950000);
(1ji5_A:0.2278720000	(1jig_A:0.1519630000	1n1q_A:0.2826030000):0.0080562000	((2chp_A:0.2262090000	(((((1dps_A:0.0000010000	1jts_A:0.0000010000):0.2211940000	1o9r_A:0.3681660000):0.3459160000	1uvh_A:0.5484140000):0.3404540000	(1tjo_A:0.0000010000	1tk6_A:0.0000010000):0.4186850000):0.2428090000	((((2fzf_A:1.3634720000	((1lko_A:0.6203210000	1yuz_A:0.8828990000):0.3245130000	3qhb_A:0.6468030000):0.2796110000):0.3628210000	(((((((1lb3_A:0.1231480000	2za7_A:0.0364490000):0.1747360000	1bg7_A:0.0603900000):0.0665473000	1r03_A:0.1255870000):0.1840570000	1z6o_A:0.8353910000):0.1785120000	1z6o_M:0.6681490000):0.2263330000	(((1eum_A:0.2782560000	1krq_A:0.2752650000):0.1471850000	3e6s_A:0.6472310000):0.1256590000	(2jd7_A:0.2623290000	1vlg_A:0.2338110000):0.1056590000):0.1916420000):0.3390020000	(1otk_A:1.2332470000	((((((1oqu_A:0.2013210000	1r2f_A:0.2035110000):0.0551200000	1uzr_A:0.0246270000):0.6827550000	(1mxr_A:0.8174590000	(1jk0_A:0.2124410000	(2uw2_A:0.0477510000	1w68_A:0.1242090000):0.1659640000):0.6679290000):0.1535030000):0.3092050000	3ee4_A:1.0324270000):0.3633470000	(((2uw1_A:0.0028190000	2uw1_B:0.0000010000):0.0803725000	1afr_A:0.0938680000):1.5394100000	1za0_A:1.0112690000):0.5492330000):0.4264720000	((2inc_B:0.8828830000	2inp_C:0.8089840000):0.3023190000	(1mty_B:1.0734730000	(1mty_D:1.1423730000	3dhg_A:0.9834730000):0.5236070000):0.2125440000):0.7940240000):0.4405590000):1.1404300000):0.0601557000):0.1143920000	((((1bcf_A:0.0000010000	3e1q_A:0.0000010000):0.1535990000	2fkz_A:0.1522740000):0.1960470000	1jgc_A:0.2196000000):0.3798490000	1nfv_A:0.5497830000):0.3157520000):0.1860240000	2vzb_A:0.7633650000):0.1615680000):0.1611820000):0.1276010000	((1qgh_A:0.3468620000	2ux1_A:0.3693890000):0.1359410000	(1ji4_A:0.4542440000	2fjc_A:0.2602470000):0.2071830000):0.1999480000):0.0864511000);
(1ji5_A:0.2277490000	(1jig_A:0.1526790000	(((1qgh_A:0.3401730000	2ux1_A:0.3701230000):0.1933190000	(1ji4_A:0.5197170000	2fjc_A:0.3717380000):0.2035840000):0.0418232000	(((((1dps_A:0.0000010000	1jts_A:0.0000010000):0.3473920000	1o9r_A:0.1474790000):0.4614510000	1uvh_A:0.4890940000):0.2730720000	(1tjo_A:0.0000010000	1tk6_A:0.0000010000):0.4564250000):0.2205100000	(((((2fzf_A:0.9079760000	((1lko_A:0.5808320000	1yuz_A:0.7541390000):0.2319410000	3qhb_A:0.6673950000):0.5264170000):0.5485210000	(((((((1lb3_A:0.1202950000	2za7_A:0.0472580000):0.2899930000	1bg7_A:0.0925820000):0.0592115000	1r03_A:0.1743340000):0.2484700000	(1z6o_A:0.8492260000	1z6o_M:0.7562480000):0.1785850000):0.4562450000	((1eum_A:0.2933950000	1krq_A:0.3115470000):0.1206380000	3e6s_A:0.7005700000):0.0780758000):0.1309110000	2jd7_A:0.2102160000):0.0579245000	1vlg_A:0.2480810000):0.5155230000):0.2334520000	(((1bcf_A:0.0000010000	3e1q_A:0.0000010000):0.1720230000	2fkz_A:0.1363080000):0.1821590000	1jgc_A:0.2504810000):0.4710430000):0.2049770000	1nfv_A:0.4204500000):0.1499520000	(2vzb_A:0.5653670000	(1otk_A:1.4412860000	(((((((1oqu_A:0.1789230000	1r2f_A:0.1880700000):0.0458948000	1uzr_A:0.0348580000):0.5590170000	1mxr_A:0.7091290000):0.1425200000	(1jk0_A:0.1746050000	(2uw2_A:0.0712330000	1w68_A:0.0883700000):0.1810990000):0.7574340000):0.4027650000	3ee4_A:0.8105290000):0.5829370000	(((2uw1_A:0.0028210000	2uw1_B:0.0000010000):0.0774770000	1afr_A:0.1773260000):1.4622300000	1za0_A:1.1755690000):0.5674600000):0.1398920000	(((2inc_B:0.8937600000	2inp_C:0.9975270000):0.3030310000	1mty_B:1.0757280000):0.2638630000	(1mty_D:0.9122340000	3dhg_A:1.0388460000):0.3369320000):1.0466400000):0.5058230000):1.1504600000):0.3176540000):0.2145260000):0.1208230000):0.0816595000):0.0343468000	(1n1q_A:0.2037310000	2chp_A:0.3463590000):0.0840878000);
(1ji5_A:0.2612230000	(1jig_A:0.1770540000	((2chp_A:0.3526580000	(((((1dps_A:0.0000010000	1jts_A:0.0000010000):0.2427890000	1o9r_A:0.2586020000):0.4041420000	1uvh_A:0.5683210000):0.3164430000	(1tjo_A:0.0000010000	1tk6_A:0.0000010000):0.6230310000):0.3439290000	((((2fzf_A:1.4222520000	((1lko_A:0.4568940000	1yuz_A:0.8546760000):0.3442540000	3qhb_A:0.6987540000):0.4647200000):0.2356330000	(((((1lb3_A:0.1079090000	2za7_A:0.0636080000):0.1948550000	(1bg7_A:0.1075920000	1r03_A:0.2048630000):0.0800208000):0.2127980000	1z6o_A:1.0128130000):0.1629470000	1z6o_M:0.6629400000):0.3072070000	((((1eum_A:0.1786230000	1krq_A:0.3746560000):0.2193470000	3e6s_A:0.6742470000):0.0979979000	2jd7_A:0.1912550000):0.0858306000	1vlg_A:0.2875220000):0.1302010000):0.3603890000):0.4654150000	(((((1bcf_A:0.0000010000	3e1q_A:0.0000010000):0.1898680000	2fkz_A:0.1574290000):0.1314740000	1jgc_A:0.2118610000):0.6087450000	1nfv_A:0.3938810000):0.2204280000	(1otk_A:1.3687940000	(((((((1oqu_A:0.1807850000	1r2f_A:0.2026480000):0.0544811000	1uzr_A:0.0196300000):0.5293090000	1mxr_A:0.7976110000):0.2709060000	(1jk0_A:0.2506200000	(2uw2_A:0.0955510000	1w68_A:0.1019660000):0.1498740000):0.6716370000):0.4167300000	3ee4_A:0.8381800000):0.4728850000	(((2uw1_A:0.0027240000	2uw1_B:0.0000010000):0.0975306000	1afr_A:0.1173170000):1.4285500000	1za0_A:1.0431960000):0.6761240000):0.2071930000	(((2inc_B:0.8458280000	2inp_C:0.9652790000):0.2630230000	1mty_B:1.2090260000):0.2679600000	(1mty_D:1.0739340000	3dhg_A:0.8969720000):0.2935140000):1.1212300000):0.5629200000):1.0420700000):0.1907640000):0.1828530000	2vzb_A:0.6349710000):0.2609680000):0.1014390000):0.0927466000	(((1qgh_A:0.4219000000	2ux1_A:0.3574530000):0.2560200000	2fjc_A:0.4603780000):0.1181080000	1ji4_A:0.5056030000):0.0932530000):0.0934242000):0.0327082000	1n1q_A:0.3532870000);
(1ji5_A:0.1324190000	(1jig_A:0.1279910000	(1n1q_A:0.2352050000	2chp_A:0.3759460000):0.0630316000):0.0672890000	(((1qgh_A:0.2671290000	2ux1_A:0.4930890000):0.2420120000	(1ji4_A:0.5427020000	2fjc_A:0.4651210000):0.1580540000):0.0557775000	(((((1dps_A:0.0000010000	1jts_A:0.0000010000):0.4584370000	1o9r_A:0.2968840000):0.3078110000	1uvh_A:0.6297060000):0.2952710000	(1tjo_A:0.0000010000	1tk6_A:0.0000010000):0.5814870000):0.2930720000	(((((2fzf_A:1.2588960000	3qhb_A:0.7475960000):0.2765460000	(1lko_A:0.2357120000	1yuz_A:0.9592350000):0.4242420000):0.3868100000	((((1lb3_A:0.1011800000	2za7_A:0.0687600000):0.1454590000	(1bg7_A:0.0938400000	1r03_A:0.1592380000):0.0421400000):0.2708140000	(1z6o_A:0.8137560000	1z6o_M:0.5251030000):0.2050770000):0.2709700000	(((1eum_A:0.1508950000	1krq_A:0.3810970000):0.2387480000	(2jd7_A:0.1861060000	1vlg_A:0.3197090000):0.0893674000):0.0966664000	3e6s_A:0.5811290000):0.1580730000):0.4560480000):0.1940720000	(((((1bcf_A:0.0000010000	3e1q_A:0.0000010000):0.1669900000	2fkz_A:0.0741270000):0.1160120000	1jgc_A:0.2956440000):0.4439340000	1nfv_A:0.4846070000):0.0000020013	(1otk_A:2.1519470000	(((((((1oqu_A:0.2048160000	1uzr_A:0.0366330000):0.1367100000	1r2f_A:0.0673300000):0.6974320000	1mxr_A:0.6123990000):0.2849740000	(1jk0_A:0.2504240000	(2uw2_A:0.0832520000	1w68_A:0.0562080000):0.1667440000):0.4566940000):0.4040820000	((2inc_B:1.0086970000	(2inp_C:0.9389260000	1mty_B:1.1047550000):0.1361000000):0.2357820000	(1mty_D:1.1569040000	3dhg_A:0.9903560000):0.3430740000):1.3779200000):0.2774230000	(((2uw1_A:0.0041260000	2uw1_B:0.0000010000):0.0713143000	1afr_A:0.1341910000):1.5931000000	1za0_A:1.2071680000):0.4118820000):0.3008180000	3ee4_A:0.6045180000):0.8752300000):1.0461400000):0.3662500000):0.2025860000	2vzb_A:0.8197370000):0.2927710000):0.2158990000):0.0976180000);
(1ji5_A:0.2187090000	(1jig_A:0.1814880000	((1qgh_A:0.3313290000	2ux1_A:0.5011260000):0.2607100000	(1ji4_A:0.5212070000	2fjc_A:0.5916230000):0.2284250000):0.1908740000):0.0606255000	(1n1q_A:0.2717250000	(2chp_A:0.2741950000	(((((1dps_A:0.0000010000	1jts_A:0.0000010000):0.4366590000	1o9r_A:0.1520230000):0.4274130000	1uvh_A:0.6358460000):0.4496060000	(1tjo_A:0.0000010000	1tk6_A:0.0000010000):0.7346310000):0.1630310000	((((2fzf_A:1.2953170000	((1lko_A:0.4504450000	1yuz_A:0.7656340000):0.3472820000	3qhb_A:0.7726350000):0.4717630000):0.5071940000	(((((((1lb3_A:0.0818970000	2za7_A:0.0604660000):0.2667340000	1bg7_A:0.1368640000):0.0507204000	1r03_A:0.1981540000):0.0952899000	1z6o_A:0.8416870000):0.0991745000	1z6o_M:0.7365720000):0.3029330000	(((1eum_A:0.2899280000	1krq_A:0.3266630000):0.1276190000	3e6s_A:0.6080720000):0.1156190000	(2jd7_A:0.1935730000	1vlg_A:0.2284710000):0.1260970000):0.1045900000):0.3465280000	(1otk_A:1.9902190000	(((((((1oqu_A:0.1911110000	1uzr_A:0.0770970000):0.1011260000	1r2f_A:0.0888490000):0.7247180000	1mxr_A:0.6034650000):0.1851280000	(1jk0_A:0.1902710000	(2uw2_A:0.0827810000	1w68_A:0.0781370000):0.1690410000):0.6043660000):0.4501580000	3ee4_A:1.0671380000):0.4969010000	(((2uw1_A:0.0014260000	2uw1_B:0.0000010000):0.1371850000	1afr_A:0.1241380000):1.2867700000	1za0_A:1.0945310000):0.7537970000):0.1424520000	(((2inc_B:0.9673340000	2inp_C:1.0754040000):0.3595490000	1mty_B:1.0703920000):0.3540380000	(1mty_D:1.0694700000	3dhg_A:0.8831160000):0.2269560000):0.9695980000):0.4846560000):0.9770920000):0.0869358000):0.2911140000	((((1bcf_A:0.0000010000	3e1q_A:0.0000010000):0.1933500000	2fkz_A:0.1430280000):0.2416970000	1jgc_A:0.2968620000):0.2728150000	1nfv_A:0.5663210000):0.3898060000):0.1839020000	2vzb_A:0.7207260000):0.4549310000):0.1541080000):0.1605330000):0.0708649000);
(1ji5_A:0.2133460000	(1jig_A:0.1563250000	(((2chp_A:0.3055490000	(((((1dps_A:0.0000010000	1jts_A:0.0000010000):0.2668190000	1o9r_A:0.2546990000):0.3775300000	1uvh_A:0.5378810000):0.3127380000	(1tjo_A:0.0000010000	1tk6_A:0.0000010000):0.5359660000):0.1965250000	((((((2fzf_A:1.0078390000	(1lko_A:0.5738260000	1yuz_A:0.5419110000):0.3782870000):0.2503660000	3qhb_A:0.6918780000):0.4271340000	(1otk_A:1.6030070000	(((((((1oqu_A:0.2058520000	1r2f_A:0.1677270000):0.0587355000	1uzr_A:0.0404430000):0.6638270000	1mxr_A:0.7074810000):0.2184710000	(1jk0_A:0.2735310000	(2uw2_A:0.0405940000	1w68_A:0.1124500000):0.1330330000):0.6335610000):0.4647400000	3ee4_A:1.2086950000):0.4933270000	(((2uw1_A:0.0026840000	2uw1_B:0.0000010000):0.1170000000	1afr_A:0.0775100000):1.1387700000	1za0_A:1.4232990000):0.3393380000):0.2327870000	((2inc_B:0.9460730000	(2inp_C:0.9724410000	1mty_B:1.0254550000):0.3102040000):0.1387860000	(1mty_D:1.0733440000	3dhg_A:0.7534300000):0.3847590000):1.1523800000):1.0224400000):0.6756300000):0.1062670000	(((((1lb3_A:0.1467050000	2za7_A:0.0686360000):0.2734560000	1bg7_A:0.1136790000):0.0766553000	1r03_A:0.2116080000):0.2676780000	(1z6o_A:0.7924010000	1z6o_M:0.6152460000):0.1191490000):0.3763250000	(((1eum_A:0.3436540000	1krq_A:0.2900510000):0.1251580000	3e6s_A:0.7133650000):0.1245440000	(2jd7_A:0.1726450000	1vlg_A:0.2401240000):0.0510290000):0.2026490000):0.3579380000):0.2384580000	((((1bcf_A:0.0000010000	3e1q_A:0.0000010000):0.2266050000	2fkz_A:0.1243140000):0.1976680000	1jgc_A:0.3221650000):0.4371470000	1nfv_A:0.5761810000):0.2111690000):0.3034360000	2vzb_A:0.6269990000):0.3354410000):0.1539340000):0.0561519000	(1ji4_A:0.3389460000	2fjc_A:0.4656850000):0.2885240000):0.0788681000	(1qgh_A:0.2183820000	2ux1_A:0.4050010000):0.3336600000):0.0488600000):0.0245301000	1n1q_A:0.3244850000);
(1ji5_A:0.1985480000	1jig_A:0.2132010000	(1n1q_A:0.2706010000	(2chp_A:0.3669580000	(((1qgh_A:0.3352680000	2ux1_A:0.3868100000):0.2607900000	(1ji4_A:0.5057040000	2fjc_A:0.5361590000):0.1582890000):0.0568467000	(((((1dps_A:0.0000010000	1jts_A:0.0000010000):0.3600660000	1o9r_A:0.1885270000):0.3151710000	1uvh_A:0.7091390000):0.2609270000	(1tjo_A:0.0000010000	1tk6_A:0.0000010000):0.6150930000):0.2116320000	((((((2fzf_A:1.6192330000	(1lko_A:0.5027000000	1yuz_A:0.9923870000):0.3724960000):0.3118130000	3qhb_A:0.7300770000):0.4810770000	(((((1lb3_A:0.1097660000	2za7_A:0.0881610000):0.2617740000	1bg7_A:0.1228770000):0.0350816000	1r03_A:0.1457690000):0.1660820000	(1z6o_A:0.8183560000	1z6o_M:0.5647690000):0.1877550000):0.2267600000	((1eum_A:0.2632800000	1krq_A:0.2888950000):0.2398020000	(3e6s_A:0.7059220000	(2jd7_A:0.1807860000	1vlg_A:0.3091800000):0.1505060000):0.0699327000):0.1205830000):0.4065340000):0.0690835000	(1otk_A:1.8385950000	((((((1oqu_A:0.2233820000	1uzr_A:0.0693530000):0.0934453000	1r2f_A:0.1369510000):0.6565330000	1mxr_A:0.7079320000):0.1887440000	(1jk0_A:0.1816290000	(2uw2_A:0.0610620000	1w68_A:0.1010870000):0.1655150000):0.6665260000):0.6530900000	3ee4_A:0.8562200000):0.5859270000	(((2inc_B:0.8493980000	2inp_C:0.8297450000):0.2629390000	(1mty_B:1.2019700000	(1mty_D:1.0954520000	3dhg_A:0.9144790000):0.3584010000):0.2633180000):1.5041400000	(((2uw1_A:0.0028180000	2uw1_B:0.0000010000):0.0905970000	1afr_A:0.1178660000):1.7575100000	1za0_A:0.9512990000):0.4882740000):0.1060000000):0.3498630000):1.5427800000):0.1489430000	((((1bcf_A:0.0000010000	3e1q_A:0.0000010000):0.2004730000	2fkz_A:0.0837380000):0.0915614000	1jgc_A:0.3223470000):0.4471080000	1nfv_A:0.6574430000):0.1647920000):0.3629680000	2vzb_A:0.8323880000):0.2687250000):0.1057380000):0.0946350000):0.0724531000):0.0761380000);
(1ji5_A:0.2134730000	1jig_A:0.1471430000	(1n1q_A:0.2532370000	(2chp_A:0.4634590000	(((1qgh_A:0.3658770000	2ux1_A:0.4425570000):0.2517070000	(1ji4_A:0.4225880000	2fjc_A:0.5868420000):0.2082720000):0.0519830000	(((((1dps_A:0.0000010000	1jts_A:0.0000010000):0.2710490000	1o9r_A:0.2220650000):0.4611460000	1uvh_A:0.4360720000):0.4215760000	(1tjo_A:0.0000010000	1tk6_A:0.0000010000):0.6111830000):0.3137880000	(((((2fzf_A:1.0829670000	(1lko_A:0.3975480000	1yuz_A:0.9411280000):0.4984250000):0.2356390000	3qhb_A:0.8233750000):0.4519150000	((((1lb3_A:0.0756400000	2za7_A:0.1169460000):0.2571260000	(1bg7_A:0.1190020000	1r03_A:0.2705040000):0.0962768000):0.1343100000	(1z6o_A:1.0104580000	1z6o_M:0.6139230000):0.2450680000):0.2989300000	(((1eum_A:0.2842890000	1krq_A:0.2532860000):0.1466390000	3e6s_A:0.6801060000):0.1065510000	(2jd7_A:0.2268510000	1vlg_A:0.2390070000):0.1694690000):0.2194830000):0.5162790000):0.1623990000	(((((1bcf_A:0.0000010000	3e1q_A:0.0000010000):0.2217820000	2fkz_A:0.1261890000):0.1521970000	1jgc_A:0.3024150000):0.3628530000	1nfv_A:0.5599870000):0.2382650000	(1otk_A:1.5112350000	(((((((1oqu_A:0.2107710000	1uzr_A:0.0646340000):0.0987121000	1r2f_A:0.1129500000):0.6402200000	1mxr_A:0.6081440000):0.1325270000	(1jk0_A:0.2327050000	(2uw2_A:0.0521480000	1w68_A:0.1049820000):0.1685300000):0.5401380000):0.3277100000	3ee4_A:1.0126220000):0.4935410000	(((2uw1_A:0.0028600000	2uw1_B:0.0000010000):0.1160670000	1afr_A:0.0997800000):1.4392500000	1za0_A:0.9943700000):0.5411730000):0.1906110000	(((2inc_B:0.7274490000	2inp_C:0.7354970000):0.3057310000	1mty_B:1.1515710000):0.3392890000	(1mty_D:0.9510360000	3dhg_A:0.9830880000):0.1526740000):0.9561530000):0.8289550000):0.9810680000):0.1511780000):0.2459040000	2vzb_A:0.7995580000):0.2083690000):0.0794861000):0.0916519000):0.1171360000):0.0639274000);
(1ji5_A:0.2316660000	(1jig_A:0.1587050000	((2chp_A:0.3515650000	(((((1dps_A:0.0000010000	1jts_A:0.0000010000):0.2941260000	1o9r_A:0.2343740000):0.3197240000	1uvh_A:0.6022290000):0.2085820000	(1tjo_A:0.0000010000	1tk6_A:0.0000010000):0.5970870000):0.2701670000	((((2fzf_A:1.2374120000	((1lko_A:0.5242890000	1yuz_A:0.7716030000):0.1764860000	3qhb_A:1.1097500000):0.3818500000):0.5182860000	(((((1lb3_A:0.1236840000	2za7_A:0.0706210000):0.2153020000	(1bg7_A:0.0884590000	1r03_A:0.2597700000):0.0770340000):0.2807610000	(1z6o_A:0.8106600000	1z6o_M:0.5464990000):0.1817370000):0.1832960000	(((1eum_A:0.1939350000	1krq_A:0.3394240000):0.1794330000	(2jd7_A:0.2189290000	1vlg_A:0.2015150000):0.1965910000):0.1055550000	3e6s_A:0.6600590000):0.0653975000):0.4731010000	((1otk_A:1.7711480000	(((2inc_B:0.8983630000	2inp_C:0.7701210000):0.2417170000	1mty_B:1.2000380000):0.2397490000	(1mty_D:1.1724760000	3dhg_A:0.8959740000):0.3541500000):0.9925590000):0.2571100000	((((((1oqu_A:0.2179910000	1r2f_A:0.1815360000):0.0456801000	1uzr_A:0.0026220000):0.6335330000	1mxr_A:0.7366140000):0.1841810000	(1jk0_A:0.2328520000	(2uw2_A:0.0866770000	1w68_A:0.0835010000):0.1394970000):0.6098800000):0.3789530000	3ee4_A:1.0577490000):0.4395350000	(((2uw1_A:0.0014540000	2uw1_B:0.0000010000):0.1407290000	1afr_A:0.0888970000):1.4184500000	1za0_A:1.3759200000):0.4733130000):0.1629450000):1.1609500000):0.0397884000):0.2100890000	((((1bcf_A:0.0000010000	3e1q_A:0.0000010000):0.1838530000	2fkz_A:0.1351960000):0.1508300000	1jgc_A:0.2636000000):0.3390410000	1nfv_A:0.5249620000):0.2325710000):0.3490820000	2vzb_A:0.6921630000):0.2273280000):0.0896317000):0.0368829000	((1qgh_A:0.3161520000	2ux1_A:0.3302550000):0.3006480000	(1ji4_A:0.4559530000	2fjc_A:0.4268050000):0.1335770000):0.1111170000):0.0973084000):0.0218973000	1n1q_A:0.3021070000);
(1ji5_A:0.1727740000	((1jig_A:0.1381830000	(((1qgh_A:0.3090500000	2ux1_A:0.4254060000):0.2631450000	(1ji4_A:0.4157640000	2fjc_A:0.5756920000):0.0853140000):0.0500518000	(((((1dps_A:0.0000010000	1jts_A:0.0000010000):0.2846140000	1o9r_A:0.1942420000):0.3153680000	1uvh_A:0.5338170000):0.2295720000	(1tjo_A:0.0000010000	1tk6_A:0.0000010000):0.5736580000):0.3080320000	(((((2fzf_A:1.0222730000	(1lko_A:0.5213900000	1yuz_A:0.5588490000):0.1895620000):0.2286410000	3qhb_A:0.8665930000):0.5859380000	((((((1lb3_A:0.1273700000	2za7_A:0.0641920000):0.2623450000	1bg7_A:0.0823930000):0.0694154000	1r03_A:0.1633080000):0.2751650000	1z6o_A:0.9358680000):0.1056100000	1z6o_M:0.5872480000):0.1646630000	((1eum_A:0.2678960000	1krq_A:0.3603020000):0.1761350000	(3e6s_A:0.5400530000	(2jd7_A:0.2405780000	1vlg_A:0.2721960000):0.1050210000):0.0587461000):0.1532430000):0.3257860000):0.3962920000	(((((1bcf_A:0.0000010000	3e1q_A:0.0000010000):0.1787520000	2fkz_A:0.2002670000):0.2469430000	1jgc_A:0.1960010000):0.4450310000	1nfv_A:0.4338440000):0.1998250000	(1otk_A:1.6681170000	(((((((1oqu_A:0.1652600000	1r2f_A:0.1998940000):0.0459116000	1uzr_A:0.0000030000):0.7577640000	1mxr_A:0.7267350000):0.1506410000	(1jk0_A:0.2235610000	(2uw2_A:0.0680940000	1w68_A:0.0741270000):0.2011200000):0.7773390000):0.4401140000	3ee4_A:0.8585140000):0.7124770000	(((2uw1_A:0.0000020000	2uw1_B:0.0000010000):0.0641837000	1afr_A:0.1424100000):1.4276500000	1za0_A:1.0225450000):0.3088690000):0.1703610000	((2inc_B:0.7180200000	(2inp_C:0.8214470000	1mty_B:1.1505800000):0.2075400000):0.3243100000	(1mty_D:1.0491390000	3dhg_A:1.0051140000):0.2968470000):1.0558300000):0.6195570000):1.3130100000):0.1698960000):0.1432920000	2vzb_A:0.8628300000):0.3275670000):0.1538950000):0.0744151000):0.0625342000	1n1q_A:0.2615460000):0.0647826000	2chp_A:0.3567590000);
(1ji5_A:0.1713880000	(1jig_A:0.1794930000	(1n1q_A:0.1725460000	((1qgh_A:0.1974510000	2ux1_A:0.4971930000):0.2480170000	(1ji4_A:0.4066400000	2fjc_A:0.4783770000):0.2561820000):0.0925945000):0.0877848000):0.0418017000	(2chp_A:0.3142410000	(((((1dps_A:0.0000010000	1jts_A:0.0000010000):0.2342020000	1o9r_A:0.2152180000):0.3186200000	1uvh_A:0.6125000000):0.2892520000	(1tjo_A:0.0000020000	1tk6_A:0.0000010000):0.5726720000):0.2396690000	(((((2fzf_A:1.2594610000	((1lko_A:0.6593410000	1yuz_A:0.6322690000):0.4018740000	3qhb_A:1.0087320000):0.3484290000):0.3385210000	(((((1lb3_A:0.1318710000	2za7_A:0.0669360000):0.2165080000	(1bg7_A:0.0787610000	1r03_A:0.2023220000):0.0737241000):0.2900540000	(1z6o_A:0.9089320000	1z6o_M:0.5818680000):0.1223930000):0.2965660000	((1eum_A:0.2117850000	(2jd7_A:0.1357630000	1vlg_A:0.2386890000):0.1330120000):0.0726467000	(1krq_A:0.2583600000	3e6s_A:0.6202500000):0.0864417000):0.2810480000):0.1678190000	(1otk_A:1.4919630000	((((((1oqu_A:0.1786150000	1r2f_A:0.1806220000):0.0736009000	1uzr_A:0.0005940000):0.5476810000	(1mxr_A:0.6925750000	(1jk0_A:0.2486570000	(2uw2_A:0.0578800000	1w68_A:0.1131080000):0.1257490000):0.7627340000):0.2128420000):0.3742900000	3ee4_A:1.0438890000):0.4403640000	(((2uw1_A:0.0058690000	2uw1_B:0.0000010000):0.0846626000	1afr_A:0.1376200000):1.6913900000	1za0_A:0.9845540000):0.6463650000):0.2156790000	(((2inc_B:0.9855640000	2inp_C:0.7739540000):0.4310220000	1mty_B:1.2178650000):0.2143440000	(1mty_D:1.0370710000	3dhg_A:0.9783540000):0.5860130000):1.2971700000):0.4182860000):1.0839200000):0.1497700000):0.2195660000	(((1bcf_A:0.0000010000	3e1q_A:0.0000010000):0.1199760000	2fkz_A:0.0919080000):0.1457200000	1jgc_A:0.2177620000):0.4293300000):0.1972330000	1nfv_A:0.5253890000):0.3737640000	2vzb_A:0.6605690000):0.1275560000):0.1806940000):0.1071060000);
(1ji5_A:0.1928580000	((1jig_A:0.1638510000	((1qgh_A:0.3020520000	2ux1_A:0.3655680000):0.2586370000	(1ji4_A:0.3145130000	2fjc_A:0.4086150000):0.2856460000):0.1608660000):0.0873555000	1n1q_A:0.2387790000):0.0412455000	(2chp_A:0.2944140000	(((((1dps_A:0.0000010000	1jts_A:0.0000010000):0.2940740000	1o9r_A:0.1597350000):0.4191470000	1uvh_A:0.4042720000):0.3696480000	(1tjo_A:0.0000010000	1tk6_A:0.0000010000):0.5484440000):0.1721760000	((((2fzf_A:1.2638790000	((1lko_A:0.4501370000	1yuz_A:1.0284030000):0.3616760000	3qhb_A:0.8867440000):0.3694710000):0.2899090000	((((((1lb3_A:0.1264000000	2za7_A:0.0283440000):0.2407570000	1r03_A:0.2191950000):0.0610118000	1bg7_A:0.0877520000):0.2113070000	(1z6o_A:0.8222660000	1z6o_M:0.6117570000):0.1818980000):0.2533730000	(((1eum_A:0.1942790000	1krq_A:0.3197800000):0.1987980000	(2jd7_A:0.1789320000	1vlg_A:0.2817760000):0.1100150000):0.0713357000	3e6s_A:0.7474890000):0.1410450000):0.4489890000	((1otk_A:2.0170310000	((2inc_B:0.8899300000	2inp_C:0.8538540000):0.2171340000	(1mty_B:1.1070420000	(1mty_D:1.0801620000	3dhg_A:0.9853880000):0.5604790000):0.2855260000):1.0924400000):0.2864320000	(((((1oqu_A:0.1747400000	1r2f_A:0.2165650000):0.0576875000	1uzr_A:0.0219340000):0.6569220000	(1mxr_A:0.7691860000	(1jk0_A:0.2098550000	(2uw2_A:0.0481120000	1w68_A:0.0891010000):0.1441380000):0.8009510000):0.0388473000):0.4900590000	3ee4_A:0.8740740000):0.5777240000	((2uw1_A:0.0027510000	(2uw1_B:0.0000010000	1afr_A:0.2113160000):0.0001182060):1.4653100000	1za0_A:0.9559750000):0.6591330000):0.2591040000):1.5532000000):0.0633852000):0.2091270000	((((1bcf_A:0.0000010000	3e1q_A:0.0000010000):0.1639290000	2fkz_A:0.0792680000):0.2842700000	1jgc_A:0.2490810000):0.4438690000	1nfv_A:0.7186950000):0.3124840000):0.3568390000	2vzb_A:0.6400180000):0.2354370000):0.2136470000):0.1951980000);
(1ji5_A:0.2377980000	(1jig_A:0.2391300000	(((1qgh_A:0.2952480000	2ux1_A:0.3740660000):0.2279900000	(1ji4_A:0.4271050000	2fjc_A:0.4643920000):0.2752500000):0.0812342000	(((((1dps_A:0.0000010000	1jts_A:0.0000010000):0.3253160000	1o9r_A:0.3280360000):0.4040420000	1uvh_A:0.5398060000):0.2758090000	(1tjo_A:0.0000010000	1tk6_A:0.0000010000):0.5503790000):0.3491370000	(((((2fzf_A:1.0230650000	((1lko_A:0.6888430000	1yuz_A:0.6855040000):0.3733270000	3qhb_A:0.6531310000):0.4488870000):0.5390710000	(1otk_A:1.6912170000	((((((1oqu_A:0.1814870000	1r2f_A:0.1476440000):0.0670829000	1uzr_A:0.0187090000):0.5830180000	(1mxr_A:0.6781910000	(1jk0_A:0.2349920000	(2uw2_A:0.0360860000	1w68_A:0.0972420000):0.1315400000):0.7793540000):0.2049720000):0.5581280000	3ee4_A:1.0182760000):0.4508600000	(((2uw1_A:0.0069490000	2uw1_B:0.0000010000):0.0754014000	1afr_A:0.1200840000):1.0185300000	1za0_A:1.2636850000):0.8908470000):0.3598570000	(((2inc_B:0.8305860000	2inp_C:0.8945190000):0.3002050000	1mty_B:1.2870560000):0.2614330000	(1mty_D:1.0168850000	3dhg_A:0.9413150000):0.3303320000):1.2254600000):0.0428017000):0.7931100000):0.4036730000	((((1bcf_A:0.0000010000	3e1q_A:0.0000010000):0.2187060000	2fkz_A:0.1403170000):0.1838670000	1jgc_A:0.2743690000):0.2393230000	(((((1lb3_A:0.0934990000	2za7_A:0.0646930000):0.2216030000	1bg7_A:0.0487590000):0.0966338000	1r03_A:0.1811160000):0.1771690000	(1z6o_A:0.6287960000	1z6o_M:0.6183110000):0.2272870000):0.3242190000	(((1eum_A:0.1939940000	1krq_A:0.2788950000):0.2086880000	(2jd7_A:0.1512370000	1vlg_A:0.3008180000):0.1167260000):0.1491860000	3e6s_A:0.5400660000):0.1076580000):0.5353410000):0.2044780000):0.1306240000	1nfv_A:0.4868200000):0.2476700000	2vzb_A:0.8078830000):0.2093510000):0.1836900000):0.1176280000):0.0337779000	(1n1q_A:0.2621090000	2chp_A:0.3884360000):0.1637870000);
(1ji5_A:0.1722700000	(1jig_A:0.2172230000	(1n1q_A:0.2118290000	(((1qgh_A:0.3200630000	2ux1_A:0.4279470000):0.1712730000	(1ji4_A:0.4335630000	2fjc_A:0.4069560000):0.2600520000):0.0289147000	(((((1dps_A:0.0000010000	1jts_A:0.0000010000):0.3346480000	1o9r_A:0.1867630000):0.2416780000	(1tjo_A:0.0000010000	1tk6_A:0.0000010000):0.6714330000):0.1075320000	1uvh_A:0.5993710000):0.3426360000	(((((((2fzf_A:1.4751990000	(1lko_A:0.4601880000	1yuz_A:1.1035760000):0.3227370000):0.2639140000	3qhb_A:0.9976220000):0.5544180000	((((1lb3_A:0.0851110000	2za7_A:0.0550800000):0.2227930000	(1bg7_A:0.0854200000	1r03_A:0.2159200000):0.0733549000):0.3047030000	(1z6o_A:0.8587290000	1z6o_M:0.5947600000):0.1427620000):0.2757990000	(((1eum_A:0.3049320000	1krq_A:0.3431450000):0.2235920000	3e6s_A:0.6486320000):0.0967616000	(2jd7_A:0.1966760000	1vlg_A:0.2988750000):0.1777620000):0.1719980000):0.3991780000):0.2053090000	(((1bcf_A:0.0000010000	3e1q_A:0.0000010000):0.1495050000	2fkz_A:0.1507870000):0.0999630000	1jgc_A:0.3848920000):0.5185280000):0.0881819000	(1otk_A:1.3092590000	((((((1oqu_A:0.1987030000	1uzr_A:0.0759300000):0.1290110000	1r2f_A:0.0817620000):0.5343080000	(1mxr_A:0.8600030000	(1jk0_A:0.2098960000	(2uw2_A:0.0446920000	1w68_A:0.0965640000):0.1458180000):0.6333450000):0.1564580000):0.4968500000	3ee4_A:1.0111550000):0.3538870000	(((2uw1_A:0.0014390000	2uw1_B:0.0000010000):0.1296180000	1afr_A:0.1235080000):1.4906000000	1za0_A:0.8969590000):0.8121250000):0.1670030000	((2inc_B:0.9655950000	(2inp_C:0.9302890000	1mty_B:1.0469600000):0.1818670000):0.1886380000	(1mty_D:1.0152140000	3dhg_A:1.0466110000):0.5179370000):0.9738330000):0.5098570000):1.1372400000):0.1404340000	1nfv_A:0.5177320000):0.2799050000	2vzb_A:0.9140610000):0.3070210000):0.1254720000):0.1027410000):0.0598635000):0.0589431000	2chp_A:0.4219500000);
(1ji5_A:0.1959450000	(1jig_A:0.1354870000	(((1qgh_A:0.2594790000	2ux1_A:0.3626580000):0.2744390000	(1ji4_A:0.3543120000	2fjc_A:0.3684270000):0.2003580000):0.0140374000	(((((1dps_A:0.0000010000	1jts_A:0.0000010000):0.3205740000	1o9r_A:0.2395990000):0.3477010000	1uvh_A:0.5286890000):0.2799520000	(1tjo_A:0.0000010000	1tk6_A:0.0000010000):0.5263030000):0.2551160000	((((2fzf_A:1.3198210000	(((((1lb3_A:0.1313460000	2za7_A:0.0648240000):0.2720780000	(1bg7_A:0.1052620000	1r03_A:0.1777010000):0.1041000000):0.2384430000	1z6o_A:1.1542780000):0.1427820000	1z6o_M:0.8947830000):0.2523360000	(((1eum_A:0.3230840000	1krq_A:0.2607140000):0.2309930000	(2jd7_A:0.1556880000	1vlg_A:0.3371370000):0.1083860000):0.1155490000	3e6s_A:0.6059600000):0.1014380000):0.3405410000):0.3247440000	(((1lko_A:0.5023870000	1yuz_A:0.7000350000):0.2945640000	3qhb_A:0.5700210000):0.4317090000	(1otk_A:1.4666570000	(((((((1oqu_A:0.2177560000	1r2f_A:0.1668810000):0.0647838000	1uzr_A:0.0277050000):0.7046830000	(1jk0_A:0.2009790000	(2uw2_A:0.0842640000	1w68_A:0.0653550000):0.1895650000):0.7560480000):0.1006080000	1mxr_A:0.5747650000):0.6519760000	3ee4_A:0.8732370000):0.4510370000	(((2uw1_A:0.0014730000	2uw1_B:0.0000010000):0.0799533000	1afr_A:0.1239140000):1.2186500000	1za0_A:1.4256270000):0.3736870000):0.2117090000	((2inc_B:0.8859870000	(2inp_C:0.8444370000	1mty_B:1.2448590000):0.3050810000):0.3143850000	(1mty_D:1.0432440000	3dhg_A:0.8117040000):0.2188260000):1.3130300000):0.4828640000):0.9210020000):0.2648220000):0.2689240000	((((1bcf_A:0.0000010000	3e1q_A:0.0000010000):0.1568960000	2fkz_A:0.1286820000):0.1184810000	1jgc_A:0.3059310000):0.4660930000	1nfv_A:0.4554310000):0.2529900000):0.1418810000	2vzb_A:0.8453480000):0.2311380000):0.0937374000):0.1458360000):0.0817349000	(1n1q_A:0.2282550000	2chp_A:0.5151660000):0.0554221000);
(1ji5_A:0.2002030000	(1jig_A:0.1906760000	(((1qgh_A:0.3232310000	2ux1_A:0.3854290000):0.2765350000	(1ji4_A:0.2979700000	2fjc_A:0.5092330000):0.2759970000):0.1108300000	(((((1dps_A:0.0000010000	1jts_A:0.0000010000):0.4941870000	1o9r_A:0.1748520000):0.3479790000	1uvh_A:0.3992840000):0.2329840000	(1tjo_A:0.0000010000	1tk6_A:0.0000010000):0.6652350000):0.1380020000	((((2fzf_A:1.1472660000	((1lko_A:0.5282260000	1yuz_A:0.7263200000):0.4976170000	3qhb_A:0.9413230000):0.2870020000):0.4218550000	((((((1lb3_A:0.1225090000	2za7_A:0.0452690000):0.2783210000	1bg7_A:0.0479760000):0.0747400000	1r03_A:0.1872100000):0.2114470000	(1z6o_A:0.8677460000	1z6o_M:0.6167970000):0.1060820000):0.3461260000	3e6s_A:0.6485650000):0.0646838000	((1eum_A:0.3255750000	1krq_A:0.3285260000):0.3166750000	(2jd7_A:0.2345290000	1vlg_A:0.2586300000):0.0836221000):0.1018100000):0.6150880000):0.2188770000	(((((1bcf_A:0.0000010000	3e1q_A:0.0000010000):0.1522850000	2fkz_A:0.1325760000):0.0954495000	1jgc_A:0.4187900000):0.3489900000	1nfv_A:0.4874960000):0.1833810000	(1otk_A:1.5608740000	((((((1oqu_A:0.1796340000	1uzr_A:0.0714760000):0.0873015000	1r2f_A:0.1319910000):0.6486050000	(1mxr_A:0.6908490000	(1jk0_A:0.2716190000	(2uw2_A:0.0610590000	1w68_A:0.1052850000):0.1178450000):0.7875730000):0.1988010000):0.3864310000	3ee4_A:1.0475900000):0.5773360000	(((2uw1_A:0.0028840000	2uw1_B:0.0000010000):0.0429982000	1afr_A:0.1426770000):1.4129300000	1za0_A:1.0475970000):0.5270000000):0.3066790000	((2inc_B:0.9454010000	2inp_C:0.8967290000):0.2086480000	(1mty_B:1.0371420000	(1mty_D:0.9908540000	3dhg_A:0.9091100000):0.3667690000):0.2384780000):0.9782520000):0.3737400000):0.7454690000):0.1445770000):0.2843070000	2vzb_A:0.8639050000):0.1564160000):0.1907950000):0.0743467000):0.0644418000	(1n1q_A:0.2783800000	2chp_A:0.4198770000):0.1178910000);
(1ji5_A:0.2030170000	(1jig_A:0.1617730000	(((1qgh_A:0.3325640000	2ux1_A:0.3716820000):0.2006680000	(1ji4_A:0.3967000000	2fjc_A:0.3631790000):0.2781750000):0.0706428000	(((((1dps_A:0.0000010000	1jts_A:0.0000010000):0.3997940000	1o9r_A:0.2614360000):0.2880560000	1uvh_A:0.5702490000):0.2834870000	(1tjo_A:0.0000010000	1tk6_A:0.0000010000):0.6297480000):0.3340250000	((((((((2fzf_A:1.5238270000	1yuz_A:0.8002600000):0.0123247000	1lko_A:0.4488260000):0.5321290000	3qhb_A:0.9402660000):0.5207360000	((((((1lb3_A:0.0913970000	2za7_A:0.0657790000):0.2758060000	1bg7_A:0.0653670000):0.1137530000	1r03_A:0.1231090000):0.2113180000	(1z6o_A:0.8988380000	1z6o_M:0.5091970000):0.1467990000):0.3893600000	((1eum_A:0.2447160000	1krq_A:0.3086800000):0.1929780000	3e6s_A:0.5948120000):0.1411610000):0.0255789000	(2jd7_A:0.2183840000	1vlg_A:0.1485400000):0.1133840000):0.8190330000):0.1371980000	(((1bcf_A:0.0000010000	3e1q_A:0.0000010000):0.1766100000	2fkz_A:0.0936950000):0.2601990000	1jgc_A:0.2172750000):0.2768900000):0.1918930000	1nfv_A:0.4117480000):0.1695460000	(1otk_A:1.4535950000	(((((((1oqu_A:0.1486320000	1r2f_A:0.1613810000):0.0353372000	1uzr_A:0.0381000000):0.7254800000	1mxr_A:0.7795440000):0.1422530000	(1jk0_A:0.1888410000	(2uw2_A:0.0619680000	1w68_A:0.0782600000):0.1642430000):0.6480930000):0.4494770000	3ee4_A:0.8238550000):0.6658410000	(((2uw1_A:0.0028810000	2uw1_B:0.0000010000):0.0662340000	1afr_A:0.1462140000):1.3915600000	1za0_A:1.3919690000):0.5056370000):0.0925931000	(((2inc_B:0.8591910000	2inp_C:0.8443080000):0.2545690000	1mty_B:1.3812660000):0.3036840000	(1mty_D:1.1281820000	3dhg_A:0.9536150000):0.1956940000):1.1013100000):0.1648650000):1.1948300000):0.3040580000	2vzb_A:0.7309110000):0.1682240000):0.1250830000):0.0696589000):0.0390824000	(1n1q_A:0.2398030000	2chp_A:0.4678660000):0.0702729000);
(1ji5_A:0.2093600000	((1jig_A:0.0938880000	(1ji4_A:0.3433080000	2fjc_A:0.5103810000):0.2819750000):0.0513696000	((1qgh_A:0.2755100000	2ux1_A:0.4177150000):0.3341870000	(((((1dps_A:0.0000010000	1jts_A:0.0000010000):0.2401030000	1o9r_A:0.2697440000):0.3647530000	1uvh_A:0.4372580000):0.2732230000	(1tjo_A:0.0000010000	1tk6_A:0.0000010000):0.6938420000):0.2387170000	((((((2fzf_A:1.4739300000	1yuz_A:0.6647700000):0.0470622000	1lko_A:0.7552320000):0.2025700000	3qhb_A:0.9889790000):0.4954790000	((((((1lb3_A:0.0880390000	2za7_A:0.0844490000):0.2773680000	1bg7_A:0.0736510000):0.0591303000	1r03_A:0.1890160000):0.1935890000	1z6o_A:0.9548950000):0.1431300000	1z6o_M:0.7895110000):0.2566900000	((1eum_A:0.2091820000	1krq_A:0.2956310000):0.1557330000	(3e6s_A:0.6562300000	(2jd7_A:0.1321840000	1vlg_A:0.2630090000):0.1477720000):0.0229317000):0.1543470000):0.5447000000):0.1951700000	(((((1bcf_A:0.0000010000	3e1q_A:0.0000010000):0.2098370000	2fkz_A:0.1847700000):0.2169450000	1jgc_A:0.2771930000):0.4832370000	1nfv_A:0.4314240000):0.1157380000	(1otk_A:1.3618040000	(((((((1oqu_A:0.2117440000	1r2f_A:0.1926760000):0.1190900000	1uzr_A:0.0000030000):0.5481200000	1mxr_A:0.7344410000):0.2344410000	(1jk0_A:0.2001750000	(2uw2_A:0.0950220000	1w68_A:0.0796110000):0.1582980000):0.7641660000):0.5567590000	3ee4_A:0.8636770000):0.3811120000	(((2uw1_A:0.0042330000	2uw1_B:0.0000010000):0.0100273000	1afr_A:0.2019540000):1.6067200000	1za0_A:0.9529820000):0.8396740000):0.3148780000	(((2inc_B:0.8475580000	2inp_C:0.9539710000):0.2123480000	1mty_B:1.1599380000):0.2983030000	(1mty_D:1.1791430000	3dhg_A:0.7979080000):0.3506410000):1.2078700000):0.4237520000):1.3850800000):0.1242210000):0.2680850000	2vzb_A:0.8607480000):0.2821520000):0.1270890000):0.0938085000):0.0636127000	(1n1q_A:0.2164740000	2chp_A:0.4163610000):0.1044980000);
(1ji5_A:0.2373640000	1jig_A:0.2002320000	(1n1q_A:0.2338270000	(((2chp_A:0.3456840000	(1ji4_A:0.2980680000	2fjc_A:0.5068130000):0.2506790000):0.0209428000	(((((1dps_A:0.0000010000	1jts_A:0.0000010000):0.3157260000	1o9r_A:0.2651610000):0.3786450000	1uvh_A:0.5437680000):0.3510450000	(1tjo_A:0.0000010000	1tk6_A:0.0000010000):0.6899020000):0.1993290000	((((((2fzf_A:1.1518750000	(1lko_A:0.5629110000	1yuz_A:0.7153130000):0.3202120000):0.4150750000	3qhb_A:0.8030770000):0.5536660000	((1otk_A:1.5506140000	(((2inc_B:0.8903620000	2inp_C:0.7888220000):0.4092260000	(1mty_D:1.0909950000	3dhg_A:0.9187440000):0.5336730000):0.0000023157	1mty_B:1.2160120000):1.0338400000):0.4204850000	(((((1oqu_A:0.1652520000	1r2f_A:0.1873220000):0.0743973000	1uzr_A:0.0044450000):0.5719170000	(1mxr_A:0.7247170000	(1jk0_A:0.2089050000	(2uw2_A:0.0855030000	1w68_A:0.0721620000):0.1645290000):0.8164640000):0.2205020000):0.5725600000	3ee4_A:0.9558120000):0.4911240000	(((2uw1_A:0.0027440000	2uw1_B:0.0000010000):0.0682950000	1afr_A:0.1569310000):1.6348500000	1za0_A:0.7813150000):0.7625600000):0.2068290000):1.1043700000):0.0000022553	((((((1lb3_A:0.1409800000	2za7_A:0.0215680000):0.3395100000	1bg7_A:0.0705880000):0.1048550000	1r03_A:0.1137330000):0.0732416000	1z6o_A:1.0858870000):0.1868340000	1z6o_M:0.7387460000):0.1527440000	(((1eum_A:0.2909360000	1krq_A:0.3833710000):0.2517700000	(2jd7_A:0.1262270000	1vlg_A:0.2601020000):0.0969944000):0.1176780000	3e6s_A:0.6263770000):0.1152270000):0.4760800000):0.2289070000	((((1bcf_A:0.0000010000	3e1q_A:0.0000010000):0.1920470000	2fkz_A:0.1625160000):0.2372380000	1jgc_A:0.2196260000):0.4024170000	1nfv_A:0.5729450000):0.3540900000):0.3114780000	2vzb_A:0.7099640000):0.2354290000):0.2618470000):0.1026100000	(1qgh_A:0.1948650000	2ux1_A:0.4758980000):0.3791730000):0.0575784000):0.0029918700);
(1ji5_A:0.1991560000	(1jig_A:0.1307320000	1n1q_A:0.2371830000):0.0264831000	((2chp_A:0.3075130000	(((((1dps_A:0.0000010000	1jts_A:0.0000010000):0.3295800000	1o9r_A:0.2127560000):0.3341560000	1uvh_A:0.5563050000):0.2355720000	(1tjo_A:0.0000010000	1tk6_A:0.0000010000):0.6221690000):0.2723880000	((((((2fzf_A:1.1487760000	((1lko_A:0.5384610000	1yuz_A:0.4987800000):0.3317670000	3qhb_A:0.6059990000):0.5146150000):0.5691440000	((((1lb3_A:0.1356950000	2za7_A:0.0580580000):0.2228820000	(1bg7_A:0.1609000000	1r03_A:0.1524210000):0.0451902000):0.1361510000	(1z6o_A:0.9373240000	1z6o_M:0.5485440000):0.1443670000):0.2983790000	(((1eum_A:0.1824270000	1krq_A:0.3781570000):0.2479190000	(2jd7_A:0.1369490000	1vlg_A:0.2726690000):0.0881611000):0.1030940000	3e6s_A:0.5718710000):0.1280530000):0.3315750000):0.2147670000	(((1bcf_A:0.0000010000	3e1q_A:0.0000010000):0.1671400000	2fkz_A:0.1917800000):0.1150250000	1jgc_A:0.2785380000):0.2622950000):0.2117280000	1nfv_A:0.5550010000):0.0346640000	(1otk_A:1.9582560000	(((((((1oqu_A:0.1527850000	1r2f_A:0.1691630000):0.0694473000	1uzr_A:0.0117780000):0.6765160000	1mxr_A:0.6396180000):0.1688580000	(1jk0_A:0.1626380000	(2uw2_A:0.0668630000	1w68_A:0.0803070000):0.1724590000):0.6024910000):0.2893900000	3ee4_A:1.1139050000):0.7287720000	(((2uw1_A:0.0014900000	2uw1_B:0.0000010000):0.0814940000	1afr_A:0.1288860000):1.5934900000	1za0_A:0.8906190000):0.7105970000):0.2162030000	((2inc_B:0.9894180000	(2inp_C:0.7507070000	1mty_B:1.2926540000):0.3159810000):0.1441710000	(1mty_D:1.2087870000	3dhg_A:0.7580580000):0.4139350000):1.0732800000):0.1515770000):1.2447100000):0.3488260000	2vzb_A:0.6937720000):0.2678240000):0.1223450000):0.0489667000	((1qgh_A:0.3377250000	2ux1_A:0.4370740000):0.2084680000	(1ji4_A:0.4581930000	2fjc_A:0.4164420000):0.1700530000):0.1112660000):0.0590469000);
(1ji5_A:0.2082200000	(1jig_A:0.1618790000	(((1qgh_A:0.2804760000	2ux1_A:0.3434920000):0.2210140000	(1ji4_A:0.4059420000	2fjc_A:0.5378580000):0.1562120000):0.0739420000	(((((1dps_A:0.0000010000	1jts_A:0.0000010000):0.2706590000	1o9r_A:0.2536790000):0.4037700000	1uvh_A:0.4923270000):0.2439220000	(1tjo_A:0.0000010000	1tk6_A:0.0000010000):0.5960520000):0.2818990000	((((((((2fzf_A:1.3828540000	1yuz_A:0.8192830000):0.1379270000	1lko_A:0.3858720000):0.5478690000	3qhb_A:0.7567910000):0.6528290000	((((1lb3_A:0.0797020000	2za7_A:0.0496690000):0.2126740000	(1bg7_A:0.0756210000	1r03_A:0.1692170000):0.0637820000):0.2825730000	(1z6o_A:0.8026170000	1z6o_M:0.4605250000):0.2064640000):0.1166200000	(((1eum_A:0.2497040000	1krq_A:0.3350830000):0.2743440000	3e6s_A:0.6112500000):0.0681311000	(2jd7_A:0.2292020000	1vlg_A:0.2854700000):0.0800968000):0.1725060000):0.3996510000):0.2179280000	(((1bcf_A:0.0000010000	3e1q_A:0.0000010000):0.0981546000	2fkz_A:0.1613420000):0.1150160000	1jgc_A:0.3565320000):0.4642210000):0.0899056000	(1otk_A:1.7729820000	((((((1oqu_A:0.2048930000	1r2f_A:0.1792590000):0.0815211000	1uzr_A:0.0186940000):0.6680060000	(1mxr_A:0.5645370000	(1jk0_A:0.1853530000	(2uw2_A:0.0517770000	1w68_A:0.0947530000):0.1818160000):0.8657630000):0.0951537000):0.6325670000	3ee4_A:0.9796060000):0.4680600000	(((2uw1_A:0.0029580000	2uw1_B:0.0000010000):0.0529822000	1afr_A:0.1827100000):1.5138800000	1za0_A:1.4646190000):0.4207640000):0.1145110000	(((2inc_B:0.9283350000	2inp_C:0.8815450000):0.2196450000	1mty_B:1.0836560000):0.2436270000	(1mty_D:1.0850110000	3dhg_A:0.6914840000):0.5451830000):1.1466400000):0.5532570000):1.0103100000):0.1550110000	1nfv_A:0.6658800000):0.1904310000	2vzb_A:0.9069370000):0.2638640000):0.1606450000):0.0732596000):0.0654334000	(1n1q_A:0.2229710000	2chp_A:0.3531460000):0.0344833000);
(1ji5_A:0.3046490000	1jig_A:0.1558780000	((1n1q_A:0.1834180000	2chp_A:0.5060730000):0.0854940000	((1qgh_A:0.3310450000	2ux1_A:0.4765650000):0.3054130000	((1ji4_A:0.4883290000	2fjc_A:0.5135290000):0.2171640000	(((((1dps_A:0.0000010000	1jts_A:0.0000010000):0.3560600000	1o9r_A:0.3000530000):0.1818920000	1uvh_A:0.7863540000):0.3109090000	(1tjo_A:0.0000010000	1tk6_A:0.0000010000):0.9214160000):0.2636030000	(((((2fzf_A:1.3096430000	((((((1lb3_A:0.1407240000	2za7_A:0.0802330000):0.2757010000	1bg7_A:0.0583030000):0.0786080000	1r03_A:0.1710680000):0.2205380000	1z6o_A:0.9215860000):0.1072200000	1z6o_M:0.6912980000):0.2254870000	((((1eum_A:0.2820160000	1krq_A:0.1842120000):0.1147150000	3e6s_A:0.5323290000):0.1768670000	2jd7_A:0.1586290000):0.1111240000	1vlg_A:0.3185900000):0.2067200000):0.2506500000):0.2968590000	((1lko_A:0.6308450000	1yuz_A:0.8729010000):0.4469450000	(3qhb_A:0.6924430000	(1otk_A:1.6433360000	((((((1oqu_A:0.2171490000	1r2f_A:0.1648700000):0.0541035000	1uzr_A:0.0323140000):0.4656880000	(1mxr_A:0.7573880000	(1jk0_A:0.2253110000	(2uw2_A:0.0813900000	1w68_A:0.0902080000):0.1703930000):0.8206930000):0.1138050000):0.4579920000	3ee4_A:0.8585220000):0.5947050000	(((2uw1_A:0.0059700000	2uw1_B:0.0000010000):0.0601796000	1afr_A:0.2007320000):1.5427500000	1za0_A:1.0388940000):0.5354220000):0.3209340000	(((2inc_B:0.8687230000	2inp_C:0.8588110000):0.3267600000	1mty_B:0.9812010000):0.3438250000	(1mty_D:1.0742940000	3dhg_A:0.9449300000):0.2311180000):1.0259500000):0.1483330000):1.0996400000):0.3176940000):0.4865960000):0.1136170000	(((1bcf_A:0.0000010000	3e1q_A:0.0000010000):0.1798140000	2fkz_A:0.1041740000):0.2282880000	1jgc_A:0.2142980000):0.5186410000):0.2067840000	1nfv_A:0.6232950000):0.2188420000	2vzb_A:0.9680510000):0.2292960000):0.1375510000):0.0548348000):0.0501692000):0.0672099000);
(1ji5_A:0.2200980000	((1jig_A:0.1055320000	(1ji4_A:0.4928590000	2fjc_A:0.4167180000):0.3872700000):0.1431260000	((1qgh_A:0.2667720000	2ux1_A:0.4880620000):0.3422380000	(((((1dps_A:0.0000010000	1jts_A:0.0000010000):0.2306700000	1o9r_A:0.2918760000):0.4031070000	1uvh_A:0.5586860000):0.1467300000	(1tjo_A:0.0000010000	1tk6_A:0.0000010000):0.7848470000):0.2173120000	((((2fzf_A:1.3335930000	((((((1lb3_A:0.0811410000	2za7_A:0.0517360000):0.3131900000	1bg7_A:0.0686760000):0.0858287000	1r03_A:0.1555950000):0.1598910000	1z6o_A:0.9146990000):0.1740850000	1z6o_M:0.6104430000):0.3041090000	(((1eum_A:0.2798940000	1krq_A:0.2086950000):0.1681900000	3e6s_A:0.5562190000):0.0411526000	(2jd7_A:0.1355760000	1vlg_A:0.2585740000):0.1196370000):0.1118540000):0.3000410000):0.3216560000	((1lko_A:0.3899100000	1yuz_A:0.8575260000):0.3666050000	3qhb_A:0.9888050000):0.4501090000):0.1358990000	(((((1bcf_A:0.0000010000	3e1q_A:0.0000010000):0.2076890000	2fkz_A:0.1310520000):0.2053950000	1jgc_A:0.1975920000):0.4271750000	1nfv_A:0.4028100000):0.1359620000	(1otk_A:1.5973410000	((((((1oqu_A:0.2153580000	1r2f_A:0.1777090000):0.0612768000	1uzr_A:0.0265510000):0.6794940000	1mxr_A:0.7840320000):0.2151480000	((1jk0_A:0.2040810000	(2uw2_A:0.1086570000	1w68_A:0.0692860000):0.1537300000):0.4376570000	((2inc_B:0.8484310000	(2inp_C:0.7075230000	1mty_B:1.2950940000):0.4182770000):0.2678840000	(1mty_D:1.0106590000	3dhg_A:0.9866360000):0.3799630000):1.2966800000):0.2937190000):0.3672850000	(((2uw1_A:0.0026660000	2uw1_B:0.0000010000):0.0541511000	1afr_A:0.1432190000):1.4906400000	1za0_A:0.7651070000):1.0189800000):0.4078980000	3ee4_A:0.5334400000):1.2954300000):0.8241610000):0.1041040000):0.2765270000	2vzb_A:0.7172070000):0.2381960000):0.1741460000):0.1143980000):0.0248026000	(1n1q_A:0.2434600000	2chp_A:0.4338470000):0.0936504000);
(1ji5_A:0.2695230000	(1jig_A:0.1732540000	(2chp_A:0.4265580000	(((1qgh_A:0.2860910000	2ux1_A:0.3622300000):0.2703230000	(1ji4_A:0.3251000000	2fjc_A:0.4480650000):0.2733560000):0.1171110000	(((((1dps_A:0.0000010000	1jts_A:0.0000010000):0.4568690000	1o9r_A:0.1784000000):0.2964100000	1uvh_A:0.5328760000):0.2617550000	(1tjo_A:0.0000010000	1tk6_A:0.0000010000):0.5919960000):0.1711250000	((((2fzf_A:1.2387390000	((1lko_A:0.4716550000	1yuz_A:0.6471800000):0.3671730000	3qhb_A:0.8500920000):0.2799840000):0.3288840000	(((((1lb3_A:0.0994660000	2za7_A:0.0816860000):0.2093320000	(1bg7_A:0.1663820000	1r03_A:0.2340240000):0.0538683000):0.2345110000	(1z6o_A:0.9449390000	1z6o_M:0.6347300000):0.2624190000):0.3189100000	((1eum_A:0.2743170000	1krq_A:0.3245430000):0.1681480000	(2jd7_A:0.1704840000	1vlg_A:0.2792850000):0.1386240000):0.2548700000):0.0684030000	3e6s_A:0.7572480000):0.3988660000):0.2477720000	((((1bcf_A:0.0000010000	3e1q_A:0.0000010000):0.1442700000	2fkz_A:0.1402280000):0.2074680000	1jgc_A:0.2510320000):0.3845300000	(1nfv_A:0.4518300000	(1otk_A:1.8383990000	((((((1oqu_A:0.1768930000	1r2f_A:0.1987020000):0.0759993000	1uzr_A:0.0264590000):0.4599460000	(1mxr_A:0.7427980000	(1jk0_A:0.2379720000	(2uw2_A:0.0935220000	1w68_A:0.0630210000):0.1868010000):0.5836030000):0.2141620000):0.4247110000	3ee4_A:1.0880660000):0.3554420000	((2uw1_A:0.0013550000	(2uw1_B:0.0000010000	1afr_A:0.2076100000):0.0001029740):1.4452700000	1za0_A:1.4307740000):0.7061590000):0.4509160000	(((2inc_B:0.9388500000	2inp_C:0.6559880000):0.3659450000	1mty_B:1.2592150000):0.3189210000	(1mty_D:1.0418100000	3dhg_A:1.0512070000):0.2757850000):0.9597640000):0.3594390000):1.0818300000):0.0070242100):0.2222450000):0.1770720000	2vzb_A:0.7493540000):0.2651360000):0.1787480000):0.1070390000):0.0635949000):0.0189926000	1n1q_A:0.2866710000);
(1ji5_A:0.1792810000	(1jig_A:0.1638700000	(((1qgh_A:0.3025340000	2ux1_A:0.4222140000):0.2841700000	(1ji4_A:0.5255290000	2fjc_A:0.4352650000):0.1588100000):0.0942772000	(((((1dps_A:0.0000010000	1jts_A:0.0000010000):0.2718780000	1o9r_A:0.2936710000):0.2452460000	1uvh_A:0.5959440000):0.2051640000	(1tjo_A:0.0000010000	1tk6_A:0.0000010000):0.8431370000):0.2224670000	((((((2fzf_A:1.2491880000	((1lko_A:0.5146130000	1yuz_A:0.7296210000):0.1495350000	3qhb_A:0.9479120000):0.3221560000):0.4689160000	(((((1lb3_A:0.1287800000	2za7_A:0.0800300000):0.3549990000	1bg7_A:0.0908070000):0.0885768000	1r03_A:0.1490590000):0.2147060000	(1z6o_A:0.9400910000	1z6o_M:0.5826560000):0.1611410000):0.3572910000	(((1eum_A:0.1928360000	1krq_A:0.2543470000):0.1758180000	3e6s_A:0.4987830000):0.1179430000	(2jd7_A:0.2005190000	1vlg_A:0.3076790000):0.1189310000):0.1531340000):0.4059030000):0.1825280000	(((1bcf_A:0.0000010000	3e1q_A:0.0000010000):0.1882420000	2fkz_A:0.1515890000):0.1379970000	1jgc_A:0.2776190000):0.2939670000):0.2924720000	1nfv_A:0.4587460000):0.0747402000	(1otk_A:2.0633380000	(((((((1oqu_A:0.1907900000	1r2f_A:0.1809140000):0.0887611000	1uzr_A:0.0046040000):0.6868520000	1mxr_A:0.7479860000):0.1970700000	(1jk0_A:0.1759160000	(2uw2_A:0.0632680000	1w68_A:0.1021820000):0.2579570000):0.6469700000):0.2455100000	3ee4_A:1.2777300000):0.4897320000	(((2uw1_A:0.0028410000	2uw1_B:0.0000010000):0.1186860000	1afr_A:0.1191280000):1.5726700000	1za0_A:1.1289460000):0.5205850000):0.2581450000	((2inc_B:0.9649860000	(2inp_C:0.8176370000	1mty_B:1.2194910000):0.2010190000):0.2360290000	(1mty_D:0.9304930000	3dhg_A:0.8393770000):0.4271110000):0.8826800000):0.1905120000):1.0888900000):0.3617540000	2vzb_A:0.8337490000):0.1804720000):0.1211230000):0.0611158000):0.0796178000	(1n1q_A:0.2156870000	2chp_A:0.2721840000):0.1107680000);
(1ji5_A:0.2409520000	(1jig_A:0.1860100000	1n1q_A:0.2252330000):0.0405871000	((2chp_A:0.3347730000	(((((1dps_A:0.0000010000	1jts_A:0.0000010000):0.3909550000	1o9r_A:0.2206260000):0.3381480000	1uvh_A:0.6043880000):0.1997960000	(1tjo_A:0.0000010000	1tk6_A:0.0000010000):0.5883660000):0.0826718000	((((((2fzf_A:1.4523940000	(1lko_A:0.5067040000	1yuz_A:0.7064010000):0.2475970000):0.1216990000	3qhb_A:0.7073140000):0.2901590000	(((((1lb3_A:0.1212050000	2za7_A:0.0861850000):0.2067620000	(1bg7_A:0.1153150000	1r03_A:0.1658280000):0.0817220000):0.2698750000	1z6o_A:1.1052460000):0.1617200000	1z6o_M:0.6056010000):0.1757830000	(((1eum_A:0.2722960000	1krq_A:0.3742860000):0.2615050000	(2jd7_A:0.2034640000	1vlg_A:0.2827150000):0.0617639000):0.1272970000	3e6s_A:0.5593080000):0.1923130000):0.4655870000):0.0852953000	(1otk_A:1.4285810000	(((((((1oqu_A:0.2095900000	1r2f_A:0.2000560000):0.0574795000	1uzr_A:0.0340160000):0.6022790000	1mxr_A:0.5447830000):0.1949760000	(1jk0_A:0.2600020000	(2uw2_A:0.0515580000	1w68_A:0.0878830000):0.0779987000):0.6016480000):0.4265870000	3ee4_A:0.8276190000):0.4680420000	(((2uw1_A:0.0000020000	2uw1_B:0.0000010000):0.0836778000	1afr_A:0.1385800000):1.1727600000	1za0_A:1.1958960000):0.5154780000):0.3201710000	((2inc_B:1.0119030000	(2inp_C:0.9149780000	1mty_B:1.1795790000):0.2102080000):0.3689460000	(1mty_D:1.0411180000	3dhg_A:0.9865300000):0.1088220000):1.1046100000):0.4218250000):0.7343690000):0.2170050000	((((1bcf_A:0.0000010000	3e1q_A:0.0000010000):0.0896129000	2fkz_A:0.1619330000):0.1988310000	1jgc_A:0.3540300000):0.4514520000	1nfv_A:0.4933090000):0.3249540000):0.0812053000	2vzb_A:0.7381050000):0.1659250000):0.1504770000):0.1038920000	((1qgh_A:0.2629760000	2ux1_A:0.3857100000):0.3075260000	(1ji4_A:0.4630000000	2fjc_A:0.5042100000):0.2201300000):0.0902490000):0.0502706000);
(1ji5_A:0.2245810000	(1jig_A:0.1352170000	(((1qgh_A:0.2882560000	2ux1_A:0.3552520000):0.2470340000	(1ji4_A:0.3242530000	2fjc_A:0.4571240000):0.2323040000):0.0994115000	(((((1dps_A:0.0000010000	1jts_A:0.0000010000):0.2554830000	1o9r_A:0.2597500000):0.3021120000	1uvh_A:0.6539230000):0.2697400000	(1tjo_A:0.0000010000	1tk6_A:0.0000010000):0.6250040000):0.2707740000	(((((((2fzf_A:1.2220240000	(1lko_A:0.4508330000	1yuz_A:0.8898760000):0.5214220000):0.3846810000	3qhb_A:0.7060190000):0.6712680000	(((((1lb3_A:0.1006900000	2za7_A:0.0815480000):0.3270850000	1bg7_A:0.0707950000):0.1004780000	1r03_A:0.1866900000):0.3080850000	(1z6o_A:0.8263530000	1z6o_M:0.7098810000):0.1765810000):0.1008200000	(((1eum_A:0.2877770000	1krq_A:0.3285410000):0.2217450000	(2jd7_A:0.1816830000	1vlg_A:0.2811750000):0.1238420000):0.0980527000	3e6s_A:0.7700100000):0.1517880000):0.5923440000):0.3413780000	(((1bcf_A:0.0000010000	3e1q_A:0.0000010000):0.1511970000	2fkz_A:0.1296820000):0.1424050000	1jgc_A:0.2716880000):0.2997960000):0.2132240000	(1otk_A:1.8682670000	(((((((1oqu_A:0.2173510000	1r2f_A:0.2287010000):0.0710165000	1uzr_A:0.0072260000):0.6898350000	(1jk0_A:0.2162430000	(2uw2_A:0.0955730000	1w68_A:0.0612490000):0.1654120000):0.8429560000):0.1066580000	1mxr_A:0.6841570000):0.3927090000	3ee4_A:0.9602460000):0.3549130000	(((2uw1_A:0.0013660000	2uw1_B:0.0000010000):0.1024860000	1afr_A:0.1175130000):1.3274800000	1za0_A:1.3213770000):0.5656890000):0.3378560000	(((2inc_B:0.9747440000	2inp_C:1.0169650000):0.3052860000	1mty_B:1.2115050000):0.3477630000	(1mty_D:1.0376200000	3dhg_A:0.9880050000):0.3758130000):1.0791500000):0.5591350000):0.8702100000):0.0314833000	1nfv_A:0.4548710000):0.4081420000	2vzb_A:0.7615520000):0.2610680000):0.1093510000):0.1359740000):0.0644229000	(1n1q_A:0.2434950000	2chp_A:0.4174080000):0.0535435000);
(1ji5_A:0.1804350000	1jig_A:0.1789860000	((1n1q_A:0.2813010000	2chp_A:0.3929790000):0.0620217000	((((1qgh_A:0.3076960000	2ux1_A:0.3250740000):0.1831100000	2fjc_A:0.5114120000):0.1390880000	1ji4_A:0.4997510000):0.0832657000	(((((1dps_A:0.0000010000	1jts_A:0.0000010000):0.2694170000	1o9r_A:0.3355620000):0.2975710000	1uvh_A:0.6658950000):0.3319670000	(1tjo_A:0.0000010000	1tk6_A:0.0000010000):0.7600060000):0.3293100000	((((2fzf_A:1.6555890000	(((((1lb3_A:0.1393500000	2za7_A:0.0314610000):0.2067650000	(1bg7_A:0.0999300000	1r03_A:0.2008370000):0.0366725000):0.2093710000	(1z6o_A:0.8627790000	1z6o_M:0.6761000000):0.1983860000):0.4441380000	(1eum_A:0.2722470000	1krq_A:0.3173360000):0.2373100000):0.0498215000	(3e6s_A:0.6917090000	(2jd7_A:0.2001540000	1vlg_A:0.2657110000):0.0976936000):0.0550853000):0.3679930000):0.2824630000	(((1lko_A:0.2480390000	1yuz_A:1.0476730000):0.5771740000	3qhb_A:0.7170410000):0.3728250000	(1otk_A:1.8199950000	(((((((1oqu_A:0.1851370000	1r2f_A:0.1668370000):0.0721988000	1uzr_A:0.0201250000):0.7005490000	1mxr_A:0.6912850000):0.2006010000	(1jk0_A:0.2260860000	(2uw2_A:0.0498900000	1w68_A:0.0747680000):0.1607570000):0.6554790000):0.5714570000	3ee4_A:0.8005340000):0.8299250000	(((2uw1_A:0.0014250000	2uw1_B:0.0000010000):0.0688363000	1afr_A:0.1573480000):1.4004100000	1za0_A:1.2513030000):0.2179680000):0.1115620000	((2inc_B:0.9308240000	(2inp_C:0.9543620000	1mty_B:1.0660060000):0.2137900000):0.2241090000	(1mty_D:1.0869430000	3dhg_A:0.8728880000):0.2778040000):1.0090700000):0.5354440000):0.7359020000):0.3948260000):0.1022930000	((((1bcf_A:0.0000010000	3e1q_A:0.0000010000):0.2348320000	2fkz_A:0.0737750000):0.1122720000	1jgc_A:0.3799070000):0.6062240000	1nfv_A:0.5591130000):0.2147900000):0.3366540000	2vzb_A:0.8297410000):0.2524850000):0.0638671000):0.0506338000):0.0747151000);
(1ji5_A:0.1319400000	(1jig_A:0.1885380000	(1n1q_A:0.2271460000	((1qgh_A:0.3336370000	2ux1_A:0.3582640000):0.3055470000	(1ji4_A:0.4879070000	2fjc_A:0.5997420000):0.1587690000):0.1190200000):0.0758615000):0.0824726000	(2chp_A:0.3045980000	(((((1dps_A:0.0000010000	1jts_A:0.0000010000):0.3603470000	1o9r_A:0.2098870000):0.3971060000	1uvh_A:0.4720700000):0.3985910000	(1tjo_A:0.0000010000	1tk6_A:0.0000010000):0.5660940000):0.2378760000	((((2fzf_A:1.3217810000	(1lko_A:0.5216100000	(1yuz_A:1.0098510000	3qhb_A:1.1506020000):0.2486670000):0.5599760000):0.3602690000	((((1lb3_A:0.1586600000	2za7_A:0.0632570000):0.1757860000	(1bg7_A:0.1367460000	1r03_A:0.1821620000):0.0516419000):0.3299730000	(1z6o_A:0.7820080000	1z6o_M:0.6061520000):0.1938250000):0.2675050000	(((1eum_A:0.2116290000	1krq_A:0.2675420000):0.1605430000	3e6s_A:0.6029860000):0.1221200000	(2jd7_A:0.2398790000	1vlg_A:0.2754330000):0.0531671000):0.2467120000):0.4780270000):0.3186280000	((((1bcf_A:0.0000010000	3e1q_A:0.0000010000):0.1667290000	2fkz_A:0.1516980000):0.0797353000	1jgc_A:0.3215050000):0.5001970000	(1nfv_A:0.5648630000	(1otk_A:1.4074610000	((((((1oqu_A:0.1981270000	1r2f_A:0.1620380000):0.0474242000	1uzr_A:0.0334970000):0.5427960000	(1mxr_A:0.6588040000	(1jk0_A:0.2059950000	(2uw2_A:0.0775270000	1w68_A:0.0807300000):0.1419980000):0.6724740000):0.1778940000):0.7487600000	3ee4_A:0.8633770000):0.5530760000	(((2uw1_A:0.0028800000	2uw1_B:0.0000010000):0.0605356000	1afr_A:0.1392060000):1.3424300000	1za0_A:1.0502550000):0.3457410000):0.3425790000	(((2inc_B:0.8092970000	2inp_C:0.9797740000):0.3002450000	1mty_B:1.0813990000):0.2703270000	(1mty_D:0.9186430000	3dhg_A:0.8034340000):0.2568880000):1.4525600000):0.4496650000):0.9273110000):0.1111300000):0.3131130000):0.1101550000	2vzb_A:0.8059970000):0.1810110000):0.1660670000):0.1482700000);
(1ji5_A:0.2345970000	1jig_A:0.2196530000	(1n1q_A:0.3313300000	((2chp_A:0.3763260000	(((((1dps_A:0.0000010000	1jts_A:0.0000010000):0.3478940000	1o9r_A:0.2466990000):0.3097850000	1uvh_A:0.5920110000):0.2937140000	(1tjo_A:0.0000010000	1tk6_A:0.0000010000):0.5181640000):0.3311140000	(((((2fzf_A:1.2765590000	(1lko_A:0.5059940000	1yuz_A:0.9901760000):0.3320740000):0.2712780000	3qhb_A:0.8625840000):0.3551100000	(((((((1lb3_A:0.1175120000	2za7_A:0.0993320000):0.2734360000	1bg7_A:0.0931960000):0.0922277000	1r03_A:0.1721240000):0.1833840000	1z6o_A:0.8300770000):0.0937278000	1z6o_M:0.7384280000):0.2916240000	3e6s_A:0.6434210000):0.0562354000	((1eum_A:0.3331990000	1krq_A:0.2961240000):0.2546650000	(2jd7_A:0.1612230000	1vlg_A:0.3633840000):0.0893713000):0.1127770000):0.3965450000):0.3975500000	(((((1bcf_A:0.0000010000	3e1q_A:0.0000010000):0.2065920000	2fkz_A:0.1284520000):0.1936170000	1jgc_A:0.3211460000):0.3489630000	1nfv_A:0.4319650000):0.1189640000	(1otk_A:1.6014770000	(((((((1oqu_A:0.1625990000	1r2f_A:0.2139670000):0.0940635000	1uzr_A:0.0273020000):0.6632390000	1mxr_A:0.7073140000):0.2020020000	(1jk0_A:0.2047270000	(2uw2_A:0.0704260000	1w68_A:0.1015030000):0.1538130000):0.4953850000):0.3836220000	3ee4_A:0.8776240000):0.5087490000	(((2uw1_A:0.0067940000	2uw1_B:0.0000010000):0.0703565000	1afr_A:0.1596740000):1.5743500000	1za0_A:0.8440070000):0.5647380000):0.3601180000	((2inc_B:0.8692040000	(2inp_C:0.7151810000	1mty_B:1.3503830000):0.2365600000):0.4388870000	(1mty_D:1.1097880000	3dhg_A:0.8153100000):0.2590980000):1.0234800000):0.8177150000):0.9929640000):0.2200430000):0.2099590000	2vzb_A:0.6959110000):0.2605510000):0.1225070000):0.1645950000	((1qgh_A:0.3240890000	2ux1_A:0.4248640000):0.3203210000	(1ji4_A:0.4689300000	2fjc_A:0.3853410000):0.2203570000):0.0892843000):0.0608456000):0.0606430000);
(1ji5_A:0.1823000000	((1jig_A:0.1212740000	(((1qgh_A:0.3197430000	2ux1_A:0.4345430000):0.2372450000	(1ji4_A:0.4442170000	2fjc_A:0.4825430000):0.1076910000):0.0969117000	(((((1dps_A:0.0000010000	1jts_A:0.0000010000):0.2871630000	1o9r_A:0.2022940000):0.3045210000	1uvh_A:0.6176400000):0.1891070000	(1tjo_A:0.0000010000	1tk6_A:0.0000010000):0.5602680000):0.2321140000	((((2fzf_A:1.4192910000	((1lko_A:0.4684320000	1yuz_A:0.6476180000):0.5264570000	3qhb_A:0.8455290000):0.5282030000):0.1833100000	((((((1lb3_A:0.1610200000	2za7_A:0.0778760000):0.2161240000	1bg7_A:0.1064710000):0.0929860000	1r03_A:0.1369050000):0.2175200000	1z6o_A:0.8616660000):0.2147920000	1z6o_M:0.5758150000):0.0905277000	(((1eum_A:0.1539110000	1krq_A:0.3375340000):0.3083900000	(2jd7_A:0.2128780000	1vlg_A:0.2712710000):0.0477442000):0.0879585000	3e6s_A:0.4809890000):0.2554150000):0.5589280000):0.2036080000	(((((1bcf_A:0.0000010000	3e1q_A:0.0000010000):0.1696730000	2fkz_A:0.1798740000):0.1568510000	1jgc_A:0.2893760000):0.4203170000	1nfv_A:0.5182840000):0.1172580000	(1otk_A:1.6457300000	(((((((1oqu_A:0.2036650000	1uzr_A:0.0790310000):0.0865678000	1r2f_A:0.1088520000):0.6411250000	1mxr_A:0.6187900000):0.2126550000	(1jk0_A:0.2666130000	(2uw2_A:0.0922140000	1w68_A:0.0767080000):0.1201590000):0.6804620000):0.5309740000	3ee4_A:0.8451090000):0.2540520000	(((2uw1_A:0.0014610000	2uw1_B:0.0000010000):0.0032500400	1afr_A:0.2018580000):1.3462100000	1za0_A:0.9729190000):1.0649500000):0.2574300000	((2inc_B:0.8121430000	(2inp_C:0.8537070000	1mty_B:1.1515790000):0.2561600000):0.2640570000	(1mty_D:1.0330720000	3dhg_A:0.9935710000):0.3523870000):0.7867360000):0.3993590000):1.2212300000):0.0964662000):0.3391280000	2vzb_A:0.8134880000):0.2791690000):0.2193260000):0.0921708000):0.0595719000	1n1q_A:0.2262170000):0.1014950000	2chp_A:0.3944430000);
(1ji5_A:0.1556860000	(1jig_A:0.1249800000	((1qgh_A:0.2093270000	2ux1_A:0.3383260000):0.3153900000	(1ji4_A:0.4331330000	2fjc_A:0.3900800000):0.1725690000):0.1267840000):0.0797184000	(1n1q_A:0.3097870000	(2chp_A:0.3329790000	(((((1dps_A:0.0000010000	1jts_A:0.0000010000):0.2633720000	1o9r_A:0.2200910000):0.3130970000	1uvh_A:0.5602450000):0.2713180000	(1tjo_A:0.0000010000	1tk6_A:0.0000010000):0.4861460000):0.3783540000	(((((2fzf_A:1.0908810000	((1lko_A:0.5700820000	1yuz_A:0.7299220000):0.2465440000	3qhb_A:0.7974960000):0.2584500000):0.1842480000	1otk_A:1.9006590000):0.4669080000	(((((1lb3_A:0.1624550000	2za7_A:0.0446590000):0.2413070000	1bg7_A:0.0743970000):0.0681873000	1r03_A:0.1645870000):0.2954320000	(1z6o_A:0.7293190000	1z6o_M:0.5872230000):0.1817380000):0.4141680000	(((1eum_A:0.1627090000	1krq_A:0.3608420000):0.1682800000	3e6s_A:0.5831680000):0.0887565000	(2jd7_A:0.1607290000	1vlg_A:0.3431930000):0.1263900000):0.0565616000):0.4987670000):0.2496620000	((((1bcf_A:0.0000010000	3e1q_A:0.0000010000):0.1298080000	2fkz_A:0.1003120000):0.1051710000	1jgc_A:0.2753690000):0.3193670000	1nfv_A:0.4861890000):0.1566730000):0.1920230000	(2vzb_A:0.7562980000	(((((((1oqu_A:0.1659440000	1r2f_A:0.1750600000):0.0924048000	1uzr_A:0.0000020000):0.6563480000	1mxr_A:0.7271090000):0.2664990000	3ee4_A:1.1318820000):0.1720560000	(1jk0_A:0.2579240000	(2uw2_A:0.0455530000	1w68_A:0.1003320000):0.1494820000):0.3694870000):0.6096480000	((2inc_B:0.8998550000	(2inp_C:1.1898920000	1mty_B:1.1616710000):0.2730990000):0.1591540000	(1mty_D:1.2200470000	3dhg_A:1.0197670000):0.3338900000):1.0935200000):0.4216640000	(((2uw1_A:0.0014990000	2uw1_B:0.0000010000):0.0605939000	1afr_A:0.1255520000):1.1526400000	1za0_A:1.0334830000):0.5160200000):1.6941100000):0.0243301000):0.3862000000):0.0787489000):0.0825603000):0.0935158000);
(1ji5_A:0.2631940000	1jig_A:0.1927700000	((1n1q_A:0.2715560000	2chp_A:0.3719130000):0.0838403000	(((1qgh_A:0.3147900000	2ux1_A:0.3468340000):0.4086720000	(1ji4_A:0.3209050000	2fjc_A:0.5647020000):0.1080820000):0.1019500000	(((((1dps_A:0.0000010000	1jts_A:0.0000010000):0.3423740000	1o9r_A:0.1970460000):0.3647990000	1uvh_A:0.4785860000):0.4322360000	(1tjo_A:0.0000010000	1tk6_A:0.0000010000):0.5177580000):0.2978610000	((((((2fzf_A:1.2678430000	((1lko_A:0.5100480000	1yuz_A:0.5858490000):0.2439820000	3qhb_A:0.8535490000):0.4964710000):0.2469040000	((((((1lb3_A:0.0666150000	1z6o_A:1.1790430000):0.0325932000	2za7_A:0.0829280000):0.2293990000	(1bg7_A:0.0761100000	1r03_A:0.1457630000):0.0621906000):0.2683670000	1z6o_M:0.7072490000):0.1898970000	3e6s_A:0.5946360000):0.1087020000	((1eum_A:0.2501580000	1krq_A:0.2290180000):0.2192200000	(2jd7_A:0.2304750000	1vlg_A:0.2316530000):0.1087040000):0.1115210000):0.3189010000):0.3229000000	(((1bcf_A:0.0000010000	3e1q_A:0.0000010000):0.1494220000	2fkz_A:0.1140160000):0.0527744000	1jgc_A:0.3458380000):0.4160630000):0.1941510000	1nfv_A:0.4261110000):0.1642530000	(1otk_A:1.9451930000	(((((((1oqu_A:0.1701320000	1r2f_A:0.1908380000):0.0551733000	1uzr_A:0.0275750000):0.5759520000	1mxr_A:0.6698170000):0.3008050000	(1jk0_A:0.1991820000	(2uw2_A:0.0527010000	1w68_A:0.0798850000):0.2043530000):0.5869920000):0.3635370000	3ee4_A:0.8652450000):0.5217740000	(((2uw1_A:0.0000020000	2uw1_B:0.0000010000):0.0784957000	1afr_A:0.1134190000):1.4591900000	1za0_A:1.2798430000):0.2496730000):0.1858870000	(((2inc_B:0.8232690000	2inp_C:0.7607610000):0.2112970000	1mty_B:1.0925360000):0.4453820000	(1mty_D:0.9253660000	3dhg_A:0.8401110000):0.2903110000):1.0111600000):0.5304350000):0.7897550000):0.2154540000	2vzb_A:0.7141680000):0.2450430000):0.0908496000):0.1141870000):0.0187776000);
(1ji5_A:0.2278720000	(1jig_A:0.2083170000	((2chp_A:0.3425990000	(((((1dps_A:0.0000010000	1jts_A:0.0000010000):0.3124910000	1o9r_A:0.2511400000):0.3251770000	1uvh_A:0.5719400000):0.2584830000	(1tjo_A:0.0000010000	1tk6_A:0.0000010000):0.6202420000):0.3164930000	((((2fzf_A:1.1603610000	((1lko_A:0.5886230000	1yuz_A:0.7706370000):0.5440030000	3qhb_A:0.7530050000):0.2237380000):0.3542090000	((((((1lb3_A:0.1403720000	2za7_A:0.0732230000):0.2927750000	1bg7_A:0.0958610000):0.0885154000	1r03_A:0.1461480000):0.3858210000	(1z6o_A:0.8402050000	1z6o_M:0.4679990000):0.1521240000):0.3805440000	((1eum_A:0.2303000000	1krq_A:0.3721050000):0.2440860000	(3e6s_A:0.8822540000	(2jd7_A:0.1660010000	1vlg_A:0.3811250000):0.1069260000):0.0998044000):0.1158550000):0.3726210000	(1otk_A:1.6228790000	(((((((1oqu_A:0.1859580000	1uzr_A:0.0556180000):0.1022300000	1r2f_A:0.0682160000):0.5289430000	1mxr_A:0.7627180000):0.1308600000	(1jk0_A:0.2218330000	(2uw2_A:0.0586340000	1w68_A:0.0783860000):0.1576090000):0.7209600000):0.4976370000	3ee4_A:0.9392890000):0.3003990000	((2inc_B:0.8344720000	2inp_C:0.8330730000):0.3350260000	(1mty_B:1.1502960000	(1mty_D:1.0499180000	3dhg_A:0.8462810000):0.4618520000):0.2990300000):1.1101300000):0.2073770000	(((2uw1_A:0.0026630000	2uw1_B:0.0000010000):0.0741137000	1afr_A:0.1218200000):1.5369000000	1za0_A:0.9865700000):0.7716390000):0.3724630000):0.9544040000):0.0000024359):0.3217510000	((((1bcf_A:0.0000010000	3e1q_A:0.0000010000):0.1666840000	2fkz_A:0.1351200000):0.2171860000	1jgc_A:0.2916280000):0.2777600000	1nfv_A:0.6510370000):0.3262800000):0.2619120000	2vzb_A:0.8217100000):0.3111490000):0.0830258000):0.1540070000	((1qgh_A:0.3009790000	2ux1_A:0.4171770000):0.1801020000	(1ji4_A:0.3981940000	2fjc_A:0.5136380000):0.2632910000):0.0892795000):0.0901776000):0.0267925000	1n1q_A:0.2230580000);
(1ji5_A:0.2176260000	(1jig_A:0.1648890000	((1qgh_A:0.2457680000	2ux1_A:0.3143980000):0.2821280000	((1ji4_A:0.3849790000	2fjc_A:0.4525540000):0.1162430000	(((((1dps_A:0.0000010000	1jts_A:0.0000010000):0.2609690000	1o9r_A:0.2144790000):0.3075910000	1uvh_A:0.5853770000):0.3479090000	(1tjo_A:0.0000010000	1tk6_A:0.0000010000):0.5007350000):0.2650130000	((((2fzf_A:1.3867790000	(1lko_A:0.5960790000	(1yuz_A:0.8029790000	3qhb_A:0.9145490000):0.1205090000):0.4070760000):0.3953200000	((((((1lb3_A:0.1353390000	2za7_A:0.0591610000):0.2480270000	1r03_A:0.1932930000):0.0899173000	1bg7_A:0.0358440000):0.2959450000	1z6o_A:0.6581970000):0.2140460000	1z6o_M:0.5854100000):0.2676360000	((1eum_A:0.2035290000	1krq_A:0.3330530000):0.2099930000	(3e6s_A:0.7120780000	(2jd7_A:0.2234600000	1vlg_A:0.2785670000):0.1174440000):0.0316915000):0.1817770000):0.4377560000):0.1566070000	(((((1bcf_A:0.0000010000	3e1q_A:0.0000010000):0.1193830000	2fkz_A:0.1364330000):0.1628740000	1jgc_A:0.3485840000):0.5272470000	1nfv_A:0.4920190000):0.1119560000	((1otk_A:1.7325260000	((2inc_B:0.9035820000	2inp_C:1.0731960000):0.2745430000	(1mty_B:1.1382640000	(1mty_D:1.1013130000	3dhg_A:0.8997900000):0.3009120000):0.1991040000):1.0820800000):0.0791958000	((((((1oqu_A:0.2284250000	1uzr_A:0.0757880000):0.0949184000	1r2f_A:0.0963060000):0.7161510000	1mxr_A:0.5447040000):0.1822850000	(1jk0_A:0.2033190000	(2uw2_A:0.0680600000	1w68_A:0.0673300000):0.1556410000):0.6307970000):0.4059550000	3ee4_A:1.0505220000):0.3670290000	(((2uw1_A:0.0014060000	2uw1_B:0.0000010000):0.0774879000	1afr_A:0.1506120000):1.4797100000	1za0_A:0.8542300000):0.7198860000):0.2062520000):1.3925200000):0.1743080000):0.1852830000	2vzb_A:0.9882340000):0.1986180000):0.1764060000):0.1076480000):0.0995801000):0.0324030000	(1n1q_A:0.1923650000	2chp_A:0.4027580000):0.0806958000);
(1ji5_A:0.2151270000	(1jig_A:0.1865270000	((2chp_A:0.3947490000	(((((1dps_A:0.0000010000	1jts_A:0.0000010000):0.2563750000	1o9r_A:0.2729490000):0.3507050000	1uvh_A:0.6322750000):0.2040280000	(1tjo_A:0.0000010000	1tk6_A:0.0000010000):0.6213340000):0.4166900000	((((2fzf_A:1.2120160000	((((1lb3_A:0.1243560000	2za7_A:0.0369150000):0.1780110000	(1bg7_A:0.0837950000	1r03_A:0.2220440000):0.0354081000):0.2412670000	(1z6o_A:0.7932240000	1z6o_M:0.5809710000):0.2006820000):0.2466720000	(((1eum_A:0.2458770000	1krq_A:0.2286760000):0.2819020000	(2jd7_A:0.1079900000	1vlg_A:0.3655820000):0.0629393000):0.1599460000	3e6s_A:0.7467310000):0.1261500000):0.4143110000):0.2154310000	((1lko_A:0.4910070000	1yuz_A:0.9845260000):0.4167810000	3qhb_A:0.8908560000):0.7812970000):0.2930770000	(((((1bcf_A:0.0000010000	3e1q_A:0.0000010000):0.2085240000	2fkz_A:0.1043480000):0.1598420000	1jgc_A:0.2547520000):0.3573400000	1nfv_A:0.4496940000):0.2055520000	(1otk_A:1.9597640000	(((((((1oqu_A:0.2195180000	1uzr_A:0.0709860000):0.0811113000	1r2f_A:0.0700700000):0.6254340000	1mxr_A:0.7931420000):0.1586590000	(1jk0_A:0.2509280000	(2uw2_A:0.1122590000	1w68_A:0.0665040000):0.1265350000):0.6448290000):0.5354530000	3ee4_A:0.8388820000):0.5277000000	(((2inc_B:0.8734560000	2inp_C:0.9201970000):0.3603000000	1mty_B:1.2279060000):0.3203340000	(1mty_D:1.1622310000	3dhg_A:0.9797340000):0.3372970000):1.1758900000):0.1390210000	(((2uw1_A:0.0064230000	2uw1_B:0.0000010000):0.0920189000	1afr_A:0.1164380000):1.2551700000	1za0_A:1.2749560000):0.4039850000):0.8056320000):0.8554040000):0.1766130000):0.1754110000	2vzb_A:0.7074850000):0.2499220000):0.0681434000):0.0351139000	((1qgh_A:0.2380310000	2ux1_A:0.3987310000):0.3539690000	(1ji4_A:0.4522770000	2fjc_A:0.4745460000):0.2621260000):0.0911578000):0.1150480000):0.0515545000	1n1q_A:0.4108630000);
(1ji5_A:0.1725170000	(1jig_A:0.1734220000	1n1q_A:0.3596490000):0.0681562000	(((2chp_A:0.2823470000	((((1dps_A:0.0000010000	1jts_A:0.0000010000):0.2571370000	1o9r_A:0.2809710000):0.5391820000	1uvh_A:0.5724380000):0.1736160000	(1tjo_A:0.0000010000	1tk6_A:0.0000010000):0.6156840000):0.3852280000):0.0908863000	((1qgh_A:0.3198280000	2ux1_A:0.4609890000):0.3484720000	(1ji4_A:0.3926370000	2fjc_A:0.3802150000):0.2676920000):0.0146789000):0.0262568000	(((((2fzf_A:1.0735220000	(1lko_A:0.3767820000	1yuz_A:0.8973370000):0.5537610000):0.1519230000	(3qhb_A:0.7575540000	(1otk_A:1.7888720000	(((((((1oqu_A:0.1735070000	1uzr_A:0.0641710000):0.0861587000	1r2f_A:0.0822310000):0.5730920000	1mxr_A:0.7091210000):0.2836380000	(1jk0_A:0.2670540000	(2uw2_A:0.0602840000	1w68_A:0.0809110000):0.1503920000):0.6254370000):0.5033230000	((2inc_B:0.7919780000	(2inp_C:0.7768390000	1mty_B:1.1360260000):0.2403030000):0.2774930000	(1mty_D:1.1483960000	3dhg_A:0.7691770000):0.2252650000):1.3064200000):0.2444740000	(((2uw1_A:0.0014480000	2uw1_B:0.0000010000):0.0926326000	1afr_A:0.0982560000):1.4349400000	1za0_A:0.9639530000):0.5687410000):0.3601890000	3ee4_A:0.9070060000):0.6732710000):0.5871560000):0.2334990000):0.3270130000	((((1lb3_A:0.1090100000	2za7_A:0.0598510000):0.1812130000	(1bg7_A:0.0489100000	1r03_A:0.1994080000):0.0401114000):0.1285660000	(1z6o_A:0.7277800000	1z6o_M:0.5744810000):0.2022180000):0.2852830000	(((1eum_A:0.2782550000	1krq_A:0.2491460000):0.3033250000	(2jd7_A:0.2529120000	1vlg_A:0.2327730000):0.1069660000):0.1193250000	3e6s_A:0.5584270000):0.1993980000):0.4605320000):0.2631260000	((((1bcf_A:0.0000010000	3e1q_A:0.0000010000):0.2183940000	2fkz_A:0.0529400000):0.1897950000	1jgc_A:0.2588390000):0.3327110000	1nfv_A:0.7561170000):0.1951990000):0.2280770000	2vzb_A:0.6633490000):0.4882290000):0.1194650000);
(1ji5_A:0.2431250000	1jig_A:0.1793090000	(1n1q_A:0.2936410000	((2chp_A:0.4799930000	(1ji4_A:0.2392240000	2fjc_A:0.5024690000):0.1823390000):0.0629088000	((1qgh_A:0.3875640000	2ux1_A:0.3588170000):0.2582290000	(((((1dps_A:0.0000010000	1jts_A:0.0000010000):0.4075050000	1o9r_A:0.2500900000):0.4146960000	1uvh_A:0.6554820000):0.3455830000	(1tjo_A:0.0000010000	1tk6_A:0.0000010000):0.5488650000):0.2585710000	((((((2fzf_A:1.3500620000	(1lko_A:0.2010170000	1yuz_A:1.0572730000):0.5368510000):0.3289310000	3qhb_A:0.6852490000):0.6121470000	((((((1lb3_A:0.1480320000	2za7_A:0.0676580000):0.3174040000	1bg7_A:0.0738750000):0.0385574000	1r03_A:0.1830840000):0.1599670000	(1z6o_A:0.8244360000	1z6o_M:0.6349070000):0.2399670000):0.4590500000	(((1eum_A:0.3474650000	1krq_A:0.2836160000):0.2122060000	2jd7_A:0.1556770000):0.0754602000	1vlg_A:0.2781200000):0.1942050000):0.0557773000	3e6s_A:0.6113070000):0.2752220000):0.1098550000	(1otk_A:1.4562220000	((((((1oqu_A:0.1748550000	1uzr_A:0.0707530000):0.0855640000	1r2f_A:0.1319330000):0.5059140000	(1mxr_A:0.6940750000	(1jk0_A:0.2123170000	(2uw2_A:0.0483620000	1w68_A:0.1003770000):0.1949380000):0.7589520000):0.2235180000):0.3952180000	3ee4_A:1.2810380000):0.3572160000	((2inc_B:0.9053460000	(2inp_C:0.6747900000	1mty_B:1.3483590000):0.1357920000):0.2780670000	(1mty_D:0.9736170000	3dhg_A:1.0105410000):0.3502550000):1.1175500000):0.3207630000	(((2uw1_A:0.0014170000	2uw1_B:0.0000010000):0.0569324000	1afr_A:0.1494940000):1.2810600000	1za0_A:1.3957900000):0.3521300000):0.5211840000):1.1800800000):0.2974170000	((((1bcf_A:0.0000010000	3e1q_A:0.0000010000):0.2045770000	2fkz_A:0.1142540000):0.2338570000	1jgc_A:0.2672900000):0.2969880000	1nfv_A:0.6262890000):0.1773520000):0.4098380000	2vzb_A:0.7284070000):0.1812180000):0.1174070000):0.0766243000):0.1044990000):0.0936546000);
(1ji5_A:0.2539700000	(1jig_A:0.1441190000	((1qgh_A:0.3606540000	2ux1_A:0.5605630000):0.3099900000	((1ji4_A:0.4552830000	2fjc_A:0.5652120000):0.1239410000	(((((1dps_A:0.0000010000	1jts_A:0.0000010000):0.3499690000	1o9r_A:0.2161040000):0.3941220000	1uvh_A:0.7355410000):0.1838110000	(1tjo_A:0.0000010000	1tk6_A:0.0000010000):0.6433350000):0.2553230000	((((2fzf_A:1.4740580000	(((((1lb3_A:0.0973280000	2za7_A:0.0656270000):0.1475730000	(1bg7_A:0.0847900000	1r03_A:0.1898300000):0.1578080000):0.2901750000	1z6o_A:0.7664970000):0.1980180000	1z6o_M:0.6656590000):0.1857180000	((1eum_A:0.2109600000	1krq_A:0.3574620000):0.2599780000	(3e6s_A:0.6807260000	(2jd7_A:0.2047170000	1vlg_A:0.3201210000):0.1158520000):0.0542956000):0.1486900000):0.3747550000):0.2469080000	((((1bcf_A:0.0000010000	3e1q_A:0.0000010000):0.2037500000	2fkz_A:0.0761480000):0.2000660000	1jgc_A:0.2654440000):0.4623250000	1nfv_A:0.3799270000):0.4176000000):0.0532546000	((1lko_A:0.5357060000	1yuz_A:0.7915770000):0.3113840000	(3qhb_A:0.4619450000	(1otk_A:1.5571800000	((((((1oqu_A:0.2008410000	1r2f_A:0.1815020000):0.0321989000	1uzr_A:0.0523740000):0.6338710000	(1mxr_A:0.5178080000	(1jk0_A:0.1456270000	(2uw2_A:0.0573050000	1w68_A:0.0796580000):0.2289580000):0.8584280000):0.1285410000):0.5662620000	3ee4_A:0.8643240000):0.5046730000	(((2uw1_A:0.0000020000	2uw1_B:0.0000010000):0.0633750000	1afr_A:0.1456970000):1.2716500000	1za0_A:1.2408650000):0.2435670000):0.2193820000	((2inc_B:0.8569370000	(2inp_C:0.8594250000	1mty_B:1.1812970000):0.2559270000):0.3471690000	(1mty_D:1.1329290000	3dhg_A:0.9412370000):0.3163230000):1.0147400000):0.5239410000):0.7484050000):0.3476860000):0.7108050000):0.2031010000	2vzb_A:0.8799920000):0.2653190000):0.1498070000):0.0608449000):0.1147900000):0.0761135000	(1n1q_A:0.1976880000	2chp_A:0.6097780000):0.0618767000);
(1ji5_A:0.1332240000	((1jig_A:0.1557540000	1n1q_A:0.2542150000):0.0523312000	(2chp_A:0.2398920000	(((((1dps_A:0.0000010000	1jts_A:0.0000010000):0.2946660000	1o9r_A:0.1905940000):0.3208660000	1uvh_A:0.4677340000):0.3632050000	(1tjo_A:0.0000010000	1tk6_A:0.0000010000):0.5838770000):0.1803180000	(((((2fzf_A:1.1129130000	((1lko_A:0.3286080000	1yuz_A:0.6964900000):0.4484610000	3qhb_A:0.7068300000):0.3385220000):0.3093050000	((((((1lb3_A:0.1095420000	2za7_A:0.0564570000):0.3333130000	1bg7_A:0.0416490000):0.1303800000	1r03_A:0.1772540000):0.1525030000	1z6o_A:0.9690410000):0.1999410000	1z6o_M:0.7612120000):0.2430560000	((1eum_A:0.3496170000	(1krq_A:0.2525380000	3e6s_A:0.6875000000):0.1046750000):0.1876040000	(2jd7_A:0.1860700000	1vlg_A:0.2545600000):0.1796320000):0.0595055000):0.4427310000):0.1326660000	(1otk_A:1.5191020000	((((((1oqu_A:0.1665070000	1uzr_A:0.0780020000):0.0821740000	1r2f_A:0.1118760000):0.5137570000	(1mxr_A:0.6480010000	(1jk0_A:0.2195370000	(2uw2_A:0.0543750000	1w68_A:0.0958760000):0.1477560000):0.8029380000):0.1659340000):0.4608340000	3ee4_A:0.9990040000):0.4342560000	(((2uw1_A:0.0000020000	2uw1_B:0.0000010000):0.0824424000	1afr_A:0.1233520000):1.1443500000	1za0_A:1.4334220000):0.4903120000):0.0511201000	((2inc_B:0.8616690000	2inp_C:0.7815150000):0.2925590000	(1mty_B:1.1905740000	(1mty_D:0.9657260000	3dhg_A:0.9301660000):0.4713440000):0.1615920000):1.4320400000):0.3721270000):0.8966950000):0.2603100000	((((1bcf_A:0.0000010000	3e1q_A:0.0000010000):0.2017620000	2fkz_A:0.0772880000):0.2094800000	1jgc_A:0.2615760000):0.6142730000	1nfv_A:0.3550730000):0.1506860000):0.1705500000	2vzb_A:0.7922450000):0.2774690000):0.1673310000):0.2221660000):0.0853811000	((1qgh_A:0.2251240000	2ux1_A:0.4713090000):0.2297830000	(1ji4_A:0.4541930000	2fjc_A:0.4540160000):0.1770990000):0.2004060000);
(1ji5_A:0.2117710000	(1jig_A:0.1597030000	(((1qgh_A:0.3143820000	2ux1_A:0.3973190000):0.2791500000	(1ji4_A:0.3656060000	2fjc_A:0.4669320000):0.2368680000):0.1070000000	(((((1dps_A:0.0000010000	1jts_A:0.0000010000):0.3024750000	1o9r_A:0.1923580000):0.3616450000	1uvh_A:0.4752860000):0.2612450000	(1tjo_A:0.0000010000	1tk6_A:0.0000010000):0.6658790000):0.2008420000	(((((2fzf_A:1.3265410000	3qhb_A:0.7002740000):0.2360180000	(1lko_A:0.4582530000	1yuz_A:0.7528610000):0.1986110000):0.6697550000	((((((1lb3_A:0.0624470000	2za7_A:0.0466760000):0.2502860000	(1bg7_A:0.0778910000	1r03_A:0.2393510000):0.0488108000):0.2538770000	1z6o_A:0.8711970000):0.1159070000	1z6o_M:0.6889630000):0.2836760000	((((1eum_A:0.2692220000	1krq_A:0.2535110000):0.2328300000	3e6s_A:0.6508820000):0.0948173000	2jd7_A:0.1628420000):0.1109200000	1vlg_A:0.1808160000):0.1504830000):0.4325360000	(1otk_A:1.7950480000	((((((1oqu_A:0.1777800000	1r2f_A:0.1962020000):0.0697932000	1uzr_A:0.0185630000):0.6040660000	(1mxr_A:0.5931710000	(1jk0_A:0.1989870000	(2uw2_A:0.0810450000	1w68_A:0.0729210000):0.1918500000):0.7786270000):0.1349810000):0.3870750000	3ee4_A:0.8918040000):0.6715150000	(((2uw1_A:0.0029230000	2uw1_B:0.0000010000):0.0787575000	1afr_A:0.1211830000):1.3643000000	1za0_A:1.0187780000):0.7639000000):0.0000020083	(((2inc_B:0.9004820000	2inp_C:0.9538490000):0.2175640000	1mty_B:1.1486910000):0.2028950000	(1mty_D:1.0905310000	3dhg_A:1.0304810000):0.4281700000):1.2681500000):0.5190210000):0.7971140000):0.1104640000):0.1666750000	((((1bcf_A:0.0000010000	3e1q_A:0.0000010000):0.1693670000	2fkz_A:0.1612900000):0.2431240000	1jgc_A:0.1331330000):0.4056550000	1nfv_A:0.5004030000):0.2173230000):0.2149580000	2vzb_A:0.8372020000):0.1247300000):0.2534600000):0.0918934000):0.0906583000	(1n1q_A:0.2694630000	2chp_A:0.3477350000):0.0627212000);
(1ji5_A:0.1481230000	((1jig_A:0.1508580000	(((1qgh_A:0.3772380000	2ux1_A:0.3951010000):0.2317640000	(1ji4_A:0.4139280000	2fjc_A:0.3991840000):0.1304720000):0.0669541000	(((((1dps_A:0.0000010000	1jts_A:0.0000010000):0.3709490000	1o9r_A:0.2486640000):0.3529760000	1uvh_A:0.6356550000):0.3388440000	(1tjo_A:0.0000010000	1tk6_A:0.0000010000):0.6307140000):0.2250520000	((((((2fzf_A:1.4212250000	((1lko_A:0.4540850000	1yuz_A:0.6578710000):0.3291680000	3qhb_A:0.6923800000):0.4340850000):0.1541620000	((((1lb3_A:0.0615450000	2za7_A:0.0883650000):0.3006060000	(1bg7_A:0.0937850000	1r03_A:0.2309060000):0.0829102000):0.2476150000	(1z6o_A:0.9194920000	1z6o_M:0.5721000000):0.1709530000):0.2611370000	(((1eum_A:0.3063560000	1krq_A:0.3427210000):0.2628370000	(2jd7_A:0.2045330000	1vlg_A:0.2163660000):0.1447490000):0.1286270000	3e6s_A:0.6476110000):0.1320680000):0.3706580000):0.3435590000	(((1bcf_A:0.0000010000	3e1q_A:0.0000010000):0.2077040000	2fkz_A:0.0976490000):0.1224210000	1jgc_A:0.2327790000):0.3734320000):0.1289470000	(1otk_A:2.1853310000	(((((((1oqu_A:0.1809440000	1uzr_A:0.0595920000):0.1406040000	1r2f_A:0.0676860000):0.7465690000	1mxr_A:0.5603700000):0.1931220000	(1jk0_A:0.1747640000	(2uw2_A:0.0712550000	1w68_A:0.0677600000):0.2406130000):0.4571120000):0.5209590000	3ee4_A:1.1783570000):0.6277770000	(((2uw1_A:0.0013260000	2uw1_B:0.0000010000):0.0722047000	1afr_A:0.1428200000):1.4947000000	1za0_A:1.2667270000):0.4813680000):0.1764630000	(((2inc_B:0.6833180000	2inp_C:0.8902510000):0.2101650000	1mty_B:1.3516940000):0.1967590000	(1mty_D:0.9342790000	3dhg_A:0.8539930000):0.2333730000):0.8426720000):0.5101240000):1.2890200000):0.0644538000	1nfv_A:0.4096820000):0.3643500000	2vzb_A:0.9080280000):0.2411290000):0.0558812000):0.0860495000):0.0746622000	1n1q_A:0.2723520000):0.0430930000	2chp_A:0.4449120000);
(1ji5_A:0.1475060000	(1jig_A:0.1114010000	(1n1q_A:0.2567180000	((1qgh_A:0.3458110000	2ux1_A:0.3643090000):0.2271480000	(1ji4_A:0.4070890000	2fjc_A:0.6726430000):0.2890300000):0.1090350000):0.1185340000):0.0770101000	(2chp_A:0.2811010000	(((((1dps_A:0.0000010000	1jts_A:0.0000010000):0.3411040000	1o9r_A:0.2026420000):0.2923820000	1uvh_A:0.6680590000):0.2605290000	(1tjo_A:0.0000010000	1tk6_A:0.0000010000):0.7495320000):0.3086630000	((((2fzf_A:1.2705090000	(((1lko_A:0.6316520000	1yuz_A:0.6287980000):0.4581350000	3qhb_A:0.5466250000):0.5378750000	(1otk_A:1.9642530000	(((((((1oqu_A:0.2359640000	1r2f_A:0.2122630000):0.0490865000	1uzr_A:0.0204410000):0.6690200000	1mxr_A:0.7317200000):0.2389180000	(1jk0_A:0.2070450000	(2uw2_A:0.0565450000	1w68_A:0.0936070000):0.1965040000):0.6213990000):0.4045090000	3ee4_A:0.9158810000):0.3051920000	(((2uw1_A:0.0014350000	2uw1_B:0.0000010000):0.0867297000	1afr_A:0.1169800000):1.5249600000	1za0_A:1.1678970000):0.5229420000):0.2352960000	((2inc_B:0.7215160000	(2inp_C:0.9373690000	1mty_B:1.1290890000):0.2433710000):0.2032730000	(1mty_D:1.1599670000	3dhg_A:0.9438220000):0.3546400000):0.9432550000):0.3973370000):0.6247300000):0.2059840000):0.4475000000	(((((1lb3_A:0.1163590000	2za7_A:0.0744560000):0.2240810000	(1bg7_A:0.0641760000	1r03_A:0.2400060000):0.0404464000):0.2654550000	1z6o_A:0.8277840000):0.1241320000	1z6o_M:0.6748900000):0.1261170000	(((1eum_A:0.3310210000	1krq_A:0.2794050000):0.2973140000	(2jd7_A:0.2138530000	1vlg_A:0.3718960000):0.0657741000):0.0996491000	3e6s_A:0.8320740000):0.1287560000):0.6247710000):0.1176720000	((((1bcf_A:0.0000010000	3e1q_A:0.0000010000):0.2245360000	2fkz_A:0.0817200000):0.0894593000	1jgc_A:0.3552230000):0.3258900000	1nfv_A:0.5890820000):0.1880420000):0.2795310000	2vzb_A:0.8620220000):0.3360440000):0.0864040000):0.1762390000);
(1ji5_A:0.1683270000	((1jig_A:0.1350070000	((1qgh_A:0.2154200000	2ux1_A:0.4484460000):0.3183680000	(1ji4_A:0.3655790000	2fjc_A:0.4201670000):0.1763480000):0.0683937000):0.0194748000	1n1q_A:0.2470660000):0.1032320000	(2chp_A:0.2651090000	(((((1dps_A:0.0000010000	1jts_A:0.0000010000):0.2955030000	1o9r_A:0.2542060000):0.4339670000	1uvh_A:0.5171130000):0.3040410000	(1tjo_A:0.0000010000	1tk6_A:0.0000010000):0.4438570000):0.2587000000	((((2fzf_A:1.2821240000	((1lko_A:0.4353810000	1yuz_A:1.0185490000):0.2221860000	3qhb_A:0.8529390000):0.4324960000):0.2883190000	(((((((1lb3_A:0.1399100000	2za7_A:0.0376040000):0.2528490000	1bg7_A:0.0861790000):0.0635826000	1r03_A:0.1513540000):0.2798340000	1z6o_A:0.7482180000):0.1492980000	1z6o_M:0.6560400000):0.3218780000	((1eum_A:0.3119910000	1krq_A:0.3719350000):0.1502150000	(3e6s_A:0.7099200000	(2jd7_A:0.2094920000	1vlg_A:0.3830870000):0.0918041000):0.0742210000):0.1537000000):0.4138750000	(1otk_A:1.6422830000	(((((((1oqu_A:0.1929220000	1r2f_A:0.2279780000):0.0500797000	1uzr_A:0.0015960000):0.6728100000	1mxr_A:0.6655410000):0.1800840000	(1jk0_A:0.2171760000	(2uw2_A:0.0615960000	1w68_A:0.1155660000):0.1902890000):0.7051830000):0.4228060000	3ee4_A:0.8807670000):0.5340410000	(((2uw1_A:0.0044560000	2uw1_B:0.0000010000):0.1072880000	1afr_A:0.1002590000):1.2132500000	1za0_A:1.2817340000):0.4269330000):0.1620120000	((2inc_B:0.8478120000	(2inp_C:0.9124050000	1mty_B:1.1353540000):0.2419050000):0.3574710000	(1mty_D:1.0342040000	3dhg_A:0.9371860000):0.5382380000):1.0191800000):0.5285080000):1.1552500000):0.0858667000):0.1178900000	((((1bcf_A:0.0000010000	3e1q_A:0.0000010000):0.1595070000	2fkz_A:0.1186590000):0.1418290000	1jgc_A:0.2323260000):0.5478030000	1nfv_A:0.4320910000):0.3322790000):0.1893080000	2vzb_A:0.7768990000):0.2890520000):0.1818220000):0.0977442000);
(1ji5_A:0.1844990000	(1jig_A:0.1792270000	(((1qgh_A:0.2559270000	2ux1_A:0.3324130000):0.3004460000	(1ji4_A:0.4607230000	2fjc_A:0.3651180000):0.2263520000):0.0759403000	(((((1dps_A:0.0000010000	1jts_A:0.0000010000):0.3340650000	1o9r_A:0.3592460000):0.2487740000	1uvh_A:0.5620610000):0.2615420000	(1tjo_A:0.0000010000	1tk6_A:0.0000010000):0.7295120000):0.3250030000	((((((2fzf_A:1.2153270000	(1lko_A:0.5287520000	1yuz_A:0.7554400000):0.2205120000):0.2038090000	3qhb_A:0.6993080000):0.6250580000	((((1lb3_A:0.1343870000	2za7_A:0.0484240000):0.2645030000	(1bg7_A:0.1105730000	1r03_A:0.2949020000):0.0355261000):0.3162630000	(1z6o_A:0.8551050000	1z6o_M:0.5734800000):0.1724400000):0.2242520000	(((1eum_A:0.2366280000	1krq_A:0.3511160000):0.2566240000	(2jd7_A:0.2100270000	1vlg_A:0.2728770000):0.0845468000):0.1244280000	3e6s_A:0.6698970000):0.0950020000):0.6323950000):0.0475167000	(1otk_A:1.4259210000	((((((1oqu_A:0.2344700000	1r2f_A:0.2044420000):0.0708530000	1uzr_A:0.0059750000):0.6274880000	(1mxr_A:0.6140820000	(1jk0_A:0.2100390000	(2uw2_A:0.0747140000	1w68_A:0.0804200000):0.1714740000):0.7503300000):0.1478780000):0.5724930000	(((2uw1_A:0.0058610000	2uw1_B:0.0000010000):0.1463020000	1afr_A:0.0667550000):1.1040200000	1za0_A:1.2752980000):0.9629880000):0.0671359000	(((2inc_B:0.7422840000	2inp_C:0.8634250000):0.3431480000	1mty_B:1.0725200000):0.3671050000	(1mty_D:1.0802330000	3dhg_A:0.8621560000):0.3058610000):1.4622000000):0.1710750000	3ee4_A:0.6984700000):0.5781160000):0.7964020000):0.2651220000	((((1bcf_A:0.0000010000	3e1q_A:0.0000010000):0.2371620000	2fkz_A:0.1225290000):0.1866440000	1jgc_A:0.3184470000):0.4604940000	1nfv_A:0.4912590000):0.1486520000):0.3517510000	2vzb_A:0.8691830000):0.1532920000):0.0777330000):0.0872035000):0.0337254000	(1n1q_A:0.2772030000	2chp_A:0.3951660000):0.0987791000);
(1ji5_A:0.2126980000	1jig_A:0.1559910000	(1n1q_A:0.2403430000	((2chp_A:0.3159550000	(((((1dps_A:0.0000010000	1jts_A:0.0000010000):0.2758410000	1o9r_A:0.2502430000):0.3796840000	1uvh_A:0.5328580000):0.3327650000	(1tjo_A:0.0000010000	1tk6_A:0.0000010000):0.6696980000):0.3398570000	((((((2fzf_A:1.0458970000	(1lko_A:0.5599150000	1yuz_A:0.8888790000):0.2987020000):0.3021270000	3qhb_A:0.7817070000):0.5934960000	((((((1lb3_A:0.1103560000	2za7_A:0.0621480000):0.2186620000	1bg7_A:0.0732020000):0.1142310000	1r03_A:0.1129420000):0.2568580000	1z6o_A:0.8021790000):0.1533420000	1z6o_M:0.6287570000):0.0732993000	(((1eum_A:0.3104130000	1krq_A:0.2637550000):0.1307970000	3e6s_A:0.5565270000):0.1733330000	(2jd7_A:0.2719600000	1vlg_A:0.2299400000):0.0745838000):0.3535750000):0.4660210000):0.0305938000	(1otk_A:1.6701220000	(((((((1oqu_A:0.1508950000	1r2f_A:0.1708690000):0.0507244000	1uzr_A:0.0174760000):0.7251110000	1mxr_A:0.6260690000):0.1694320000	(1jk0_A:0.2395580000	(2uw2_A:0.0605580000	1w68_A:0.0784220000):0.1545250000):0.5327450000):0.6029800000	3ee4_A:0.9126720000):0.7415340000	((2uw1_A:0.0027040000	(2uw1_B:0.0000010000	1afr_A:0.2156540000):0.0002755440):1.6274400000	1za0_A:1.2333670000):0.3209150000):0.1591100000	(((2inc_B:0.7450540000	2inp_C:0.9295390000):0.2783680000	1mty_B:1.1726290000):0.3999840000	(1mty_D:1.0847320000	3dhg_A:0.9802380000):0.0201709000):1.0842700000):0.5571380000):1.1451100000):0.2175400000	((((1bcf_A:0.0000010000	3e1q_A:0.0000010000):0.1269210000	2fkz_A:0.1497970000):0.1639050000	1jgc_A:0.2648530000):0.4397890000	1nfv_A:0.6376850000):0.1793360000):0.2155600000	2vzb_A:0.7751450000):0.3259520000):0.0804733000):0.0753473000	((1qgh_A:0.2714820000	2ux1_A:0.4267830000):0.2793320000	(1ji4_A:0.4521190000	2fjc_A:0.5044510000):0.1814090000):0.0585775000):0.0867595000):0.0447100000);
(1ji5_A:0.2483960000	(1jig_A:0.1132310000	(1ji4_A:0.4325860000	2fjc_A:0.3186450000):0.2856010000):0.0807885000	(1n1q_A:0.2584560000	((2chp_A:0.3930430000	(1qgh_A:0.2812650000	2ux1_A:0.3922300000):0.2033560000):0.0461613000	(((((1dps_A:0.0000010000	1jts_A:0.0000010000):0.2690590000	1o9r_A:0.2965040000):0.4032180000	1uvh_A:0.4275040000):0.2052920000	(1tjo_A:0.0000010000	1tk6_A:0.0000010000):0.4702170000):0.3175270000	((((2fzf_A:1.3801350000	((((1lb3_A:0.1695090000	2za7_A:0.0325750000):0.2737670000	(1bg7_A:0.1074260000	1r03_A:0.2460990000):0.0646361000):0.2736810000	(1z6o_A:0.7029010000	1z6o_M:0.6253110000):0.1887700000):0.2743970000	(((1eum_A:0.2787850000	1krq_A:0.3471370000):0.1213040000	3e6s_A:0.6402890000):0.1458220000	(2jd7_A:0.2339740000	1vlg_A:0.2333600000):0.0798876000):0.1367260000):0.3917720000):0.2357110000	(((1lko_A:0.4747210000	1yuz_A:0.8516670000):0.3035050000	3qhb_A:0.7436620000):0.1547130000	(1otk_A:1.8130050000	(((((((1oqu_A:0.1970320000	1uzr_A:0.0728090000):0.1585430000	1r2f_A:0.0869380000):0.6626630000	1mxr_A:0.7329900000):0.2077850000	(1jk0_A:0.1889830000	(2uw2_A:0.1195190000	1w68_A:0.0728090000):0.2277300000):0.5811650000):0.2168290000	3ee4_A:1.1322660000):0.6077280000	(((2uw1_A:0.0000020000	2uw1_B:0.0000010000):0.1232380000	1afr_A:0.1093490000):1.6721900000	1za0_A:1.3400150000):0.3058100000):0.1830350000	((2inc_B:0.9632040000	(2inp_C:0.7036460000	1mty_B:1.3943100000):0.1598930000):0.0789834000	(1mty_D:1.1317840000	3dhg_A:0.8796100000):0.4128860000):0.8885040000):0.5979420000):0.7750300000):0.4357460000):0.2492770000	((((1bcf_A:0.0000010000	3e1q_A:0.0000010000):0.2128500000	2fkz_A:0.1667160000):0.2519240000	1jgc_A:0.2997860000):0.4527800000	1nfv_A:0.6213070000):0.1662350000):0.2894350000	2vzb_A:0.8033320000):0.3065890000):0.0967355000):0.0898787000):0.0726100000);
(1ji5_A:0.2850370000	(1jig_A:0.1325950000	(((1qgh_A:0.3285640000	2ux1_A:0.4304920000):0.2154570000	(1ji4_A:0.4344650000	2fjc_A:0.4129500000):0.1845710000):0.0834476000	(((((1dps_A:0.0000010000	1jts_A:0.0000010000):0.3346710000	1o9r_A:0.1791400000):0.3498590000	1uvh_A:0.6946120000):0.1937820000	(1tjo_A:0.0000010000	1tk6_A:0.0000010000):0.5931470000):0.2560950000	((((((2fzf_A:1.3777240000	(1lko_A:0.5485450000	1yuz_A:0.6658610000):0.2660080000):0.3553950000	3qhb_A:0.6916080000):0.5622720000	((((((1lb3_A:0.0972050000	2za7_A:0.0747420000):0.1891860000	(1bg7_A:0.1298590000	1r03_A:0.2461080000):0.0422660000):0.1910310000	(1z6o_A:0.9635110000	1z6o_M:0.5042150000):0.1061860000):0.3495830000	3e6s_A:0.7322660000):0.0406990000	((1eum_A:0.2109260000	1krq_A:0.3821520000):0.2265980000	(2jd7_A:0.1784600000	1vlg_A:0.1956570000):0.1151330000):0.1743550000):0.4187980000	((1otk_A:1.6132690000	(((2inc_B:1.0061060000	(1mty_D:1.0679740000	3dhg_A:0.9174480000):0.7139510000):0.1378520000	(2inp_C:0.9294240000	1mty_B:1.2795330000):0.1403680000):1.2866000000	(((2uw1_A:0.0000020000	2uw1_B:0.0000010000):0.0363697000	1afr_A:0.2122240000):1.2630200000	1za0_A:0.9794990000):0.6712420000):0.1680630000):0.0000025161	((((1oqu_A:0.1709030000	1r2f_A:0.2086670000):0.0871379000	1uzr_A:0.0172190000):0.6192560000	(1mxr_A:0.5893730000	(1jk0_A:0.2455930000	(2uw2_A:0.0661840000	1w68_A:0.1362950000):0.1669390000):0.7455590000):0.1647660000):0.3835590000	3ee4_A:0.8022680000):0.8123330000):1.1640600000):0.0949898000):0.2843010000	(((1bcf_A:0.0000010000	3e1q_A:0.0000010000):0.1623410000	2fkz_A:0.1325910000):0.1598980000	1jgc_A:0.2836880000):0.2564250000):0.1804660000	1nfv_A:0.3686860000):0.4375960000	2vzb_A:0.8333920000):0.1247900000):0.2098030000):0.1709990000):0.0579624000	(1n1q_A:0.2680500000	2chp_A:0.3820080000):0.0225197000);
(1ji5_A:0.2337830000	1jig_A:0.1636520000	(1n1q_A:0.3367310000	((2chp_A:0.4034360000	(((((1dps_A:0.0000010000	1jts_A:0.0000010000):0.3323640000	1o9r_A:0.2498720000):0.3580190000	1uvh_A:0.6597660000):0.2927840000	(1tjo_A:0.0000010000	1tk6_A:0.0000010000):0.6432130000):0.3452140000	((((((2fzf_A:1.0442140000	((1lko_A:0.4901700000	1yuz_A:0.9753900000):0.3004950000	3qhb_A:0.7670400000):0.4088570000):0.4087100000	((((((1lb3_A:0.0925840000	2za7_A:0.0793120000):0.2129890000	1r03_A:0.1619950000):0.0869543000	1bg7_A:0.0305220000):0.2140390000	(1z6o_A:0.9489350000	1z6o_M:0.5831090000):0.1679300000):0.3534310000	3e6s_A:0.6441460000):0.0508652000	((1eum_A:0.3264920000	1krq_A:0.3723690000):0.2347900000	(2jd7_A:0.2469170000	1vlg_A:0.2286030000):0.0717975000):0.0953918000):0.4231310000):0.2858380000	(((1bcf_A:0.0000010000	3e1q_A:0.0000010000):0.1607210000	2fkz_A:0.1479330000):0.1507130000	1jgc_A:0.2359980000):0.4213560000):0.1678160000	1nfv_A:0.5352140000):0.0508219000	(1otk_A:1.8114860000	(((((((1oqu_A:0.1631130000	1r2f_A:0.1778150000):0.0367213000	1uzr_A:0.0264790000):0.7202560000	1mxr_A:0.6044700000):0.1831800000	(1jk0_A:0.1941760000	(2uw2_A:0.0513160000	1w68_A:0.0722390000):0.1861200000):0.5356430000):0.5320820000	3ee4_A:0.9360470000):0.6435360000	(((2uw1_A:0.0000020000	2uw1_B:0.0000010000):0.0629500000	1afr_A:0.1684200000):1.0587100000	1za0_A:1.2619940000):0.5906530000):0.3539230000	(((2inc_B:0.9153750000	2inp_C:1.0210270000):0.2178350000	1mty_B:1.2739120000):0.2513610000	(1mty_D:1.0426470000	3dhg_A:0.8178200000):0.3889310000):0.6790070000):0.3572620000):1.2965700000):0.2564480000	2vzb_A:0.9253720000):0.1921590000):0.0936620000):0.0872152000	((1qgh_A:0.4556960000	2ux1_A:0.4417250000):0.2246390000	(1ji4_A:0.4764000000	2fjc_A:0.4064280000):0.2127580000):0.1199560000):0.0753624000):0.0387255000);
(1ji5_A:0.1791310000	(1jig_A:0.1831260000	(1n1q_A:0.2128650000	((1qgh_A:0.2602890000	2ux1_A:0.4582960000):0.1454140000	(1ji4_A:0.4245530000	2fjc_A:0.4253810000):0.2817910000):0.0866364000):0.0691886000):0.0426080000	(2chp_A:0.2067330000	(((((1dps_A:0.0000010000	1jts_A:0.0000010000):0.3059760000	1o9r_A:0.2045950000):0.2662690000	1uvh_A:0.5209080000):0.2976970000	(1tjo_A:0.0000010000	1tk6_A:0.0000010000):0.6612230000):0.3375060000	(((((2fzf_A:1.1521940000	(1lko_A:0.4703830000	1yuz_A:0.8241310000):0.2414560000):0.2942890000	3qhb_A:0.7856440000):0.6213790000	((((((1lb3_A:0.0783750000	2za7_A:0.0540830000):0.3014020000	1bg7_A:0.0595870000):0.0598243000	1r03_A:0.1553230000):0.1803390000	1z6o_A:0.8077820000):0.1075250000	1z6o_M:0.5904620000):0.3074800000	((((1eum_A:0.2590450000	1krq_A:0.3034840000):0.1851960000	3e6s_A:0.6510350000):0.1311650000	2jd7_A:0.1471920000):0.0753524000	1vlg_A:0.2412330000):0.1180620000):0.4336140000):0.0000022346	(((((1bcf_A:0.0000010000	3e1q_A:0.0000010000):0.1879810000	2fkz_A:0.1128850000):0.1048320000	1jgc_A:0.3235350000):0.4205510000	1nfv_A:0.4938710000):0.1193390000	(1otk_A:1.7583550000	(((((((1oqu_A:0.1683500000	1r2f_A:0.2078460000):0.0808120000	1uzr_A:0.0000030000):0.7369400000	1mxr_A:0.7296510000):0.2781040000	(1jk0_A:0.2418300000	(2uw2_A:0.0405930000	1w68_A:0.1117070000):0.1889080000):0.5494800000):0.4136560000	3ee4_A:0.8904270000):0.3427950000	(((2uw1_A:0.0028920000	2uw1_B:0.0000010000):0.0212697000	1afr_A:0.2106080000):1.4880500000	1za0_A:0.8454530000):0.6207770000):0.1628720000	((2inc_B:0.9427720000	(2inp_C:0.7879380000	1mty_B:1.1831780000):0.1415370000):0.3037300000	(1mty_D:1.0364950000	3dhg_A:1.0113150000):0.2409200000):1.0669400000):0.3294520000):1.1237100000):0.3017660000):0.3912110000	2vzb_A:0.7612390000):0.1604640000):0.1877930000):0.1672410000);
(1ji5_A:0.1898460000	(1jig_A:0.1247830000	((1qgh_A:0.2488020000	2ux1_A:0.4193210000):0.2226740000	(1ji4_A:0.4733120000	2fjc_A:0.4562110000):0.2036220000):0.1679630000):0.0614588000	(1n1q_A:0.2766660000	(2chp_A:0.2468000000	(((((1dps_A:0.0000010000	1jts_A:0.0000010000):0.3178680000	1o9r_A:0.3130740000):0.3849300000	1uvh_A:0.4603070000):0.3235040000	(1tjo_A:0.0000010000	1tk6_A:0.0000010000):0.4617810000):0.1962940000	(((((2fzf_A:1.2482650000	(1otk_A:1.2248040000	(((((((1oqu_A:0.2035850000	1r2f_A:0.1843950000):0.0631560000	1uzr_A:0.0232940000):0.5572970000	1mxr_A:0.7166840000):0.1937700000	(1jk0_A:0.1495710000	(2uw2_A:0.0625540000	1w68_A:0.0786170000):0.2242980000):0.5755560000):0.5812420000	3ee4_A:1.0278790000):0.4282080000	(((2uw1_A:0.0040770000	2uw1_B:0.0000010000):0.0780624000	1afr_A:0.1363470000):1.4565700000	1za0_A:0.8460590000):0.7575390000):0.2924660000	(((2inc_B:0.9266420000	2inp_C:0.8459520000):0.3401730000	1mty_B:1.1218770000):0.1497770000	(1mty_D:1.1308950000	3dhg_A:0.9836630000):0.5370010000):1.0711200000):0.4189770000):1.1408900000):0.2673700000	((1lko_A:0.5141230000	1yuz_A:0.7735560000):0.4195330000	3qhb_A:0.7124790000):0.3263610000):0.2415570000	(((((1lb3_A:0.1071080000	2za7_A:0.0635360000):0.1404440000	(1bg7_A:0.1591290000	1r03_A:0.1655000000):0.0975036000):0.1122040000	1z6o_A:0.9336390000):0.1769200000	1z6o_M:0.7510320000):0.2042020000	(((1eum_A:0.2334990000	1krq_A:0.2615600000):0.2238880000	3e6s_A:0.5695050000):0.1144910000	(2jd7_A:0.2154590000	1vlg_A:0.2582930000):0.0851046000):0.3453050000):0.3097270000):0.1506290000	((((1bcf_A:0.0000010000	3e1q_A:0.0000010000):0.2268000000	2fkz_A:0.1209960000):0.0802595000	1jgc_A:0.4596110000):0.4996870000	1nfv_A:0.7568660000):0.2522190000):0.2905160000	2vzb_A:0.7204260000):0.2108630000):0.2275600000):0.1535350000):0.0539612000);
(1ji5_A:0.1680180000	((1jig_A:0.1176630000	(1ji4_A:0.5197450000	2fjc_A:0.3577850000):0.4292080000):0.0968265000	1n1q_A:0.3703770000):0.0682652000	(2chp_A:0.3609980000	((1qgh_A:0.2539860000	2ux1_A:0.4509330000):0.2771040000	(((((1dps_A:0.0000010000	1jts_A:0.0000010000):0.3183080000	1o9r_A:0.2546660000):0.5434470000	1uvh_A:0.5458920000):0.1982970000	(1tjo_A:0.0000010000	1tk6_A:0.0000010000):0.5050960000):0.2774340000	(((((2fzf_A:1.1555880000	(1lko_A:0.4861650000	1yuz_A:0.7901380000):0.3493920000):0.4167350000	3qhb_A:0.8551260000):0.3707920000	((((((((1lb3_A:0.1877490000	2za7_A:0.0234870000):0.3491330000	1bg7_A:0.1222700000):0.0582233000	1r03_A:0.2024990000):0.1722050000	((1z6o_A:0.6974350000	(1otk_A:1.5083780000	((((((1oqu_A:0.1642830000	(1r2f_A:0.1614180000	1uzr_A:0.0568390000):0.0437771000):0.6077270000	1mxr_A:0.6158190000):0.2133550000	(1jk0_A:0.2399860000	(2uw2_A:0.0746250000	1w68_A:0.0849820000):0.1949710000):0.6253170000):0.2511970000	3ee4_A:1.1229970000):0.6061660000	(((2uw1_A:0.0014820000	2uw1_B:0.0000010000):0.0525883000	1afr_A:0.1463690000):1.7931300000	1za0_A:0.8374460000):0.6142250000):0.0839972000	((2inc_B:1.0247840000	(1mty_D:1.2151340000	3dhg_A:1.0837720000):0.5400390000):0.1087130000	(2inp_C:0.8373750000	1mty_B:1.2480880000):0.3100360000):1.0075700000):0.4793520000):1.1744000000):0.2168840000	1z6o_M:0.5822960000):0.1824100000):0.3944930000	3e6s_A:0.6426260000):0.1452420000	(1eum_A:0.3329060000	1krq_A:0.2855080000):0.1507780000):0.1039520000	1vlg_A:0.2234370000):0.0448256000	2jd7_A:0.1410560000):0.4269170000):0.4335260000	((((1bcf_A:0.0000010000	3e1q_A:0.0000010000):0.1566640000	2fkz_A:0.1561140000):0.2260340000	1jgc_A:0.1954530000):0.2932490000	1nfv_A:0.5264400000):0.1472220000):0.2393100000	2vzb_A:0.7842430000):0.3024730000):0.1824660000):0.0717011000):0.1712240000);
(1ji5_A:0.1418740000	((1jig_A:0.1349290000	((1qgh_A:0.2846290000	2ux1_A:0.4889270000):0.2742120000	((1ji4_A:0.3954630000	2fjc_A:0.5023080000):0.1210840000	(((((1dps_A:0.0000010000	1jts_A:0.0000010000):0.3408070000	1o9r_A:0.1767620000):0.2663260000	1uvh_A:0.5297810000):0.2121560000	(1tjo_A:0.0000010000	1tk6_A:0.0000010000):0.7264210000):0.2580020000	((((2fzf_A:1.4220510000	(((1lko_A:0.5419720000	1yuz_A:0.9678320000):0.4246060000	3qhb_A:1.0201800000):0.3594730000	(1otk_A:1.6464760000	(((((((1oqu_A:0.1821890000	1r2f_A:0.1600560000):0.0697042000	1uzr_A:0.0189960000):0.6170700000	1mxr_A:0.9023680000):0.1857300000	(1jk0_A:0.2248440000	(2uw2_A:0.0792560000	1w68_A:0.0994830000):0.1365950000):0.6912670000):0.5336900000	3ee4_A:0.9931940000):0.4843770000	(((2uw1_A:0.0013730000	2uw1_B:0.0000010000):0.0850451000	1afr_A:0.1261760000):1.2463500000	1za0_A:1.3348720000):0.7846450000):0.2530300000	(2inc_B:0.7891800000	((2inp_C:0.8505130000	1mty_B:1.2433070000):0.2456840000	(1mty_D:1.1008810000	3dhg_A:1.0474090000):0.5163400000):0.0548457000):0.9833300000):0.3003580000):0.9446770000):0.2400250000):0.0869574000	((((((1lb3_A:0.1526910000	2za7_A:0.0476250000):0.2142310000	1bg7_A:0.1526090000):0.0486922000	1r03_A:0.2002220000):0.2202520000	1z6o_A:0.8846440000):0.2121180000	1z6o_M:0.5437750000):0.2233340000	((((1eum_A:0.1788340000	1krq_A:0.3413430000):0.2705870000	3e6s_A:0.6095000000):0.2018570000	2jd7_A:0.1985960000):0.1719720000	1vlg_A:0.1476780000):0.2189670000):0.4650980000):0.2445440000	((((1bcf_A:0.0000010000	3e1q_A:0.0000010000):0.2052170000	2fkz_A:0.1220700000):0.1545370000	1jgc_A:0.2971830000):0.4914150000	1nfv_A:0.5248690000):0.2428070000):0.2774530000	2vzb_A:0.6963150000):0.3212230000):0.0680344000):0.1167240000):0.1046260000):0.0648057000	1n1q_A:0.2082380000):0.1004650000	2chp_A:0.3043780000);
(1ji5_A:0.1564570000	((1jig_A:0.1126510000	(((1qgh_A:0.3260170000	2ux1_A:0.4098900000):0.1693030000	(((((1dps_A:0.0000010000	1jts_A:0.0000010000):0.2683830000	1o9r_A:0.1890080000):0.2837790000	1uvh_A:0.5243970000):0.2424930000	(1tjo_A:0.0000010000	1tk6_A:0.0000010000):0.6724440000):0.3167330000	((((2fzf_A:1.3311830000	(1lko_A:0.3531720000	(1yuz_A:0.7270050000	3qhb_A:0.9041580000):0.2105980000):0.5675350000):0.2970490000	((((((1lb3_A:0.1328500000	2za7_A:0.0718540000):0.2243560000	(1bg7_A:0.0847970000	1r03_A:0.1595670000):0.0521415000):0.1573570000	1z6o_A:1.0314910000):0.1259660000	1z6o_M:0.6723010000):0.0807542000	(((1eum_A:0.3057830000	1krq_A:0.2177020000):0.1853140000	3e6s_A:0.7225300000):0.0996065000	(2jd7_A:0.2208430000	1vlg_A:0.3229590000):0.1192280000):0.2367800000):0.4537280000	(1otk_A:1.0517170000	(((((((1oqu_A:0.1763380000	1r2f_A:0.2180910000):0.0381534000	1uzr_A:0.0291270000):0.7648020000	1mxr_A:0.6708560000):0.1554340000	(1jk0_A:0.1960150000	(2uw2_A:0.0612840000	1w68_A:0.0854680000):0.1547720000):0.6749040000):0.5258770000	3ee4_A:0.8724720000):0.5229550000	(((2inc_B:0.9846760000	2inp_C:0.9729240000):0.2504830000	1mty_B:1.0271530000):0.2489750000	(1mty_D:1.1668010000	3dhg_A:0.8421300000):0.4291550000):0.9793170000):0.2690470000	(((2uw1_A:0.0015040000	2uw1_B:0.0000010000):0.0759120000	1afr_A:0.0827020000):1.2136900000	1za0_A:1.3402910000):0.4703940000):0.9091960000):1.2570500000):0.2155300000):0.0781320000	((((1bcf_A:0.0000010000	3e1q_A:0.0000010000):0.1295100000	2fkz_A:0.0894180000):0.1470250000	1jgc_A:0.2657270000):0.3807320000	1nfv_A:0.6181090000):0.3186470000):0.3574010000	2vzb_A:0.5861270000):0.3169280000):0.0768510000):0.0783715000	(1ji4_A:0.4264790000	2fjc_A:0.4688990000):0.1177760000):0.1865420000):0.0655989000	1n1q_A:0.2256490000):0.0858858000	2chp_A:0.4333970000);
(1ji5_A:0.2495050000	1jig_A:0.1359490000	((1n1q_A:0.1780500000	2chp_A:0.4508750000):0.0735090000	(((1qgh_A:0.3436060000	2ux1_A:0.3286720000):0.2179070000	(((((1dps_A:0.0000010000	1jts_A:0.0000010000):0.3839970000	1o9r_A:0.2600570000):0.3873380000	1uvh_A:0.3592950000):0.2876060000	(1tjo_A:0.0000010000	1tk6_A:0.0000010000):0.5452250000):0.3015910000	(((((2fzf_A:1.2054160000	((1lko_A:0.6045400000	1yuz_A:0.9088830000):0.3057950000	3qhb_A:0.6342260000):0.4532040000):0.4469320000	((((((1lb3_A:0.1223150000	2za7_A:0.0515220000):0.2515050000	1bg7_A:0.1037480000):0.0754324000	1r03_A:0.1742970000):0.1853040000	(1z6o_A:0.9811290000	1z6o_M:0.6581280000):0.1787800000):0.4399140000	3e6s_A:0.6770280000):0.1215610000	((1eum_A:0.2452430000	1krq_A:0.2636280000):0.2259880000	(2jd7_A:0.2877210000	1vlg_A:0.2717510000):0.1935690000):0.0777002000):0.4034120000):0.2912120000	(((1bcf_A:0.0000010000	3e1q_A:0.0000010000):0.1589070000	2fkz_A:0.1541030000):0.1710870000	1jgc_A:0.3130540000):0.2898230000):0.2494330000	(1nfv_A:0.5274870000	(1otk_A:2.3687240000	((((((1oqu_A:0.1175400000	(1r2f_A:0.1954090000	1uzr_A:0.0713200000):0.0535790000):0.8233770000	1mxr_A:0.5028900000):0.1952020000	(1jk0_A:0.1767220000	(2uw2_A:0.0878210000	1w68_A:0.0738540000):0.1942800000):0.5388780000):0.4597430000	3ee4_A:0.9290070000):0.6107680000	(((2uw1_A:0.0041140000	2uw1_B:0.0000010000):0.0573341000	1afr_A:0.1493160000):1.1780800000	1za0_A:1.3532320000):0.5486950000):0.1246560000	(((2inc_B:0.7829920000	2inp_C:0.9784740000):0.2618500000	(1mty_D:1.1744650000	3dhg_A:0.8470620000):0.6093360000):0.2252380000	1mty_B:1.1666040000):1.3973100000):0.1769900000):1.4093400000):0.0307577000):0.3711350000	2vzb_A:0.7586780000):0.2997640000):0.0847831000):0.0794376000	(1ji4_A:0.3912910000	2fjc_A:0.4308350000):0.1738770000):0.0805947000):0.0420140000);
(1ji5_A:0.2068910000	1jig_A:0.1784740000	(1n1q_A:0.2826340000	(2chp_A:0.4253350000	(((1qgh_A:0.2393350000	2ux1_A:0.4617620000):0.2081850000	(1ji4_A:0.3947840000	2fjc_A:0.4262620000):0.2294680000):0.0572778000	(((((1dps_A:0.0000010000	1jts_A:0.0000010000):0.2408270000	1o9r_A:0.2554500000):0.3782840000	1uvh_A:0.4058810000):0.4131210000	(1tjo_A:0.0000010000	1tk6_A:0.0000010000):0.5344640000):0.2039720000	(((((2fzf_A:1.2875150000	(1lko_A:0.3828970000	1yuz_A:0.7862230000):0.4047700000):0.2850680000	3qhb_A:1.1078610000):0.3028490000	(((((1lb3_A:0.1191600000	2za7_A:0.0474120000):0.2299640000	(1bg7_A:0.1237810000	1r03_A:0.2181250000):0.0637777000):0.2049900000	1z6o_A:0.9840270000):0.1111400000	1z6o_M:0.6690530000):0.2903630000	(((1eum_A:0.3501340000	1krq_A:0.2157550000):0.0999420000	3e6s_A:0.6656110000):0.0948060000	(2jd7_A:0.1535240000	1vlg_A:0.2908500000):0.1632430000):0.1799340000):0.4852320000):0.2681240000	(((((1bcf_A:0.0000010000	3e1q_A:0.0000010000):0.1820780000	2fkz_A:0.1237130000):0.1562530000	1jgc_A:0.2707310000):0.4957350000	1nfv_A:0.4298630000):0.1809760000	(1otk_A:1.7188070000	(((((((1oqu_A:0.1727900000	1uzr_A:0.0517780000):0.0562069000	1r2f_A:0.1232410000):0.5534100000	1mxr_A:0.7618850000):0.1582270000	(1jk0_A:0.1630860000	(2uw2_A:0.0512030000	1w68_A:0.0998630000):0.1871080000):0.6180840000):0.3993890000	3ee4_A:0.9586240000):0.7991410000	(((2uw1_A:0.0014780000	2uw1_B:0.0000010000):0.0825774000	1afr_A:0.1383430000):1.4999000000	1za0_A:1.0437850000):0.6700700000):0.0997337000	((2inc_B:0.9652190000	(2inp_C:0.8614770000	1mty_B:1.1701460000):0.2275710000):0.3013110000	(1mty_D:1.0963990000	3dhg_A:0.8609530000):0.2923920000):1.0046600000):0.7686850000):0.9828760000):0.2465970000):0.3105700000	2vzb_A:0.7804780000):0.2903550000):0.1919830000):0.0714319000):0.1218580000):0.0464885000);
(1ji5_A:0.2092210000	((1jig_A:0.1562720000	(1ji4_A:0.3822080000	2fjc_A:0.5337090000):0.2676470000):0.0884095000	((1qgh_A:0.2545640000	2ux1_A:0.4113480000):0.3603800000	(((((1dps_A:0.0000010000	1jts_A:0.0000010000):0.2088690000	1o9r_A:0.3157600000):0.3594150000	1uvh_A:0.6758080000):0.4452760000	(1tjo_A:0.0000010000	1tk6_A:0.0000010000):0.7886520000):0.1364180000	((((((2fzf_A:1.2149330000	(1lko_A:0.6874240000	1yuz_A:0.6102320000):0.1922290000):0.1357520000	3qhb_A:1.0557270000):0.7884210000	(((((((1lb3_A:0.1177840000	2za7_A:0.0505390000):0.2981570000	1bg7_A:0.0628860000):0.0838685000	1r03_A:0.1801680000):0.1570060000	(1z6o_A:1.0933500000	1z6o_M:0.7497000000):0.1704590000):0.3444840000	3e6s_A:0.5255620000):0.0940827000	((1eum_A:0.2678990000	1krq_A:0.3158880000):0.0985825000	(2jd7_A:0.2036990000	1vlg_A:0.3290580000):0.1372200000):0.0865858000):0.4944030000	(1otk_A:1.5149630000	(((((((1oqu_A:0.2145700000	1uzr_A:0.0628450000):0.1135760000	1r2f_A:0.1352750000):0.4876640000	1mxr_A:0.7883360000):0.2358280000	(1jk0_A:0.1884710000	(2uw2_A:0.0890460000	1w68_A:0.0713600000):0.1841260000):0.5346990000):0.3376210000	((2inc_B:0.8972400000	(2inp_C:0.7754110000	1mty_B:1.4235580000):0.3359570000):0.3529080000	(1mty_D:0.9916290000	3dhg_A:1.0545010000):0.2811990000):1.3448200000):0.2831130000	3ee4_A:0.9029590000):0.7032330000	(((2uw1_A:0.0043160000	2uw1_B:0.0000010000):0.0873981000	1afr_A:0.1321730000):1.8127900000	1za0_A:1.0798030000):0.6012990000):0.7159440000):1.1765100000):0.1185100000):0.2391110000	(((1bcf_A:0.0000010000	3e1q_A:0.0000010000):0.1131500000	2fkz_A:0.1259450000):0.2907200000	1jgc_A:0.1558920000):0.5194630000):0.1133420000	1nfv_A:0.5170960000):0.3647000000	2vzb_A:0.6844140000):0.4066380000):0.1840870000):0.0688896000):0.0376464000	(1n1q_A:0.1937820000	2chp_A:0.4047540000):0.0820102000);
(1ji5_A:0.1763110000	1jig_A:0.1977230000	(1n1q_A:0.3216070000	(2chp_A:0.3167980000	(((1qgh_A:0.3125960000	2ux1_A:0.3941620000):0.2780280000	(1ji4_A:0.5034220000	2fjc_A:0.4857510000):0.1998580000):0.0598825000	(((((1dps_A:0.0000010000	1jts_A:0.0000010000):0.2379000000	1o9r_A:0.1997630000):0.2669570000	1uvh_A:0.4420400000):0.2816310000	(1tjo_A:0.0000010000	1tk6_A:0.0000010000):0.7371200000):0.3119120000	((((((2fzf_A:1.1497340000	(1lko_A:0.4941340000	1yuz_A:0.5552430000):0.3135940000):0.3701410000	3qhb_A:0.8416930000):0.6022930000	(((((1lb3_A:0.1283400000	2za7_A:0.1106470000):0.2706120000	(1bg7_A:0.1093610000	1r03_A:0.1950290000):0.0294299000):0.2137660000	(1z6o_A:0.9175360000	1z6o_M:0.6281720000):0.1515010000):0.2006780000	(((1eum_A:0.2876690000	1krq_A:0.2513050000):0.1339430000	3e6s_A:0.7408100000):0.1738000000	(2jd7_A:0.2461870000	1vlg_A:0.2203160000):0.1758710000):0.2514110000):0.2568360000	(1otk_A:1.9759810000	(((((((1oqu_A:0.1919950000	1r2f_A:0.1903410000):0.0655415000	1uzr_A:0.0359240000):0.7224800000	1mxr_A:0.6344170000):0.1444090000	(1jk0_A:0.2398680000	(2uw2_A:0.0789400000	1w68_A:0.1108360000):0.1736300000):0.5682070000):0.4062750000	3ee4_A:1.0222190000):0.5745360000	(((2inc_B:0.8136660000	2inp_C:0.8362250000):0.3463000000	1mty_B:1.0299640000):0.4046040000	(1mty_D:0.9510040000	3dhg_A:0.9479570000):0.3287310000):1.0021000000):0.1160560000	(((2uw1_A:0.0027690000	2uw1_B:0.0000010000):0.0725649000	1afr_A:0.1326390000):1.4363300000	1za0_A:0.8976150000):0.5017550000):0.4700910000):0.8351060000):0.0281035000):0.2868770000	(((1bcf_A:0.0000010000	3e1q_A:0.0000010000):0.1536860000	2fkz_A:0.1178990000):0.1197120000	1jgc_A:0.3561040000):0.3650930000):0.2447230000	1nfv_A:0.5914430000):0.2607630000	2vzb_A:0.6336120000):0.2518720000):0.0951539000):0.0732561000):0.0959344000):0.0160998000);
(1ji5_A:0.2520610000	(1jig_A:0.1372880000	(((1qgh_A:0.3007410000	2ux1_A:0.3972030000):0.3491460000	(1ji4_A:0.3931740000	2fjc_A:0.3844850000):0.1728210000):0.1354150000	(((((1dps_A:0.0000010000	1jts_A:0.0000010000):0.2689730000	1o9r_A:0.2581860000):0.2698860000	1uvh_A:0.6325630000):0.3989480000	(1tjo_A:0.0000010000	1tk6_A:0.0000010000):0.6862720000):0.1518030000	((((((2fzf_A:1.5809680000	((1lko_A:0.6173850000	1yuz_A:0.8173540000):0.2489480000	3qhb_A:0.8407620000):0.4662680000):0.1988070000	(((((1lb3_A:0.1390990000	2za7_A:0.0458520000):0.3312430000	1r03_A:0.2197800000):0.0397690000	1bg7_A:0.1003860000):0.2197250000	(1z6o_A:0.8348310000	1z6o_M:0.7229620000):0.0934680000):0.2961390000	((1eum_A:0.1962280000	1krq_A:0.3331290000):0.1285430000	(3e6s_A:0.8849640000	(2jd7_A:0.1807220000	1vlg_A:0.2558620000):0.0945591000):0.0493020000):0.1687030000):0.3639600000):0.2038590000	(((1bcf_A:0.0000010000	3e1q_A:0.0000010000):0.1607190000	2fkz_A:0.1440940000):0.2706500000	1jgc_A:0.2523770000):0.3298120000):0.2062440000	(1otk_A:1.5311860000	((((((1oqu_A:0.1729900000	1uzr_A:0.0874270000):0.0941914000	1r2f_A:0.0688380000):0.5764150000	(1mxr_A:0.7325410000	(1jk0_A:0.1961350000	(2uw2_A:0.0742480000	1w68_A:0.0802250000):0.1801220000):0.6651730000):0.1593940000):0.3183950000	3ee4_A:0.9783890000):0.6436990000	(((2uw1_A:0.0000020000	2uw1_B:0.0000010000):0.1105950000	1afr_A:0.1280490000):1.2472200000	1za0_A:1.1132830000):0.1889420000):0.2963430000	(((2inc_B:0.9404550000	2inp_C:0.8697620000):0.3579580000	(1mty_D:1.1549060000	3dhg_A:0.8043580000):0.3887430000):0.1142540000	1mty_B:1.2217830000):1.1764700000):0.1908630000):1.2929500000):0.0273901000	1nfv_A:0.4442160000):0.3674980000	2vzb_A:0.7571300000):0.2962970000):0.0913726000):0.1435220000):0.0625773000	(1n1q_A:0.2115790000	2chp_A:0.3286640000):0.0535354000);
(1ji5_A:0.2229910000	(1jig_A:0.1626470000	((1qgh_A:0.3454400000	2ux1_A:0.3912980000):0.2267970000	((1ji4_A:0.4962170000	2fjc_A:0.4969540000):0.1546400000	(((((1dps_A:0.0000010000	1jts_A:0.0000010000):0.3115520000	1o9r_A:0.1646280000):0.3906240000	1uvh_A:0.4371070000):0.3183280000	(1tjo_A:0.0000010000	1tk6_A:0.0000010000):0.4947400000):0.0937535000	(((((2fzf_A:1.1447850000	(1lko_A:0.5087810000	(1yuz_A:0.7517180000	3qhb_A:1.1662910000):0.3293110000):0.4812300000):0.6798800000	((((((1lb3_A:0.1159500000	2za7_A:0.0898390000):0.2618500000	1bg7_A:0.1139460000):0.1177690000	1r03_A:0.1410860000):0.2886980000	1z6o_A:1.0606330000):0.0705525000	1z6o_M:0.5364990000):0.1252270000	(((1eum_A:0.2941310000	1krq_A:0.2496170000):0.1764590000	(2jd7_A:0.1996490000	1vlg_A:0.3129400000):0.1327750000):0.0938906000	3e6s_A:0.5546690000):0.2640770000):0.3615000000):0.2199830000	(((1bcf_A:0.0000010000	3e1q_A:0.0000010000):0.1291500000	2fkz_A:0.1640270000):0.0913724000	1jgc_A:0.2872090000):0.3785230000):0.2512030000	1nfv_A:0.6853500000):0.1709280000	(2vzb_A:0.5961480000	(1otk_A:1.5093900000	((((((1oqu_A:0.1983590000	1r2f_A:0.1929640000):0.0568582000	1uzr_A:0.0205450000):0.7183290000	(1mxr_A:0.4986260000	(1jk0_A:0.2206050000	(2uw2_A:0.0570490000	1w68_A:0.1031910000):0.1848230000):0.6793450000):0.1117500000):0.5453820000	3ee4_A:0.9280760000):0.5347930000	(((2uw1_A:0.0015110000	2uw1_B:0.0000010000):0.0921068000	1afr_A:0.1386510000):1.5687000000	1za0_A:1.0633800000):0.3890890000):0.0984449000	(((2inc_B:0.9255330000	2inp_C:0.8585820000):0.2464170000	1mty_B:1.2020180000):0.2545740000	(1mty_D:0.9243880000	3dhg_A:1.1229480000):0.3300720000):1.2439300000):0.2529380000):1.3244400000):0.2112090000):0.2121490000):0.1518090000):0.0781225000):0.1432890000):0.0209487000	(1n1q_A:0.1529840000	2chp_A:0.3940060000):0.0920321000);
(1ji5_A:0.1433790000	(1jig_A:0.1436010000	((1n1q_A:0.2240730000	((1ji4_A:0.3647520000	2fjc_A:0.4420360000):0.1521690000	(((((1dps_A:0.0000010000	1jts_A:0.0000010000):0.2761560000	1o9r_A:0.2203400000):0.2790670000	1uvh_A:0.4476840000):0.2993220000	(1tjo_A:0.0000010000	1tk6_A:0.0000010000):0.5035820000):0.3289620000	(((((((2fzf_A:1.1913030000	(1lko_A:0.6582130000	1yuz_A:0.6460640000):0.2026930000):0.2642270000	3qhb_A:0.7978990000):0.8325160000	(((((1lb3_A:0.1559130000	2za7_A:0.0223670000):0.2683590000	(1bg7_A:0.0729980000	1r03_A:0.2252630000):0.0463433000):0.1143490000	(1z6o_A:0.8268540000	1z6o_M:0.6893030000):0.2563630000):0.3888800000	3e6s_A:0.5602640000):0.1073110000	((1eum_A:0.1928060000	1krq_A:0.3113230000):0.1912890000	(2jd7_A:0.2159830000	1vlg_A:0.2672320000):0.1274290000):0.1669460000):0.5218000000):0.2384210000	(((1bcf_A:0.0000010000	3e1q_A:0.0000010000):0.1443410000	2fkz_A:0.1194670000):0.0838114000	1jgc_A:0.3752100000):0.2702570000):0.1874360000	(1otk_A:2.4312010000	((((((1oqu_A:0.2367090000	1uzr_A:0.0609560000):0.1026260000	1r2f_A:0.1527720000):0.6904220000	1mxr_A:0.6843490000):0.1649770000	((1jk0_A:0.1769490000	(2uw2_A:0.0769500000	1w68_A:0.0547410000):0.1785250000):0.6568930000	((2inc_B:0.8489900000	(2inp_C:0.8825920000	1mty_B:1.2676590000):0.2449900000):0.1464630000	(1mty_D:1.3921880000	3dhg_A:1.1030570000):0.3809630000):1.6476800000):0.1394640000):0.6724400000	3ee4_A:0.6343150000):0.7392680000	(((2uw1_A:0.0041300000	2uw1_B:0.0000010000):0.0985027000	1afr_A:0.1609420000):1.4000300000	1za0_A:1.3468480000):0.3992450000):0.6046080000):0.6211860000):0.1789350000	1nfv_A:0.4492990000):0.4229600000	2vzb_A:0.7604330000):0.3321650000):0.1055020000):0.0982462000):0.0587384000	(1qgh_A:0.2760280000	2ux1_A:0.3522210000):0.3143450000):0.0307170000):0.1045290000	2chp_A:0.3372980000);
(1ji5_A:0.2088670000	1jig_A:0.1565060000	(1n1q_A:0.2587160000	((2chp_A:0.3537070000	(((((1dps_A:0.0000010000	1jts_A:0.0000010000):0.3255700000	1o9r_A:0.2780780000):0.2573380000	1uvh_A:0.5187540000):0.3644390000	(1tjo_A:0.0000010000	1tk6_A:0.0000010000):0.6897090000):0.2494690000	((((((2fzf_A:1.4235460000	1yuz_A:0.8431540000):0.1139060000	1lko_A:0.5355860000):0.2734670000	3qhb_A:0.5870690000):0.7402440000	(((((1lb3_A:0.1554800000	2za7_A:0.0489890000):0.2030640000	(1bg7_A:0.0993540000	1r03_A:0.2361740000):0.0797827000):0.2338180000	(1z6o_A:0.9098130000	1z6o_M:0.6014470000):0.2143750000):0.2651130000	((1eum_A:0.2111670000	(1krq_A:0.2088930000	3e6s_A:0.6705580000):0.1900710000):0.2808590000	(2jd7_A:0.2677970000	1vlg_A:0.2352900000):0.0596530000):0.1984180000):0.5409730000	(1otk_A:1.8355410000	((((((1oqu_A:0.1627370000	1r2f_A:0.1862300000):0.0692625000	1uzr_A:0.0218850000):0.5379720000	(1mxr_A:0.7166610000	(1jk0_A:0.2074150000	(2uw2_A:0.0855870000	1w68_A:0.0491600000):0.1889430000):0.7858410000):0.1175560000):0.5853410000	3ee4_A:0.8339000000):0.5828910000	(((2uw1_A:0.0027280000	2uw1_B:0.0000010000):0.0551511000	1afr_A:0.1463720000):1.3460200000	1za0_A:0.9820740000):0.5941180000):0.0918026000	(((2inc_B:0.8716120000	2inp_C:0.8660630000):0.2651860000	(1mty_D:0.9653090000	3dhg_A:1.1146680000):0.5009450000):0.1613050000	1mty_B:1.1678520000):1.2176200000):0.1257860000):1.4152700000):0.0813378000):0.0591941000	((((1bcf_A:0.0000010000	3e1q_A:0.0000010000):0.1398470000	2fkz_A:0.1409900000):0.1113970000	1jgc_A:0.3157130000):0.5893400000	1nfv_A:0.4499280000):0.1770960000):0.2456870000	2vzb_A:0.8204910000):0.3282870000):0.0572855000):0.0784794000	((1qgh_A:0.2501770000	2ux1_A:0.3859590000):0.1958050000	(1ji4_A:0.4314240000	2fjc_A:0.4891580000):0.2649900000):0.1205580000):0.1151240000):0.0402250000);
(1ji5_A:0.1656130000	(1jig_A:0.1912690000	(1n1q_A:0.2127800000	((1qgh_A:0.3360170000	2ux1_A:0.3875170000):0.2025860000	((1ji4_A:0.3754070000	(2fjc_A:0.4184620000	((((1dps_A:0.0000010000	1jts_A:0.0000010000):0.3330130000	1o9r_A:0.1031900000):0.2216040000	1uvh_A:0.6264040000):0.2408130000	(1tjo_A:0.0000010000	1tk6_A:0.0000010000):0.8090760000):0.2130840000):0.1706150000):0.1465890000	(((((2fzf_A:1.2954530000	((1lko_A:0.4672450000	1yuz_A:0.9498610000):0.4011130000	3qhb_A:0.8933200000):0.3869650000):0.3441940000	(((((((1lb3_A:0.1260890000	2za7_A:0.0394690000):0.2673880000	1bg7_A:0.1023230000):0.0546959000	1r03_A:0.2335310000):0.1309350000	1z6o_A:0.9272190000):0.1149980000	1z6o_M:0.8151620000):0.2852070000	(((1eum_A:0.2287420000	1krq_A:0.3044340000):0.1552340000	(2jd7_A:0.1810580000	1vlg_A:0.3199670000):0.1350030000):0.1325890000	3e6s_A:0.6270190000):0.1995310000):0.3636870000	(1otk_A:1.3971920000	((((((1oqu_A:0.1941230000	1r2f_A:0.1921520000):0.0944441000	1uzr_A:0.0387410000):0.5047690000	(1mxr_A:0.6217550000	(1jk0_A:0.1883040000	(2uw2_A:0.0825840000	1w68_A:0.1024060000):0.2095080000):0.7648940000):0.1954150000):0.3518200000	3ee4_A:1.0791210000):0.6198470000	(((2uw1_A:0.0029650000	2uw1_B:0.0000010000):0.1074780000	1afr_A:0.1104440000):1.7201400000	1za0_A:1.1626810000):0.5600770000):0.1531700000	((2inc_B:1.0398930000	(1mty_D:1.0048650000	3dhg_A:0.9308590000):0.4580860000):0.1436220000	(2inp_C:0.8279410000	1mty_B:1.3791170000):0.1828310000):1.2339000000):0.2448980000):1.2487800000):0.2284550000):0.2151780000	(((1bcf_A:0.0000010000	3e1q_A:0.0000010000):0.2400560000	2fkz_A:0.1145340000):0.1338740000	1jgc_A:0.3003300000):0.4000100000):0.2527950000	1nfv_A:0.4906280000):0.5250500000	2vzb_A:0.6634910000):0.3492640000):0.0555545000):0.0791988000):0.1338960000):0.0456036000	2chp_A:0.4013520000);
(1ji5_A:0.2261600000	1jig_A:0.1901510000	(1n1q_A:0.2484120000	((2chp_A:0.3427370000	((1ji4_A:0.3897910000	2fjc_A:0.4454100000):0.2077050000	(((((1dps_A:0.0000010000	1jts_A:0.0000010000):0.3130370000	1o9r_A:0.2790680000):0.2600600000	1uvh_A:0.5198660000):0.1598790000	(1tjo_A:0.0000010000	1tk6_A:0.0000010000):0.6877200000):0.2575270000	((((2fzf_A:1.6928950000	1nfv_A:0.5298130000):0.1900750000	(((1bcf_A:0.0000010000	3e1q_A:0.0000010000):0.1856500000	2fkz_A:0.1504840000):0.1911460000	1jgc_A:0.2658240000):0.5284750000):0.2798310000	((((1lko_A:0.5195570000	1yuz_A:0.8875610000):0.4548940000	3qhb_A:0.7183490000):0.4315500000	(1otk_A:1.7213610000	(((((((1oqu_A:0.1789890000	1r2f_A:0.2273560000):0.0777786000	1uzr_A:0.0063670000):0.6763500000	1mxr_A:0.6601190000):0.2887180000	(1jk0_A:0.2710830000	(2uw2_A:0.0921470000	1w68_A:0.0871980000):0.1339680000):0.6311960000):0.4041390000	3ee4_A:0.9702030000):0.5873950000	(((2uw1_A:0.0029830000	2uw1_B:0.0000010000):0.1130170000	1afr_A:0.0893100000):1.5865000000	1za0_A:0.8151830000):0.5425270000):0.4096150000	((2inc_B:1.0432000000	2inp_C:1.0114550000):0.3974320000	(1mty_B:1.1346780000	(1mty_D:0.9942410000	3dhg_A:0.8197490000):0.7579630000):0.1077280000):0.8689520000):0.3793830000):0.8690450000):0.2371140000	(((((1lb3_A:0.1628010000	2za7_A:0.0669510000):0.2377520000	1r03_A:0.2217150000):0.0280211000	1bg7_A:0.0757660000):0.2025800000	(1z6o_A:0.8813940000	1z6o_M:0.5405000000):0.2545900000):0.3400170000	(((1eum_A:0.3016010000	1krq_A:0.3960360000):0.2308000000	(2jd7_A:0.2354480000	1vlg_A:0.2069390000):0.0864919000):0.1524520000	3e6s_A:0.7476970000):0.2916890000):0.4937480000):0.2638330000):0.2153730000	2vzb_A:0.8916040000):0.3047950000):0.0815611000):0.0765070000):0.0493373000	(1qgh_A:0.2966820000	2ux1_A:0.5546230000):0.2486920000):0.0555969000):0.0174495000);
(1ji5_A:0.2224830000	1jig_A:0.1006460000	((1n1q_A:0.2998320000	(((1qgh_A:0.3039110000	2ux1_A:0.3743510000):0.3062100000	(1ji4_A:0.4643440000	2fjc_A:0.4108090000):0.1919380000):0.0376877000	(((((1dps_A:0.0000010000	1jts_A:0.0000010000):0.3467290000	1o9r_A:0.1819940000):0.3088380000	1uvh_A:0.5985500000):0.2442460000	(1tjo_A:0.0000010000	1tk6_A:0.0000010000):0.6685440000):0.3373060000	((((2fzf_A:1.1528440000	((1lko_A:0.7500930000	1yuz_A:0.7912710000):0.3917790000	3qhb_A:0.7420160000):0.5855970000):0.7386410000	((((1bcf_A:0.0000010000	3e1q_A:0.0000010000):0.1893130000	2fkz_A:0.0888980000):0.1053770000	1jgc_A:0.2925910000):0.3078930000	(((((1lb3_A:0.1597540000	2za7_A:0.0623680000):0.1578400000	(1bg7_A:0.1008750000	1r03_A:0.2713150000):0.0816498000):0.4002920000	(1z6o_A:0.9907990000	1z6o_M:0.7960680000):0.0991291000):0.3331870000	((((1eum_A:0.2668440000	1krq_A:0.3204080000):0.1594950000	3e6s_A:0.8296720000):0.1539800000	2jd7_A:0.2384110000):0.1216560000	1vlg_A:0.3003750000):0.1369560000):0.4279320000	(1otk_A:1.8092800000	(((((((1oqu_A:0.2019930000	1uzr_A:0.0665810000):0.1070710000	1r2f_A:0.1056070000):0.7439620000	1mxr_A:0.6800000000):0.1957490000	(1jk0_A:0.2333350000	(2uw2_A:0.0705000000	1w68_A:0.0807780000):0.1254180000):0.5831450000):0.3296610000	((2inc_B:0.7735130000	(2inp_C:0.7406970000	1mty_B:1.2913510000):0.3301800000):0.1721710000	(1mty_D:0.8343310000	3dhg_A:1.0007910000):0.4130790000):1.4204300000):0.3854980000	3ee4_A:0.9177810000):0.4505280000	(((2uw1_A:0.0027980000	2uw1_B:0.0000010000):0.1132460000	1afr_A:0.1119320000):1.4249100000	1za0_A:1.2329080000):0.5111500000):0.2460590000):1.2705400000):0.2197310000):0.0942359000):0.2165770000	1nfv_A:0.4937160000):0.3109740000	2vzb_A:0.7093960000):0.3326720000):0.0905658000):0.0983443000):0.0526260000	2chp_A:0.4651050000):0.0861896000);
(1ji5_A:0.1949600000	1jig_A:0.1641690000	(1n1q_A:0.3424720000	((2chp_A:0.2478440000	(((((1dps_A:0.0000010000	1jts_A:0.0000010000):0.3918150000	1o9r_A:0.1921210000):0.2994100000	1uvh_A:0.5311020000):0.2354250000	(1tjo_A:0.0000010000	1tk6_A:0.0000010000):0.6490710000):0.2873000000	(((((2fzf_A:1.2513640000	((1lko_A:0.5333850000	1yuz_A:0.8942100000):0.2308410000	3qhb_A:0.7304520000):0.4485260000):0.3893850000	(((((1lb3_A:0.0616590000	1z6o_A:1.1901100000):0.0527751000	2za7_A:0.0769450000):0.1867230000	(1bg7_A:0.1362200000	1r03_A:0.2670070000):0.0584666000):0.3293310000	1z6o_M:0.6296930000):0.1828420000	((1eum_A:0.2939960000	1krq_A:0.3172990000):0.1930450000	(3e6s_A:0.6478980000	(2jd7_A:0.1834280000	1vlg_A:0.3180160000):0.0998115000):0.0975487000):0.2115470000):0.3935260000):0.1538010000	(1otk_A:1.3892180000	(((((((1oqu_A:0.1971480000	1uzr_A:0.0602150000):0.0631427000	1r2f_A:0.1333250000):0.5933640000	1mxr_A:0.6859850000):0.3183330000	(1jk0_A:0.2111680000	(2uw2_A:0.0706320000	1w68_A:0.0817020000):0.1709040000):0.4351280000):0.4388650000	3ee4_A:1.0762830000):0.7540470000	(((2uw1_A:0.0014340000	2uw1_B:0.0000010000):0.1077120000	1afr_A:0.0844310000):1.4930300000	1za0_A:1.3884080000):0.2656950000):0.0644887000	((2inc_B:1.0237700000	2inp_C:0.7771070000):0.2478550000	(1mty_B:1.1568080000	(1mty_D:1.1242920000	3dhg_A:1.0388870000):0.3371680000):0.1470410000):1.0067100000):1.0842500000):1.2125300000):0.1422350000	((((1bcf_A:0.0000010000	3e1q_A:0.0000010000):0.2005800000	2fkz_A:0.1223450000):0.2483370000	1jgc_A:0.3715380000):0.3819230000	1nfv_A:0.6337690000):0.3078860000):0.1202160000	2vzb_A:0.8493380000):0.3089470000):0.0892403000):0.0521102000	((1qgh_A:0.2013100000	2ux1_A:0.5582670000):0.2434660000	(1ji4_A:0.3777880000	2fjc_A:0.4246810000):0.3082530000):0.1018440000):0.1300770000):0.0173006000);
(1ji5_A:0.1942840000	1jig_A:0.1749480000	(1n1q_A:0.1935730000	(2chp_A:0.2918850000	(((1qgh_A:0.2412710000	2ux1_A:0.4582870000):0.2679520000	(1ji4_A:0.4086690000	2fjc_A:0.3985760000):0.2013620000):0.0699419000	(((((1dps_A:0.0000010000	1jts_A:0.0000010000):0.2425140000	1o9r_A:0.2330460000):0.3229150000	1uvh_A:0.5178650000):0.2732600000	(1tjo_A:0.0000010000	1tk6_A:0.0000010000):0.7137330000):0.3969940000	((((2fzf_A:1.5675880000	(((1lko_A:0.5177960000	1yuz_A:1.2291540000):0.3189250000	3qhb_A:0.6921810000):0.2984120000	(1otk_A:1.3664370000	((((((1oqu_A:0.1755190000	1r2f_A:0.2054400000):0.0746024000	1uzr_A:0.0104200000):0.6403190000	(1mxr_A:0.7587780000	(1jk0_A:0.1978810000	(2uw2_A:0.0691240000	1w68_A:0.0984400000):0.1779290000):0.8146970000):0.1762920000):0.5314970000	3ee4_A:0.8025600000):0.4062240000	(((2uw1_A:0.0042580000	2uw1_B:0.0000010000):0.0802709000	1afr_A:0.1227780000):1.2978800000	1za0_A:0.9118820000):0.7329310000):0.1448150000	((2inc_B:0.7030960000	(2inp_C:0.9403020000	1mty_B:1.3091980000):0.3023220000):0.2748770000	(1mty_D:1.1360210000	3dhg_A:0.9014990000):0.3047870000):1.3098900000):0.4419160000):0.8066780000):0.4044680000):0.0852595000	((((1lb3_A:0.0999380000	2za7_A:0.0737300000):0.2360120000	(1bg7_A:0.1168260000	1r03_A:0.2057340000):0.0825686000):0.2981300000	(1z6o_A:0.7987950000	1z6o_M:0.6518370000):0.1208030000):0.2536210000	((((1eum_A:0.2559300000	1krq_A:0.3085840000):0.1462840000	3e6s_A:0.5695960000):0.1914180000	2jd7_A:0.1855950000):0.1314350000	1vlg_A:0.2666310000):0.3396620000):0.4947540000):0.1144780000	((((1bcf_A:0.0000010000	3e1q_A:0.0000010000):0.1850830000	2fkz_A:0.1235750000):0.1659330000	1jgc_A:0.2638760000):0.5660790000	1nfv_A:0.5734940000):0.2243760000):0.2965860000	2vzb_A:0.7132830000):0.2201410000):0.1378960000):0.0816815000):0.0747727000):0.0353497000);
(1ji5_A:0.2162040000	(1jig_A:0.0974220000	(((1qgh_A:0.4083360000	2ux1_A:0.3407600000):0.2630520000	(1ji4_A:0.4968090000	(2fjc_A:0.4420380000	((((1dps_A:0.0000010000	1jts_A:0.0000010000):0.2656850000	1o9r_A:0.2589240000):0.3757720000	1uvh_A:0.6023960000):0.2037110000	(1tjo_A:0.0000010000	1tk6_A:0.0000010000):0.4919070000):0.3031630000):0.1056720000):0.0953827000):0.0549515000	((((((2fzf_A:1.2165340000	(1lko_A:0.5190500000	1yuz_A:0.9406540000):0.2539450000):0.1906700000	3qhb_A:0.4958030000):0.5856730000	((((1lb3_A:0.0995660000	2za7_A:0.0756300000):0.1676760000	(1bg7_A:0.1182880000	1r03_A:0.2266160000):0.0523911000):0.3569410000	(1z6o_A:0.8126720000	1z6o_M:0.7089730000):0.1267520000):0.1687690000	(((1eum_A:0.2093650000	1krq_A:0.3381760000):0.3005780000	(2jd7_A:0.2563060000	1vlg_A:0.2233000000):0.0971574000):0.1035460000	3e6s_A:0.6627940000):0.1406450000):0.5381360000):0.0000022740	(1otk_A:1.3968760000	((((((1oqu_A:0.2043810000	1r2f_A:0.2057770000):0.0702088000	1uzr_A:0.0217400000):0.4815040000	(1mxr_A:0.6858880000	(1jk0_A:0.2749600000	(2uw2_A:0.0661210000	1w68_A:0.1017660000):0.1145210000):0.6563260000):0.1598420000):0.3764880000	3ee4_A:1.2375260000):0.3611650000	(((2uw1_A:0.0014490000	2uw1_B:0.0000010000):0.1167340000	1afr_A:0.1044030000):1.9063100000	1za0_A:1.1685730000):0.3752320000):0.1909680000	((2inc_B:0.8044700000	(2inp_C:0.9880940000	1mty_B:1.2316740000):0.1970770000):0.1918960000	(1mty_D:1.1334380000	3dhg_A:1.0648610000):0.3255490000):0.9571500000):0.6593240000):0.9192280000):0.2929800000	((((1bcf_A:0.0000010000	3e1q_A:0.0000010000):0.1778380000	2fkz_A:0.0874470000):0.2275130000	1jgc_A:0.2686830000):0.3741940000	1nfv_A:0.5249940000):0.1576480000):0.2737240000	2vzb_A:0.8867740000):0.2295520000):0.2144030000):0.0976806000	(1n1q_A:0.2390890000	2chp_A:0.4317830000):0.0613168000);
(1ji5_A:0.1515110000	((1jig_A:0.0783300000	(((1qgh_A:0.2408120000	2ux1_A:0.4374160000):0.2198990000	(1ji4_A:0.4413800000	2fjc_A:0.3911940000):0.3501100000):0.0492509000	(((((1dps_A:0.0000010000	1jts_A:0.0000010000):0.4389630000	1o9r_A:0.1746290000):0.2960200000	1uvh_A:0.6739790000):0.3216770000	(1tjo_A:0.0000010000	1tk6_A:0.0000010000):0.6909830000):0.2536370000	((((((2fzf_A:1.2037090000	(1lko_A:0.5947850000	1yuz_A:0.7407670000):0.3462910000):0.4047080000	3qhb_A:0.9376270000):0.4635100000	(((((((1lb3_A:0.1277210000	2za7_A:0.0443000000):0.2308640000	1r03_A:0.1890450000):0.0665655000	1bg7_A:0.0805470000):0.2171210000	1z6o_A:0.9857820000):0.1543890000	1z6o_M:0.8069050000):0.3883040000	((1eum_A:0.2840670000	1krq_A:0.4025900000):0.2726810000	(2jd7_A:0.1743960000	1vlg_A:0.2176760000):0.0938704000):0.1025390000):0.1240280000	3e6s_A:0.6916770000):0.3917270000):0.3201700000	(((1bcf_A:0.0000010000	3e1q_A:0.0000010000):0.1815110000	2fkz_A:0.1152260000):0.2517590000	1jgc_A:0.2321520000):0.3089540000):0.1911780000	(1nfv_A:0.2641490000	(1otk_A:1.3407560000	(((((((1oqu_A:0.1573430000	1r2f_A:0.2173540000):0.0735612000	1uzr_A:0.0184920000):0.6087960000	1mxr_A:0.6194230000):0.2397580000	(1jk0_A:0.1925870000	(2uw2_A:0.0601270000	1w68_A:0.0857310000):0.1646580000):0.5726940000):0.5207390000	3ee4_A:1.0203010000):0.6711620000	(((2uw1_A:0.0014290000	2uw1_B:0.0000010000):0.1002610000	1afr_A:0.1116780000):1.4589300000	1za0_A:1.1638900000):0.3621250000):0.3499850000	(((2inc_B:0.8632730000	2inp_C:0.9725920000):0.3120680000	1mty_B:1.1058980000):0.1635200000	(1mty_D:0.8923660000	3dhg_A:1.1506320000):0.4223540000):1.2478500000):0.6180730000):1.1958100000):0.2209860000):0.4657780000	2vzb_A:0.7885070000):0.2331990000):0.0565976000):0.0992426000):0.0731165000	1n1q_A:0.3273300000):0.0859162000	2chp_A:0.4722960000);
(1ji5_A:0.1725160000	(1jig_A:0.1957120000	(((1qgh_A:0.2939910000	2ux1_A:0.4037530000):0.3420430000	(1ji4_A:0.3632080000	2fjc_A:0.6453010000):0.2089400000):0.1169570000	(((((1dps_A:0.0000010000	1jts_A:0.0000010000):0.3509450000	1o9r_A:0.2935580000):0.3869280000	1uvh_A:0.5534490000):0.2846210000	(1tjo_A:0.0000010000	1tk6_A:0.0000010000):0.7806770000):0.2323010000	(((2fzf_A:1.3832290000	(1lko_A:0.2328450000	(1yuz_A:0.6865710000	3qhb_A:0.9928170000):0.4416470000):0.6720090000):0.2380240000	((((((1bcf_A:0.0000010000	3e1q_A:0.0000010000):0.2018040000	2fkz_A:0.1046010000):0.1395340000	1jgc_A:0.2863290000):0.3526840000	1nfv_A:0.6431230000):0.1324440000	((1otk_A:1.9772190000	((2inc_B:0.8263830000	(2inp_C:0.9211200000	1mty_B:1.1598600000):0.2422500000):0.3284390000	(1mty_D:1.1371570000	3dhg_A:0.9727880000):0.3331290000):1.4047500000):0.0252630000	((((((1oqu_A:0.2131240000	1uzr_A:0.0764660000):0.1099390000	1r2f_A:0.0726020000):0.6046890000	1mxr_A:0.7977560000):0.2258980000	(1jk0_A:0.2294660000	(2uw2_A:0.0980570000	1w68_A:0.0795400000):0.2040180000):0.5295940000):0.5452260000	3ee4_A:0.8017150000):0.5185950000	(((2uw1_A:0.0000020000	2uw1_B:0.0000010000):0.1082600000	1afr_A:0.1325800000):1.5233200000	1za0_A:0.9244940000):0.5757040000):0.4524670000):1.1610000000):0.1717100000	(((((1lb3_A:0.0769890000	2za7_A:0.0772560000):0.2736900000	1bg7_A:0.0917870000):0.0511171000	1r03_A:0.1216150000):0.1954260000	(1z6o_A:0.9388560000	1z6o_M:0.5057480000):0.1666330000):0.2537210000	((1eum_A:0.2677880000	1krq_A:0.2852120000):0.2836860000	(3e6s_A:0.7324480000	(2jd7_A:0.1785530000	1vlg_A:0.2789890000):0.1131220000):0.0462708000):0.1365800000):0.5428450000):0.1172090000):0.2300240000	2vzb_A:0.8998010000):0.2114470000):0.1298160000):0.0711044000):0.0901885000	(1n1q_A:0.2175220000	2chp_A:0.3531490000):0.0844926000);
(1ji5_A:0.2397360000	(1jig_A:0.0537980000	((1qgh_A:0.3049890000	2ux1_A:0.4366900000):0.2058360000	(1ji4_A:0.6004940000	2fjc_A:0.5098190000):0.1427430000):0.1956170000):0.0853426000	((1n1q_A:0.2255820000	(((((1dps_A:0.0000010000	1jts_A:0.0000010000):0.3654180000	1o9r_A:0.2065770000):0.2825720000	1uvh_A:0.6684370000):0.2508080000	(1tjo_A:0.0000010000	1tk6_A:0.0000010000):0.5750110000):0.1610480000	((((((2fzf_A:1.6082020000	(((1otk_A:2.0070870000	(((2uw1_A:0.0054470000	2uw1_B:0.0000010000):0.0996790000	1afr_A:0.1115440000):1.4299800000	1za0_A:0.7681680000):0.3455900000):0.4314320000	(((((1oqu_A:0.1759560000	1uzr_A:0.0342310000):0.1016070000	1r2f_A:0.0968100000):0.6396010000	1mxr_A:0.6897420000):0.1919560000	(1jk0_A:0.1568870000	(2uw2_A:0.0831800000	1w68_A:0.0960980000):0.1885120000):0.5530230000):0.4516880000	((2inc_B:1.1646270000	(2inp_C:0.8422070000	1mty_B:1.1279350000):0.3791870000):0.1540060000	(1mty_D:0.9504240000	3dhg_A:0.9787640000):0.2137620000):0.8086020000):0.3275240000):0.2448540000	3ee4_A:0.9516700000):1.1375800000):0.4238740000	((((((1lb3_A:0.1260220000	2za7_A:0.0875700000):0.2127580000	1r03_A:0.2031490000):0.0919599000	1bg7_A:0.0908510000):0.1900000000	1z6o_A:0.8596610000):0.0881814000	1z6o_M:0.5411920000):0.2860210000	((1eum_A:0.3195520000	(1krq_A:0.2537770000	3e6s_A:0.5875400000):0.1205990000):0.2190070000	(2jd7_A:0.2944510000	1vlg_A:0.1913330000):0.0896643000):0.1389650000):0.4095100000):0.0419295000	((1lko_A:0.3394650000	1yuz_A:0.7883200000):0.3878920000	3qhb_A:0.7903650000):0.5538660000):0.2310280000	(((1bcf_A:0.0000010000	3e1q_A:0.0000010000):0.2149390000	2fkz_A:0.1069770000):0.1949920000	1jgc_A:0.3224540000):0.3772830000):0.1800450000	1nfv_A:0.4620020000):0.2981080000	2vzb_A:0.7553670000):0.2733810000):0.1480780000):0.0687136000	2chp_A:0.3827730000):0.0595529000);
(1ji5_A:0.2020550000	(1jig_A:0.1205010000	1n1q_A:0.2538320000):0.0401296000	((2chp_A:0.2714440000	(((((1dps_A:0.0000010000	1jts_A:0.0000010000):0.4122260000	1o9r_A:0.1912930000):0.3555260000	1uvh_A:0.4280890000):0.1575820000	(1tjo_A:0.0000010000	1tk6_A:0.0000010000):0.5416070000):0.1928230000	(((((2fzf_A:1.3447310000	((1lko_A:0.5734020000	1yuz_A:0.7242870000):0.1892830000	3qhb_A:0.7054200000):0.4488630000):0.3303180000	(((((1lb3_A:0.1141060000	2za7_A:0.0695090000):0.2689400000	1bg7_A:0.0838370000):0.1312930000	1r03_A:0.1499420000):0.2405500000	(1z6o_A:0.8168110000	1z6o_M:0.6746130000):0.1553440000):0.2743260000	(((1eum_A:0.2875280000	1krq_A:0.3875220000):0.2348590000	(2jd7_A:0.2104630000	1vlg_A:0.3305780000):0.0860600000):0.1023830000	3e6s_A:0.5805420000):0.1896330000):0.4947250000):0.2410920000	((((1bcf_A:0.0000010000	3e1q_A:0.0000010000):0.1553680000	2fkz_A:0.1073840000):0.1582440000	1jgc_A:0.1963690000):0.3680010000	1nfv_A:0.7032610000):0.2449980000):0.1494680000	2vzb_A:0.6331980000):0.0332444000	(1otk_A:1.9232030000	(((((((1oqu_A:0.1904850000	1r2f_A:0.2057350000):0.0518123000	1uzr_A:0.0385110000):0.7267770000	1mxr_A:0.6769990000):0.1704580000	(1jk0_A:0.2454100000	(2uw2_A:0.0765670000	1w68_A:0.1006710000):0.1177310000):0.5888670000):0.2547090000	3ee4_A:1.0229800000):0.6408290000	(((2uw1_A:0.0014980000	2uw1_B:0.0000010000):0.0342568000	1afr_A:0.1582730000):1.4125700000	1za0_A:1.0937080000):0.6504630000):0.0748126000	(((2inc_B:0.9668410000	2inp_C:0.9616280000):0.2805840000	1mty_B:1.0824700000):0.2875000000	(1mty_D:1.1027100000	3dhg_A:0.9487150000):0.3108630000):0.7156880000):0.3564210000):1.0869200000):0.2498980000):0.1805750000):0.1033610000	((1qgh_A:0.2590710000	2ux1_A:0.3327030000):0.3140360000	(1ji4_A:0.4170520000	2fjc_A:0.4204320000):0.2393740000):0.0450518000):0.0955218000);
(1ji5_A:0.2622140000	1jig_A:0.1280900000	(1n1q_A:0.2312170000	(2chp_A:0.3681070000	(((1qgh_A:0.2721780000	2ux1_A:0.4546930000):0.1906290000	(1ji4_A:0.5214860000	2fjc_A:0.3843610000):0.2201550000):0.0594957000	(((((1dps_A:0.0000010000	1jts_A:0.0000010000):0.2999590000	1o9r_A:0.1870880000):0.3714540000	1uvh_A:0.4888410000):0.1695100000	(1tjo_A:0.0000010000	1tk6_A:0.0000010000):0.5021310000):0.1820900000	(((((((2fzf_A:1.1812090000	(1lko_A:0.6736750000	1yuz_A:0.8051230000):0.2373730000):0.3833680000	3qhb_A:0.5529320000):0.4591780000	(1otk_A:1.5614420000	(((((((1oqu_A:0.1747410000	1uzr_A:0.0704900000):0.0753502000	1r2f_A:0.1169350000):0.5255870000	1mxr_A:0.6684200000):0.1688870000	(1jk0_A:0.1803920000	(2uw2_A:0.0744460000	1w68_A:0.0776450000):0.1883140000):0.7012910000):0.3738960000	3ee4_A:0.9677650000):0.4472860000	(((2uw1_A:0.0029050000	2uw1_B:0.0000010000):0.1137070000	1afr_A:0.1176830000):1.5694200000	1za0_A:1.3394180000):0.7413630000):0.6416750000	(((2inc_B:1.0318250000	2inp_C:0.8215290000):0.2810800000	(1mty_D:1.1475660000	3dhg_A:0.9804830000):0.5301040000):0.2542310000	1mty_B:1.0785910000):0.7743960000):0.3002760000):0.8556830000):0.4065680000	((((((1lb3_A:0.1308560000	2za7_A:0.0419790000):0.2529980000	1bg7_A:0.1053010000):0.1312020000	1r03_A:0.0946690000):0.2594380000	(1z6o_A:0.8328070000	1z6o_M:0.5132760000):0.2989320000):0.3108060000	((1eum_A:0.2494020000	1krq_A:0.3119760000):0.1894250000	(2jd7_A:0.1886010000	1vlg_A:0.2336950000):0.1027520000):0.1180920000):0.0618624000	3e6s_A:0.6733750000):0.3806030000):0.4971770000	(((1bcf_A:0.0000010000	3e1q_A:0.0000010000):0.1399480000	2fkz_A:0.0786360000):0.1611740000	1jgc_A:0.2190890000):0.2474370000):0.1720740000	1nfv_A:0.5547720000):0.3504530000	2vzb_A:0.8079430000):0.2038940000):0.1296360000):0.0788796000):0.1218060000):0.0383738000);
(1ji5_A:0.1966680000	1jig_A:0.1662430000	((1n1q_A:0.1858630000	2chp_A:0.3657870000):0.0945086000	((((1qgh_A:0.3896840000	2ux1_A:0.4031690000):0.2459960000	(1ji4_A:0.5111640000	2fjc_A:0.3878990000):0.1223570000):0.1089000000	((((1dps_A:0.0000010000	1jts_A:0.0000010000):0.3287820000	1o9r_A:0.2071760000):0.3590890000	1uvh_A:0.5472410000):0.2680830000	(1tjo_A:0.0000010000	1tk6_A:0.0000010000):0.5936700000):0.3025700000):0.0511837000	(((((2fzf_A:1.1490630000	(1lko_A:0.4570930000	1yuz_A:0.6257230000):0.3130350000):0.2215750000	3qhb_A:0.5806860000):0.5913730000	((((((1lb3_A:0.1478190000	2za7_A:0.0669500000):0.2386620000	1bg7_A:0.0461510000):0.0934118000	1r03_A:0.1293610000):0.2122550000	(1z6o_A:0.8939810000	1z6o_M:0.5397900000):0.0736270000):0.2017890000	(((1eum_A:0.3609660000	1krq_A:0.2847830000):0.2338780000	3e6s_A:0.6392030000):0.1258600000	(2jd7_A:0.3549530000	1vlg_A:0.2096690000):0.1858230000):0.1424500000):0.3226560000	(1otk_A:2.1194090000	(((((((1oqu_A:0.1916090000	1uzr_A:0.0716500000):0.0684460000	1r2f_A:0.1224630000):0.6718980000	1mxr_A:0.7122250000):0.2509800000	(1jk0_A:0.2534350000	(2uw2_A:0.0729940000	1w68_A:0.0740700000):0.1951990000):0.6167330000):0.3121920000	((2inc_B:0.8485550000	(2inp_C:0.8797820000	1mty_B:1.0563520000):0.2781110000):0.2864680000	(1mty_D:1.0356470000	3dhg_A:1.0048100000):0.2807010000):1.2178100000):0.3475430000	(((2uw1_A:0.0014730000	2uw1_B:0.0000010000):0.0730413000	1afr_A:0.1326750000):1.6178500000	1za0_A:1.1116100000):0.9546360000):0.3955950000	3ee4_A:0.7906560000):0.3523920000):0.9531100000):0.0935470000):0.2428060000	((((1bcf_A:0.0000010000	3e1q_A:0.0000010000):0.2204410000	2fkz_A:0.1205210000):0.1749120000	1jgc_A:0.3712580000):0.2639130000	1nfv_A:0.5623390000):0.2258720000):0.3320930000	2vzb_A:0.7067880000):0.4195660000):0.1002290000):0.0454093000);
(1ji5_A:0.2567220000	(1jig_A:0.1043380000	(((1qgh_A:0.3351540000	2ux1_A:0.4600720000):0.3302120000	(1ji4_A:0.5064220000	2fjc_A:0.4191990000):0.2143480000):0.0744917000	(((((1dps_A:0.0000010000	1jts_A:0.0000010000):0.2887740000	1o9r_A:0.2857610000):0.3292460000	1uvh_A:0.6184110000):0.3148690000	(1tjo_A:0.0000010000	1tk6_A:0.0000010000):0.7231190000):0.3038170000	((((((2fzf_A:1.2828870000	(1otk_A:1.5344930000	(((((((1oqu_A:0.2047240000	1r2f_A:0.2247570000):0.0225100000	1uzr_A:0.0271880000):0.7611260000	1mxr_A:0.6812580000):0.2034500000	(1jk0_A:0.2416190000	(2uw2_A:0.0508550000	1w68_A:0.0895070000):0.1794330000):0.6565260000):0.3735230000	3ee4_A:1.1700960000):0.5937730000	(((2uw1_A:0.0000020000	2uw1_B:0.0000010000):0.1320350000	1afr_A:0.0955310000):1.4555900000	1za0_A:1.1626200000):0.5852980000):0.0623834000	(((2inc_B:0.9264730000	2inp_C:0.9273340000):0.2538240000	1mty_B:1.3179540000):0.2208810000	(1mty_D:1.1622870000	3dhg_A:1.0799770000):0.3882300000):1.1044800000):0.8102930000):0.7092630000):0.2948590000	((1lko_A:0.6372080000	1yuz_A:0.6759560000):0.4668910000	3qhb_A:0.8729520000):0.4914090000):0.3487390000	((((1lb3_A:0.1003900000	2za7_A:0.0675440000):0.1797750000	(1bg7_A:0.1293960000	1r03_A:0.2277930000):0.0753189000):0.3146830000	(1z6o_A:0.7972450000	1z6o_M:0.6141490000):0.0779885000):0.2880470000	((1eum_A:0.2580940000	(1krq_A:0.2675750000	3e6s_A:0.6622310000):0.1685360000):0.1555130000	(2jd7_A:0.2259220000	1vlg_A:0.3086730000):0.1300480000):0.1522360000):0.3489540000):0.2408280000	(((1bcf_A:0.0000010000	3e1q_A:0.0000010000):0.1637180000	2fkz_A:0.0908780000):0.1508670000	1jgc_A:0.2627950000):0.4589370000):0.2150510000	1nfv_A:0.5589930000):0.4169150000	2vzb_A:0.8270020000):0.2087600000):0.1075350000):0.0877709000):0.0610405000	(1n1q_A:0.2577860000	2chp_A:0.3962000000):0.0869522000);
(1ji5_A:0.1780270000	(1jig_A:0.1781570000	1n1q_A:0.3553390000):0.0367853000	(2chp_A:0.3498550000	((1qgh_A:0.3027510000	2ux1_A:0.5431400000):0.3389190000	(((1ji4_A:0.4421770000	2fjc_A:0.4999550000):0.2580710000	((((1dps_A:0.0000010000	1jts_A:0.0000010000):0.2977170000	1o9r_A:0.2093780000):0.4910600000	(1tjo_A:0.0000010000	1tk6_A:0.0000010000):0.7175780000):0.0862977000	1uvh_A:0.5232200000):0.3227320000):0.1556710000	(((((2fzf_A:1.2882440000	(1otk_A:1.3397310000	((((((1oqu_A:0.1509290000	1r2f_A:0.1973690000):0.0775999000	1uzr_A:0.0000020000):0.7855090000	1mxr_A:0.7324100000):0.1557490000	(1jk0_A:0.2314240000	(2uw2_A:0.0586830000	1w68_A:0.0756180000):0.1829910000):0.6918920000):0.3237160000	(((2inc_B:0.8809220000	2inp_C:0.9491040000):0.2933710000	1mty_B:1.0827380000):0.2069590000	(1mty_D:1.1673190000	3dhg_A:0.8751030000):0.4527110000):1.4858600000):0.2806980000	(3ee4_A:1.0368540000	(((2uw1_A:0.0015330000	2uw1_B:0.0000010000):0.0922801000	1afr_A:0.1394880000):1.5218100000	1za0_A:1.3912530000):0.5795820000):0.1212890000):0.8337030000):0.6518410000):0.3774440000	(((((1lb3_A:0.1528240000	2za7_A:0.0591320000):0.2186630000	1bg7_A:0.0972520000):0.0924701000	1r03_A:0.0973090000):0.2613400000	(1z6o_A:0.8046800000	1z6o_M:0.6190970000):0.1230850000):0.3654580000	(((1eum_A:0.2772680000	1krq_A:0.2763600000):0.1352480000	3e6s_A:0.6396580000):0.1373150000	(2jd7_A:0.1592950000	1vlg_A:0.1897070000):0.1147950000):0.1635360000):0.4650470000):0.0544138000	((1lko_A:0.3520570000	1yuz_A:0.7246010000):0.3945020000	3qhb_A:0.8272570000):0.6217080000):0.1805520000	((((1bcf_A:0.0000010000	3e1q_A:0.0000010000):0.2069720000	2fkz_A:0.1162400000):0.2342710000	1jgc_A:0.2553350000):0.4405370000	1nfv_A:0.6006450000):0.1240090000):0.5191260000	2vzb_A:0.6301310000):0.3854250000):0.0741283000):0.0789859000):0.1436190000);
(1ji5_A:0.1449420000	(1jig_A:0.1219130000	(((1qgh_A:0.2151390000	2ux1_A:0.4138640000):0.2706790000	(1ji4_A:0.4190800000	2fjc_A:0.4857600000):0.1996500000):0.0456796000	(((((1dps_A:0.0000010000	1jts_A:0.0000010000):0.3006240000	1o9r_A:0.3072470000):0.2572880000	1uvh_A:0.4176210000):0.3604670000	(1tjo_A:0.0000010000	1tk6_A:0.0000010000):0.6741260000):0.3060600000	(((((2fzf_A:0.9114300000	((1lko_A:0.6171800000	1yuz_A:0.4825910000):0.3049490000	3qhb_A:0.7075130000):0.4246310000):0.3412230000	((((((1lb3_A:0.0823450000	2za7_A:0.0691450000):0.2404160000	1bg7_A:0.1001100000):0.0958966000	1r03_A:0.1488230000):0.2938440000	1z6o_A:0.9530020000):0.1472230000	1z6o_M:0.6652720000):0.1246590000	(((1eum_A:0.3152890000	1krq_A:0.3393930000):0.1966550000	3e6s_A:0.6144740000):0.1127160000	(2jd7_A:0.2102580000	1vlg_A:0.2039560000):0.1516480000):0.1285690000):0.3598030000):0.1993620000	(1otk_A:1.9713060000	(((((((1oqu_A:0.1894460000	1uzr_A:0.0475820000):0.0813971000	1r2f_A:0.1178790000):0.5346680000	1mxr_A:0.7216900000):0.1649590000	(1jk0_A:0.2148960000	(2uw2_A:0.0564020000	1w68_A:0.0792800000):0.1623390000):0.6241710000):0.5537130000	3ee4_A:0.8658670000):0.4453790000	(((2uw1_A:0.0060110000	2uw1_B:0.0000010000):0.0858170000	1afr_A:0.0920520000):1.2560600000	1za0_A:1.1655190000):0.5049570000):0.1529750000	((2inc_B:0.7561270000	2inp_C:0.8537860000):0.3994260000	(1mty_B:0.9608300000	(1mty_D:1.2518980000	3dhg_A:0.9860750000):0.5072210000):0.0533937000):1.4681100000):0.3842490000):0.9172290000):0.2583670000	((((1bcf_A:0.0000010000	3e1q_A:0.0000010000):0.2116270000	2fkz_A:0.0827560000):0.1630460000	1jgc_A:0.2285360000):0.3592470000	1nfv_A:0.4255040000):0.1996930000):0.1950580000	2vzb_A:0.7186400000):0.2613710000):0.0296292000):0.0638422000):0.0306384000	(1n1q_A:0.2473780000	2chp_A:0.3877670000):0.0612383000);
(1ji5_A:0.1613100000	(1jig_A:0.1444270000	((1n1q_A:0.2671870000	((1ji4_A:0.3541600000	2fjc_A:0.5759940000):0.2151600000	(((((1dps_A:0.0000010000	1jts_A:0.0000010000):0.3686630000	1o9r_A:0.2766940000):0.3700590000	1uvh_A:0.6366620000):0.2745600000	(1tjo_A:0.0000010000	1tk6_A:0.0000010000):0.7099130000):0.1789860000	((((2fzf_A:1.0909360000	(((1lko_A:0.3927140000	1yuz_A:0.6474470000):0.4743050000	3qhb_A:0.5263470000):0.2850340000	(1otk_A:1.9596460000	(((((((1oqu_A:0.1806820000	1uzr_A:0.0651400000):0.0941033000	1r2f_A:0.0981270000):0.6082770000	1mxr_A:0.6274060000):0.1747580000	(1jk0_A:0.2260430000	(2uw2_A:0.0890470000	1w68_A:0.0711370000):0.1646790000):0.6507100000):0.3552470000	3ee4_A:0.9440730000):0.3760070000	(((2uw1_A:0.0058540000	2uw1_B:0.0000010000):0.0845891000	1afr_A:0.1337910000):1.3382300000	1za0_A:1.3998460000):0.8170360000):0.2923890000	(((2inc_B:0.6830540000	2inp_C:0.9386600000):0.2414470000	1mty_B:1.0658910000):0.1950530000	(1mty_D:1.0736580000	3dhg_A:0.9477720000):0.4220730000):0.7914160000):0.2343240000):0.8512870000):0.2697590000):0.1925600000	((((((1lb3_A:0.0980010000	2za7_A:0.0371570000):0.2430490000	1bg7_A:0.0328820000):0.1522020000	1r03_A:0.1324640000):0.2854940000	(1z6o_A:0.8010530000	1z6o_M:0.6210400000):0.1713950000):0.3310740000	((3e6s_A:0.7576880000	2jd7_A:0.1217830000):0.0917590000	1vlg_A:0.2977640000):0.0698505000):0.0740522000	(1eum_A:0.2220650000	1krq_A:0.3974990000):0.2291530000):0.5505780000):0.2684270000	((((1bcf_A:0.0000010000	3e1q_A:0.0000010000):0.2126080000	2fkz_A:0.1142450000):0.2533770000	1jgc_A:0.2726330000):0.4327470000	1nfv_A:0.4391530000):0.2647090000):0.1562450000	2vzb_A:0.8361770000):0.3821460000):0.1547340000):0.0358852000):0.0529561000	(1qgh_A:0.3701490000	2ux1_A:0.4906560000):0.3698020000):0.0469645000):0.1084370000	2chp_A:0.4730580000);
(1ji5_A:0.2266760000	(1jig_A:0.2075320000	((2chp_A:0.4287090000	(((((1dps_A:0.0000010000	1jts_A:0.0000010000):0.2821820000	1o9r_A:0.3411260000):0.5472590000	1uvh_A:0.4506040000):0.2963990000	(1tjo_A:0.0000010000	1tk6_A:0.0000010000):0.5626510000):0.2446770000	((((2fzf_A:1.2299570000	((1lko_A:0.4584960000	1yuz_A:0.9194600000):0.3138170000	3qhb_A:1.0291110000):0.4016550000):0.1504890000	((((((1lb3_A:0.1222350000	2za7_A:0.0645720000):0.1093450000	1z6o_A:1.1873890000):0.1008800000	(1bg7_A:0.1752510000	1r03_A:0.1774240000):0.1011740000):0.2954250000	1z6o_M:0.5918020000):0.1468810000	((((1eum_A:0.2089690000	1krq_A:0.3583110000):0.2053350000	3e6s_A:0.4974090000):0.0735839000	1vlg_A:0.3013390000):0.0632929000	2jd7_A:0.1345130000):0.1866180000):0.5027970000	(1otk_A:1.8989410000	((((((1oqu_A:0.1796600000	1r2f_A:0.1703020000):0.0465318000	1uzr_A:0.0076200000):0.5181480000	(1mxr_A:0.5333270000	(1jk0_A:0.1798590000	(2uw2_A:0.0479750000	1w68_A:0.1037730000):0.2202390000):0.7536360000):0.2191530000):0.5010250000	3ee4_A:0.9937690000):0.6118020000	(((2uw1_A:0.0014760000	2uw1_B:0.0000010000):0.0469442000	1afr_A:0.1363010000):1.2447100000	1za0_A:1.1440910000):0.5827850000):0.0958925000	(((2inc_B:0.7874080000	2inp_C:0.9104970000):0.2463010000	1mty_B:1.2123420000):0.1426160000	(1mty_D:1.1197500000	3dhg_A:0.8907810000):0.3270550000):0.8008100000):0.2644270000):1.0002600000):0.0729914000):0.2421100000	((((1bcf_A:0.0000010000	3e1q_A:0.0000010000):0.1676680000	2fkz_A:0.1382030000):0.1218890000	1jgc_A:0.2683590000):0.4225380000	1nfv_A:0.4720210000):0.2407080000):0.3784510000	2vzb_A:0.7946910000):0.2428970000):0.1267070000):0.1029140000	((1qgh_A:0.2532170000	2ux1_A:0.4112360000):0.3884370000	(1ji4_A:0.3954680000	2fjc_A:0.5474010000):0.1512790000):0.0851637000):0.1161430000):0.0349747000	1n1q_A:0.3327520000);
(1ji5_A:0.1813410000	(1jig_A:0.1624810000	1n1q_A:0.2885790000):0.0330855000	(2chp_A:0.3335820000	(((1qgh_A:0.3090990000	2ux1_A:0.3647680000):0.2300590000	(1ji4_A:0.4606850000	2fjc_A:0.4861520000):0.1274130000):0.0528258000	(((((1dps_A:0.0000010000	1jts_A:0.0000010000):0.3915620000	1o9r_A:0.2829150000):0.4238100000	1uvh_A:0.5348210000):0.1564780000	(1tjo_A:0.0000010000	1tk6_A:0.0000010000):0.5241260000):0.2847220000	(((((2fzf_A:1.1425000000	((1lko_A:0.4498460000	1yuz_A:0.9489030000):0.3221630000	3qhb_A:0.6683850000):0.2643810000):0.4232880000	(((((((1lb3_A:0.1126830000	2za7_A:0.0518480000):0.2346870000	1bg7_A:0.1137640000):0.1611880000	1r03_A:0.1301480000):0.2828460000	1z6o_A:0.9181630000):0.1068550000	1z6o_M:0.8379220000):0.1999750000	3e6s_A:0.6928380000):0.0832160000	((1eum_A:0.2728220000	1krq_A:0.2547210000):0.2325650000	(2jd7_A:0.1763410000	1vlg_A:0.2833890000):0.0870533000):0.0750296000):0.6448520000):0.1751470000	(1otk_A:1.2283750000	((((((1oqu_A:0.2059940000	1r2f_A:0.1856430000):0.0347594000	1uzr_A:0.0433800000):0.5853630000	(1mxr_A:0.8319390000	(1jk0_A:0.2394060000	(2uw2_A:0.0798910000	1w68_A:0.0737340000):0.1634570000):0.8036710000):0.1321460000):0.4243590000	3ee4_A:0.8967000000):0.5453430000	(((2uw1_A:0.0044750000	2uw1_B:0.0000010000):0.1082880000	1afr_A:0.1283920000):1.3358100000	1za0_A:0.9956270000):0.9952920000):0.1333620000	(((2inc_B:0.8711050000	2inp_C:0.8890360000):0.3330950000	1mty_B:0.9692510000):0.2218340000	(1mty_D:1.0698940000	3dhg_A:0.9070400000):0.3524430000):1.4022900000):0.5678850000):0.7323820000):0.1402190000	2vzb_A:0.6960100000):0.1634590000	((((1bcf_A:0.0000010000	3e1q_A:0.0000010000):0.2128460000	2fkz_A:0.1066290000):0.1423760000	1jgc_A:0.2899260000):0.4301210000	1nfv_A:0.4469340000):0.3423150000):0.1863090000):0.0750676000):0.1239760000):0.1425710000);
(1ji5_A:0.2154870000	(1jig_A:0.1872030000	(((1qgh_A:0.2735470000	2ux1_A:0.3877290000):0.3738590000	(1ji4_A:0.3734270000	2fjc_A:0.5378120000):0.2679570000):0.0928565000	(((((1dps_A:0.0000010000	1jts_A:0.0000010000):0.2599620000	1o9r_A:0.2997990000):0.2717160000	1uvh_A:0.5807170000):0.1886590000	(1tjo_A:0.0000010000	1tk6_A:0.0000010000):0.6187490000):0.3537630000	(((((2fzf_A:1.4460820000	((1lko_A:0.4788780000	1yuz_A:0.9551390000):0.4563180000	3qhb_A:0.9660610000):0.3720910000):0.3351350000	(((((((1lb3_A:0.0649440000	2za7_A:0.0662780000):0.2396000000	1bg7_A:0.0950120000):0.0347322000	(1z6o_A:0.9659170000	1z6o_M:0.7276180000):0.2831720000):0.0736820000	1r03_A:0.1159320000):0.6037830000	3e6s_A:0.5291910000):0.1282060000	(2jd7_A:0.2327630000	1vlg_A:0.2878190000):0.0898956000):0.0463292000	(1eum_A:0.2378310000	1krq_A:0.2958360000):0.2468290000):0.3836720000):0.3483280000	(((1bcf_A:0.0000010000	3e1q_A:0.0000010000):0.1961960000	2fkz_A:0.1348640000):0.1845100000	1jgc_A:0.2405500000):0.3932340000):0.1853090000	(1nfv_A:0.4156680000	(1otk_A:1.0866660000	((((((1oqu_A:0.1726730000	1r2f_A:0.2599980000):0.0501895000	1uzr_A:0.0251010000):0.6883370000	(1mxr_A:0.7472160000	(1jk0_A:0.2161860000	(2uw2_A:0.0683200000	1w68_A:0.0846740000):0.1681790000):0.8504810000):0.2557920000):0.4718540000	3ee4_A:0.7381580000):0.5473330000	(((2uw1_A:0.0014850000	2uw1_B:0.0000010000):0.0948511000	1afr_A:0.1237000000):1.0665700000	1za0_A:1.0465570000):0.6687350000):0.2526150000	(((2inc_B:0.9081710000	2inp_C:0.7673050000):0.2644830000	1mty_B:1.0403060000):0.3168330000	(1mty_D:1.1028970000	3dhg_A:0.9984270000):0.2064000000):1.4941000000):0.5928620000):0.8651820000):0.1002500000):0.3856600000	2vzb_A:0.8624820000):0.1519940000):0.1348750000):0.1099750000):0.0413439000	(1n1q_A:0.3160490000	2chp_A:0.3799600000):0.0744452000);
(1ji5_A:0.2817380000	(1jig_A:0.1214710000	((((1qgh_A:0.2893880000	2ux1_A:0.3529360000):0.2548450000	2fjc_A:0.5306390000):0.0821369000	1ji4_A:0.4954470000):0.0717463000	(((((1dps_A:0.0000010000	1jts_A:0.0000010000):0.3571170000	1o9r_A:0.1833010000):0.2728100000	1uvh_A:0.6871220000):0.3271040000	(1tjo_A:0.0000010000	1tk6_A:0.0000010000):0.6860960000):0.1722870000	((((2fzf_A:1.0724020000	((1lko_A:0.3778550000	1yuz_A:0.6637310000):0.2748320000	3qhb_A:0.7770670000):0.4558160000):0.3282770000	(((((1lb3_A:0.0652240000	1z6o_A:1.1003950000):0.0201463000	2za7_A:0.0847750000):0.2354720000	(1bg7_A:0.0768080000	1r03_A:0.1939750000):0.0889395000):0.2068240000	1z6o_M:0.7610800000):0.3217160000	(((1eum_A:0.2897790000	1krq_A:0.3207840000):0.2786130000	3e6s_A:0.6643210000):0.0781797000	(2jd7_A:0.3026070000	1vlg_A:0.2750870000):0.1462870000):0.0000022975):0.6189260000):0.2831190000	((((1bcf_A:0.0000010000	3e1q_A:0.0000010000):0.1825280000	2fkz_A:0.0746550000):0.2512720000	1jgc_A:0.2214830000):0.5408060000	1nfv_A:0.3671200000):0.3339770000):0.2372720000	(2vzb_A:0.5436490000	(1otk_A:1.9796010000	(((((((1oqu_A:0.1826930000	1r2f_A:0.1841580000):0.0760398000	1uzr_A:0.0047800000):0.6790400000	3ee4_A:1.4071470000):0.1150910000	1mxr_A:0.6630080000):0.2389870000	(1jk0_A:0.2273370000	(2uw2_A:0.0652030000	1w68_A:0.0963170000):0.1360510000):0.5313960000):0.4583330000	(((2uw1_A:0.0014410000	2uw1_B:0.0000010000):0.0898286000	1afr_A:0.1415960000):1.5776300000	1za0_A:0.9754710000):0.8117210000):0.2142270000	((2inc_B:0.9619820000	(2inp_C:1.0390530000	1mty_B:1.0432910000):0.2002650000):0.0808539000	(1mty_D:1.0505570000	3dhg_A:1.0063690000):0.3581790000):0.8092510000):0.5971070000):1.3206700000):0.1033350000):0.3471350000):0.1367560000):0.0932294000):0.0673641000	(1n1q_A:0.2016280000	2chp_A:0.4179280000):0.0459930000);
(1ji5_A:0.2027210000	1jig_A:0.1782210000	(1n1q_A:0.2743520000	(2chp_A:0.3523250000	((1qgh_A:0.3169880000	2ux1_A:0.4655010000):0.2875740000	((1ji4_A:0.3567260000	2fjc_A:0.5228700000):0.1463270000	(((((1dps_A:0.0000010000	1jts_A:0.0000010000):0.2804230000	1o9r_A:0.3172520000):0.3460640000	1uvh_A:0.7551660000):0.3359210000	(1tjo_A:0.0000010000	1tk6_A:0.0000010000):0.6241940000):0.1612900000	((((((2fzf_A:1.2651340000	(1otk_A:1.3072820000	(((((((1oqu_A:0.1857070000	1r2f_A:0.1994750000):0.0504062000	1uzr_A:0.0191720000):0.6373560000	1mxr_A:0.8098050000):0.1770240000	3ee4_A:1.3493380000):0.1865810000	(1jk0_A:0.2163710000	(2uw2_A:0.0605640000	1w68_A:0.1075420000):0.1405050000):0.6112870000):0.2517030000	(((2uw1_A:0.0000020000	2uw1_B:0.0000010000):0.1039460000	1afr_A:0.1538400000):1.6686800000	1za0_A:1.1265620000):0.6337580000):0.4227110000	(((2inc_B:1.0138590000	2inp_C:0.9778940000):0.1708630000	(1mty_D:1.0023500000	3dhg_A:0.9460850000):0.4747580000):0.1655110000	1mty_B:1.1456400000):0.8740870000):0.7503340000):0.7786780000):0.3154380000	((1lko_A:0.4289880000	1yuz_A:0.8534590000):0.5470840000	3qhb_A:0.7343910000):0.3897180000):0.2225170000	((((((1lb3_A:0.1132110000	2za7_A:0.0522480000):0.2695440000	1bg7_A:0.1184160000):0.1047270000	1r03_A:0.1179410000):0.3289590000	1z6o_A:0.8644370000):0.1128160000	1z6o_M:0.6175760000):0.1983640000	(((1eum_A:0.2013280000	1krq_A:0.3517490000):0.2531100000	(2jd7_A:0.1793450000	1vlg_A:0.3733500000):0.0498283000):0.1513580000	3e6s_A:0.7022330000):0.3008440000):0.4704170000):0.2648620000	(((1bcf_A:0.0000010000	3e1q_A:0.0000010000):0.1801890000	2fkz_A:0.1234300000):0.0936501000	1jgc_A:0.3430710000):0.3995810000):0.1897010000	1nfv_A:0.5587230000):0.3901290000	2vzb_A:0.7900970000):0.2357350000):0.0507801000):0.0889093000):0.0899507000):0.0972807000):0.1169910000);
(1ji5_A:0.2289450000	1jig_A:0.1737450000	(1n1q_A:0.2671720000	((2chp_A:0.3127390000	(((((1dps_A:0.0000010000	1jts_A:0.0000010000):0.4129110000	1o9r_A:0.1867920000):0.2518820000	1uvh_A:0.5004960000):0.3415890000	(1tjo_A:0.0000010000	1tk6_A:0.0000010000):0.5595960000):0.0937451000	((((2fzf_A:1.6221010000	(((((1lb3_A:0.1511100000	2za7_A:0.0686800000):0.2259740000	1r03_A:0.2049600000):0.0692397000	1bg7_A:0.0710610000):0.1584700000	(1z6o_A:0.8838950000	1z6o_M:0.5663670000):0.1258580000):0.2655480000	(((1eum_A:0.2699520000	1krq_A:0.2677300000):0.1665440000	(2jd7_A:0.1558290000	1vlg_A:0.3029890000):0.1559800000):0.1440130000	3e6s_A:0.4910540000):0.2752780000):0.3903340000):0.1968900000	(1lko_A:0.5037110000	(1yuz_A:0.8793630000	3qhb_A:0.8294770000):0.3337170000):0.6803140000):0.2238660000	(((((1bcf_A:0.0000010000	3e1q_A:0.0000010000):0.1674320000	2fkz_A:0.2005870000):0.1062910000	1jgc_A:0.3229540000):0.4168080000	1nfv_A:0.5169310000):0.1699740000	(1otk_A:1.8809550000	((((((1oqu_A:0.2222670000	1r2f_A:0.1839490000):0.0776153000	1uzr_A:0.0065990000):0.7382560000	(1mxr_A:0.5344050000	(1jk0_A:0.2610140000	(2uw2_A:0.0875730000	1w68_A:0.0659840000):0.1632870000):0.6570610000):0.1845140000):0.4951350000	3ee4_A:0.8594360000):0.9634320000	((2inc_B:0.7059390000	(2inp_C:0.9364750000	1mty_B:1.1535040000):0.2871680000):0.0943137000	(1mty_D:1.1048310000	3dhg_A:0.8520210000):0.4327190000):0.9953660000):0.1330230000	(((2uw1_A:0.0043080000	2uw1_B:0.0000010000):0.0854389000	1afr_A:0.1350040000):1.3074000000	1za0_A:1.1320250000):0.2383560000):0.8584090000):0.8414930000):0.1466610000):0.2004050000	2vzb_A:0.7325410000):0.1144280000):0.2256570000):0.0694817000	((1qgh_A:0.2620990000	2ux1_A:0.4718590000):0.1398490000	(1ji4_A:0.4413340000	2fjc_A:0.4409320000):0.2271590000):0.1075280000):0.0621890000):0.0343579000);
(1ji5_A:0.2109990000	((1jig_A:0.1401340000	(((1qgh_A:0.3645340000	2ux1_A:0.3751310000):0.2295050000	(1ji4_A:0.5360650000	2fjc_A:0.4241850000):0.0782713000):0.0892676000	(((((1dps_A:0.0000010000	1jts_A:0.0000010000):0.3853730000	1o9r_A:0.2687020000):0.3517830000	1uvh_A:0.5613810000):0.1319770000	(1tjo_A:0.0000010000	1tk6_A:0.0000010000):0.7322740000):0.3514370000	((((((2fzf_A:1.2444090000	(1lko_A:0.7358550000	1yuz_A:0.6255560000):0.4283190000):0.2397680000	3qhb_A:0.7172780000):0.6976800000	((((((1lb3_A:0.0966250000	2za7_A:0.0756970000):0.2481820000	1bg7_A:0.0808730000):0.1235010000	1r03_A:0.1857290000):0.2024910000	(1z6o_A:0.9468830000	1z6o_M:0.4577810000):0.1592850000):0.3114890000	3e6s_A:0.5677930000):0.1493760000	((1eum_A:0.2428580000	1krq_A:0.3411680000):0.2045860000	(2jd7_A:0.1649580000	1vlg_A:0.2756420000):0.1185740000):0.0900198000):0.4046950000):0.2759360000	(((1bcf_A:0.0000010000	3e1q_A:0.0000010000):0.1789110000	2fkz_A:0.1012370000):0.0654345000	1jgc_A:0.2932770000):0.3525740000):0.1981070000	(1nfv_A:0.4760740000	(1otk_A:2.0214050000	((((((1oqu_A:0.2009490000	1r2f_A:0.1812490000):0.0539552000	1uzr_A:0.0428510000):0.6162700000	1mxr_A:0.7653690000):0.2655940000	(1jk0_A:0.2109620000	(2uw2_A:0.0790350000	1w68_A:0.0633220000):0.1700490000):0.6329290000):0.6151330000	3ee4_A:0.8521040000):0.5938120000	(((2inc_B:0.8330280000	(2inp_C:0.8474090000	1mty_B:1.3302510000):0.2822040000):0.2943520000	(1mty_D:1.1491930000	3dhg_A:0.9011530000):0.2000060000):1.4955200000	(((2uw1_A:0.0028140000	2uw1_B:0.0000010000):0.0620237000	1afr_A:0.1555510000):1.3361400000	1za0_A:1.1052880000):0.6436290000):0.0058998100):0.4427050000):1.0726900000):0.0596582000):0.2879420000	2vzb_A:0.6890900000):0.3426190000):0.1094950000):0.1412100000):0.0697047000	1n1q_A:0.3015500000):0.0690156000	2chp_A:0.3979700000);
(1ji5_A:0.2001980000	(1jig_A:0.1809690000	(1n1q_A:0.1737770000	((1qgh_A:0.2072380000	2ux1_A:0.4287850000):0.2118870000	(1ji4_A:0.3007250000	2fjc_A:0.5202620000):0.2896890000):0.1090040000):0.1192740000):0.0587695000	(2chp_A:0.2478550000	(((((1dps_A:0.0000010000	1jts_A:0.0000010000):0.2603140000	1o9r_A:0.3813940000):0.3816400000	1uvh_A:0.4635100000):0.3471060000	(1tjo_A:0.0000010000	1tk6_A:0.0000010000):0.5955530000):0.2343160000	((((2fzf_A:1.4894640000	((((((1lb3_A:0.1061470000	2za7_A:0.0755510000):0.3033390000	1bg7_A:0.0663050000):0.0770274000	1r03_A:0.2111200000):0.2144480000	(1z6o_A:0.7135690000	1z6o_M:0.3996170000):0.2225640000):0.3372640000	3e6s_A:0.5922530000):0.1295680000	((1eum_A:0.1865790000	1krq_A:0.3688590000):0.2275820000	(2jd7_A:0.1818710000	1vlg_A:0.2338120000):0.1178540000):0.1203510000):0.3041030000):0.1215760000	(((1lko_A:0.4678700000	1yuz_A:0.9066910000):0.4901040000	3qhb_A:0.7098920000):0.2605920000	(1otk_A:1.7878530000	((((((1oqu_A:0.1934560000	1r2f_A:0.2151550000):0.0450190000	1uzr_A:0.0167880000):0.6460940000	(1mxr_A:0.7263330000	(1jk0_A:0.1874350000	(2uw2_A:0.0688740000	1w68_A:0.0827740000):0.1988740000):0.9930620000):0.1557020000):0.3837990000	3ee4_A:1.1577830000):0.3823000000	(((2uw1_A:0.0043770000	2uw1_B:0.0000010000):0.1134070000	1afr_A:0.0599150000):1.5300600000	1za0_A:1.0620830000):0.5746440000):0.2141160000	(((2inc_B:0.8280930000	2inp_C:0.7490100000):0.2921700000	(1mty_D:1.3026510000	3dhg_A:0.8355740000):0.4851890000):0.0265957000	1mty_B:1.2915920000):1.0986300000):0.4552520000):1.3415600000):0.4843730000):0.1533270000	((((1bcf_A:0.0000010000	3e1q_A:0.0000010000):0.1697630000	2fkz_A:0.2178660000):0.1395670000	1jgc_A:0.2862400000):0.3439750000	1nfv_A:0.5899090000):0.3758510000):0.3744470000	2vzb_A:0.6807490000):0.1942150000):0.2756430000):0.1273830000);
(1ji5_A:0.2037750000	((1jig_A:0.1630010000	1n1q_A:0.3204250000):0.0651645000	(((1qgh_A:0.2540230000	2ux1_A:0.3914580000):0.3596250000	(1ji4_A:0.4328830000	2fjc_A:0.4860840000):0.1887420000):0.0688111000	(((((1dps_A:0.0000010000	1jts_A:0.0000010000):0.4466090000	1o9r_A:0.2010150000):0.2375130000	1uvh_A:0.6534940000):0.3061230000	(1tjo_A:0.0000010000	1tk6_A:0.0000010000):0.6525000000):0.2710390000	((((((2fzf_A:1.3704260000	(1lko_A:0.6689300000	(1yuz_A:0.8930480000	3qhb_A:0.9275510000):0.1389030000):0.2619860000):0.4968670000	(1otk_A:1.8900220000	(((((((1oqu_A:0.1745820000	1r2f_A:0.1822010000):0.0473460000	1uzr_A:0.0172800000):0.5883200000	1mxr_A:0.6946840000):0.2057170000	(1jk0_A:0.2437680000	(2uw2_A:0.0319050000	1w68_A:0.1078450000):0.1094420000):0.6299060000):0.2921510000	3ee4_A:1.1384890000):0.3985240000	(((2uw1_A:0.0040830000	2uw1_B:0.0000010000):0.0077466300	1afr_A:0.2021410000):1.2607500000	1za0_A:1.1025120000):0.7046200000):0.4043620000	(((2inc_B:0.8884950000	2inp_C:0.8139610000):0.3090720000	1mty_B:1.2937960000):0.2160480000	(1mty_D:1.1349400000	3dhg_A:0.9163730000):0.3033930000):0.9905120000):0.1212190000):1.0886700000):0.0494791000	(((((1lb3_A:0.0935630000	2za7_A:0.0744120000):0.2599100000	1bg7_A:0.1035240000):0.0577754000	1r03_A:0.1873590000):0.2717770000	(1z6o_A:0.7747500000	1z6o_M:0.4688640000):0.1574590000):0.2978850000	(((1eum_A:0.2157350000	1krq_A:0.3885730000):0.1401200000	3e6s_A:0.5953430000):0.1313130000	(2jd7_A:0.2538730000	1vlg_A:0.2489930000):0.0821905000):0.1524030000):0.3593340000):0.2512580000	(((1bcf_A:0.0000010000	3e1q_A:0.0000010000):0.1952620000	2fkz_A:0.0772550000):0.2233370000	1jgc_A:0.1891450000):0.2745160000):0.2250370000	1nfv_A:0.5469840000):0.3197720000	2vzb_A:0.7079370000):0.4090800000):0.0848750000):0.0942019000):0.0607251000	2chp_A:0.3441460000);
(1ji5_A:0.1664280000	1jig_A:0.1495740000	(((1n1q_A:0.1909920000	(1ji4_A:0.3015130000	2fjc_A:0.5073470000):0.3142760000):0.0568041000	(1qgh_A:0.2011120000	2ux1_A:0.3946200000):0.3003800000):0.0651094000	((2chp_A:0.2625520000	((((1dps_A:0.0000010000	1jts_A:0.0000010000):0.2710690000	1o9r_A:0.2000820000):0.3878640000	1uvh_A:0.5796910000):0.2808420000	(1tjo_A:0.0000010000	1tk6_A:0.0000010000):0.7237590000):0.2981200000):0.0941342000	((((2fzf_A:1.1612120000	((1lko_A:0.3236240000	1yuz_A:0.6714910000):0.5360440000	3qhb_A:0.7099000000):0.4596710000):0.3707810000	(((((1lb3_A:0.1223470000	2za7_A:0.0811480000):0.2284610000	(1bg7_A:0.1646000000	1r03_A:0.1981550000):0.0732234000):0.2143050000	(1z6o_A:0.8987410000	1z6o_M:0.7135530000):0.1842510000):0.2933680000	(((1eum_A:0.3089780000	1krq_A:0.3522770000):0.1175850000	3e6s_A:0.8032810000):0.1041980000	(2jd7_A:0.2004560000	1vlg_A:0.2785070000):0.0584435000):0.2150350000):0.2880560000	(1otk_A:1.6306010000	((((((1oqu_A:0.1943670000	1uzr_A:0.0747160000):0.1319810000	1r2f_A:0.0478490000):0.5270940000	(1mxr_A:0.7724920000	(1jk0_A:0.1974420000	(2uw2_A:0.0586530000	1w68_A:0.0823480000):0.1655060000):0.7169980000):0.2422680000):0.4230480000	(((2inc_B:0.8327970000	2inp_C:0.8916250000):0.2096320000	1mty_B:1.2140670000):0.1363800000	(1mty_D:0.9330560000	3dhg_A:0.9365830000):0.3728870000):1.0526400000):0.2632600000	(((2uw1_A:0.0072200000	2uw1_B:0.0000010000):0.0941307000	1afr_A:0.1055010000):1.6821400000	1za0_A:1.1958760000):0.5230150000):0.3438420000	3ee4_A:0.7576210000):0.9005590000):1.0121100000):0.0436409000):0.2451180000	((((1bcf_A:0.0000010000	3e1q_A:0.0000010000):0.2126950000	2fkz_A:0.1083070000):0.1499320000	1jgc_A:0.3218600000):0.3808730000	1nfv_A:0.3487830000):0.2432300000):0.4240650000	2vzb_A:0.7332990000):0.3586890000):0.0889111000):0.0563792000);
```
