## Supplementary material for "Tertiary-interaction characters enable fast, model-based structural phylogenetics beyond the twilight zone": partitions_v1.raxml.ckp (part 1 of 2)

```
--- # IQ-TREE Checkpoint ver >= 1.6
CandidateSet:
 00: -44181.504865 (0:0.3916572602,1:0.2911474249,(2:0.5127985510,((3:0.6160869474,(((((8:0.0000010076,9:0.0000010076):0.5606763446,10:0.4197671800):0.6512172778,11:1.1267775637):0.5466795451,(12:0.0000010076,13:0.0000010076):1.210980484):0.5044459211,((((14:4.0754196692,20:0.6792860455):0.4525883762,(((16:0.0000010076,17:0.0000010076):0.3006052182,18:0.2135438676):0.3279019507,19:0.4565791293):0.8664835602):0.4656664965,((((21:0.8557052898,22:1.7915807341):0.8397881674,23:1.6654013435):1.063080064,(35:3.5849362294,(((((((36:0.2945276507,37:0.2985805838):0.09575319984,38:0.0263515576):1.37496068,39:1.3363588001):0.4100810636,(41:0.3503625630,(42:0.1014458070,43:0.1137902743):0.2891161494):1.393941395):1.095885275,40:1.7522670688):1.001501103,(((49:0.0036570332,50:0.0000020494):0.1274157574,51:0.1995401978):2.810446991,52:2.4111249629):1.500942989):0.300504779,((44:1.7235767016,(45:2.0162845914,46:2.3484669488):0.6023312567):0.7186215169,(47:2.1666201845,48:1.7820235376):0.4982861273):2.787487836):1.298368588):2.354708177):0.1492625063,((((24:0.1868074921,25:0.0963423836):0.3935672896,(26:0.1525008891,27:0.3660113756):0.08883947173):0.4044768743,(28:1.7956135146,29:1.2035289567):0.2901093357):0.7228058727,(((30:0.5038596539,31:0.5217148279):0.3150370687,32:1.3953680682):0.1717555795,(33:0.3860834968,34:0.5125664749):0.1794622892):0.3367204913):1.190807248):0.4582703948):0.5844511765,15:1.4291502776):0.7089313557):0.2299181314):0.1220218692,((4:0.5320028759,5:0.7918006551):0.4874008899,(6:0.7965773230,7:0.8852187169):0.3785137974):0.1729086505):0.1748880805):0.04886105706);
 01: -44181.8016423 (0:0.3910889356,1:0.2908011182,(2:0.5120346091,((3:0.6153903349,(((((8:0.0000010039,9:0.0000010039):0.5602978317,10:0.4188413726):0.6505612102,11:1.1258311522):0.5461910942,(12:0.0000010039,13:0.0000010039):1.209312333):0.503538813,((((14:4.0716380157,20:0.6777169837):0.4539166855,(((16:0.0000010039,17:0.0000020091):0.3002894568,18:0.2131816680):0.3274788291,19:0.4559489187):0.8655280197):0.4673658548,(((21:0.8563674208,22:1.7859399519):0.8381183607,23:1.6667546157):1.174479684,(((((24:0.1865394116,25:0.0962638891):0.3932590699,(26:0.1524182579,27:0.3655273071):0.08850160606):0.4046655506,(28:1.7948950589,29:1.2029313951):0.2881154942):0.7212361996,(((30:0.5034268074,31:0.5208441485):0.3152009305,32:1.3938930442):0.1714550519,(33:0.3856318581,34:0.5115216805):0.1786539231):0.3389309724):1.15491215,(35:3.5547008461,(((((((36:0.2949623286,37:0.2987481041):0.09239210801,38:0.0285721356):1.371190538,39:1.3254017586):0.4260625177,(41:0.3508339886,(42:0.1019346907,43:0.1134546275):0.2886827498):1.386212941):1.083421941,40:1.7596198778):0.9904685173,(((49:0.0036559286,50:0.0000020418):0.1236866565,51:0.2036431589):2.81995894,52:2.4058972091):1.48324675):0.292915999,((44:1.7241147072,(45:2.0128044275,46:2.3485876750):0.5959687417):0.7388479305,(47:2.1584217426,48:1.7817126318):0.4690437564):2.827255568):1.332951717):2.414314104):2.602240138e-06):0.4796310895):0.5828785255,15:1.4250678002):0.7097139039):0.2293481043):0.1220036464,((4:0.5313232878,5:0.7906592223):0.4866775737,(6:0.7955385444,7:0.8841935859):0.3777909136):0.172751352):0.1745050436):0.048805771);
 02: -44182.1028862 (0:0.3917055636,1:0.2909645754,(2:0.5119862993,((3:0.6167160211,(((((8:0.0000010039,9:0.0000010039):0.5604228604,10:0.4204534358):0.6501222531,11:1.1270504134):0.5478992394,(12:0.0000010039,13:0.0000010039):1.211075696):0.5069267292,((((14:4.0985751274,20:0.6591552024):0.4788531465,(((16:0.0000010039,17:0.0000020091):0.3007789673,18:0.2134903776):0.3224192201,19:0.4678136361):0.8661245815):0.4596578799,(((21:0.8649903623,22:1.7858500279):0.8275484126,23:1.6659536080):1.187929455,(((((24:0.1870087672,25:0.0965521286):0.3955449982,(26:0.1521860829,27:0.3660051545):0.08650677365):0.4046412589,(28:1.7985814617,29:1.2091620466):0.2901077169):0.7192428339,(((30:0.4993141600,31:0.5238698210):0.3161527196,32:1.3995645413):0.1648756015,(33:0.3841895774,34:0.5173055670):0.1851587878):0.3486390771):1.128834331,(35:3.5347575815,(((((((36:0.2942939728,37:0.2983725860):0.09573124049,38:0.0264245857):1.375891455,39:1.3354379617):0.4151524043,(41:0.3492852521,(42:0.1015740078,43:0.1136762147):0.2899529399):1.386563765):1.102358731,40:1.7608269252):0.8866381504,((44:1.7184359677,(45:2.0139335571,46:2.3536599900):0.6031367374):0.7752347698,(47:2.1626469607,48:1.7912736501):0.4427635494):3.028666621):0.4166070653,(((49:0.0036567903,50:0.0000020418):0.1253240849,51:0.2015180454):2.818385805,52:2.4156700240):1.276296704):1.417521973):2.370304564):0.0476984231):0.4759282805):0.5786165136,15:1.4278966941):0.7110475355):0.2293179049):0.1220072239,((4:0.5318611986,5:0.7910508499):0.4866575537,(6:0.7963969170,7:0.8853280504):0.378389058):0.1729194959):0.1743118144):0.04908512215);
 03: -44182.6813611 (0:0.3916540239,1:0.2912301540,(2:0.5127439874,((3:0.6156085105,(((((8:0.0000010039,9:0.0000010039):0.5615260008,10:0.4189266784):0.6500247787,11:1.1267398713):0.5501420271,(12:0.0000024142,13:0.0000010039):1.209465375):0.5022448442,((((14:4.0731888440,20:0.6729617493):0.4613471468,(((16:0.0000010039,17:0.0000020091):0.3005871462,18:0.2140600465):0.3251832145,19:0.4598014344):0.8604092438):0.4726977075,((((21:0.8557655610,22:1.7882303937):0.8385736732,23:1.6576908940):1.148643795,(35:3.5757317090,(((((((36:0.2943683812,37:0.2983635941):0.09591230288,38:0.0261949511):1.374638946,39:1.3357909289):0.4097044819,(41:0.3504297201,(42:0.1014258705,43:0.1137713824):0.288808146):1.392766358):1.094785171,40:1.7549417321):0.9955677125,(((49:0.0036561846,50:0.0000020418):0.1269738597,51:0.1996935734):2.815347118,52:2.4107722850):1.501963595):0.2948905376,((44:1.7243424674,(45:2.0172586414,46:2.3469206079):0.6011757752):0.7191034263,(47:2.1648487041,48:1.7825144853):0.5008288443):2.798230233):1.310156959):2.368499862):0.09306669049,(((((24:0.1847727529,25:0.0955309740):0.4706565309,26:0.1404365232):0.09929842713,27:0.2869114685):0.4289128423,(28:1.7731752200,29:1.2176016953):0.2731013702):0.7088883171,(((30:0.5109959860,31:0.5116124050):0.3157986555,32:1.3894577960):0.1658193373,(33:0.3820774377,34:0.5152783578):0.1895646091):0.3543131848):1.170146276):0.4638161443):0.5830861429,15:1.4422627208):0.6962729081):0.2315174308):0.1227862514,((4:0.5317676641,5:0.7916315106):0.4872896906,(6:0.7961254032,7:0.8845182763):0.3798555178):0.1730685172):0.1743995796):0.04894213425);
 04: -44183.1046769 (0:0.3916327796,1:0.2906979702,(2:0.5114723030,((3:0.6145639072,(((((8:0.0000010039,9:0.0000010039):0.5609321748,10:0.4185827354):0.6497164787,11:1.1243261477):0.5502072696,(12:0.0000024142,13:0.0000010039):1.205588131):0.5019514918,((((14:4.0617192629,20:0.6911733852):0.4386206457,(((16:0.0000010039,17:0.0000020091):0.300315406,18:0.2138265215):0.3262904424,19:0.4562806890):0.8583018234):0.4783756801,(((21:0.8562261675,22:1.7836552347):0.8386106878,23:1.6563428330):1.195508866,((((((24:0.1846437731,25:0.0955225595):0.4706401641,26:0.1399725592):0.1001038932,27:0.2854087525):0.4266245476,(28:1.7740099459,29:1.2195684430):0.2748418913):0.6836784051,(((30:0.5060378964,31:0.5109181966):0.3152131633,32:1.3902237516):0.1599518984,(33:0.3783357109,34:0.5191740253):0.1951873601):0.3983396197):1.058034255,(35:3.4979878918,(((((((36:0.2939408154,37:0.2979981875):0.0958650829,38:0.0263175017):1.373649905,39:1.3342702481):0.4220452536,(41:0.3477280311,(42:0.1013941904,43:0.1136103092):0.290687581):1.380580253):1.077904907,40:1.7851033179):0.8031873956,((44:1.7164096861,(45:2.0126766273,46:2.3503692900):0.6020418988):0.7992632115,(47:2.1594056523,48:1.7914710709):0.4130271818):3.055281371):0.5263581702,(((49:0.0036528806,50:0.0000020418):0.1199349457,51:0.2076617955):2.839350231,52:2.3919926678):1.222761919):1.384851536):2.338815322):0.07880610193):0.4750434603):0.5750487817,15:1.4367864391):0.6965241342):0.2318949615):0.1229992761,((4:0.5315034041,5:0.7899217354):0.4860763994,(6:0.7948304827,7:0.8839836724):0.3795349381):0.1734059646):0.1741066435):0.04925268231);
 05: -44183.1348581 (0:0.3927775150,1:0.2908238369,(2:0.5121771065,((3:0.6165464949,(((((8:0.0000010039,9:0.0000010039):0.5609216716,10:0.4192765835):0.6515914197,11:1.1234543427):0.5500387417,(12:0.0000010039,13:0.0000010039):1.207501257):0.5017124073,((((14:4.0951842444,20:0.6693340391):0.4609796652,(((16:0.0000010039,17:0.0000020091):0.3005083661,18:0.2143457390):0.3242142998,19:0.4605360693):0.8608472275):0.4746477114,(((21:0.8497025689,22:1.7931897061):0.8500094066,23:1.6465019212):1.189259291,((((((24:0.1847678694,25:0.0955947464):0.4712733308,26:0.1390910627):0.1050836553,27:0.2827906547):0.4041804351,(28:1.7728917874,29:1.2330968718):0.2846528849):0.6470398678,(((30:0.4947601645,31:0.5325129294):0.4180025972,(33:0.3685310857,34:0.5287002735):0.2048025621):0.1910477532,32:1.3534483657):0.290177205):1.204290763,(35:3.5877661325,(((((((36:0.2943709857,37:0.2983264334):0.09588795696,38:0.0260216077):1.374142765,39:1.3356512927):0.4108366333,(41:0.3502172853,(42:0.1014055973,43:0.1137537719):0.2887318857):1.393164155):1.096792014,40:1.7531365094):0.9988939329,(((49:0.0036539061,50:0.0000020418):0.1258649023,51:0.2009766002):2.818463121,52:2.4099823540):1.497295099):0.2895473359,((44:1.7250245755,(45:2.0181150339,46:2.3491251892):0.5999018472):0.7245943252,(47:2.1662045451,48:1.7816037861):0.4957237533):2.825536378):1.30382011):2.359189503):0.01565963175):0.5169255335):0.5757163237,15:1.4454063891):0.6948539375):0.2330668884):0.1227562216,((4:0.5316342245,5:0.7920830910):0.4869997808,(6:0.7966433427,7:0.8840173368):0.3807023729):0.1734482684):0.1738983603):0.04929170651);
 06: -44183.1530652 (0:0.3928031140,1:0.2908564990,(2:0.5122764134,((3:0.6167355965,(((((8:0.0000010039,9:0.0000010039):0.5609457773,10:0.4193286309):0.6517218983,11:1.1232388750):0.5497925546,(12:0.0000010039,13:0.0000010039):1.208010479):0.5017070217,((((14:4.0809498892,20:0.6941699879):0.425456464,(((16:0.0000010039,17:0.0000020091):0.3005938985,18:0.2142426335):0.3240219758,19:0.4616866295):0.8623391667):0.4780552175,((((21:0.8511899766,22:1.7937374277):0.8496102773,23:1.6428020268):1.176301248,(35:3.6023281742,(((((((36:0.2946024394,37:0.2985510827):0.09587115821,38:0.0260975683):1.374726818,39:1.3363203250):0.4106255771,(41:0.3508543089,(42:0.1015190443,43:0.1137834063):0.2886981078):1.39396265):1.095755658,40:1.7564936191):0.9890423765,(((49:0.0036558844,50:0.0000020418):0.1275467441,51:0.1990632311):2.817998597,52:2.4111902733):1.5079823):0.2946304104,((44:1.7239183767,(45:2.0174233391,46:2.3501904037):0.6014740268):0.7251107455,(47:2.1666300626,48:1.7825592032):0.4937993028):2.820027805):1.295071977):2.352103018):0.03061053546,(((((24:0.1847805808,25:0.0956435618):0.4714194293,26:0.1391000064):0.1050966343,27:0.2825759863):0.4038570884,(28:1.7739385320,29:1.2343924388):0.2843056644):0.6479184084,(((30:0.4948237255,31:0.5327228990):0.4174945976,(33:0.3687131624,34:0.5290270784):0.2052392687):0.1904202622,32:1.3543736398):0.291213205):1.212518634):0.5115682):0.5774823356,15:1.4440605488):0.6950388412):0.2328094915):0.1226304876,((4:0.5316378776,5:0.7923288816):0.4870663012,(6:0.7966557792,7:0.8841362512):0.3805278016):0.1732898133):0.1739632223):0.04923218576);
 07: -44183.3115922 (0:0.3925667925,1:0.2905708791,(2:0.5110069005,((3:0.6195011514,(((((8:0.0000010039,9:0.0000010039):0.5601210893,10:0.4202363185):0.6501126234,11:1.1230474145):0.5527749424,(12:0.0000024142,13:0.0000010039):1.201406236):0.5007454702,((((14:4.1185671022,20:0.6415696067):0.502595476,(((16:0.0000010039,17:0.0000020091):0.3003817482,18:0.2134207679):0.3134237064,19:0.4806970676):0.8567666251):0.4522861273,(((21:0.8898572369,22:1.7699660555):0.8323498008,23:1.6074447467):1.202768781,((((((24:0.1847814104,25:0.0956049682):0.4700657643,26:0.1405003042):0.1076579167,27:0.2759706728):0.4005115,(28:1.7754778038,29:1.2402647514):0.2897558535):0.6558625537,(((30:0.4917827958,31:0.5340467923):0.4183112018,(33:0.3694445637,34:0.5271353349):0.2049485364):0.2022851436,32:1.3357335714):0.2733523764):1.110355558,(35:3.5417462021,(((((((36:0.2938441170,37:0.2978251810):0.09574475112,38:0.0261409163):1.372774417,39:1.3347839484):0.4152440831,(41:0.3488241800,(42:0.1013782434,43:0.1135183704):0.2894343282):1.385425052):1.099478597,40:1.7671813700):0.8506446097,((44:1.7167789967,(45:2.0149875131,46:2.3526628559):0.6032273832):0.7844634692,(47:2.1628252270,48:1.7896687123):0.4383367044):3.055757603):0.4376566138,(((49:0.0036512646,50:0.0000020418):0.1275994363,51:0.1982822061):2.831520185,52:2.4042363615):1.281523433):1.376564638):2.283353727):0.080202761):0.5233339871):0.585054914,15:1.4602202819):0.6897956236):0.2337438917):0.122539579,((4:0.5312627709,5:0.7911174442):0.4866910374,(6:0.7963666333,7:0.8835178930):0.3809755627):0.1738355858):0.1730468289):0.04955565192);
 08: -44183.6148775 (0:0.3859776662,1:0.2902010261,(2:0.5115817137,((3:0.6158472172,(((((8:0.0000010015,9:0.0000010015):0.5559850397,10:0.4183834723):0.637686115,11:1.1298082264):0.542314437,(12:0.0000010015,13:0.0000010015):1.213153095):0.5062224695,((((14:4.1042290028,20:0.6329057176):0.436931365,(((16:0.0000010015,17:0.0000010015):0.297339465,18:0.2138526758):0.3336225335,19:0.4462426445):0.9109246914):0.4331642294,((((21:0.8752688016,22:1.7549722860):0.7770007065,23:1.7000279367):1.022409226,(35:3.4715434762,(((((((36:0.2929754288,37:0.2969751044):0.09546015319,38:0.0257135682):1.367669,39:1.3286471535):0.4084821776,(41:0.3493097894,(42:0.1009951966,43:0.1134321719):0.2861386899):1.386039713):1.099474281,40:1.7361274186):0.9967884276,(((49:0.0036424504,50:0.0000020369):0.1216362779,51:0.2041670235):2.79056918,52:2.4012000677):1.508325864):0.298576921,((44:1.7107098406,(45:2.0064870888,46:2.3369554664):0.6019147557):0.7129657514,(47:2.1613333220,48:1.7670244594):0.5047118886):2.782718724):1.378738234):2.308102694):0.1706949178,(((((((24:0.1834158566,25:0.0948301451):0.4636464739,26:0.1418322001):0.1131674105,27:0.2701913595):0.3637794789,(28:1.7665064871,29:1.2499347339):0.2992944282):0.8865023769,32:1.2754729518):0.2606266941,(33:0.3677966907,34:0.5238618610):0.1935915474):0.1708997023,(30:0.4821369620,31:0.5408808306):0.2694450134):1.361502948):0.4936946187):0.6026547432,15:1.4173173483):0.7181559522):0.2246484067):0.1179939089,((4:0.5289343644,5:0.7865902218):0.4849614575,(6:0.7932072725,7:0.8776201874):0.3780628247):0.1709022243):0.1720279263):0.04691769883);
 09: -44183.80173 (0:0.3877320034,1:0.2914905041,(2:0.5133134970,((3:0.6194489604,(((((8:0.0000010065,9:0.0000010065):0.5584732616,10:0.4212414081):0.6405822158,11:1.1354145304):0.5448015305,(12:0.0000010065,13:0.0000010065):1.218707318):0.5088268909,((((14:4.1308324580,20:0.6290683275):0.4373498473,(((16:0.0000010065,17:0.0000021502):0.2988255838,18:0.2148079702):0.3247393569,19:0.4690165000):0.9216315097):0.4439358396,(((21:0.8756553311,22:1.7666507318):0.7790533676,23:1.7198791983):1.168618366,((((((((24:0.1845779299,25:0.0953418258):0.4677888185,26:0.1410345396):0.1110159402,27:0.2821488106):0.3733785133,(28:1.7748574654,29:1.2517204867):0.2843321844):0.8875639084,32:1.2899715199):0.2502725674,(33:0.3709536197,34:0.5269282278):0.2001714286):0.1781879357,(30:0.4913916638,31:0.5397520248):0.2627540185):1.341729477,(35:3.4605197855,(((((((36:0.2948092905,37:0.2987496690):0.09389772944,38:0.0272823430):1.370311494,39:1.3316876503):0.4294415466,(41:0.3512631413,(42:0.1019329057,43:0.1134480878):0.2881761785):1.392883349):1.052420191,40:1.7558772962):1.031180931,(((49:0.0036528107,50:0.0000020471):0.1332794931,51:0.1918744003):2.817911534,52:2.4059583581):1.484855791):0.2784678892,((44:1.7242849764,(45:2.0181260985,46:2.3476281064):0.5986605833):0.7305025945,(47:2.1649337065,48:1.7788225472):0.4827992406):2.82372656):1.422048154):2.398083692):2.43264194e-06):0.5103019115):0.6030696054,15:1.4267925417):0.7207620534):0.2261216081):0.1181386649,((4:0.5325898911,5:0.7899388176):0.4864401323,(6:0.7961382938,7:0.8818372236):0.3793038608):0.1728912771):0.1726491148):0.04739349773);
 10: -44183.8626433 (0:0.3886559527,1:0.2909020153,(2:0.5077571134,((3:0.6232681725,(((((8:0.0000010039,9:0.0000010039):0.558258459,10:0.4212437352):0.6411290149,11:1.1364583577):0.5413115438,(12:0.0000010039,13:0.0000020144):1.222534418):0.5104029009,((((14:4.1250372084,20:0.6374949667):0.4409407135,(((16:0.0000010039,17:0.0000020091):0.2988048964,18:0.2146444443):0.3370849799,19:0.4460063373):0.9170841844):0.4391427039,((((21:0.8795707492,22:1.7643778522):0.7763292729,23:1.7177987863):1.058539341,(35:3.4891628282,(((((((36:0.2941575846,37:0.2983248241):0.09635689758,38:0.0255655559):1.374751187,39:1.3362637240):0.4113039908,(41:0.3505647625,(42:0.1013823805,43:0.1135592638):0.2877992219):1.393435149):1.104031022,40:1.7428025445):1.010304684,(((49:0.0036525432,50:0.0000020418):0.127552152,51:0.1987500829):2.800513245,52:2.4144171778):1.505501191):0.293538378,((44:1.7215023108,(45:2.0164870410,46:2.3488470771):0.6040320859):0.7175287351,(47:2.1706715287,48:1.7781915177):0.5045095127):2.797110703):1.38710753):2.354110872):0.1460100351,((((((24:0.1872248872,25:0.0951729220):0.393295654,(26:0.1570743587,27:0.3611868213):0.0881215906):0.3515302572,(28:1.8001345638,29:1.2422818698):0.3002713177):0.9263609512,32:1.3230041403):0.2129268621,(33:0.3709325610,34:0.5268171342):0.199288998):0.1776353507,(30:0.4845194798,31:0.5463523349):0.2596099369):1.369225177):0.4935450351):0.6039680404,15:1.4131748256):0.726577957):0.22409277):0.1163290542,((4:0.5309648053,5:0.7927835970):0.4884270768,(6:0.7940847363,7:0.8833068010):0.3779893691):0.1697856713):0.1722855607):0.04921201407);
 11: -44183.9876531 (0:0.3891518104,1:0.2914052072,(2:0.5132172043,((3:0.6175442978,(((((8:0.0000010015,9:0.0000010015):0.5586943161,10:0.4210629589):0.6444368768,11:1.1302043117):0.5484500932,(12:0.0000010015,13:0.0000010015):1.214786723):0.5085198746,((((14:4.1021886410,20:0.6500000703):0.4499580821,(((16:0.0000010015,17:0.0000010015):0.2986885835,18:0.2152025882):0.3315320731,19:0.4527948311):0.8848896285):0.4251667147,((((21:0.8744086976,22:1.7664349953):0.8237304257,23:1.6655814587):1.057208254,(35:3.5729832998,(((((((36:0.2944247061,37:0.2981969103):0.09262114527,38:0.0281898495):1.372565981,39:1.3346045375):0.4062284988,(41:0.3496257380,(42:0.1012807636,43:0.1137294342):0.2885799046):1.390531035):1.110455724,40:1.7498805707):0.9456327113,(((49:0.0036488921,50:0.0000020369):0.1291954017,51:0.1965490691):2.799619171,52:2.4111102172):1.559494135):0.2937101273,((44:1.7159243294,(45:2.0151758056,46:2.3484888737):0.6051963804):0.7338579419,(47:2.1701364650,48:1.7782809459):0.4782106529):2.822882252):1.388039782):2.296811182):0.1572109235,((((((24:0.1841758708,25:0.0954000321):0.4684771342,26:0.1402711804):0.1151681119,27:0.2710348642):0.362084594,(28:1.7708726238,29:1.2584983515):0.3051888443):0.8646497555,32:1.2981844784):0.1819711595,((30:0.4889821333,31:0.5380537667):0.4226862771,(33:0.3762309857,34:0.5215558001):0.1981006037):0.1105028773):1.35894169):0.4930735313):0.6213205093,15:1.4346509132):0.7135433948):0.2275047541):0.1203723788,((4:0.5309102782,5:0.7914488226):0.4875296056,(6:0.7964576103,7:0.8819053229):0.3803813196):0.1722270997):0.1724655411):0.04754052877);
 12: -44184.1629298 (0:0.3882123661,1:0.2916293647,(2:0.5137983239,((3:0.6176412584,(((((8:0.0000010039,9:0.0000010039):0.5588999117,10:0.4212242027):0.6411325469,11:1.1359752784):0.5456292305,(12:0.0000010039,13:0.0000020144):1.219982682):0.5135221868,((((14:4.1151336072,20:0.6558776740):0.4165447895,(((16:0.0000010039,17:0.0000020091):0.2989761618,18:0.2149365241):0.3291298889,19:0.4613374509):0.9151726616):0.4487065636,(((21:0.8775577544,22:1.7654047317):0.777734593,23:1.7300322060):1.19227152,((((((((24:0.1843179343,25:0.0951707328):0.4664730246,26:0.1421076959):0.1134245229,27:0.2720352527):0.3664275348,(28:1.7754961302,29:1.2566566640):0.2982398326):0.8888134193,32:1.2852790782):0.2624921978,(33:0.3725390199,34:0.5239985323):0.1896612239):0.1547369522,(30:0.4851644129,31:0.5426011205):0.3073826861):1.366943285,(35:3.4608818798,(((((((36:0.2941747428,37:0.2982732961):0.09580286637,38:0.0261781456):1.375629477,39:1.3361845171):0.4161489324,(41:0.3495252812,(42:0.1012920387,43:0.1137245181):0.2892323664):1.384749438):1.100833975,40:1.7499102000):0.9226668701,((44:1.7161875651,(45:2.0145411126,46:2.3524764068):0.6040377516):0.7641731165,(47:2.1661636998,48:1.7869722690):0.4653568937):3.002952553):0.4091334795,(((49:0.0036505000,50:0.0000020418):0.1249445345,51:0.2014512839):2.804953561,52:2.4227433768):1.29246156):1.434296824):2.393856268):0.04102394738):0.4899758103):0.6041541538,15:1.4128188251):0.72772672):0.2241633101):0.1190822701,((4:0.5322105667,5:0.7906585976):0.4872265419,(6:0.7969095980,7:0.8827236355):0.3801520858):0.1726228077):0.1727101118):0.04753488758);
 13: -44184.6905569 (0:0.3897205419,1:0.2900739700,(2:0.5109720010,((3:0.6134668459,(((((8:0.0000010003,9:0.0000010003):0.559027129,10:0.4186250189):0.6488256625,11:1.1239729727):0.5490261115,(12:0.0000010003,13:0.0000010003):1.203678329):0.4961398454,((((14:3.8278240938,((((24:0.1862090714,25:0.0960540441):0.3895320217,(26:0.1515354145,27:0.3651494958):0.09135496378):0.3820075829,(28:1.7885971731,29:1.2055128976):0.296948968):0.7660049426,(((30:0.5034664541,31:0.5181699747):0.3136784859,32:1.3889822789):0.1650999229,(33:0.3856707850,34:0.5085900008):0.1867977467):0.2908846913):0.9397326654):0.3390856611,(((21:0.8323180291,22:1.7943330319):0.8165468251,23:1.6947370392):0.952766864,(35:3.5904464694,(((((((36:0.2936119055,37:0.2974669946):0.09536537896,38:0.0265521871):1.368986083,39:1.3321966333):0.4116538642,(41:0.3497810986,(42:0.1013000462,43:0.1136186047):0.28808885):1.386793543):1.085427682,40:1.7467287347):0.9976658035,(((49:0.0036510556,50:0.0000010003):0.1182722219,51:0.2093366617):2.770421868,52:2.4095267226):1.506817685):0.297699862,((44:1.7128027012,(45:2.0032372963,46:2.3405691359):0.6011696648):0.7156090963,(47:2.1605418731,48:1.7735971632):0.4990287783):2.76330697):1.269881871):2.255548356):0.3300636994):0.4284990983,((((16:0.0000010003,17:0.0000010003):0.2996836069,18:0.2127223579):0.3186123736,19:0.4632315160):0.8915868312,20:1.0687058595):0.4583930129):0.5826730754,15:1.4439822243):0.6732937892):0.2352719699):0.1219862624,((4:0.5292810893,5:0.7889209894):0.4848821986,(6:0.7920099384,7:0.8813739397):0.377419126):0.1724033265):0.1736586104):0.04827724148);
 14: -44185.0341677 (0:0.3897296737,1:0.2901126286,(2:0.5108834276,((3:0.6136607086,(((((8:0.0000010000,9:0.0000010000):0.5594235064,10:0.4179307000):0.650239,11:1.1223512431):0.5477491226,(12:0.0000010000,13:0.0000010000):1.202733812):0.4979636801,(((((14:3.6404962450,((21:0.8381049809,22:1.7617755805):0.8148089893,23:1.7149810345):0.7583471705):0.5329127029,(35:3.6034812762,(((((((36:0.2936724410,37:0.2975730882):0.0954313913,38:0.0263800443):1.369968635,39:1.3316747842):0.4086294511,(41:0.3488792573,(42:0.1011920490,43:0.1136969482):0.2889032643):1.389928865):1.086906588,40:1.7465001864):1.007327494,(((49:0.0036511657,50:0.0000010000):0.1236852734,51:0.2024751942):2.777918128,52:2.4037056668):1.485743581):0.2821561613,((44:1.7150837823,(45:2.0033438924,46:2.3407124076):0.5985477807):0.7214959322,(47:2.1561477363,48:1.7769488637):0.4924737782):2.788576887):1.261570916):2.483241628):2.87409041e-06,((((24:0.1860107092,25:0.0959544929):0.3910886149,(26:0.1514552299,27:0.3648923615):0.08946905242):0.3957473353,(28:1.7872352931,29:1.1996401549):0.2904557621):0.7174868381,(((30:0.5023779876,31:0.5184911607):0.3136677241,32:1.3875805879):0.1686328367,(33:0.3849102183,34:0.5083878162):0.1819399453):0.3373988735):1.182812251):0.4596476551,((((16:0.0000010000,17:0.0000010000):0.2996226468,18:0.2127576658):0.316618509,19:0.4651802522):0.8865295472,20:1.0724981751):0.4658108376):0.5834602551,15:1.4446344745):0.6732620607):0.2340374074):0.1215446369,((4:0.5295658875,5:0.7886765579):0.485012969,(6:0.7917333156,7:0.8813102081):0.3756669141):0.1723477017):0.1742423558):0.04817004767);
 15: -44185.0554044 (0:0.3911137473,1:0.2911036897,(2:0.5126517478,((3:0.6162348983,(((((8:0.0000010039,9:0.0000010039):0.560500835,10:0.4197762222):0.6525943432,11:1.1270015038):0.549430756,(12:0.0000024142,13:0.0000010039):1.205873538):0.4984053225,(((((14:3.6659258576,((21:0.8369526911,22:1.7772022763):0.8137843504,23:1.7264065801):0.7713767948):0.5159251055,((((24:0.1866445787,25:0.0960307991):0.3902429047,(26:0.1532225958,27:0.3649192694):0.09294473158):0.3942300202,(28:1.7961927335,29:1.2062470270):0.2900682502):0.7074951904,(((30:0.5061754592,31:0.5188996849):0.3158995216,32:1.3929822897):0.1663756554,(33:0.3848711117,34:0.5104758860):0.1826778663):0.3442434129):1.191401724):2.78510972e-06,(35:3.6268402652,(((((((36:0.2947308637,37:0.2986861456):0.09611627021,38:0.0261494790):1.375744209,39:1.3382012194):0.4052002419,(41:0.3484077196,(42:0.1011473884,43:0.1141673718):0.291112844):1.398561079):1.085216135,40:1.7594292836):1.007413025,(((49:0.0036577545,50:0.0000020418):0.1259640615,51:0.2007695070):2.797773899,52:2.4131215827):1.488949702):0.2839461951,((44:1.7205806804,(45:2.0099434638,46:2.3506670203):0.6007584205):0.7213683325,(47:2.1638923575,48:1.7831937453):0.4962721056):2.802358478):1.27718215):2.49266504):0.4626436907,((((16:0.0000010039,17:0.0000020091):0.3002810806,18:0.2133268290):0.3174484213,19:0.4656949366):0.8925628639,20:1.0735942774):0.4703512634):0.5810136974,15:1.4562616215):0.6722342515):0.2353323825):0.1217730091,((4:0.5317472617,5:0.7917321735):0.4867300493,(6:0.7946147984,7:0.8851020441):0.376723373):0.1732501787):0.1751448646):0.04821633907);
 16: -44185.0637091 (0:0.3897018360,1:0.2905063261,(2:0.5056227240,((3:0.6225021426,(((((8:0.0000010000,9:0.0000010000):0.5604256223,10:0.4160405694):0.6494162257,11:1.1257939442):0.5484770425,(12:0.0000010000,13:0.0000010000):1.203862222):0.4985572919,((((14:3.6414642072,((21:0.8381889363,22:1.7619596189):0.8130145551,23:1.7164382299):0.7679992655):0.5182699201,(((((24:0.1859707880,25:0.0958847101):0.3908700267,(26:0.1515941032,27:0.3645019962):0.08950823794):0.3944794889,(28:1.7861892670,29:1.1999632912):0.2907963398):0.7336788902,(((30:0.5022169104,31:0.5185518985):0.3136118095,32:1.3876900082):0.1687945498,(33:0.3850350683,34:0.5077741527):0.1815260853):0.3287359987):1.188131351,(35:3.5983793830,(((((((36:0.2936747379,37:0.2975946320):0.09565114207,38:0.0262228603):1.369873819,39:1.3321446103):0.408241362,(41:0.3489535305,(42:0.1012679305,43:0.1136535677):0.2888470757):1.390281879):1.084976018,40:1.7467704759):1.0065626,(((49:0.0036525422,50:0.0000010000):0.1178356679,51:0.2097866446):2.77999982,52:2.3998571569):1.487488457):0.2823961959,((44:1.7151564739,(45:2.0033708168,46:2.3400253963):0.5984594174):0.7174572236,(47:2.1556893060,48:1.7771237384):0.4975587823):2.788373706):1.260480595):2.478676373):2.932315956e-06):0.4697179331,((((16:0.0000010000,17:0.0000010000):0.2993923868,18:0.2131338963):0.3168367085,19:0.4652634017):0.8906720762,20:1.0652879213):0.4637661595):0.5817989628,15:1.4507397955):0.6701817508):0.2355118624):0.1169921675,((4:0.5313721877,5:0.7881485882):0.4844440276,(6:0.7903129446,7:0.8817644747):0.3765845457):0.1719823899):0.1720181638):0.04969376767);
 17: -44185.2022946 (0:0.3910600121,1:0.2909490554,(2:0.5124264147,((3:0.6155640100,(((((8:0.0000010000,9:0.0000010000):0.5598964747,10:0.4196677921):0.6536100108,11:1.1243753911):0.5477142827,(12:0.0000010000,13:0.0000010000):1.206743273):0.4980274245,(((((14:3.4721975201,(35:3.6081190411,(((((((36:0.2940878577,37:0.2981109631):0.0957505675,38:0.0262950048):1.372373762,39:1.3333656597):0.4214798248,(41:0.3482615164,(42:0.1013732188,43:0.1137619628):0.2903876859):1.391324441):1.083151384,40:1.7522352622):0.9803767858,(((49:0.0036534116,50:0.0000010000):0.1268913707,51:0.1991333407):2.770952888,52:2.4215373617):1.555156373):0.3128277802,((44:1.7209963153,(45:2.0091431773,46:2.3481076794):0.6005182394):0.7462213214,(47:2.1668235793,48:1.7809852174):0.469928199):2.748240415):1.334432883):1.89330315):0.5570835618,((21:0.8354752966,22:1.7892055560):0.8341170427,23:1.7086639058):1.016373847):0.2198617196,((((24:0.1863770557,25:0.0962027606):0.3918142591,(26:0.1515942222,27:0.3659028380):0.08976916792):0.3956303796,(28:1.7915615725,29:1.2020793042):0.2927161348):0.7116563268,(((30:0.5042810793,31:0.5196288967):0.3139515311,32:1.3930206260):0.1665599081,(33:0.3833179983,34:0.5129448148):0.1852836208):0.3412301308):1.175722514):0.4636791397,((((16:0.0000010000,17:0.0000010000):0.3002719536,18:0.2131426203):0.3230570182,19:0.4566909088):0.8855957807,20:1.0798681200):0.4794448837):0.5727529544,15:1.4420386597):0.6808436758):0.2366716284):0.1216838289,((4:0.5314753985,5:0.7910871610):0.4858982557,(6:0.7943116053,7:0.8844508279):0.377059844):0.1728833194):0.1751855679):0.04819930294);
 18: -44185.3451367 (0:0.3868127081,1:0.2906380036,(2:0.5123856540,((3:0.6174610618,(((((8:0.0000010015,9:0.0000010015):0.55684013,10:0.4197844823):0.6394835988,11:1.1320075736):0.5458017821,(12:0.0000010015,13:0.0000010015):1.211967372):0.5024681599,((((14:3.7983263485,(((((((24:0.1837980173,25:0.0950234633):0.4660174809,26:0.1408591057):0.113042717,27:0.2722461805):0.3581906334,(28:1.7728813411,29:1.2494485986):0.3022823912):0.8907233679,32:1.2741453686):0.2593223872,(33:0.3687935998,34:0.5240784630):0.1981870569):0.1635419464,(30:0.4884845724,31:0.5348989069):0.2701132389):1.039117438):0.374053211,(((21:0.8552057002,22:1.7734746369):0.7598519632,23:1.7543029540):1.052126447,(35:3.5130192888,(((((((36:0.2934270153,37:0.2973185931):0.09567112653,38:0.0258494758):1.370223667,39:1.3302107749):0.4121780295,(41:0.3488433985,(42:0.1011157961,43:0.1136572509):0.2877915889):1.385222883):1.100174163,40:1.7364731849):1.003424672,(((49:0.0036451233,50:0.0000020369):0.1256338605,51:0.1993596609):2.77464249,52:2.4153572797):1.507639962):0.2812863124,((44:1.7115185202,(45:2.0060521363,46:2.3411118134):0.6039498382):0.7187808972,(47:2.1633917212,48:1.7685908861):0.4997878885):2.801525821):1.364568557):2.307602607):0.2655573347):0.4547015548,((((16:0.0000010015,17:0.0000010015):0.2983301273,18:0.2137960564):0.3240402098,19:0.4573952162):0.9390120622,20:1.0203732762):0.4237465746):0.6103214659,15:1.4444738313):0.6867096275):0.2295224362):0.1182625243,((4:0.5293350553,5:0.7886510497):0.4847767687,(6:0.7935952812,7:0.8796849433):0.3793568268):0.1709353062):0.1724695497):0.04685721919);
 19: -44185.3632526 (0:0.3902398754,1:0.2902224870,(2:0.5106098223,((3:0.6138488614,(((((8:0.0000010000,9:0.0000010000):0.55956557,10:0.4173252171):0.6519600897,11:1.1229856028):0.5476572233,(12:0.0000010000,13:0.0000010000):1.200589888):0.5007537338,((((14:3.6354159069,((21:0.8439984989,22:1.7662352064):0.8129947662,23:1.7178631180):0.752139509):0.5709553324,(((((24:0.1861334022,25:0.0956869613):0.3973168351,(26:0.1515838962,27:0.3645345199):0.08667310434):0.4019689623,(28:1.7920261062,29:1.1963642136):0.2892081575):0.6784340433,(((30:0.5072691600,31:0.5159554732):0.3142711756,32:1.3876323871):0.1711949333,(33:0.3846870907,34:0.5085194459):0.185697526):0.3616404403):1.097732523,(35:3.5500820098,(((((((36:0.2927390782,37:0.2967271028):0.09566680096,38:0.0263095328):1.370026658,39:1.3296952101):0.4163273005,(41:0.3463976308,(42:0.1010122861,43:0.1134415144):0.289896606):1.379383116):1.092109473,40:1.7578131191):0.9059956065,((44:1.7113439971,(45:2.0043297352,46:2.3446407537):0.5999709):0.776448779,(47:2.1533168845,48:1.7841238570):0.4420079132):3.008852155):0.4377089394,(((49:0.0036465901,50:0.0000010000):0.1235331778,51:0.2017213475):2.794397412,52:2.4095673179):1.236544535):1.359592837):2.44738364):0.06435779615):0.432287901,((((16:0.0000010000,17:0.0000010000):0.2994711766,18:0.2127275525):0.3109403908,19:0.4735084209):0.8795898244,20:1.0943809048):0.4634533397):0.5865183804,15:1.4481868420):0.6733681863):0.2339605853):0.1215350921,((4:0.5303640833,5:0.7889341671):0.4851211258,(6:0.7925602175,7:0.8833628742):0.3765539357):0.1726096212):0.1746415543):0.04835089589);
PartitionModelPlen:
 linked_alpha: -1
 part1!RateFree3!prop: 0.1136362452, 0.6228687662, 0.2634949886
 part1!RateFree3!rates: 0.340051131, 0.7932401307, 1.77336718
 part1!RateFree4!prop: 0.01543766158, 0.1842639177, 0.6328896662, 0.1674087545
 part1!RateFree4!rates: 0.1977975485, 0.4465019456, 0.8878960184, 2.107010813
 part1!RateGamma!gamma_shape: 3.608161174
 part1!RateGammaInvar!gamma_shape: 3.596925611
 part1!RateGammaInvar!p_invar: 0.0001391582015
 part2!RateFree4!prop: 0.1303894889, 0.2933308769, 0.2769347303, 0.299344904
 part2!RateFree4!rates: 0.08838814952, 0.2827050343, 0.6360868202, 2.436635657
 part2!RateFree5!prop: 0.05913696285, 0.2311620122, 0.3233073566, 0.239435074, 0.1469585943
 part2!RateFree5!rates: 0.03355740916, 0.1547437672, 0.3041002572, 0.5332518128, 5.00989821
 part2!RateFree6!prop: 0.09700479046, 0.1879865461, 0.1897786001, 0.1686866534, 0.1300677192, 0.2264756908
 part2!RateFree6!rates: 0.05080198507, 0.1634514904, 0.2860697048, 0.4585662131, 0.7919966966, 3.221927123
 part2!RateFreeInvar5!p_invar: 0.01162684196
 part2!RateFreeInvar5!prop: 0.08577776308, 0.2601427456, 0.2699298069, 0.1833242717, 0.1891985708
 part2!RateFreeInvar5!rates: 0.065399733, 0.17224254, 0.3648424401, 0.6441600019, 3.874291938
 part2!RateGamma!gamma_shape: 0.8235878009
 part2!RateGammaInvar!gamma_shape: 1.185380535
 part2!RateGammaInvar!p_invar: 0.01198233518
 part2!RateInvar!p_invar: 0.01343950964
 part_rates: 1.046137642, 0.9538623583
PhyloTree:
 newick: (0:0.3916572602,1:0.2911474249,(2:0.5127985510,((3:0.6160869474,(((((8:0.0000010076,9:0.0000010076)100/100:0.5606763446,10:0.4197671800)99.2/99:0.6512172778,11:1.1267775637)96.9/97:0.5466795451,(12:0.0000010076,13:0.0000010076)100/100:1.210980484)96.4/97:0.5044459211,((((14:4.0754196692,20:0.6792860455)85.1/61:0.4525883762,(((16:0.0000010076,17:0.0000010076)99.8/100:0.3006052182,18:0.2135438676)97.4/99:0.3279019507,19:0.4565791293)99.8/97:0.8664835602)76.6/41:0.4656664965,((((21:0.8557052898,22:1.7915807341)95/91:0.8397881674,23:1.6654013435)96.5/86:1.063080064,(35:3.5849362294,(((((((36:0.2945276507,37:0.2985805838)76.9/75:0.09575319984,38:0.0263515576)100/100:1.37496068,39:1.3363588001)92.1/89:0.4100810636,(41:0.3503625630,(42:0.1014458070,43:0.1137902743)98.9/99:0.2891161494)100/100:1.393941395)98.5/89:1.095885275,40:1.7522670688)89.6/67:1.001501103,(((49:0.0036570332,50:0.0000020494)88.1/97:0.1274157574,51:0.1995401978)99.9/100:2.810446991,52:2.4111249629)98.6/97:1.500942989)32.8/39:0.300504779,((44:1.7235767016,(45:2.0162845914,46:2.3484669488)57.9/71:0.6023312567)93.2/90:0.7186215169,(47:2.1666201845,48:1.7820235376)86.6/97:0.4982861273)100/100:2.787487836)92.5/89:1.298368588)99.5/99:2.354708177)24.9/44:0.1492625063,((((24:0.1868074921,25:0.0963423836)99.9/98:0.3935672896,(26:0.1525008891,27:0.3660113756)26.3/35:0.08883947173)97.3/71:0.4044768743,(28:1.7956135146,29:1.2035289567)42.9/62:0.2901093357)98.8/99:0.7228058727,(((30:0.5038596539,31:0.5217148279)92.4/86:0.3150370687,32:1.3953680682)68/45:0.1717555795,(33:0.3860834968,34:0.5125664749)83.8/80:0.1794622892)89.6/57:0.3367204913)99.8/99:1.190807248)87.8/50:0.4582703948)95.8/87:0.5844511765,15:1.4291502776)98.5/100:0.7089313557)77.7/77:0.2299181314)70.5/58:0.1220218692,((4:0.5320028759,5:0.7918006551)99.3/100:0.4874008899,(6:0.7965773230,7:0.8852187169)96/94:0.3785137974)70.1/64:0.1729086505)94.7/76:0.1748880805)33.5/54:0.04886105706);
StopRule:
 curIteration: 137
 start_real_time: 1699708969
 time_vec: 36, 26, 19, 6, 4, 2, 1
UFBoot:
 000: 1 -43705.7404 -44188.88597 (0:0.408656,(1:0.302402,((3:0.611287,(((((8:0.000001,9:0.000001):0.485631,10:0.538833):0.786941,11:0.955408):0.63777,(12:0.000001,13:0.000001):1.36403):0.367441,((((14:3.725097,20:0.491130):0.414548,((((16:0.000001,17:0.000001):0.349681,18:0.268690):0.252347,19:0.390615):0.931251,((((((((24:0.246188,25:0.049009):0.415532,26:0.157169):0.138665,27:0.184733):0.319054,28:1.740868):0.271335,29:1.382308):0.655928,32:1.384225):0.228444,(30:0.365208,31:0.528639):0.454387):0.050312,(33:0.445764,34:0.510591):0.129522):1.54775):0.4717):0.598579,(((21:0.819337,22:2.002220):0.780925,23:1.789270):1.08637,(35:4.651067,(((((((36:0.279802,37:0.341987):0.0634076,38:0.049301):1.47502,39:1.242264):0.522666,(41:0.456418,(42:0.125805,43:0.119574):0.247311):1.65184):1.59363,40:1.263725):0.821223,(((49:0.001826,50:0.000002):0.0910398,51:0.257280):3.01401,52:2.396541):1.326):0.388894,((44:1.259146,(45:1.950244,46:2.080807):0.723738):0.850653,(47:2.141799,48:1.383602):0.433705):2.65522):2.3098):1.68462):0.816135):0.481024,15:1.829939):0.927231):0.129928):0.097019,((4:0.431173,5:0.769597):0.510645,(6:0.704271,7:0.861300):0.462123):0.104975):0.207775):0.0334853,2:0.531033);
 001: 1 -44571.78319 -44198.14488 (0:0.449156,1:0.282479,(2:0.551304,(((3:0.729513,(((((8:0.000001,9:0.000001):0.524475,10:0.283049):0.818752,11:1.243602):0.43795,(12:0.000001,13:0.000001):1.11989):0.580487,(((14:4.651632,20:0.126166):0.696327,((((16:0.000001,17:0.000002):0.251238,18:0.281558):0.246345,19:0.677946):0.650851,(((((24:0.211409,25:0.104431):0.540012,(26:0.000002,(28:1.525831,29:1.675636):0.502825):0.147072):0.293376,27:0.132173):0.964592,32:0.867660):0.300389,((30:0.473614,31:0.527631):0.345822,(33:0.312697,34:0.423660):0.272903):0.255556):1.3586):0.410175):0.503065,((15:0.907837,(35:2.354635,(((((((36:0.332362,38:0.107584):0.135084,37:0.200478):1.29505,39:1.589262):0.390017,(41:0.416143,(42:0.082859,43:0.106565):0.241945):1.46551):1.20524,40:1.294236):0.967023,((44:1.481798,(45:1.916303,46:2.254093):0.533803):0.446262,(47:2.369915,48:1.705423):0.340636):3.23783):0.446098,(((49:0.000003,50:0.000002):0.168142,51:0.198778):2.13496,52:2.651299):1.25171):1.43556):2.80928):0.571773,((21:0.621525,22:1.910974):0.881858,23:1.411702):1.25851):0.294525):0.611675):0.323973):0.10241,(4:0.451773,5:0.898530):0.666177):0.122953,(6:0.753210,7:0.714498):0.362918):0.144207):0.0288719);
 002: 1 -45452.77019 -44190.8151 (0:0.357367,(1:0.248299,(((3:0.607905,(((((8:0.000001,9:0.000001):0.598946,10:0.544832):0.699013,11:0.932452):0.661775,(12:0.000001,13:0.000001):0.79297):0.576543,(((14:4.765065,20:0.650706):0.416367,((((16:0.000001,17:0.000001):0.295381,18:0.312000):0.17971,19:0.631198):0.892632,((((21:1.162117,22:1.871418):0.561286,23:2.272724):0.959053,(35:3.276336,(((((((36:0.259709,38:0.145137):0.136931,37:0.155619):1.41773,39:1.378516):0.402375,(41:0.322546,(42:0.099623,43:0.134061):0.308784):1.35926):1.1349,40:1.680187):1.30895,(((49:0.000003,50:0.000002):0.109465,51:0.188748):2.48725,52:2.521712):1.07262):0.43341,((44:1.530118,(45:2.328068,46:2.189882):0.684238):0.531581,(47:2.268761,48:2.025173):0.458167):2.85234):1.0769):1.85013):0.361493,(((((24:0.160119,25:0.112245):0.417105,(26:0.033236,(28:1.349107,29:1.244697):0.850229):0.144081):0.186534,27:0.163815):1.29242,32:1.340938):0.0765496,((30:0.434961,31:0.540885):0.376365,(33:0.513992,34:0.418664):0.297846):0.127793):1.15832):0.369298):0.419388):0.516143,15:1.984976):0.330063):0.250295):0.0342367,(4:0.456805,5:0.709282):0.646432):0.0380904,(6:0.789276,7:1.066677):0.433075):0.153059):0.0461884,2:0.525856);
 003: 1 -43845.95471 -44188.26668 (0:0.399941,1:0.313573,(2:0.354354,((((3:0.621840,((((8:0.000001,9:0.000001):0.456169,10:0.334751):0.852614,11:1.033143):0.552906,(12:0.000001,13:0.000001):1.27207):0.361872):0.164325,((((14:3.956424,20:0.903777):0.173054,(((16:0.000001,17:0.000002):0.183774,18:0.207559):0.229517,19:0.497864):0.8704):0.897988,((((21:1.141293,22:2.315847):0.81633,23:1.864416):0.847348,(35:2.730289,(((((((36:0.255617,37:0.380126):0.137806,38:0.063811):1.41467,39:1.258461):0.525375,(41:0.295715,(42:0.119056,43:0.075240):0.275936):1.35092):1.18278,40:1.995801):0.818672,(((44:1.646575,45:1.893243):0.528757,46:2.357675):0.733805,(47:2.180438,48:2.010888):0.188427):2.4008):1.03238,(((49:0.003578,50:0.000002):0.163677,51:0.193755):3.01173,52:1.858404):0.694319):2.07248):3.98903):0.610185,((((24:0.291988,25:0.111097):0.284897,(26:0.139123,27:0.338551):0.0979728):0.478536,(28:1.661278,29:1.178457):0.408814):0.667912,((30:0.331015,31:0.738720):0.449191,((32:1.626026,33:0.390946):0.153392,34:0.496320):0.127994):0.442795):0.657315):0.26525):0.397117,15:1.220591):0.749209):0.220261,(6:0.744204,7:0.729712):0.192474):0.133131,(4:0.475089,5:0.757936):0.408305):0.231554):0.04378);
 004: 1 -42512.3239 -44206.99594 (0:0.554843,((1:0.158473,(((4:0.690929,5:0.782551):0.709535,7:0.938447):0.172229,6:0.981643):0.0902868):0.109964,(((((8:0.000001,9:0.000001):0.566536,10:0.650607):0.779827,11:0.965672):0.631857,(12:0.000001,13:0.000001):1.30165):0.397861,(((((14:2.586616,(35:2.062662,(((((((36:0.295485,37:0.298480):0.116576,38:0.009160):1.19786,39:1.359075):0.529699,(41:0.406666,(42:0.140528,43:0.079497):0.272027):1.28397):0.722041,40:1.812435):0.957683,(((49:0.005253,50:0.000001):0.0972819,51:0.243290):2.54642,52:2.529046):1.41746):1.22893,(((44:1.671970,45:1.963618):0.744357,46:1.956870):0.138806,(47:2.257084,48:1.362531):1.21845):2.00951):1.41086):3.61267):0.788306,((21:0.789343,22:1.785457):1.07844,23:0.879552):0.994357):0.603175,(((((((((24:0.198077,25:0.090169):0.299672,26:0.119940):0.162854,27:0.295525):0.309366,28:2.017599):0.368874,29:1.518689):0.78192,32:1.028888):0.428792,33:0.410918):0.12752,34:0.461178):0.1815,(30:0.346466,31:0.669422):0.483408):1.29168):0.25853,((((16:0.000001,17:0.000001):0.375305,18:0.348911):0.391757,19:0.660718):0.711162,20:0.799349):0.567705):0.948641,15:1.519600):0.799803):0.306861):0.0935353,(2:0.339781,3:0.682677):0.121863);
 005: 1 -45024.31985 -44187.96733 (0:0.510798,(1:0.182791,((4:0.682001,5:0.834343):0.453947,(6:0.954023,7:0.683662):0.371473):0.399034):0.119962,(2:0.366461,(3:0.538251,(((((8:0.000001,9:0.000001):0.620023,10:0.426471):0.472775,11:1.337891):0.550603,(12:0.000001,13:0.000001):1.23406):0.217247,(((((14:4.866797,19:0.032204):0.256684,((16:0.000001,17:0.000001):0.308409,18:0.233941):0.440852):0.901001,20:1.049131):0.484116,((((21:0.890482,22:1.976577):0.340889,23:1.413911):0.909581,(35:4.766026,((((((36:0.280484,37:0.345275):0.105353,38:0.001562):1.69353,39:1.311621):0.464951,(41:0.272464,(42:0.103981,43:0.115123):0.331096):1.07519):0.721382,((((44:1.502178,45:2.748059):0.62951,46:2.586593):0.975991,(47:2.398793,48:1.598544):0.377147):2.14641,(((49:0.001876,50:0.000002):0.208505,51:0.147777):3.13111,52:2.141952):1.82325):1.04708):1.30972,40:0.786066):1.22723):2.79159):0.886187,((((((24:0.148777,25:0.104080):0.391019,27:0.335534):0.159377,26:0.102303):0.329746,28:2.279600):0.369174,29:1.422385):0.504797,(((30:0.583181,31:0.808347):0.437405,(33:0.460330,34:0.512931):0.392692):0.222586,32:1.322058):0.234826):0.893973):0.566923):0.535213,15:1.216677):0.952414):0.318907):0.177592):0.106333);
 006: 1 -44676.34612 -44189.93425 (0:0.293940,(1:0.304320,((((3:0.494266,((((8:0.000001,9:0.000001):0.55266,10:0.266054):0.513666,11:1.058889):0.62403,(12:0.000001,13:0.000001):1.30228):0.564812):0.151381,((((14:4.591469,20:0.531202):0.667788,(((16:0.000001,17:0.000002):0.353486,18:0.068721):0.310828,19:0.491354):0.832032):0.700358,(((21:0.887746,22:2.139743):0.873413,23:1.733247):0.765479,((((((((((24:0.139363,25:0.095647):0.38519,27:0.241809):0.130384,26:0.076690):0.408332,28:1.720337):0.368639,29:1.075495):0.799261,32:1.367527):0.371617,33:0.506706):0.0122576,34:0.607344):0.277913,(30:0.619085,31:0.486999):0.384269):1.10169,(35:2.648481,((((((36:0.326821,38:0.090865):0.206211,37:0.181889):1.44529,39:1.438080):0.306442,((41:0.338141,(42:0.081627,43:0.137063):0.304231):0.89293,((44:1.807870,(45:1.974261,46:2.520215):0.663465):0.947172,(47:1.992258,48:1.507111):0.472573):3.32066):0.397473):1.23524,40:1.536380):1.73633,(((49:0.005384,50:0.000002):0.0800611,51:0.224617):2.10238,52:2.432444):1.09293):1.53438):2.22132):0.0574846):0.564838):0.476554,15:1.554612):0.591986):0.116715,(4:0.363006,5:0.728645):0.487376):0.0650585,(6:0.635080,7:1.058018):0.470137):0.0842734):0.0221015,2:0.640096);
 007: 1 -44586.76102 -44197.63659 (0:0.289973,1:0.270060,(2:0.451907,(3:0.675092,(((4:0.407866,5:0.673552):0.491517,(6:0.630015,7:0.715950):0.325221):0.063514,(((((8:0.000001,9:0.000001):0.602724,10:0.538661):0.780392,11:0.980000):0.357162,(12:0.000001,13:0.000001):1.08257):0.646247,((((((14:2.060939,23:2.181028):0.559152,(21:1.132628,22:1.951659):0.839434):0.774405,(35:3.443583,(((((((36:0.309311,38:0.115032):0.153749,37:0.183547):1.26363,39:1.407892):0.312901,(41:0.299675,(42:0.108519,43:0.116488):0.333804):1.54123):1.11998,40:1.904175):0.77265,((44:1.865747,(45:1.571819,46:2.037570):0.735452):0.419176,(47:2.089952,48:1.989921):0.551301):3.16017):0.760287,(((49:0.003685,50:0.000001):0.0986887,51:0.170397):3.14845,52:2.668088):1.05361):2.22503):2.30729):0.0486044,((((((((24:0.165786,25:0.145290):0.383253,(28:1.770512,29:1.515568):0.581832):0.0534073,26:0.145859):0.179742,27:0.304990):1.06927,32:1.028739):0.369825,(33:0.505442,34:0.495558):0.188318):0.278404,31:0.440622):0.265481,30:0.279278):1.03353):0.356838,((((16:0.000001,17:0.000001):0.358225,18:0.156528):0.35492,19:0.403477):0.919938,20:0.906428):0.340302):0.423622,15:1.571634):0.471167):0.324277):0.0288106):0.127154):0.0774138);
 008: 1 -40933.07776 -44191.55579 (0:0.376518,1:0.140436,(2:0.424404,(3:0.742268,(((4:0.600618,5:0.789060):0.403398,(6:0.797575,7:0.936768):0.530992):0.11808,(((((8:0.000001,9:0.000001):0.535464,10:0.716371):0.428608,11:1.554286):0.46513,(12:0.000001,13:0.000001):1.31728):0.35544,((((14:3.316090,20:0.575848):0.825041,((((16:0.000001,17:0.000002):0.300258,18:0.263523):0.431747,19:0.412437):0.790928,((((24:0.221562,25:0.070417):0.450521,(26:0.168475,27:0.259870):0.0981559):0.544746,(28:2.146488,29:1.072991):0.341831):0.797557,(((30:0.628867,31:0.530683):0.26623,32:1.344836):0.184793,(33:0.358989,34:0.608817):0.227771):0.0191279):1.77527):0.470847):0.346141,(((21:0.918685,22:1.106532):0.786813,23:1.405630):0.909088,(35:3.738710,((((((36:0.308557,38:0.103965):0.168028,37:0.125522):1.37811,(41:0.332896,(42:0.089877,43:0.184985):0.390334):1.44521):0.21067,39:1.179830):1.1578,40:1.988689):0.477149,(((44:2.336847,(45:2.339467,46:2.054328):0.510109):0.655083,(47:2.295782,48:2.014976):0.320864):2.55958,(((49:0.006112,50:0.000002):0.17627,51:0.184745):2.6869,52:2.691279):0.874492):0.601076):1.44475):1.91755):0.795345):0.541342,15:1.098164):0.913209):0.10834):0.232205):0.190049):0.0506638);
 009: 1 -45081.97212 -44200.33442 (0:0.325784,(1:0.279697,(((3:0.531209,(((((8:0.000001,9:0.000001):0.642203,10:0.323580):0.532403,11:1.145358):0.588423,(12:0.000001,13:0.000001):0.966115):0.686933,(((((14:4.641964,20:0.541312):0.426559,((((16:0.000001,17:0.000001):0.269622,18:0.231156):0.361041,19:0.452701):0.922591,((((((24:0.187158,25:0.073199):0.434987,26:0.114782):0.104992,(28:1.517228,29:1.187023):0.7191):0.243043,27:0.054757):1.5778,32:0.903861):0.402552,((30:0.314930,31:0.688237):0.500278,(33:0.352273,34:0.669833):0.165932):0.152458):1.52112):0.54755):0.368761,((35:3.905321,((((((36:0.321650,38:0.080810):0.0990425,37:0.173614):1.034,39:1.140600):0.573476,(41:0.414512,(42:0.121819,43:0.112641):0.299156):1.08732):0.752902,40:1.932107):0.929277,((44:1.497171,45:1.936690):0.995982,(46:1.857585,(47:1.692491,48:1.994545):1.39559):0.183746):2.16819):0.124323):0.80799,(((49:0.006788,50:0.000002):0.131389,51:0.241357):2.38407,52:2.510953):0.453968):2.55017):0.434682,((21:0.775618,22:2.117625):0.577444,23:1.655243):1.37368):0.338749,15:1.427791):0.681881):0.147511):0.124438,(4:0.453992,5:0.732079):0.661427):0.0676549,(6:0.783140,7:1.154077):0.291114):0.243901):0.109468,2:0.518089);
 010: 2 -44194.43666 -44193.59974 (0:0.361742,1:0.345747,(2:0.457280,((3:0.531185,(((((8:0.000001,9:0.000001):0.412358,10:0.502289):0.854108,11:1.438027):0.427429,(12:0.000002,13:0.000001):0.985841):0.28087,((((14:4.293197,20:0.998786):0.170832,(((16:0.000001,17:0.000002):0.403563,18:0.284614):0.459349,19:0.396024):0.654537):0.888709,(((21:1.186291,22:1.381033):0.839393,23:1.697816):1.28819,(((((((24:0.043927,28:2.240940):0.122627,25:0.063743):0.419494,26:0.100192):0.173103,27:0.284727):0.507418,29:1.299378):0.612303,(((30:0.513390,31:0.493350):0.224348,32:1.315528):0.252693,(33:0.347482,34:0.486148):0.160746):0.433757):1.03154,(35:4.379021,(((((((36:0.279702,37:0.307881):0.116553,38:0.004151):0.811113,40:2.896804):0.665479,39:1.220521):0.389364,(41:0.288065,(42:0.081912,43:0.148786):0.377914):1.13407):1.23769,(((49:0.007140,50:0.000002):0.125618,51:0.243773):4.29569,52:1.671975):1.45728):0.936618,((44:1.822991,(47:2.203956,48:2.299367):0.945225):0.200076,(45:2.484196,46:2.079131):0.337707):1.73224):0.831281):2.4337):0.261082):0.33432):0.51666,15:1.283711):0.833709):0.428107):0.133292,((4:0.465266,5:0.970283):0.363984,(6:0.844549,7:1.114675):0.429271):0.192994):0.26494):0.115433);
 011: 2 -45208.08544 -44192.14307 (0:0.407735,(1:0.275532,2:0.567635):2.54071e-06,((3:0.627544,(((((8:0.000001,9:0.000001):0.572434,10:0.361693):0.844858,11:1.125131):0.376006,(12:0.000002,13:0.000001):1.07439):0.565809,(((14:4.861370,20:0.594391):0.362983,(((((16:0.000001,17:0.000002):0.231893,18:0.228920):0.236793,19:0.523847):0.771206,(((21:1.060353,22:1.242939):1.19671,23:2.260895):1.11394,((((((24:0.260214,25:0.125460):0.397022,26:0.142962):0.148486,27:0.263564):0.581641,28:1.801377):0.161567,29:1.059249):0.548863,(((30:0.707577,31:0.433121):0.313094,32:1.076497):0.180647,(33:0.294947,34:0.462177):0.300289):0.305599):1.02271):0.495724):0.521743,(35:3.257865,((((((36:0.225578,(37:0.312510,38:0.110228):0.0910086):1.16179,39:1.419755):0.523533,(41:0.379952,(42:0.106586,43:0.074676):0.291038):1.39936):1.18696,40:1.763412):0.908864,(((49:0.005257,50:0.000002):0.15619,51:0.152372):2.46469,52:2.954647):1.45967):0.234534,(((44:1.531955,(45:2.139965,46:2.504040):0.60544):0.793271,48:1.742363):0.0511752,47:2.217569):3.94571):0.989604):2.48355):0.161945):0.455662,15:1.617061):0.597165):0.176621):0.124673,(((4:0.549239,5:0.645275):0.550307,7:0.773488):0.147052,6:1.004600):0.227752):0.0931287);
 012: 1 -43736.10651 -44204.36253 (0:0.432779,1:0.303692,(2:0.412075,(((3:0.512365,((((8:0.000001,9:0.000001):0.605744,10:0.414318):0.56045,11:0.893010):0.679816,(12:0.000001,13:0.000001):1.20388):0.598863):0.160684,((4:0.583783,5:0.639846):0.526623,(6:0.677760,7:0.890247):0.364958):0.134465):0.0558544,((((14:4.519310,20:0.585414):0.49408,((((16:0.000001,17:0.000001):0.313145,18:0.170206):0.269125,19:0.522161):0.647754,((((((24:0.151984,25:0.107632):0.382459,26:0.147045):0.0839707,27:0.247543):0.324906,(28:1.589527,29:1.174825):0.385633):0.885418,((30:0.474418,31:0.559735):0.402177,(33:0.373938,34:0.509107):0.134199):0.193361):0.158152,32:0.843026):1.52144):0.260934):0.482136,(((21:0.726817,22:1.579509):0.739003,23:2.000444):0.824486,(35:3.821368,(((((((36:0.266075,37:0.290021):0.182766,38:0.000289):1.92001,39:1.256111):0.554187,(41:0.400908,(42:0.163750,43:0.064989):0.255893):1.46907):1.0308,40:1.757064):1.33544,(((49:0.005957,50:0.000002):0.126573,51:0.253675):2.68073,52:2.466623):1.69659):0.356737,(((44:1.880306,45:1.998585):0.818486,46:1.936731):0.839278,(47:2.131050,48:1.778549):0.473642):3.37464):1.49427):1.74692):0.736673):0.578188,15:1.319753):0.700895):0.127623):0.00817493);
 013: 2 -45184.34322 -44197.79476 (0:0.508139,(1:0.230042,(((3:0.803505,(((((8:0.000001,9:0.000001):0.538739,10:0.292860):0.737606,11:0.918876):0.578586,(12:0.000001,13:0.000001):1.21653):0.511729,(((((14:3.815813,(((16:0.000001,17:0.000001):0.304773,18:0.264169):0.233438,19:0.544399):0.798083):0.295289,20:0.756559):0.301151,(35:2.931604,(((((((36:0.302758,37:0.327633):0.10528,38:0.000003):1.41796,(41:0.239822,(42:0.100444,43:0.065436):0.283969):1.26147):0.283961,39:1.366788):1.15356,40:1.561924):1.5076,(((49:0.001732,50:0.000001):0.0756285,51:0.212461):2.26061,52:2.299426):0.976701):0.471326,(((44:1.325283,45:2.395789):0.659953,46:2.638154):0.414847,(47:2.214800,48:1.881273):0.787267):2.16746):1.24022):2.47352):0.219417,(((21:0.998177,22:1.724989):1.25677,23:1.629605):0.93903,((((24:0.154004,25:0.077240):0.416427,(26:0.063170,(28:1.331277,29:1.530767):0.544167):0.109684):0.148177,27:0.253115):1.10763,((((30:0.413892,31:0.530593):0.343774,32:1.769600):0.305617,33:0.280900):0.199406,34:0.395356):0.245203):1.27531):0.457021):0.542969,15:1.610405):0.368217):0.250412):0.111148,(4:0.392777,5:0.665050):0.737601):0.0573481,(6:0.587382,7:0.817783):0.319728):0.27108):0.0536409,2:0.674516);
 014: 1 -43729.09366 -44208.81971 (0:0.416168,1:0.224093,(2:0.617530,(((3:0.673925,(((((8:0.000001,9:0.000001):0.752679,10:0.486762):0.448022,11:0.978288):0.464781,(12:0.000001,13:0.000001):1.47054):0.366652,((((14:3.661884,20:0.782548):0.593341,((((16:0.000001,17:0.000001):0.303021,18:0.198490):0.452668,19:0.422612):0.78979,((((((24:0.248592,25:0.067209):0.456206,26:0.234046):0.182286,27:0.208829):0.340815,(28:1.825093,29:1.297649):0.417894):1.04895,32:1.790936):0.183475,(((30:0.554084,31:0.537096):0.630576,33:0.394112):0.183335,34:0.464317):0.23059):1.66569):0.595869):0.229058,((21:1.106612,(22:1.350677,23:1.954564):0.581842):1.00846,(35:3.161461,(((((((36:0.364276,38:0.087855):0.136905,37:0.171128):1.3824,39:1.383648):0.416581,(41:0.460481,(42:0.099175,43:0.105631):0.244743):1.16798):0.854962,40:1.582056):1.89991,(((49:0.005468,50:0.000002):0.20703,51:0.110484):3.34932,52:3.116026):0.259433):0.310199,(((44:1.502026,45:2.067828):0.816565,46:2.709126):0.407738,(47:2.341638,48:2.004755):0.326521):2.49095):1.41723):2.47551):0.851243):0.237693,15:1.560462):1.00215):0.0296185):0.122567,(4:0.446170,5:0.885495):0.716051):0.0678982,(6:0.845291,7:0.838119):0.444666):0.170306):0.0637089);
 015: 2 -43455.90819 -44200.15334 (0:0.347369,1:0.322315,(2:0.569728,((3:0.634235,(((((8:0.000001,9:0.000001):0.544614,10:0.431779):0.763348,11:0.776462):0.803835,(12:0.000001,13:0.000001):0.824563):0.443454,((((14:4.133363,19:0.283460):0.230334,((16:0.000001,17:0.000002):0.293881,18:0.245165):0.280234):0.543993,20:0.996755):0.747439,(15:1.326231,((((21:0.667286,22:2.165492):1.0111,23:1.444170):1.27021,(35:4.012238,(((((((36:0.281901,37:0.320086):0.0652204,38:0.083784):1.76932,39:1.579697):0.621591,(41:0.269867,(42:0.154439,43:0.075255):0.416641):1.38884):0.714502,(((49:0.001921,50:0.000002):0.111226,51:0.201430):2.91708,52:2.220149):2.66626):0.270702,(((44:1.703745,45:2.225789):0.702454,46:2.443435):0.993669,(47:2.249487,48:1.904884):0.148287):3.43985):0.307901,40:1.878276):2.12555):1.95467):2.61296e-06,(((((((24:0.141001,25:0.083639):0.403877,26:0.134488):0.106211,(28:1.811140,29:1.185686):0.637174):0.198839,27:0.203931):0.773225,32:1.322072):0.511708,(30:0.446897,31:0.596607):0.352007):0.283692,(33:0.244249,34:0.524872):0.0351374):1.28724):0.624434):0.135471):0.646077):0.287048):0.183496,((4:0.434340,5:0.926090):0.527083,(6:0.789261,7:0.929443):0.293786):0.219979):0.200927):2.41526e-06);
 016: 1 -43817.18657 -44199.94487 (0:0.231507,(1:0.268974,(2:0.424636,(((4:0.456695,5:0.754854):0.358992,(6:0.901901,7:0.720808):0.338738):0.0883499,(((((8:0.000001,9:0.000001):0.388999,10:0.400072):0.638059,11:0.825670):0.311814,(12:0.000001,13:0.000001):1.18485):0.467287,((((((14:3.345367,23:1.343900):0.804492,(21:0.944405,22:1.525833):0.791456):1.18531,(((((((((24:0.128800,25:0.044737):0.354104,26:0.172252):0.229211,27:0.141866):0.317591,(28:1.604023,29:1.273572):0.337028):0.594497,32:1.060975):0.279218,(33:0.426305,34:0.371243):0.461677):0.349047,((35:5.379208,(((49:0.003654,50:0.000001):0.138577,51:0.186993):3.20037,52:2.288255):0.71822):1.09619,((((36:0.334162,37:0.310132):0.124539,38:0.010128):0.981185,(39:1.478562,((41:0.438868,(42:0.124369,43:0.092684):0.258524):1.16711,((44:1.799498,(45:1.814443,46:2.144378):0.753542):0.869303,(47:2.641329,48:1.231067):0.756204):3.79885):0.898499):0.444083):1.74103,40:1.313162):1.54173):3.31012):0.176493,31:0.421992):0.282745,30:0.220454):0.753113):1.00468,20:1.073441):0.174553,(((16:0.000001,17:0.000001):0.284384,18:0.290020):0.418997,19:0.408265):0.923949):0.614125,15:1.490111):1.19042):0.231925):0.0731837):0.0843911):0.12971,3:0.527762);
 017: 2 -45165.68936 -44192.57068 (0:0.489661,1:0.420397,(2:0.562038,((3:0.533311,(((((8:0.000001,9:0.000001):0.51812,10:0.441208):0.726872,11:1.380742):0.46736,(12:0.000001,13:0.000001):1.22625):0.563127,((((14:3.407623,20:0.828439):0.225459,((((16:0.000001,17:0.000002):0.249201,18:0.155421):0.201711,19:0.538980):0.787741,(((((24:0.204759,25:0.119172):0.396658,(26:0.032287,(28:2.053486,29:1.069298):0.425077):0.116732):0.202399,27:0.123444):0.97457,32:1.261370):0.254784,((30:0.524187,31:0.500797):0.284394,(33:0.291640,34:0.426738):0.193514):0.164975):1.2819):0.526817):0.593782,((21:0.838612,22:1.465772):0.991009,23:1.735162):1.38699):0.34748,(15:1.104399,(((35:3.744665,(((44:1.541845,45:2.403980):0.998437,(47:2.145486,48:1.765146):0.835613):0.692192,46:2.060700):1.88237):0.761056,(((((36:0.286655,37:0.259920):0.10588,38:0.000003):1.43998,(41:0.375863,(42:0.053163,43:0.147866):0.250019):1.56774):0.267339,39:1.102360):1.67368,40:1.926044):1.00815):0.490803,(((49:0.006937,50:0.000002):0.164082,51:0.210751):2.59727,52:2.923609):0.849179):3.60363):0.53046):0.671727):0.214603):0.0881187,((4:0.533946,5:0.965776):0.408282,(6:0.926451,7:1.062014):0.272058):0.212746):0.235282):0.0224072);
 018: 1 -47271.30965 -44187.59865 (0:0.487993,1:0.372291,(2:0.506302,((3:0.660779,(((((8:0.000001,9:0.000001):0.663918,10:0.298363):0.739319,11:1.384781):0.319208,(12:0.000002,13:0.000001):1.08104):0.506852,((((14:6.550723,20:0.399272):0.745723,(((16:0.000001,17:0.000002):0.3643,18:0.267810):0.292904,19:0.571173):0.902633):0.315127,(((21:0.807747,22:2.008168):0.818952,23:1.735316):1.82845,(((((24:0.181434,25:0.119539):0.400764,(26:0.163910,27:0.454629):0.114737):0.500411,(28:1.885423,29:1.383711):0.255336):0.598128,((((30:0.725731,31:0.524529):0.307539,32:1.292363):0.266884,33:0.311187):0.171089,34:0.532567):0.314792):1.03801,(35:2.573717,(((((36:0.325300,37:0.230139):0.0926162,38:0.039686):0.988957,(39:1.415701,((41:0.292535,(42:0.069405,43:0.141035):0.281698):0.644365,((44:1.500360,(45:2.436177,46:2.122907):0.686771):0.53206,(47:2.053875,48:1.596058):0.698266):3.55519):1.12828):0.398569):1.42869,40:1.121773):1.71366,(((49:0.007169,50:0.000002):0.0678922,51:0.276272):2.60663,52:2.433533):0.899992):1.50931):2.00708):0.109774):0.410011):0.420566,15:1.861417):0.397779):0.199102):0.151026,((4:0.629766,5:0.612025):0.445441,(6:0.777129,7:1.138760):0.214833):0.175472):0.1172):0.0884021);
 019: 1 -44845.38595 -44189.97347 (0:0.265433,(1:0.315244,(2:0.392540,(6:0.810225,7:0.826029):0.489254):0.12373):0.0872525,(((3:0.472703,((((8:0.000001,9:0.000001):0.42779,10:0.557326):0.88916,11:0.884727):0.397938,(12:0.000001,13:0.000001):1.19801):0.680444):0.217225,(((14:3.955698,20:0.664447):0.252053,((((16:0.000001,17:0.000002):2.80057e-06,((((21:1.093296,22:1.823761):0.60775,23:1.573854):1.34055,(35:4.114902,(((((((36:0.286807,37:0.299836):0.0700573,38:0.027437):1.09469,39:1.425022):0.726821,(41:0.407196,(42:0.068297,43:0.131630):0.239284):1.40489):1.00411,((44:1.976509,(45:1.868683,46:2.793870):0.650309):0.739631,(47:2.336475,48:1.811089):0.215067):4.04057):0.656617,40:1.404686):0.847191,(((49:0.003657,50:0.000002):0.141864,51:0.204435):2.62117,52:3.022437):0.569202):1.18506):1.64437):0.174606,((((((24:0.191136,25:0.117095):0.615656,26:0.065775):0.138834,(28:1.918615,29:1.119760):0.502193):0.216271,27:0.136993):1.05577,32:1.036581):0.179102,((30:0.338679,(33:0.222428,34:0.430031):0.433375):0.260666,31:0.451267):0.395337):0.539628):1.54966):0.186664,18:0.227077):0.615829,19:0.245187):0.624604):0.943646,15:1.307647):1.21871):0.0816087,(4:0.266064,5:0.855062):0.623217):0.156317);
 020: 1 -46248.52815 -44190.24696 (0:0.451032,1:0.321007,(2:0.551755,(((3:0.602184,((((8:0.000001,9:0.000001):0.661612,10:0.353656):0.702407,11:1.376927):0.572171,(12:0.000001,13:0.000001):1.53559):0.588778):0.177521,((((((14:2.972261,((21:0.941991,22:1.455303):0.890662,23:1.472131):1.08994):0.587582,(((((((24:0.219736,25:0.113882):0.419029,26:0.129420):0.10933,27:0.225391):0.316284,(28:1.581565,29:1.215264):0.376315):0.932678,32:1.138478):0.269274,(30:0.566913,31:0.417851):0.512175):0.0163518,(33:0.408480,34:0.514565):0.197068):0.972116):0.866493,(((16:0.000001,17:0.000001):0.391885,18:0.128392):0.33689,19:0.399808):0.685087):0.518124,(35:3.617724,(((((((36:0.323272,37:0.251955):0.092556,38:0.032978):1.09788,39:1.534140):0.565472,(41:0.455156,(42:0.059812,43:0.124366):0.186569):1.30517):0.90662,40:1.826498):1.21269,(((49:0.005351,50:0.000002):0.134074,51:0.170572):2.64358,52:2.143084):1.47916):0.0432993,((44:1.788379,(45:2.391168,46:2.644287):0.460258):0.848454,(47:2.120403,48:2.136852):0.404066):2.81023):1.12611):3.03659):2.44515e-06,20:0.988501):0.673164,15:1.779638):0.909647):2.66158e-05,((4:0.736226,5:0.982301):0.533636,(6:0.802079,7:0.956504):0.289413):0.233521):0.187325):0.104045);
 021: 3 -41630.19296 -44189.97347 (0:0.375339,1:0.251501,(2:0.445708,(((3:0.389652,((((8:0.000001,9:0.000001):0.485288,10:0.498855):0.876457,11:0.765312):0.664531,(12:0.000001,13:0.000001):1.45646):0.675537):0.195622,((4:0.512986,5:0.815735):0.445679,(6:0.775702,7:1.095190):0.351906):0.267898):0.0199805,((((14:3.702431,20:0.796837):0.824404,(((16:0.000001,17:0.000002):0.309229,18:0.262914):0.300945,19:0.533819):0.473816):0.604264,(((21:0.976108,22:1.627094):0.948081,23:1.903503):1.67061,(((((((24:0.186067,25:0.101224):0.594212,26:0.053355):0.0936721,(28:2.136191,29:1.321598):0.652446):0.220571,27:0.231298):1.05014,32:1.008483):0.24321,((30:0.396435,31:0.492004):0.517404,(33:0.343457,34:0.694446):0.139371):0.51997):1.39068,(35:5.471706,(((((((36:0.280081,37:0.269055):0.121185,38:0.026885):1.39287,39:1.366336):0.428183,(41:0.379439,(42:0.106011,43:0.125041):0.301561):1.19194):1.14492,((44:1.518832,(45:1.659235,46:2.301835):0.477014):0.919275,(47:2.114711,48:1.866155):0.714016):2.69177):0.372387,40:1.843808):0.844463,(((49:0.005488,50:0.000002):0.0824495,51:0.209690):2.77903,52:2.480536):0.995833):1.6219):1.37849):0.333188):0.192533):0.708229,15:1.122094):1.2512):0.252659):0.0675319);
 022: 1 -43918.88338 -44188.48983 (0:0.334111,(1:0.303997,((3:0.493811,(((((8:0.000001,9:0.000001):0.506639,10:0.676801):0.628698,11:0.904474):0.450865,(12:0.000001,13:0.000001):1.02205):0.674678,(((14:4.217590,20:0.361660):0.594607,(((((16:0.000001,17:0.000001):0.285901,18:0.177915):0.150341,19:0.613197):0.659139,(((21:1.006712,22:2.289268):0.409065,23:1.623745):1.49053,(35:3.248834,((((((36:0.319594,38:0.079981):0.0702272,37:0.169469):1.23698,39:1.434311):0.282505,(41:0.405907,(42:0.054987,43:0.138540):0.214801):1.32132):0.86796,40:1.760624):1.38279,(((44:2.077752,(45:1.809115,46:1.871702):0.724373):0.578722,(47:2.503967,48:1.552493):0.338265):2.6874,(((49:0.001912,50:0.000002):0.13656,51:0.142425):2.63345,52:2.401236):0.770594):0.616151):1.68206):1.90275):0.508415):0.200101,(((((((24:0.188162,25:0.093639):0.451299,26:0.079363):0.248297,27:0.210029):0.350456,(28:1.654213,29:1.256410):0.326209):0.958785,32:1.144316):0.241123,(33:0.319175,34:0.494261):0.171937):0.168004,(30:0.529214,31:0.493665):0.356367):1.4538):0.329851):0.516476,15:1.340965):0.754845):0.27436):0.105591,((4:0.569351,5:0.816250):0.481779,(6:0.841943,7:0.703604):0.421962):0.285915):0.193921):0.0479524,2:0.581546);
 023: 1 -45677.04806 -44189.29508 (0:0.232133,(1:0.178482,(2:0.338284,(4:0.391890,5:0.722818):0.530266):0.238015):0.107117,((3:0.487207,(((((8:0.000001,9:0.000001):0.509289,10:0.378262):0.689894,11:0.786670):0.481527,(12:0.000001,13:0.000001):1.23298):0.663724,((((14:4.511900,20:0.666235):0.797593,(((16:0.000001,17:0.000001):0.249516,18:0.224422):0.451657,19:0.435887):0.621432):0.363551,((((21:0.591362,22:1.481991):1.21671,23:1.416112):1.23417,((((((((24:0.228189,25:0.066241):0.391494,(26:0.140589,27:0.344582):0.0906862):0.151995,28:1.994574):0.200189,29:1.343709):0.988457,32:1.315747):0.29596,(33:0.249232,34:0.540746):0.107972):0.5055,31:0.553345):0.139397,30:0.285169):1.24318):0.189927,(35:4.244675,(((((((36:0.274116,38:0.138954):0.2026,37:0.148600):1.16729,39:1.261358):0.390438,(41:0.376142,(42:0.082625,43:0.133119):0.25062):1.08088):1.26882,40:1.900067):0.765399,(((49:0.003446,50:0.000002):0.165384,51:0.150891):3.19053,52:2.089794):1.66308):0.407998,(((44:2.148096,45:1.685895):0.521753,46:2.236877):0.515652,(47:2.078290,48:1.804300):0.637535):2.47058):0.974515):2.46124):0.336643):0.857102,15:0.935540):1.05256):0.233969):0.0756113,(6:0.677645,7:0.903011):0.32989):0.234883);
 024: 1 -45902.31599 -44192.88037 (0:0.483137,(1:0.287749,(((3:0.534137,(((((8:0.000001,9:0.000001):0.553088,10:0.425425):0.497458,11:0.969816):0.782057,(12:0.000001,13:0.000001):0.928383):0.414211,(((14:4.580547,20:1.046787):0.417706,((((16:0.000001,17:0.000002):0.228059,18:0.218237):0.139942,19:0.605600):0.995009,((((21:1.059655,22:1.816228):0.516951,23:1.647461):1.56464,(35:3.690644,(((((((36:0.312859,37:0.277098):0.149728,38:0.000003):1.29985,39:1.288048):0.482131,(41:0.321358,(42:0.073642,43:0.140790):0.245877):1.20607):0.883259,40:2.021916):1.57693,(((49:0.006638,50:0.000002):0.073146,51:0.249118):2.53194,52:1.898526):1.95124):0.606061,(((44:1.568531,45:2.067828):0.861742,46:2.741129):0.788732,(47:1.896737,48:1.655610):0.145458):3.00134):0.530044):2.77841):0.16497,((((24:0.274078,25:0.052657):0.32031,(26:0.074192,27:0.399561):0.133785):0.28828,(28:1.736000,29:1.027783):0.336192):0.710281,(((30:0.539113,31:0.434822):0.326787,32:1.169618):0.210798,(33:0.395992,34:0.446412):0.242617):0.279658):1.10587):0.574247):0.468266):0.497528,15:1.642060):0.360342):0.287661):0.129226,(4:0.524041,5:0.793078):0.51597):0.0726261,(6:0.724718,7:0.964315):0.385195):0.115998):0.0418516,2:0.412407);
 025: 1 -44211.5118 -44190.02506 (0:0.521076,1:0.255195,(2:0.422477,((3:0.802903,(((((8:0.000001,9:0.000001):0.604344,10:0.478946):0.852031,11:1.116248):0.557713,(12:0.000001,13:0.000001):1.15779):0.52923,((((14:3.792488,((((((((24:0.163931,25:0.122894):0.411649,26:0.153841):0.173913,27:0.307121):0.403267,(28:1.471092,29:1.100348):0.30993):0.887732,32:1.146287):0.259884,(33:0.311458,34:0.555143):0.317278):0.345001,31:0.657441):0.187857,30:0.262326):1.13369):0.337738,(((21:0.603124,22:2.056655):0.77019,23:1.935235):1.31856,(35:4.691059,((((((36:0.291477,38:0.118268):0.188786,37:0.169450):1.39806,39:1.414499):0.358011,(41:0.288665,(42:0.097618,43:0.091392):0.324282):1.64476):0.962359,40:1.704685):0.671802,(((44:1.353839,(45:1.573351,46:2.409893):0.254404):0.94285,(47:2.578221,48:1.903629):0.08692):2.67922,(((49:0.000003,50:0.000002):0.112199,51:0.198492):3.27842,52:2.047507):1.418):0.570108):1.67897):2.41648):2.50854e-06):0.720435,((((16:0.000001,17:0.000001):0.322265,18:0.191078):0.312764,19:0.388950):0.999624,20:0.942180):0.528538):0.953887,15:1.169620):0.731118):0.143736):0.192438,((4:0.777675,5:0.914237):0.392818,(6:0.844812,7:1.020796):0.343499):0.196665):0.183459):0.117111);
 026: 2 -43764.97499 -44188.89428 (0:0.466952,1:0.282106,(2:0.496530,(3:0.681486,(((4:0.635917,5:0.704583):0.773692,(6:1.048360,7:1.050591):0.294879):0.141509,(((((8:0.000001,9:0.000001):0.623323,10:0.419614):0.562004,11:1.263678):0.31736,(12:0.000001,13:0.000001):1.55355):0.671248,((((14:4.136333,20:0.654118):0.359944,(((16:0.000001,17:0.000002):0.249662,18:0.174287):0.350508,19:0.536471):0.436891):0.409774,((((21:0.965520,22:1.408409):0.702154,23:1.578312):1.41099,((35:4.082191,(((49:0.001705,50:0.000002):0.17041,51:0.213907):2.83729,52:2.375081):0.697952):1.24581,((((((36:0.337086,38:0.099384):0.154454,37:0.177305):1.38228,39:1.341382):0.473185,(41:0.401798,(42:0.107706,43:0.081476):0.396444):1.10702):0.700161,((44:1.615941,(45:1.819857,46:2.586930):0.690372):0.98786,(47:2.298818,48:1.627354):0.59657):4.33878):0.338039,40:1.983174):0.820782):2.79149):0.112468,((((24:0.147181,25:0.139551):0.334947,(26:0.141938,27:0.461914):0.078979):0.354674,(28:1.478951,29:1.622135):0.160948):0.746338,(((30:0.571886,31:0.615721):0.408996,32:1.758929):0.209803,(33:0.411885,34:0.402398):0.0872263):0.338063):1.0609):0.303513):0.900569,15:1.249746):0.680476):0.118598):0.0269229):0.222807):0.083573);
 027: 1 -42971.82315 -44194.28914 (0:0.399900,1:0.253771,(2:0.544771,(((3:0.664197,((((8:0.000001,9:0.000001):0.689954,10:0.465579):0.547311,11:1.387130):0.300508,(12:0.000001,13:0.000001):1.48022):0.664402):0.129174,((6:0.990573,7:1.070481):0.329042,(((((14:4.368670,20:0.968605):0.384147,((((16:0.000001,17:0.000002):0.37105,18:0.221756):0.175493,19:0.554161):0.395043,(((((24:0.245882,25:0.099751):0.479698,(26:0.113861,(28:1.934308,29:1.570405):0.250942):0.0456361):0.330366,27:0.076085):1.31406,(((30:0.306837,31:0.675664):0.547458,33:0.265637):0.205319,34:0.521830):0.28173):0.116447,32:1.270317):1.29583):0.498898):0.548612,(35:4.226473,((((((36:0.285725,38:0.126419):0.124192,37:0.242968):1.49504,(39:1.561347,40:2.346986):0.57189):0.550957,(41:0.313853,(42:0.093768,43:0.121666):0.450511):1.50269):1.00688,((44:1.787112,(45:2.043882,46:2.506115):0.599487):0.489072,(47:2.305651,48:2.171610):0.410471):2.30077):0.934584,(((49:0.005729,50:0.000002):0.1171,51:0.224038):2.78914,52:1.935011):1.81035):0.556212):2.1029):0.456991,((21:0.659125,22:1.598737):1.2184,23:1.837581):1.22925):0.369466,15:1.586766):0.902481):0.00307794):0.0508802,(4:0.801116,5:0.664392):0.537868):0.14808):0.119183);
 028: 2 -45190.90794 -44185.78634 (0:0.314592,1:0.291421,(2:0.490979,(((3:0.491637,((((8:0.000001,9:0.000001):0.636906,10:0.317085):0.794093,11:1.142017):0.389436,(12:0.000001,13:0.000001):1.19415):0.704002):0.149569,((((14:3.731563,20:0.321105):0.447092,(((16:0.000001,17:0.000002):0.33124,18:0.150582):0.236725,19:0.499549):0.946945):0.298713,((((21:1.017125,22:1.933851):0.383889,23:1.315734):1.09696,(35:2.254007,(((((((36:0.234261,37:0.280183):0.118941,38:0.017335):1.61803,39:1.064328):0.473278,(41:0.361415,(42:0.133225,43:0.079613):0.22275):1.38359):0.932434,40:1.921781):1.14613,(((44:1.583076,45:2.210789):0.602903,46:2.120852):0.871744,(47:2.275320,48:1.994917):0.518006):2.02525):0.518812,(((49:0.008569,50:0.000002):0.0881645,51:0.268520):2.64802,52:1.992008):1.38889):1.56615):1.94706):2.48967e-06,((((((((24:0.127519,25:0.102455):0.521206,26:0.135891):0.165082,27:0.280520):0.379346,28:2.208468):0.208666,29:1.131135):0.773229,32:1.261631):0.439351,(33:0.360760,34:0.577158):0.0819815):0.142374,(30:0.277731,31:0.620761):0.348087):1.42337):0.400121):0.620526,15:1.123326):1.19543):0.0767076,((4:0.524438,5:0.649692):0.560197,(6:0.693074,7:0.744431):0.334871):0.22429):0.202591):0.0562214);
 029: 1 -45083.02059 -44193.53884 (0:0.313576,(1:0.243747,(2:0.373949,((3:0.496541,(((((8:0.000001,9:0.000001):0.615162,10:0.492276):0.834032,11:1.332350):0.573775,(12:0.000002,13:0.000002):1.14934):0.43292,((((14:3.868306,20:0.882683):0.390185,(((16:0.000001,17:0.000002):0.289622,18:0.211651):0.230178,19:0.589837):0.823043):0.28427,((((21:0.707848,22:1.729346):0.778754,23:1.558953):1.20803,(35:4.329352,(((((((36:0.274015,37:0.314282):0.0888432,38:0.000003):1.54832,39:1.235512):0.447353,(41:0.369607,(42:0.090876,43:0.134744):0.256349):1.60079):1.21119,40:1.920610):1.13117,(((49:0.001697,50:0.000002):0.128964,51:0.248998):3.36781,52:1.783758):0.930097):0.420602,(((44:1.887533,45:2.022381):0.818468,46:2.688066):0.71377,(47:2.074561,48:2.257694):0.0293923):3.61736):1.30314):1.31404):2.66255e-06,((((((24:0.181778,25:0.101544):0.469638,27:0.420723):0.143425,26:0.098145):0.35195,28:1.597421):0.492196,29:0.785988):0.65715,((30:0.550058,(31:0.388487,32:1.386356):0.163365):0.43849,(33:0.442025,34:0.449166):0.237016):0.540995):0.810404):0.802624):0.438266,15:1.564433):0.608572):0.276559):0.109099,(6:1.078744,7:1.057595):0.391833):0.307214):0.174876):0.174089,(4:0.313177,5:0.923574):0.663707);
 030: 1 -45355.38839 -44194.77259 (0:0.358864,(1:0.234246,(2:0.551970,((3:0.849500,(6:0.745714,7:1.312664):0.492845):0.0851039,(((((8:0.000001,9:0.000001):0.441073,10:0.420379):0.623146,11:1.425189):0.678177,(12:0.000002,13:0.000002):1.25035):0.435246,((((14:3.712112,(((16:0.000001,17:0.000002):0.306541,18:0.260258):0.426135,19:0.242187):0.688927):0.533937,20:1.020445):0.476149,(((21:0.738468,22:1.662926):0.851622,23:2.111175):1.38542,(((((24:0.170588,25:0.073049):0.467414,27:0.250074):0.215356,26:0.021812):0.364389,(28:1.415319,29:1.412389):0.229101):0.728187,(((30:0.397303,31:0.695378):0.189407,32:1.468716):0.258883,(33:0.343100,34:0.699482):0.119678):0.600822):0.72306):0.388686):0.733171,(15:1.440036,(35:4.317117,(((((((36:0.381588,37:0.290670):0.0904933,38:0.037796):1.31876,39:1.170160):0.652617,(41:0.280017,(42:0.099447,43:0.098926):0.336997):1.29642):1.19617,40:1.550419):1.71357,(((49:0.010717,50:0.000002):0.141091,51:0.152834):2.91393,52:2.362109):0.868778):0.121114,((44:2.056538,(45:2.769867,46:2.035810):0.768563):0.361895,(47:2.547305,48:1.864762):0.50417):3.08774):0.706698):3.89161):0.144755):0.666413):0.240397):0.163478):0.259291):0.120688,(4:0.435889,5:0.811185):0.621715);
 031: 1 -45478.53435 -44188.88647 (0:0.378605,1:0.311772,(2:0.569164,((((3:0.490116,((((8:0.000001,9:0.000001):0.490824,10:0.488557):0.617496,11:1.160031):0.48958,(12:0.000001,13:0.000001):1.30119):0.864418):0.104309,(6:0.863791,7:0.937947):0.461753):0.0989557,((((14:3.876819,20:0.272269):0.883342,(((16:0.000001,17:0.000002):0.167805,18:0.197798):0.350555,19:0.419142):1.16082):0.362766,(((21:0.924680,22:1.481431):0.575741,23:1.419060):1.32115,(((((24:0.147111,25:0.132540):0.406337,(26:0.073719,(28:1.759608,29:1.256643):0.436033):0.129336):0.279738,27:0.060732):0.941978,(((30:0.521916,31:0.361435):0.371556,(33:0.349521,34:0.459244):0.199329):0.266321,32:1.199633):0.251159):1.22759,(35:3.402634,(((((((36:0.313898,37:0.312603):0.14699,38:0.000003):1.47471,39:1.394753):0.484471,(41:0.312144,(42:0.067356,43:0.138617):0.333363):1.38338):0.820548,40:1.703936):1.21853,((44:1.630993,(45:1.591241,46:2.395860):0.561409):0.863213,(47:2.120714,48:1.493645):0.717935):3.14494):0.769132,((49:0.000003,(50:0.000002,51:0.312737):0.00344661):2.98766,52:2.606384):0.572316):2.29652):1.58533):0.0479913):0.595911):0.660883,15:1.260387):0.818901):0.090341,(4:0.514607,5:0.671701):0.608906):0.143584):0.0463475);
 032: 1 -43853.24379 -44190.34302 (0:0.456205,1:0.278306,(2:0.514221,((3:0.424896,(((((8:0.000001,9:0.000001):0.541119,10:0.190428):0.820769,11:0.880384):0.604644,(12:0.000001,13:0.000001):1.08378):0.376134,(((14:3.596207,20:0.717431):0.373477,((((16:0.000001,17:0.000002):0.28284,18:0.193168):0.300999,19:0.740273):0.988988,((((21:0.487134,22:1.481120):0.9097,23:1.632001):1.29168,(35:3.240206,(((((((36:0.271881,38:0.109149):0.0930959,37:0.160891):1.38714,(41:0.343939,(42:0.131571,43:0.108780):0.360668):1.63145):0.154724,39:1.489734):1.30479,40:2.216135):0.691846,(((49:0.001770,50:0.000002):0.0901611,51:0.200788):3.17286,52:2.257140):1.4892):0.35608,(((44:1.801488,45:2.280021):0.670133,46:2.351618):0.558345,(47:1.909061,48:2.052138):0.246865):2.8896):1.07978):1.54837):0.302621,(((((24:0.251186,25:0.077263):0.493109,26:0.139178):0.177456,27:0.226890):0.377681,(28:1.733743,29:0.965495):0.373707):0.785181,(((30:0.593274,31:0.579510):0.22492,32:1.202819):0.266268,(33:0.351551,34:0.420708):0.12109):0.295526):0.874815):0.512892):0.578991):0.470116,15:1.679346):0.452602):0.346472):0.160155,((4:0.622463,5:0.766856):0.302778,(6:0.942101,7:0.725559):0.495438):0.249216):0.142784):0.0522246);
 033: 1 -43231.97825 -44201.35717 (0:0.537215,1:0.262756,(2:0.464159,((((3:0.700938,((((8:0.000001,9:0.000001):0.523925,10:0.505186):0.636228,11:1.358605):0.502908,(12:0.000001,13:0.000001):1.39274):0.642208):0.136741,(((14:4.150430,20:0.535106):0.251064,(((((16:0.000001,17:0.000002):0.262863,18:0.248922):0.263416,19:0.421463):0.486026,(((21:1.100940,22:1.419991):0.629842,23:1.754539):1.90608,(((((24:0.221728,25:0.076168):0.512086,(26:0.000003,(28:1.852579,29:1.407231):0.425181):0.113554):0.272702,27:0.022724):1.22989,32:0.954358):0.123995,(((30:0.540030,31:0.419985):0.586226,33:0.440132):0.259516,34:0.333903):0.221192):1.38574):0.377896):0.543322,(35:3.813344,(((((((36:0.366632,37:0.354047):0.0659669,38:0.075990):1.57276,(41:0.285500,(42:0.095373,43:0.086629):0.365191):1.57695):0.247417,39:1.484817):0.730695,40:2.135685):1.69553,(((44:1.569138,45:1.756346):0.879951,(47:1.898529,48:2.094651):0.820899):0.709349,46:2.169790):1.88405):0.183306,(((49:0.000003,50:0.000002):0.199035,51:0.115501):2.71349,52:2.197096):1.25085):0.693932):1.98474):0.0815727):1.34093,15:1.379313):0.870369):0.0246323,(4:0.498734,5:0.594919):0.586177):0.0693178,(6:0.820613,7:1.217708):0.494626):0.151256):0.0519908);
 034: 1 -44890.24004 -44191.08802 (0:0.287527,(1:0.185369,(2:0.452647,((4:0.460000,5:0.759942):0.509737,(6:0.763236,7:0.816365):0.449987):0.186956):0.0936455):0.0417835,(3:0.534274,(((((8:0.000001,9:0.000001):0.571735,10:0.457423):0.700762,11:0.972610):0.608909,(12:0.000001,13:0.000001):1.28559):0.49711,((((14:3.558676,(((((((24:0.167125,25:0.078543):0.363299,26:0.144777):0.1246,27:0.331306):0.296254,(28:1.414848,29:1.186619):0.335041):0.806506,32:1.077922):0.365775,(33:0.328018,34:0.543891):0.144087):0.135629,(30:0.456761,31:0.616891):0.193488):1.14139):0.388594,((((16:0.000001,17:0.000001):0.295454,18:0.190042):0.340725,19:0.538887):0.817828,20:0.801333):0.273344):0.271718,(21:0.830712,(22:1.960257,23:2.352504):0.446705):1.86966):0.704425,(15:1.239388,(((35:3.696877,(((49:0.003634,50:0.000002):0.134458,51:0.216575):2.42972,52:2.644919):0.908142):0.74303,((44:1.633353,(45:1.850233,46:2.195827):0.570423):0.693939,(47:2.437468,48:1.240711):0.527743):2.95085):0.363779,(((((36:0.298790,37:0.324846):0.110861,38:0.000003):1.36434,39:1.135785):0.520556,(41:0.317321,(42:0.079824,43:0.112788):0.23333):1.33277):1.17709,40:1.699962):1.11643):4.20925):0.447144):0.644518):0.274089):0.227221);
 035: 1 -43651.19199 -44191.98722 (0:0.281205,1:0.368878,((2:0.466582,(6:1.006128,7:1.440554):0.399458):0.0518864,((3:0.619963,(4:0.588880,5:0.762414):0.44118):0.0735507,(((((8:0.000001,9:0.000001):0.535324,10:0.374109):0.69972,11:1.149477):0.361676,(12:0.000002,13:0.000001):1.40635):0.598324,((14:4.173066,20:0.549555):0.69157,(15:1.604453,((((16:0.000001,17:0.000002):0.405828,18:0.212499):0.199526,19:0.752003):0.735466,(((21:0.429077,22:2.197678):0.829124,23:1.647961):1.55649,(((((24:0.154216,25:0.133614):0.322293,(26:0.128309,27:0.345255):0.136089):0.34315,(28:1.812606,29:1.069744):0.445558):0.386462,((((30:0.578724,31:0.273291):0.525278,32:1.131829):0.39383,33:0.265693):0.153683,34:0.383810):0.580024):1.15268,(35:3.940558,((((((36:0.276980,38:0.122491):0.158027,37:0.198004):1.20723,39:1.441147):0.317732,((41:0.205334,(42:0.094427,43:0.107515):0.372553):0.735588,(((44:1.303038,45:2.349845):0.789086,46:2.367085):0.815642,(47:2.079103,48:1.991841):0.163749):3.20512):0.822694):0.708509,(((49:0.005579,50:0.000002):0.144432,51:0.211387):2.47956,52:2.622247):2.24465):0.461718,40:1.752884):1.71448):2.59696):2.80513e-06):0.278211):0.358418):0.161441):0.611335):0.178441):0.101257):0.0763352);
 036: 1 -45870.82955 -44199.72793 (0:0.435054,1:0.215468,(2:0.510332,((((3:0.714177,((((8:0.000001,9:0.000001):0.596818,10:0.416094):0.564199,11:1.414535):0.661876,(12:0.000001,13:0.000001):1.43525):0.626601):0.0884268,(((14:4.123699,20:0.695866):0.403798,((((16:0.000001,17:0.000002):0.296463,18:0.270965):0.296787,19:0.551156):0.916816,(((21:0.663193,22:1.839237):1.15238,23:1.905972):1.91129,((((((((24:0.138487,25:0.116262):0.260536,28:2.251567):0.294976,26:0.112850):0.226086,27:0.172755):0.531751,29:1.384159):0.530239,(((30:0.537519,31:0.536535):0.43488,33:0.350846):0.268296,34:0.566307):0.491438):0.112972,32:1.282492):1.03611,(35:4.170301,(((((((36:0.214016,37:0.259103):0.0921063,38:0.015874):1.44105,39:1.001473):0.492449,(41:0.335845,(42:0.082250,43:0.102764):0.269438):1.17648):1.4815,40:1.420406):0.655926,(((44:1.619186,45:2.128825):0.598724,46:2.570891):0.791094,(47:1.962402,48:1.975686):0.101676):3.8751):0.621364,(((49:0.003484,50:0.000002):0.113882,51:0.200065):2.8463,52:3.022062):0.677055):1.86945):2.2532):0.0565945):0.552834):0.67516):0.683606,15:1.502138):0.845774):0.0705215,(4:0.605216,5:1.038207):0.545105):0.0582763,(6:1.031477,7:1.156526):0.3342):0.185979):0.150507);
 037: 2 -46032.59211 -44195.99149 (0:0.363324,(1:0.257283,(((3:0.721426,((((8:0.000001,9:0.000001):0.454523,10:0.420941):0.942461,11:0.845263):0.695434,(12:0.000001,13:0.000001):0.972506):0.875924):0.152732,(6:0.626635,7:0.791521):0.328327):0.0662619,((4:0.461696,5:0.753171):0.631157,(((((14:3.796885,20:0.565666):0.710136,(((16:0.000001,17:0.000002):0.355674,18:0.182468):0.601046,19:0.192828):0.853681):0.162885,(35:3.825130,(((((((36:0.288634,38:0.060169):0.157515,37:0.192617):1.18096,39:1.048865):0.367253,(41:0.280081,(42:0.100245,43:0.081614):0.338057):1.19706):1.33932,40:1.436272):1.14172,(((49:0.009258,50:0.000002):0.18156,51:0.160378):2.50359,52:1.950270):1.30746):0.596529,((44:1.469223,(45:1.725814,46:2.361457):0.820093):0.66962,(47:2.055501,48:1.669838):0.767204):2.42594):0.395877):2.57496):0.253519,((21:1.299108,(22:1.262743,23:1.864705):0.38237):1.2106,((((((24:0.184802,25:0.079325):0.53269,26:0.119083):0.138356,(28:1.859447,29:1.135288):0.600011):0.303181,27:0.076171):1.05347,32:0.998981):0.274932,((30:0.451935,31:0.514048):0.255508,(33:0.449610,34:0.398882):0.215503):0.120886):1.569):0.304684):0.832647,15:1.354150):1.40549):0.00107565):0.254824):0.0246211,2:0.645490);
 038: 3 -45011.09326 -44188.48139 (0:0.432297,1:0.274593,(2:0.430025,(((3:0.488094,((((14:3.576278,20:0.753068):0.251265,(((16:0.000001,17:0.000002):0.348429,18:0.112613):0.264212,19:0.393763):0.674267):0.324456,((((21:0.717995,22:1.823474):1.1942,23:1.408224):0.994134,((((((24:0.199695,25:0.101818):0.461791,26:0.159136):0.155149,27:0.241805):0.32056,(28:1.639490,29:1.153651):0.529213):0.809518,32:1.277489):0.164895,((30:0.376717,31:0.608518):0.307838,(33:0.265122,34:0.590168):0.114962):0.145016):1.28083):0.0645797,(35:4.220138,((((((36:0.246588,37:0.292813):0.100547,38:0.054410):1.65624,39:1.096723):0.523787,(41:0.282896,(42:0.082361,43:0.138010):0.34531):1.21694):1.10817,40:2.011608):1.13333,((((44:2.080698,(45:2.539312,46:2.525196):0.535066):0.697873,48:1.713805):0.21645,47:2.176164):2.82341,((49:0.001120,(50:0.000002,51:0.300941):0.00490535):3.03258,52:1.884363):0.932236):0.960955):1.16731):1.44046):0.476873):0.713073,15:1.681110):0.829532):0.235668,((6:0.765527,7:1.022889):0.218767,((((8:0.000001,9:0.000001):0.432945,10:0.417106):0.768976,11:0.809881):0.604,(12:0.000001,13:0.000001):1.23675):0.571819):0.220555):0.214821,(4:0.336359,5:0.665982):0.670728):0.103193):0.0420853);
 039: 1 -45530.30917 -44191.19115 (0:0.344729,1:0.331119,(2:0.554367,(((3:0.473950,15:2.240096):0.0871589,(((((8:0.000001,9:0.000001):0.538525,10:0.377260):0.540822,11:1.139936):0.396879,(12:0.000002,13:0.000001):1.14246):0.286976,((14:4.523500,20:0.190309):0.67352,((((16:0.000001,17:0.000002):0.437741,18:0.256001):0.244388,19:0.464250):0.656495,((((21:1.118655,22:1.814736):0.897967,23:1.660039):1.49166,(((((24:0.141228,25:0.098569):0.499194,26:0.113253):0.115833,27:0.290572):0.273444,(28:1.989921,29:1.058504):0.192569):0.461766,(((30:0.524787,31:0.542286):0.324203,(33:0.396456,34:0.572977):0.190187):0.205678,32:1.173509):0.15334):0.924563):0.222357,(35:4.220597,((((((36:0.287242,37:0.303260):0.0809748,38:0.060785):1.19962,39:1.409585):0.420232,(41:0.274515,(42:0.095617,43:0.114877):0.297852):1.54051):0.887676,(((44:1.743266,(45:1.895059,46:1.974628):0.726921):0.78075,(47:2.483238,48:1.615330):0.243225):2.49761,(((49:0.003483,50:0.000002):0.134198,51:0.164452):3.08667,52:1.770589):1.48194):1.05907):0.644286,40:1.466404):1.80752):1.16227):0.405022):0.430469):1.30389):0.355763):0.167731,((4:0.444396,5:0.830258):0.565951,(6:0.795610,7:0.701963):0.389891):0.119588):0.144312):0.0284545);
 040: 3 -46202.97989 -44193.30413 (0:0.302609,(1:0.286116,2:0.638913):0.0535876,((3:0.655184,(((((8:0.000001,9:0.000001):0.880365,10:0.327230):0.523345,11:1.542191):0.440205,(12:0.000001,13:0.000001):1.00112):0.72085,((((((14:3.103750,(21:1.004112,22:1.694759):0.227176):0.632342,23:2.139463):0.79825,(35:3.590449,((((((36:0.291885,37:0.279003):0.103679,38:0.031209):1.46696,39:1.233541):0.592109,(41:0.321790,(42:0.097238,43:0.146737):0.322497):1.13062):1.63875,(((44:1.684300,(45:2.287185,46:2.556033):0.642219):1.09873,(47:2.079669,48:1.979300):0.292933):3.08781,(((49:0.003560,50:0.000002):0.129824,51:0.188053):2.11398,52:3.327636):1.11917):1.27036):0.367455,40:1.171805):1.63354):2.59819):0.115372,(((((24:0.209316,25:0.080203):0.353326,(26:0.053597,(28:1.798473,29:1.203284):0.573248):0.114266):0.233816,27:0.199242):1.2473,32:1.197537):0.208183,((30:0.546622,31:0.689514):0.397507,(33:0.451043,34:0.344354):0.261755):0.226314):1.27318):0.604099,((((16:0.000001,17:0.000002):0.292332,18:0.236289):0.20364,19:0.506909):0.588919,20:0.672683):0.64895):0.614339,15:1.479707):0.75549):0.149137):0.0866448,((4:0.489049,5:0.766724):0.585009,(6:0.853478,7:0.886896):0.39298):0.207229):0.219152);
 041: 1 -45612.94147 -44196.05637 (0:0.304167,(1:0.234193,(2:0.572335,((3:0.588926,(((((8:0.000001,9:0.000001):0.556273,10:0.460033):0.818684,11:0.919233):0.64337,(12:0.000002,13:0.000002):1.29143):0.365486,(((14:3.635757,20:0.706721):0.462412,((((16:0.000001,17:0.000002):0.294242,18:0.204029):0.301174,19:0.541936):0.839928,((((21:1.132316,22:1.029676):0.955401,23:1.493356):1.22463,(35:4.208743,(((((((36:0.367468,37:0.277904):0.106513,38:0.049647):1.39565,39:1.371238):0.403469,(41:0.394889,(42:0.064184,43:0.147993):0.343842):1.3695):0.754489,40:1.950995):0.89074,(((49:0.001839,50:0.000002):0.135385,51:0.253533):1.86077,52:2.749253):1.65918):0.695023,((44:1.654326,(45:2.381697,46:2.108420):0.851443):0.60429,(47:1.801969,48:1.700465):0.695359):2.22714):0.193231):2.29017):0.369011,(((((24:0.148400,25:0.077187):0.267825,(26:0.165445,27:0.406751):0.20366):0.382508,(28:1.568790,29:1.067449):0.228172):0.823451,((30:0.633517,31:0.533275):0.367632,32:1.414600):0.259562):0.0871421,(33:0.467576,34:0.375402):0.117943):1.47838):0.496464):0.414024):0.504376,15:1.703320):1.11122):0.351918):0.142534,(6:0.778011,7:0.783774):0.53411):0.147628):0.0518313):0.177833,(4:0.464544,5:1.141970):0.679939);
 042: 2 -44763.56016 -44193.54332 (0:0.498805,(1:0.258432,((3:0.699369,(((((8:0.000001,9:0.000001):0.501036,10:0.454349):0.597432,11:1.086613):0.38127,(12:0.000001,13:0.000001):1.34421):0.451325,((((14:3.212981,(21:0.627859,(22:1.718106,23:2.206934):0.180329):1.37917):0.399274,(((((((((24:0.166353,25:0.060084):0.447462,27:0.321126):0.135794,26:0.000002):0.514311,28:1.527033):0.324667,29:1.032366):0.951147,32:1.256631):0.302941,(33:0.383581,34:0.469322):0.296325):0.3671,31:0.673726):0.235495,30:0.292832):0.766954):0.442773,((((16:0.000001,17:0.000001):0.20505,18:0.293902):0.434017,19:0.363147):0.899203,20:0.634964):0.603359):1.03168,(15:0.711573,((35:4.919166,(((49:0.000003,50:0.000002):0.0353747,51:0.300720):2.18309,52:2.784107):0.789242):1.60677,(((((36:0.319014,38:0.072543):0.178812,37:0.145698):1.14825,39:1.774921):0.927117,((41:0.469006,(42:0.087741,43:0.112334):0.339837):0.930208,(((44:1.586709,45:2.255185):0.629442,46:2.272858):0.402866,(47:2.179965,48:1.943990):0.514738):3.33998):0.624476):1.42838,40:1.437702):0.972756):3.41755):0.472131):0.551105):0.200066):0.0572347,((4:0.551445,5:0.584920):0.66023,(6:0.864886,7:0.783722):0.267477):0.167709):0.155945):2.45724e-06,2:0.606339);
 043: 1 -43047.73754 -44193.07732 (0:0.313879,((1:0.204301,((4:0.713819,5:0.880704):0.472939,(6:1.051120,7:0.717816):0.483604):0.385453):0.183424,2:0.537670):0.0745601,(3:0.689169,(((((8:0.000001,9:0.000001):0.418588,10:0.740602):0.780323,11:0.910585):0.70854,(12:0.000001,13:0.000001):1.03738):0.378128,((((14:3.274786,20:0.660064):0.536966,(((16:0.000001,17:0.000002):0.283432,18:0.283022):0.247181,19:0.423976):0.477697):0.60559,((((21:0.641502,22:1.775346):1.05031,23:1.387422):0.666083,(35:3.708531,((((((36:0.310555,38:0.102983):0.139651,37:0.150145):1.27149,(39:1.377453,(41:0.381658,(42:0.109084,43:0.073759):0.217726):1.69645):0.31874):1.1379,(((49:0.005363,50:0.000002):0.23389,51:0.095612):2.72788,52:2.071828):2.15608):0.457802,40:1.768884):1.15409,((44:1.644919,(45:1.545509,46:2.386904):0.642602):1.02552,(47:2.355290,48:1.274160):0.215944):2.70522):0.38969):3.24361):2.72382e-06,((((((24:0.197653,25:0.083088):0.497587,26:0.092659):0.0906598,(28:1.676482,29:1.419774):0.673062):0.181409,27:0.164463):1.03576,32:1.052064):0.261174,((30:0.346727,31:0.508362):0.432351,(33:0.352042,34:0.452663):0.193883):0.285936):1.15265):0.557723):0.563729,15:1.400084):0.717226):0.414972):0.341915);
 044: 1 -44759.10759 -44189.99488 (0:0.298768,(1:0.189099,(((4:0.384369,5:0.646074):0.628252,(6:0.688676,7:0.686310):0.401597):0.12646,(((((8:0.000001,9:0.000001):0.320525,10:0.603076):0.716914,11:1.063756):0.384942,(12:0.000001,13:0.000001):1.20624):0.716871,((((14:2.534315,20:0.821059):0.512574,(((16:0.000001,17:0.000002):0.313487,18:0.180939):0.393354,19:0.500269):0.81858):0.368413,((((21:1.228323,22:1.279814):0.427622,23:1.449454):1.20205,(35:3.899126,(((((((36:0.264388,37:0.328685):0.0838504,38:0.025460):1.45038,39:1.166958):0.494336,(41:0.353379,(42:0.131035,43:0.096060):0.281228):1.67961):1.54986,40:1.208003):0.523653,(((49:0.007605,50:0.000002):0.15018,51:0.149075):2.62784,52:2.389951):1.36242):0.545957,((44:1.879130,(45:2.159790,46:2.421259):0.74156):1.07419,(47:2.184284,48:1.611288):0.00765401):3.20481):1.11948):1.38192):0.242346,(((((((24:0.228879,25:0.074361):0.461569,(26:0.052016,(28:1.653710,29:1.523386):0.654195):0.136402):0.123801,27:0.148387):1.05508,32:1.202606):0.434946,(33:0.390488,34:0.546918):0.208278):0.339489,31:0.515100):0.209679,30:0.333261):1.26557):0.525126):0.502524,15:1.112928):1.08297):0.147124):0.192539):0.0660602,(2:0.470555,3:0.753196):0.14546);
 045: 1 -42166.03766 -44188.6028 (0:0.483442,1:0.254085,(2:0.534595,(3:0.752371,(((4:0.620892,5:0.905246):0.498424,(6:0.773933,7:1.002577):0.442795):0.0397395,(((((8:0.000001,9:0.000001):0.799433,10:0.531976):0.874268,11:1.564783):0.258904,(12:0.000002,13:0.000001):1.12578):0.504574,(((14:4.107449,20:0.400873):0.359325,(((((16:0.000001,17:0.000002):0.221585,18:0.160177):0.182707,19:0.497877):0.652565,(((((24:0.117918,25:0.147239):0.275887,28:2.154591):0.108699,(26:0.128797,27:0.427430):0.0989171):0.538127,29:1.423034):0.638731,((30:0.616149,(31:0.352681,32:1.589890):0.32568):0.269283,(33:0.336814,34:0.447810):0.075348):0.456139):1.04894):0.399671,(((21:0.241073,22:2.149718):1.10396,23:1.572666):0.961188,(35:2.383406,(((((((36:0.331724,37:0.281576):0.0894796,38:0.020815):1.64896,39:0.854643):0.908778,(41:0.335715,(42:0.097517,43:0.145041):0.355469):1.02832):1.12659,((44:1.825242,(45:1.992311,46:2.523046):0.558972):0.663521,(47:1.856870,48:1.856683):0.45131):3.09497):0.802834,(((49:0.005153,50:0.000002):0.0929792,51:0.204896):4.05964,52:2.431095):1.08511):0.671881,40:1.112302):2.95589):2.13775):0.510614):0.212327):0.531663,15:1.971192):0.718261):0.542098):0.136843):0.193812):0.0669825);
 046: 1 -42442.46651 -44190.59795 (0:0.347743,(1:0.396222,(3:0.685713,(((4:0.548406,5:0.740065):0.465454,(6:0.810325,7:0.993617):0.34755):0.154792,((((8:0.000001,9:0.000001):0.601837,10:0.310565):1.2361,(11:1.517254,(12:0.000001,13:0.000001):1.19809):0.452901):0.402458,((((((14:3.615118,23:1.596742):0.632989,22:1.552188):0.360981,21:1.211912):1.37875,((((((((24:0.123096,25:0.082395):0.426078,27:0.453047):0.140096,26:0.066504):0.328605,28:1.886538):0.381365,29:1.338016):0.632332,32:1.214280):0.356282,(33:0.369118,34:0.682790):0.256056):0.115737,(30:0.543222,31:0.384324):0.257597):0.923532):0.625674,((((16:0.000001,17:0.000001):0.261799,18:0.210556):0.394066,19:0.474072):1.04904,(20:0.754698,(35:3.352975,(((((((36:0.305972,37:0.299006):0.101704,38:0.024840):1.61049,39:0.918773):0.318723,(41:0.313162,(42:0.120141,43:0.088688):0.301616):1.59127):0.955814,40:1.869409):1.18593,(((49:0.003858,50:0.000002):0.144082,51:0.244553):3.10339,52:2.557846):1.46862):0.493985,((44:1.575583,(45:2.443292,46:1.999109):0.761035):1.09928,(47:2.281474,48:1.449314):0.192187):3.61256):0.59599):3.33129):0.143465):0.406839):0.827403,15:1.749693):0.49821):0.323611):0.113365):0.172037):0.0242901,2:0.412662);
 047: 2 -46174.64389 -44188.71131 (0:0.336680,(1:0.363700,2:0.462451):0.120753,(((3:0.386786,(((((8:0.000001,9:0.000001):0.395872,10:0.360277):0.648977,11:0.997065):0.496353,(12:0.000001,13:0.000001):1.44141):0.343,(((((14:3.130121,(21:0.915999,22:1.419105):0.729118):0.583318,23:1.408285):1.36777,((((((((24:0.133526,25:0.098531):0.455106,26:0.052441):0.148443,27:0.250881):0.273329,28:1.469715):0.376479,29:1.227106):0.61906,32:1.232758):0.271284,(33:0.374958,34:0.488660):0.311455):0.213375,(30:0.432334,31:0.602803):0.252574):1.21072):0.226234,((((16:0.000001,17:0.000001):0.29455,18:0.201445):0.296774,19:0.395219):0.98914,(20:0.906327,(35:3.384160,((((((36:0.292727,37:0.235995):0.133083,38:0.016706):0.948811,39:1.640561):0.64268,(41:0.299964,(42:0.070412,43:0.139450):0.315087):1.33968):1.31159,40:1.155074):1.44304,(((44:1.841406,(45:2.084234,46:2.750200):0.659911):0.699552,(47:1.610417,48:1.600249):0.452181):2.78805,(((49:0.003647,50:0.000002):0.106053,51:0.198787):2.09379,52:2.360760):1.33431):0.662271):0.984755):2.00205):2.75204e-06):0.566852):0.690506,15:1.367690):0.724961):0.336768):0.0944226,6:1.108172):0.212909,((4:0.718119,5:1.192933):0.407054,7:0.846407):0.230597):0.188525);
 048: 2 -45460.39399 -44190.83735 (0:0.389563,1:0.306800,(2:0.458653,((3:0.419657,(((((8:0.000001,9:0.000001):0.800574,10:0.339432):0.764322,11:0.971889):0.400465,(12:0.000002,13:0.000001):1.19047):0.436302,(((14:4.459684,((((16:0.000001,17:0.000002):0.215334,18:0.161764):0.305813,19:0.336868):0.764706,20:1.046004):0.479894):0.563443,((((21:0.512526,22:3.023995):0.945713,23:1.443541):1.11917,(35:4.500351,((((((36:0.274427,37:0.341085):0.113977,38:0.014548):1.53317,39:1.301040):0.342638,((41:0.385111,(42:0.098301,43:0.102631):0.260382):0.433862,(((44:1.683783,45:1.681629):0.662696,46:2.058465):0.877792,(47:2.640604,48:1.842887):0.245682):3.89671):1.1106):1.26189,(((49:0.001825,50:0.000002):0.0494314,51:0.261448):2.78443,52:2.337128):2.37684):0.611166,40:0.936759):2.00373):3.26555):2.30852e-06,((((((24:0.201112,25:0.093305):0.364398,27:0.365334):0.112201,26:0.035096):0.389702,28:2.111749):0.352048,29:1.305245):0.457293,((((30:0.426727,31:0.575862):0.229711,32:1.140889):0.219074,33:0.278748):0.220355,34:0.393289):0.446859):0.681126):0.318458):0.540995,15:1.035799):0.781335):0.242914):0.31186,((4:0.741992,5:0.614651):0.347525,(6:0.954523,7:0.841884):0.23827):0.327497):0.117589):0.0176963);
 049: 2 -44621.73399 -44188.13192 (0:0.555224,1:0.258839,(2:0.691856,((3:0.662422,(((((8:0.000001,9:0.000001):0.650826,10:0.404130):0.381159,11:1.260666):0.415432,(12:0.000002,13:0.000001):1.24612):0.639245,((((14:3.823685,20:0.389525):0.361204,(((16:0.000001,17:0.000002):0.233746,18:0.193600):0.279982,19:0.420067):0.887814):0.469301,((((21:0.907305,22:1.506142):0.772374,23:1.610815):0.934124,(35:3.577104,((((((36:0.350076,37:0.302013):0.0758496,38:0.045361):1.38237,39:1.306362):0.285282,((41:0.322719,(42:0.104872,43:0.108293):0.259526):0.559534,(((44:1.662991,45:2.195170):0.567853,46:2.632743):0.450424,(47:2.253936,48:1.863990):0.25524):4.13811):0.858509):1.23311,40:1.421694):0.716425,(((49:0.008746,50:0.000002):0.102758,51:0.214082):2.97374,52:1.860879):1.3446):1.01525):2.48493):0.434518,(((((24:0.188811,25:0.101747):0.148416,28:2.228279):0.16069,(26:0.194797,27:0.222986):0.118854):0.564451,29:1.098879):0.566394,((((30:0.437797,31:0.553425):0.393884,32:1.597287):0.104101,33:0.480185):0.0914838,34:0.358365):0.456714):0.817994):0.204662):0.550461,15:1.316144):1.05427):0.200211):0.178603,((4:0.476703,5:0.604682):0.504585,(6:0.613853,7:0.905040):0.419024):0.19326):0.202859):2.91836e-06);
 050: 1 -45546.73294 -44218.01411 (0:0.471037,1:0.370825,(2:0.308189,(3:0.539554,(((4:0.515111,5:1.047502):0.543067,(6:0.600877,7:1.030880):0.424381):0.0728683,(((((8:0.000001,9:0.000001):0.404374,10:0.356519):0.369101,11:0.873243):0.675327,(12:0.000001,13:0.000001):1.49855):0.379817,(((((((14:2.817532,23:1.911151):0.612797,(21:1.036129,22:1.409772):0.619006):1.05014,((((((24:0.125238,25:0.111668):0.372936,(26:0.111464,27:0.359962):0.162458):0.428747,(28:2.479706,29:1.143632):0.238515):0.678736,32:1.249997):0.311985,(33:0.463701,34:0.414286):0.185224):0.301739,(30:0.559154,31:0.515450):0.212104):1.38831):2.98024e-06,(35:4.441226,((((((36:0.249766,38:0.073377):0.220615,37:0.207660):1.26044,((41:0.405507,(42:0.119968,43:0.130048):0.281357):1.05109,((44:1.675003,45:1.948675):0.463883,(46:2.605001,(47:1.932274,48:2.142400):0.798556):0.152652):3.13172):0.754877):0.285365,39:1.386755):0.979749,(((49:0.003719,50:0.000001):0.0206063,51:0.265358):2.83183,52:2.736900):2.58807):0.524588,40:1.484661):1.82046):1.93309):0.79511,(((16:0.000001,17:0.000001):0.257367,18:0.162865):0.287266,19:0.375485):0.995589):0.643934,20:0.839133):1.02333,15:1.557849):0.749048):0.194123):0.238501):0.247436):0.0686696);
 051: 1 -45226.47685 -44192.28752 (0:0.441400,(1:0.267310,(((3:0.520401,((((8:0.000001,9:0.000001):0.382983,10:0.463917):0.396712,11:0.821181):0.493603,(12:0.000001,13:0.000001):1.69149):0.368773):0.103228,((((14:3.448272,20:1.093736):0.254411,(((16:0.000001,17:0.000001):0.286874,18:0.186456):0.449211,19:0.280714):0.77878):0.647178,(((21:0.858367,22:1.733980):0.435333,23:1.807429):0.982539,((((24:0.197983,25:0.073189):0.350634,(26:0.195712,27:0.332898):0.131022):0.328091,(28:1.639432,29:1.019403):0.540896):0.669642,(((30:0.400255,31:0.620839):0.335391,32:1.258792):0.227526,(33:0.397241,34:0.526847):0.237047):0.213225):1.17421):0.27046):0.809562,(15:0.599103,(35:4.085683,(((((((36:0.334717,37:0.234429):0.0905466,38:0.025590):1.32546,39:1.346270):0.549223,(41:0.267130,(42:0.076682,43:0.127935):0.352036):0.916692):1.03117,40:1.849590):1.31561,(((49:0.003783,50:0.000002):0.193674,51:0.159646):2.8434,52:2.848540):0.92508):0.252968,(44:1.397099,((45:2.028955,46:2.453904):0.51724,(47:1.905408,48:2.055383):0.92687):0.459988):2.91685):0.714242):2.61228):0.539978):0.876627):0.0810715,((4:0.357628,5:0.923207):0.492632,(6:0.915478,7:0.640475):0.412361):0.267391):0.26269):0.0149522,2:0.596343);
 052: 1 -43858.60394 -44199.34655 (0:0.491810,(1:0.366745,(3:0.991843,(((4:0.431406,5:0.716285):0.529003,(6:0.959403,7:1.046261):0.298436):0.084404,(((((8:0.000001,9:0.000001):0.644325,10:0.477124):1.06834,11:1.104626):0.597993,(12:0.000001,13:0.000001):1.06267):0.396645,(((((14:4.337600,20:1.012527):0.513252,((((16:0.000001,17:0.000002):0.428494,18:0.144447):0.221322,19:0.761886):0.28109,((((24:0.250858,25:0.079768):0.481352,(26:0.015615,(28:1.878486,29:1.276787):0.616362):0.117106):0.297097,27:0.043531):0.999448,(((30:0.556417,31:0.418269):0.341409,(33:0.374332,34:0.586067):0.297119):0.237115,32:1.145574):0.207225):2.15075):0.659164):0.243126,(((35:4.815370,(((49:0.000003,50:0.000002):0.0812522,51:0.255093):3.36192,52:2.578001):0.906466):0.925659,(((((36:0.291578,37:0.275809):0.054125,38:0.065970):1.01277,39:1.661721):0.382938,(41:0.430047,(42:0.102927,43:0.088441):0.316195):1.68036):1.1109,40:2.015960):0.735419):0.0503045,((44:1.814160,(45:2.345654,46:2.180304):0.773811):0.498184,(47:1.972172,48:1.879913):0.977241):2.72159):2.96727):0.448662,((21:0.862950,22:1.451986):1.12449,23:2.050146):1.79997):0.338779,15:1.642954):0.61946):0.54779):0.089834):0.259937):0.06995,2:0.539107);
 053: 2 -44425.27069 -44201.37342 (0:0.326402,1:0.275796,(2:0.566580,((((3:0.477830,((((8:0.000001,9:0.000001):0.72452,10:0.415620):0.610331,11:1.131016):0.585648,(12:0.000001,13:0.000001):1.34316):0.729867):0.10076,((((14:3.295682,20:0.606582):0.788919,((((16:0.000001,17:0.000002):0.308864,18:0.233263):0.377109,19:0.338709):0.514558,(((((24:0.174534,25:0.052242):0.44112,(26:0.047865,(28:1.904834,29:1.486250):0.466025):0.146189):0.149196,27:0.266441):1.17525,32:1.314681):0.1634,((30:0.512076,31:0.640301):0.458885,(33:0.436638,34:0.650541):0.22574):0.224125):1.33214):0.38158):0.365984,((21:1.095999,22:1.716823):0.874696,23:1.203237):1.93498):0.502552,(15:1.188579,((35:4.637248,((((((36:0.331668,37:0.276247):0.113741,38:0.032987):1.42336,39:1.353785):0.381198,(41:0.279698,(42:0.130357,43:0.082629):0.291284):1.22823):1.67478,40:1.208146):1.04236,((44:1.430762,(45:2.033225,46:2.536791):0.928872):0.977187,(47:2.230766,48:1.965404):0.310174):3.76006):0.330703):1.53304,(((49:0.003659,50:0.000002):0.122902,51:0.199787):1.91709,52:3.183719):0.666796):3.19674):0.284766):1.10756):0.07742,(4:0.543535,5:0.899806):0.438217):0.0899996,(6:0.822136,7:0.870113):0.349535):0.123786):0.0598282);
 054: 2 -44121.46067 -44188.73632 (0:0.349899,(1:0.204013,(3:0.605631,(((4:0.477584,5:0.789464):0.395072,(6:0.697327,7:0.644672):0.285708):0.0879267,(((((8:0.000001,9:0.000001):0.460735,10:0.391747):0.592406,11:0.917787):0.502508,(12:0.000001,13:0.000001):1.00877):0.578585,((((14:2.542588,(((21:0.985374,22:1.091179):0.530845,23:1.382245):0.589833,(35:3.799899,(((((((36:0.247769,37:0.297569):0.134576,38:0.035693):1.37079,39:1.658633):0.267525,(41:0.376913,(42:0.104321,43:0.100674):0.329663):1.82431):0.916369,40:2.098798):0.58658,(((49:0.001734,50:0.000001):0.0624357,51:0.275224):2.36219,52:2.447187):2.30039):0.312369,(((44:1.628980,45:2.086943):0.840699,46:1.825758):0.609331,(47:2.102400,48:2.382345):0.844751):2.54255):1.59778):1.95632):0.471213):0.534992,(((((((24:0.175850,25:0.119158):0.491638,26:0.078542):0.123349,27:0.304780):0.394125,(28:1.551682,29:0.983153):0.211429):0.458527,32:1.320482):0.48583,(33:0.338264,34:0.385972):0.159951):0.276032,(30:0.523311,31:0.393635):0.375557):1.38299):0.336802,((((16:0.000001,17:0.000001):0.24726,18:0.268421):0.265407,19:0.515742):1.08193,20:0.772243):0.37907):0.293058,15:1.839292):0.753597):0.373087):0.104415):0.122499):0.0127061,2:0.548832);
 055: 3 -45412.53182 -44193.18226 (0:0.381773,(1:0.325432,((3:0.620855,(((((8:0.000001,9:0.000001):0.466909,10:0.441000):0.704409,11:1.298404):0.616879,(12:0.000001,13:0.000001):1.1487):0.419599,((((((14:3.060667,(21:0.513717,22:1.652060):0.516374):1.01609,23:2.013918):0.601254,(35:3.557976,(((((((36:0.255665,37:0.283044):0.107666,38:0.011822):1.17802,39:1.453094):0.535828,(41:0.317947,(42:0.077688,43:0.119751):0.245942):1.06728):0.757113,40:1.869236):1.06998,(((49:0.001848,50:0.000001):0.17775,51:0.157586):3.41818,52:2.146744):1.33893):0.296715,((44:1.739431,(45:1.829117,46:2.409920):0.658007):0.546575,(47:2.214769,48:1.991045):0.721294):2.69591):1.30542):2.48127):0.000977954,((((((24:0.159123,25:0.096031):0.447974,(26:0.058670,(28:1.983337,29:1.157592):0.419314):0.100246):0.151979,27:0.163906):0.839584,32:1.080259):0.238672,(30:0.452341,31:0.547481):0.300088):0.138883,(33:0.397913,34:0.487629):0.101783):1.35427):0.58966,((((16:0.000001,17:0.000001):0.278409,18:0.313144):0.499968,19:0.438887):0.8599,20:0.828067):0.615951):0.425101,15:1.461488):0.705268):0.36152):0.0801478,((4:0.471776,5:0.835374):0.476503,(6:0.868870,7:0.979807):0.301171):0.293343):0.222847):0.0271553,2:0.633777);
 056: 1 -44369.33526 -44187.97479 (0:0.432678,1:0.309266,(2:0.418205,((((3:0.395986,((((8:0.000001,9:0.000001):0.668411,10:0.382066):0.652012,11:0.796130):0.62862,(12:0.000001,13:0.000001):1.16665):0.486796):0.210553,(6:0.668504,7:1.185663):0.280202):0.0231868,((((14:3.589124,(((16:0.000001,17:0.000002):0.267292,18:0.275269):0.395912,19:0.407582):0.453399):0.455117,20:0.888998):0.65492,((((21:0.875944,22:1.713206):0.564003,23:2.078137):1.35701,(35:2.980812,((((((36:0.294803,37:0.274029):0.0604038,38:0.000003):1.39237,39:1.247943):0.534987,((41:0.385244,(42:0.088137,43:0.099331):0.307201):0.480459,(((44:1.659288,45:2.006932):1.16499,46:2.250963):0.599635,(47:1.778889,48:1.635223):0.382391):3.66404):1.0035):1.34737,40:1.528887):0.905278,(((49:0.001872,50:0.000002):0.0787114,51:0.270236):2.56086,52:2.261572):1.36701):1.68237):2.56011):2.04587e-06,(((((24:0.150564,25:0.121635):0.357082,(26:0.149419,27:0.339337):0.121798):0.328384,28:2.190723):0.409308,29:1.212856):0.373815,(((30:0.607439,31:0.463332):0.341166,32:1.351610):0.149738,(33:0.388521,34:0.564736):0.196631):0.488991):1.05016):0.50984):0.400186,15:1.147845):0.738527):0.131883,(4:0.551636,5:0.693037):0.596394):0.18833):0.0616765);
 057: 1 -44441.74155 -44204.39731 (0:0.246719,((1:0.126989,((4:0.440579,5:0.611889):0.42463,(6:0.621951,7:0.908968):0.363405):0.237498):0.11177,(((((8:0.000001,9:0.000001):0.361207,10:0.450447):0.714814,11:1.388601):0.350625,(12:0.000001,13:0.000001):0.980614):0.664417,(((((14:2.753112,(35:3.322010,(((((((36:0.309948,37:0.313645):0.109347,38:0.000002):1.34662,39:1.722656):0.295476,(41:0.271215,(42:0.009734,43:0.172046):0.324887):1.42314):0.804971,40:1.647087):1.81467,(((49:0.001887,50:0.000001):0.112657,51:0.168502):2.58929,52:2.038410):1.78595):0.556175,((44:1.531845,(45:2.226941,46:1.825182):0.686282):0.391753,(47:2.242655,48:1.209169):0.779757):1.60031):1.31155):1.51916):0.802892,15:1.203262):0.47234,(((21:1.151668,22:1.320806):0.537038,23:1.368577):1.23793,((((((((24:0.203188,25:0.116354):0.450213,26:0.099516):0.0919305,27:0.281237):0.38284,28:1.485789):0.373475,29:1.211231):0.563046,32:1.157470):0.136601,(33:0.292250,34:0.700727):0.209932):0.302717,(30:0.412182,31:0.670471):0.319333):0.960128):0.378732):0.314949,(((16:0.000001,17:0.000001):0.321908,18:0.202482):0.351687,19:0.362433):0.647045):0.257589,20:0.822170):0.91837):0.291749):0.111664,(2:0.375564,3:0.543241):0.173507);
 058: 1 -44275.6791 -44196.36797 (0:0.252160,(1:0.207629,((2:0.372266,(6:0.854539,7:0.918908):0.371559):0.147646,(3:0.434557,(((((8:0.000001,9:0.000001):0.535323,10:0.305261):0.581531,11:1.264498):0.559881,(12:0.000002,13:0.000002):1.12271):0.678958,(((14:4.951606,20:0.745024):0.21779,((((16:0.000001,17:0.000002):0.313285,18:0.118724):0.213821,19:0.482798):0.703413,((((21:0.854181,22:1.861068):1.28942,23:1.297216):1.43972,((((24:0.185503,25:0.095783):0.300086,(26:0.165089,27:0.389734):0.105801):0.34903,(28:1.746049,29:1.009687):0.412214):0.791954,(((30:0.560552,31:0.405805):0.384833,32:1.164017):0.204222,(33:0.500006,34:0.440000):0.165461):0.170304):1.17687):0.041606,(35:3.446745,((((((36:0.283398,37:0.362943):0.105487,38:0.006666):1.26224,(39:1.242751,(41:0.379424,(42:0.124755,43:0.093421):0.208102):1.31987):0.290116):1.06688,(((49:0.007258,50:0.000002):0.130796,51:0.194932):3.33749,52:1.772567):2.02523):0.230202,40:1.714627):1.09288,((44:1.499188,(45:2.105378,46:2.588863):0.691513):0.613747,(47:2.343049,48:1.668433):0.641708):3.3993):0.947633):1.77637):0.99916):0.742369):0.669745,15:1.357117):0.618947):0.24925):0.218834):0.0639639):0.217974,(4:0.336676,5:0.934950):0.599344);
 059: 1 -44962.78738 -44202.80763 (0:0.482251,(1:0.196998,(((4:0.617495,5:0.778927):0.503252,(6:0.815899,7:0.891733):0.314784):0.196759,(((((8:0.000001,9:0.000001):0.346282,11:1.827692):0.43521,10:0.434214):0.957593,(12:0.000001,13:0.000001):1.58515):0.591808,((((14:4.332352,(35:2.910636,(((((((36:0.266706,37:0.336986):0.121683,38:0.000003):1.60541,39:1.199386):0.38568,(41:0.371938,(42:0.098293,43:0.131943):0.315456):1.48037):1.38045,40:1.412847):1.36015,(((49:0.000003,50:0.000001):0.163095,51:0.189721):2.86781,52:2.199344):1.06051):0.950882,(((44:1.619767,45:2.296046):0.645769,46:2.739988):0.630027,(47:1.941731,48:2.088959):0.749574):2.26852):1.49155):2.32256):1.38851,(((21:0.920941,22:1.597896):0.747093,23:1.701009):1.08322,((((24:0.136878,25:0.106208):0.387037,(26:0.112397,27:0.329145):0.132756):0.387112,(28:1.650314,29:1.013551):0.534297):0.97262,(((30:0.508419,31:0.427170):0.334129,32:1.510380):0.114527,(33:0.439426,34:0.516790):0.135377):0.488734):1.3298):0.00689389):0.67925,((((16:0.000001,17:0.000001):0.277975,18:0.239908):0.309374,19:0.432171):1.08934,20:0.897645):0.40953):0.561461,15:1.977088):0.766044):0.249341):0.28931):0.173299,(2:0.430625,3:0.971485):0.0559347);
 060: 2 -43996.89561 -44192.82999 (0:0.243354,1:0.289632,(2:0.340342,(3:0.672262,(((4:0.639210,5:0.773342):0.350676,(6:0.759163,7:0.913982):0.292339):0.127698,(((((8:0.000001,9:0.000001):0.590266,10:0.394215):0.725474,11:1.123124):0.515571,(12:0.000001,13:0.000001):1.08269):0.278024,(((14:5.093860,20:0.312641):1.04541,((((16:0.000001,17:0.000002):0.320483,18:0.232388):0.34424,19:0.532514):0.662422,((((21:0.997940,22:1.355648):1.13387,23:1.961305):1.05765,(35:3.663983,(((((((36:0.264609,37:0.318163):0.0667619,38:0.031668):1.58291,39:1.271851):0.328861,(41:0.389694,(42:0.114003,43:0.052287):0.200976):1.0326):0.816179,((44:2.080570,(45:2.405414,46:2.098541):0.495572):0.61151,(47:2.176490,48:2.209600):0.288514):3.48956):0.594378,(((49:0.006999,50:0.000002):0.141046,51:0.178834):2.57241,52:2.354004):2.40059):0.278696,40:1.376869):2.74467):1.82614):0.235658,(((((((24:0.176265,25:0.112006):0.265612,28:2.486371):0.288931,26:0.150807):0.127286,27:0.214925):0.54849,29:0.991547):0.453218,((30:0.658310,31:0.433771):0.245785,(33:0.456599,34:0.595807):0.294317):0.284027):0.197629,32:1.116057):1.15822):0.879023):0.345149):0.684985,15:1.206504):0.958477):0.443348):0.223012):0.181531):0.157398);
 061: 2 -45030.77051 -44191.69904 (0:0.560504,((1:0.118201,(6:1.118603,7:0.758220):0.504942):0.122917,((3:0.547056,(4:0.702891,5:1.028051):0.42657):0.141369,(((((8:0.000001,9:0.000001):0.592853,10:0.378252):0.745737,11:1.149338):0.940901,(12:0.000002,13:0.000001):1.09977):0.311052,((((14:3.838818,20:0.759259):0.344995,(((16:0.000001,17:0.000002):0.330358,18:0.183936):0.390513,19:0.353099):1.09439):0.604924,((((21:0.528758,22:2.088703):0.597143,23:1.642831):1.01305,(35:4.859500,((((((36:0.238455,38:0.157497):0.167168,37:0.262265):1.50167,(41:0.403143,(42:0.085437,43:0.114644):0.210228):1.72679):0.198048,39:1.113708):0.835022,((((44:2.295857,(45:2.821218,46:2.177605):0.8893):1.03466,48:2.201368):0.0354776,47:2.116045):3.55745,(((49:0.000003,50:0.000002):0.130157,51:0.264224):2.6604,52:2.673810):1.3535):1.44948):1.02145,40:1.235055):1.65218):3.06759):2.964e-06,((((24:0.142389,25:0.091067):0.344316,((26:0.013449,28:2.386919):0.19562,27:0.336631):0.0916618):0.596274,29:1.295679):0.746385,(((30:0.551520,31:0.376716):0.266838,32:1.298956):0.193182,(33:0.470415,34:0.437436):0.297986):0.174913):1.42337):0.693871):0.448091,15:1.798980):0.766597):0.215998):0.200605):0.0541181,2:0.415919);
 062: 3 -44664.81635 -44187.7633 (0:0.444109,1:0.308877,(2:0.536837,(((3:0.670883,(4:0.497734,5:0.787680):0.571539):0.0772542,(((((8:0.000001,9:0.000001):0.482706,10:0.434053):0.888088,11:1.507572):0.225637,(12:0.000001,13:0.000001):1.11163):0.572559,(((((14:3.326590,(21:0.694615,22:1.995121):0.684175):0.570638,((((24:0.178156,25:0.091402):0.257478,(26:0.149377,27:0.324047):0.14148):0.353946,(28:1.580957,29:1.276478):0.384937):0.859185,(((30:0.563366,31:0.468106):0.323812,32:0.984138):0.194215,(33:0.400545,34:0.583662):0.257668):0.334254):0.868939):0.479671,(23:2.066441,(35:3.631896,(((((((36:0.283022,37:0.243473):0.0718102,38:0.005532):1.34606,39:1.326396):0.331001,(41:0.307182,(42:0.120669,43:0.062835):0.289855):1.58103):1.36447,40:1.254981):0.577571,(((49:0.005348,50:0.000001):0.0958799,51:0.270658):2.82428,52:2.595534):1.75147):1.38858,((44:1.773359,(45:2.377264,46:2.100197):0.732329):0.780466,(47:1.800436,48:1.601002):0.365909):2.71773):0.725017):2.55506):0.754689):0.54962,((((16:0.000001,17:0.000001):0.314481,18:0.120430):0.31646,19:0.392112):0.683597,20:1.304778):0.653236):0.437032,15:1.391617):0.93494):0.133845):0.164233,(6:0.789789,7:0.891490):0.27885):0.210533):0.110939);
 063: 1 -44257.78733 -44191.5868 (0:0.232771,((1:0.184670,((4:0.442750,5:0.766293):0.386943,(6:0.847848,7:0.914321):0.207124):0.242516):0.106858,(3:0.431262,(((((8:0.000001,9:0.000001):0.31324,10:0.512677):0.659326,11:1.022776):0.422791,(12:0.000001,13:0.000001):0.973222):0.646656,(((((((14:3.504238,22:1.662757):0.299215,21:1.160030):0.896252,23:1.802174):0.970789,((((((24:0.262367,25:0.058026):0.581262,26:0.138991):0.190558,27:0.244355):0.431193,(28:1.481734,29:1.113550):0.324804):0.587116,(((30:0.499916,31:0.509645):0.373285,32:1.225443):0.172407,(33:0.326556,34:0.474622):0.322604):0.365476):0.595008,(35:3.162512,(((((((36:0.286668,38:0.090388):0.146331,37:0.125993):1.16971,39:1.416778):0.193624,(41:0.288302,(42:0.095003,43:0.123918):0.290364):1.66732):0.904067,40:2.324679):0.612066,((44:1.648528,(45:2.145067,46:2.312518):0.773219):0.62967,(47:1.934973,48:1.981244):0.342571):3.22333):0.777805,(((49:0.005564,50:0.000001):0.109724,51:0.135718):3.01714,52:2.752680):0.598206):1.03102):2.01941):0.239444):0.547426,(((16:0.000001,17:0.000001):0.31291,18:0.181366):0.386228,19:0.513520):0.791172):0.505245,20:1.319462):0.523771,15:1.284421):0.573723):0.219131):0.218941):0.0666516,2:0.495214);
 064: 2 -42693.75783 -44193.34859 (0:0.536694,1:0.249393,(2:0.531243,(((3:0.730599,(((((8:0.000001,9:0.000001):0.727048,10:0.385223):0.808524,11:1.366138):0.586794,(12:0.000001,13:0.000001):1.36749):0.416422,(((((14:3.537683,(21:0.975937,22:1.435258):0.831241):0.508621,23:1.354489):0.941093,((((((24:0.200052,25:0.105864):0.49188,26:0.190405):0.204497,27:0.259924):0.401841,(28:1.747919,29:1.472127):0.52733):0.474631,((((30:0.438060,31:0.488923):0.271139,32:1.108978):0.306038,33:0.185643):0.285093,34:0.608881):0.410189):1.15263,(35:4.122091,(((((((36:0.312367,37:0.282584):0.087094,38:0.032559):1.355,39:1.547939):0.33205,(41:0.402092,(42:0.080552,43:0.143392):0.246613):1.16943):0.495334,((44:1.499884,(45:1.884170,46:2.765167):0.722377):0.414391,(47:2.241284,48:1.397045):1.0337):3.21254):0.793676,(((49:0.013131,50:0.000002):0.116051,51:0.264443):1.68773,52:3.928738):2.96575):0.391346,40:1.370665):1.92453):1.59852):2.1179e-06):0.505387,((((16:0.000001,17:0.000001):0.438552,18:0.196817):0.237298,19:0.503055):1.10651,20:1.424220):0.428546):0.503161,15:1.625999):0.651008):0.162682):0.108301,((4:0.556372,5:0.946946):0.251279,7:0.950016):0.0942657):0.0802971,6:0.912200):0.165803):0.0674698);
 065: 1 -45650.00769 -44202.15618 (0:0.445249,1:0.159556,((2:0.458888,((4:0.509046,5:0.592689):0.516932,(6:0.565617,7:0.818043):0.514408):0.201978):0.0835253,((3:0.404598,((((8:0.000001,9:0.000001):0.610066,10:0.557869):0.690416,11:0.996640):0.585889,(12:0.000001,13:0.000001):1.13914):0.583791):0.328152,((((14:5.231929,20:0.354954):0.366936,(((16:0.000001,17:0.000001):0.298782,18:0.221649):0.355145,19:0.368332):0.961605):0.333123,(((21:1.067792,(22:1.805363,23:1.781593):0.449902):1.74076,(35:3.956477,((((((((36:0.278661,37:0.242455):0.0734458,38:0.042303):1.49157,39:1.066068):0.40242,(41:0.374385,(42:0.109462,43:0.120511):0.271286):1.15654):1.77986,40:1.352949):1.29044,((44:2.016001,(45:2.268134,46:1.867562):0.560083):0.628968,(47:1.918723,48:1.665449):0.314909):2.95055):0.758546,52:2.542625):0.444715,((49:0.003492,50:0.000002):0.113977,51:0.183646):2.45468):1.12769):3.04187):0.018454,(((((((24:0.170312,25:0.115540):0.385401,26:0.159278):0.124608,27:0.144816):0.497751,(28:1.579886,29:1.053492):0.322877):0.729679,32:1.051450):0.276184,(33:0.420157,34:0.611863):0.144915):0.235392,(30:0.498879,31:0.481825):0.366278):1.33246):0.342104):0.772485,15:1.272148):1.02467):0.157752):0.134987);
 066: 3 -44319.84276 -44184.12151 (0:0.365491,(1:0.228300,((3:0.549170,(((((8:0.000001,9:0.000001):0.603005,10:0.273240):0.847644,11:0.946288):0.603479,(12:0.000002,13:0.000001):1.27564):0.436802,(((14:4.111506,20:0.742120):0.736927,((((16:0.000001,17:0.000002):0.312111,18:0.129363):0.44653,19:0.419179):1.06626,((((21:1.215262,22:1.395741):0.852702,23:1.669741):1.2133,(((((24:0.221481,25:0.066995):0.447404,26:0.157056):0.199029,27:0.247985):0.381954,(28:1.509731,29:1.285418):0.364681):0.779193,(((30:0.418679,31:0.574910):0.440837,(33:0.173227,34:0.590255):0.250712):0.200447,32:1.157170):0.336836):0.99276):2.03701e-06,(35:3.588007,(((((((36:0.367751,37:0.295633):0.0734394,38:0.000003):1.38468,39:1.158473):0.569742,(41:0.393271,(42:0.132447,43:0.063914):0.305806):1.00345):1.08676,40:1.663205):0.744748,((44:1.732725,(45:2.166285,46:2.202841):0.591947):0.883889,(47:2.328720,48:2.399275):0.299026):2.76332):0.929407,(((49:0.000003,50:0.000002):0.170305,51:0.144263):3.01004,52:2.627519):0.592738):1.76843):3.3229):0.55725):0.640769):0.668143,15:1.239551):1.16566):0.211738):0.137597,((4:0.525345,5:1.050507):0.56598,(6:0.901266,7:0.974251):0.418251):0.178847):0.217709):0.0770775,2:0.471033);
 067: 1 -42178.04303 -44194.28914 (0:0.399719,(1:0.267626,((3:0.795052,(((((8:0.000001,9:0.000001):0.565367,10:0.494660):0.76694,11:1.237472):0.791722,(12:0.000001,13:0.000001):0.954682):0.495741,(((((14:4.183042,20:0.265073):0.622625,((((16:0.000001,17:0.000002):0.246645,18:0.160793):0.327699,19:0.446765):0.558654,(((((24:0.081433,25:0.105824):0.557953,(26:0.000002,(28:2.080715,29:1.275751):0.5237):0.111977):0.206787,27:0.079668):1.35078,((30:0.485120,31:0.619853):0.408373,(33:0.368329,34:0.464797):0.17595):0.266762):0.166302,32:1.007698):1.67809):0.640556):0.154196,(35:4.015892,(((((((36:0.283901,38:0.094823):0.1632,37:0.184264):1.41903,39:1.015989):0.689219,(41:0.273973,(42:0.110211,43:0.103035):0.279296):1.32717):0.996118,40:1.500465):0.777511,((44:1.194278,(45:1.898557,46:2.407430):0.338898):1.08136,(47:1.783139,48:2.122433):0.461394):3.21418):0.344039,((49:0.001238,(50:0.000002,51:0.314183):0.00105542):3.00303,52:3.363410):0.927704):0.965444):1.72945):0.620176,((21:0.577461,22:1.432392):0.62414,23:1.828812):1.61497):0.346106,15:1.673175):0.5886):0.204893):0.12562,((4:0.580385,5:0.621758):0.643165,(6:0.603543,7:1.128948):0.443926):0.121836):0.114567):0.0374031,2:0.600030);
 068: 2 -43729.74323 -44188.06444 (0:0.393458,(1:0.355610,(3:0.624459,(((4:0.550429,5:0.853280):0.569366,(6:0.716347,7:0.876622):0.334207):0.165574,(((((8:0.000001,9:0.000001):0.583219,10:0.495274):0.8592,11:1.385665):0.437078,(12:0.000001,13:0.000001):1.00046):0.368511,((((14:5.202797,20:0.320643):0.484417,(((16:0.000001,17:0.000002):0.257329,18:0.260818):0.219427,19:0.454968):0.972822):0.680753,(((21:0.627579,22:2.148142):0.815473,23:1.993416):1.0667,(((((((((24:0.187146,25:0.123602):0.467484,27:0.404426):0.154654,26:0.112417):0.624505,28:1.791172):0.323657,29:1.227872):0.716644,32:1.606532):0.190495,(33:0.389170,34:0.485228):0.102326):0.121749,(30:0.519297,31:0.568577):0.422032):1.32818,(35:3.547077,(((((((36:0.272325,37:0.265311):0.132172,38:0.000002):1.34342,39:1.258710):0.397679,(41:0.311006,(42:0.113026,43:0.109271):0.28271):1.26235):0.873667,40:1.665511):1.04353,(44:1.737087,((45:1.700535,46:2.189651):0.713774,(47:1.732230,48:2.295945):0.694091):0.436992):2.22118):0.821575,(((49:0.007100,50:0.000002):0.120403,51:0.233205):2.97148,52:2.356100):0.790593):1.99449):3.09179):0.109093):0.473254):0.439963,15:1.290498):0.348785):0.288165):0.0402519):0.184123):0.0509721,2:0.543102);
 069: 1 -42900.26696 -44185.20465 (0:0.289315,(1:0.291529,(3:0.868957,(((4:0.449318,5:0.870516):0.55193,(((((8:0.000001,9:0.000001):0.612474,10:0.615894):0.537188,11:1.251008):0.458496,(12:0.000002,13:0.000001):1.12881):0.70347,((((14:3.253507,20:0.828093):0.414206,(((16:0.000001,17:0.000002):0.227881,18:0.341110):0.472183,19:0.528477):0.649665):0.564116,(((21:0.645412,22:1.773915):1.11527,23:1.428264):1.077,(((((((24:0.184514,25:0.098919):0.484843,26:0.118491):0.160845,27:0.154594):0.223886,28:1.916585):0.440603,29:1.309951):0.481549,(((30:0.683991,31:0.575826):0.284077,(33:0.265332,34:0.711126):0.199404):0.33475,32:1.333076):0.353232):0.48995,(35:3.258585,(((((((36:0.272458,37:0.282592):0.139407,38:0.000002):1.24688,39:1.447724):0.300185,(41:0.328779,(42:0.103371,43:0.092573):0.292571):1.20073):1.01934,40:1.534419):0.840401,((44:1.759176,(45:1.552091,46:2.371139):0.519898):0.822852,(47:2.040448,48:1.560115):0.259959):2.59037):1.44947,(((49:0.000003,50:0.000002):0.10927,51:0.191349):2.54126,52:2.037991):1.08117):1.29147):2.21663):0.441234):0.652499):0.253584,15:1.648944):0.73863):0.341353):0.11442,(6:0.836837,7:0.748603):0.524671):0.148704):0.194949):0.0577424,2:0.713637);
 070: 3 -44131.14235 -44192.66297 (0:0.421179,1:0.363098,(2:0.616408,((3:0.829739,(((((8:0.000001,9:0.000001):0.682985,10:0.678363):0.881454,(12:0.000001,13:0.000001):1.58835):0.220787,11:1.615392):0.602464,(((((((14:2.933738,(21:1.411316,22:1.393425):0.724808):0.467518,23:1.347232):1.46402,((((((24:0.113282,25:0.124710):0.536608,26:0.138647):0.095531,27:0.406551):0.235547,28:2.099102):0.488438,29:1.394151):0.434515,((((30:0.693314,31:0.481357):0.398518,32:1.598526):0.312386,33:0.473272):0.123475,34:0.438109):0.447834):1.07658):0.168194,(35:3.863972,(((((((36:0.292593,37:0.277883):0.0959968,38:0.029681):1.6249,39:1.216655):0.550297,(41:0.257385,(42:0.109315,43:0.090549):0.360769):1.25497):0.978723,40:1.456039):1.0897,(((44:1.498994,45:2.392512):0.754506,46:2.328940):0.897103,(47:2.223003,48:1.459830):0.497119):3.74231):0.417534,(((49:0.003844,50:0.000001):0.124096,51:0.186175):2.81805,52:2.225711):0.797992):0.873583):3.42192):0.912511,(((16:0.000001,17:0.000001):0.336522,18:0.202970):0.360466,19:0.557698):0.400757):0.574607,20:1.340883):0.66662,15:1.266902):0.782688):0.193844):0.0812116,((4:0.866732,5:0.962507):0.493268,(6:0.864426,7:0.859110):0.515507):0.200832):0.291292):0.0764382);
 071: 1 -46682.32188 -44194.17177 (0:0.420750,1:0.277722,(2:0.378284,(((3:0.607386,(6:0.673045,7:0.736616):0.468898):0.0460198,(((((8:0.000001,9:0.000001):0.64406,10:0.237532):0.669769,11:0.990515):0.67899,(12:0.000002,13:0.000001):1.00894):0.304959,(((14:4.098206,20:0.769183):0.24264,((((16:0.000001,17:0.000002):0.426249,18:0.196307):0.117785,19:0.680508):0.824128,((((21:0.806170,22:1.778882):1.16778,23:2.244622):0.904153,((35:3.383268,(((49:0.001665,50:0.000002):0.160829,51:0.178873):2.62541,52:2.681508):1.24564):0.542905,((((36:0.287425,37:0.331463):0.0899407,38:0.027692):1.0563,(39:1.268857,((41:0.407473,(42:0.079962,43:0.128854):0.296381):0.946286,((44:1.570072,45:2.484282):0.585576,(46:2.155063,(47:1.780571,48:2.207877):0.878802):0.261123):2.83377):1.22533):0.401633):1.1791,40:1.742841):1.21347):2.64929):0.66556,((((24:0.226475,25:0.084593):0.320918,(26:0.208254,27:0.285627):0.12957):0.289001,(28:1.592903,29:1.263693):0.281305):0.837938,(((30:0.405503,31:0.641877):0.289381,32:1.540884):0.248441,(33:0.436991,34:0.625786):0.108735):0.131272):1.10154):0.330403):0.425179):0.614753,15:1.524758):0.650614):0.242014):0.203863,(4:0.411602,5:0.795360):0.42501):0.108797):0.113539);
 072: 1 -46245.51505 -44193.0088 (0:0.379055,(1:0.337286,(3:0.715494,(((4:0.695469,5:0.771117):0.233475,(6:0.866729,7:0.912739):0.520743):0.209199,(((((8:0.000001,9:0.000001):0.511675,10:0.380934):0.504732,11:1.378956):0.510109,(12:0.000001,13:0.000001):1.51766):0.550066,((((14:4.506631,20:0.334732):0.722443,(((16:0.000001,17:0.000002):0.395488,18:0.058117):0.401659,19:0.346256):0.534563):0.382745,(((21:1.026891,22:1.674012):0.890438,23:1.490120):1.00383,((((((24:0.121757,25:0.086836):0.492925,(26:0.073410,(28:1.746209,29:1.073530):0.621281):0.12055):0.151824,27:0.316883):1.14756,32:1.160797):0.226923,((30:0.550036,31:0.648612):0.382396,(33:0.359947,34:0.631866):0.167735):0.156951):1.12588,(35:4.342970,(((((((36:0.295306,38:0.091346):0.165331,37:0.093382):1.45245,39:1.435012):0.261288,(41:0.311011,(42:0.107700,43:0.112300):0.317779):1.43313):0.722375,40:1.925390):1.08795,(((49:0.001763,50:0.000002):2.14467e-06,51:0.274225):2.73844,52:2.516280):1.16245):0.298104,(44:1.911024,((45:2.379258,46:1.944176):0.776054,(47:2.248610,48:1.756040):0.412761):0.450564):1.86078):0.686749):2.66184):0.0875756):0.306706):0.644691,15:1.306318):0.939959):0.125996):0.164216):0.165636):0.0523997,2:0.565301);
 073: 1 -41525.19593 -44188.6028 (0:0.453982,((1:0.170525,((4:0.425085,5:0.638866):0.487644,(6:0.774647,7:0.728750):0.373917):0.177257):0.133869,(3:0.632396,(((((8:0.000001,9:0.000001):0.279836,10:0.595478):0.595697,11:1.074120):0.633362,(12:0.000002,13:0.000001):1.02391):0.421794,(((14:3.603224,20:0.501576):0.488596,((((16:0.000001,17:0.000002):0.250682,18:0.170545):0.436673,19:0.328086):0.741643,((((21:1.058358,22:1.115028):1.10611,23:1.515972):0.65609,(35:4.108731,(((((36:0.259697,37:0.298216):0.0770962,38:0.059772):1.5111,39:1.398468):0.604931,((41:0.347043,(42:0.153361,43:0.059876):0.370244):1.05943,(((44:1.739478,(45:1.961792,46:2.238814):0.616813):0.989368,(47:2.238947,48:1.739939):0.385394):3.332,(((49:0.007582,50:0.000002):0.100532,51:0.196333):3.28183,52:2.348454):1.8633):1.78797):0.571778):1.39347,40:1.351104):2.03975):1.90427):0.788288,((((24:0.168905,25:0.099144):0.35569,(26:0.074198,27:0.302323):0.102018):0.528616,(28:1.445896,29:0.936525):0.398075):0.582444,((((30:0.500208,31:0.488720):0.287789,32:1.256339):0.285837,33:0.388431):0.126584,34:0.388035):0.406254):0.849289):0.254354):0.530946):0.691477,15:1.418921):0.709219):0.181937):0.265172):0.046466,2:0.534114);
 074: 3 -42821.24328 -44188.27249 (0:0.349817,(1:0.247402,((3:0.678197,((4:0.456046,5:0.719620):0.519459,(((((8:0.000001,9:0.000001):0.763264,10:0.416810):0.844369,11:1.382838):0.448986,(12:0.000001,13:0.000002):1.06266):0.596533,((((14:4.002729,20:0.694881):0.547234,(((16:0.000001,17:0.000002):0.232243,18:0.218489):0.368214,19:0.455126):0.926282):0.402307,((((21:0.560368,22:1.565380):0.891855,23:1.310838):0.680601,(35:2.969459,(((((36:0.274777,37:0.309347):0.176455,38:0.000003):1.46347,(39:1.159715,(41:0.429229,(42:0.116031,43:0.115506):0.283873):1.70145):0.569223):1.0865,40:1.772300):0.950068,(((44:1.439887,(45:1.540345,46:2.593585):0.503119):0.708924,(47:2.017173,48:1.786769):0.672877):3.5123,(((49:0.001806,50:0.000002):0.14003,51:0.221383):2.67174,52:2.493443):1.2317):0.659387):1.56013):1.68628):0.230347,(((((((24:0.198170,25:0.115063):0.346358,(26:0.107069,27:0.411949):0.137887):0.355345,(28:1.899115,29:1.040156):0.342151):0.66444,32:0.892502):0.456434,(33:0.280299,34:0.571396):0.22547):0.389615,31:0.311906):0.111352,30:0.334712):1.61529):0.922803):0.404224,15:1.571795):0.554972):0.364483):0.0979006):0.162562,(6:0.772133,7:0.741966):0.476113):0.160853):0.0958956,2:0.456685);
 075: 1 -44966.93911 -44196.25598 (0:0.444175,1:0.257018,(2:0.357911,(((3:0.615211,((6:0.846320,7:0.908197):0.286746,((((8:0.000001,9:0.000001):0.661108,10:0.300756):0.851441,11:1.237723):0.234764,(12:0.000001,13:0.000001):1.51762):0.360187):0.319462):0.106292,(((((14:3.425770,23:1.416371):0.306326,(21:0.846944,22:1.699115):0.770785):1.07976,(((((((24:0.128199,25:0.113250):0.36692,26:0.199573):0.154521,27:0.221232):0.359862,28:1.833331):0.28241,29:1.518212):0.271251,(((30:0.609648,(31:0.453341,32:1.448566):0.187064):0.488871,33:0.258303):0.285148,34:0.303220):0.868363):0.535108,(35:3.475058,((((((36:0.285743,38:0.094910):0.157401,37:0.189649):1.50329,39:1.470006):0.266263,(41:0.462583,(42:0.083630,43:0.106177):0.220093):1.36335):1.12304,40:1.758184):0.93481,(((((44:1.651292,45:1.478477):0.66734,46:2.492097):0.751343,(47:2.160154,48:1.961202):0.563406):2.53794,52:2.560689):0.661623,((49:0.000003,50:0.000001):0.172752,51:0.229962):3.29115):0.455813):1.33095):2.32197):0.401109):0.366826,((((16:0.000001,17:0.000001):0.419509,18:0.114879):0.337834,19:0.511900):0.770118,20:1.463169):0.604773):0.580119,15:1.083694):1.03365):0.198469,(4:0.594747,5:0.911829):0.44547):0.139622):0.100501);
 076: 1 -42876.12127 -44188.32169 (0:0.352909,1:0.283348,(2:0.489105,((3:0.532149,(((((8:0.000001,9:0.000001):0.499951,10:0.340632):0.524348,11:1.119293):0.596448,(12:0.000001,13:0.000001):1.07526):0.723047,(((14:3.546197,20:0.800881):0.463373,(((16:0.000001,17:0.000002):0.150835,18:0.216099):0.124552,19:0.563517):0.886435):0.596661,(15:0.974792,((((21:0.859654,22:2.227110):0.824323,23:1.902147):0.656473,(35:3.485013,(((((((36:0.347842,37:0.266568):0.117747,38:0.024002):1.23296,39:1.556278):0.669043,(41:0.399051,(42:0.119401,43:0.113189):0.27667):1.34174):1.04862,(((44:1.430961,45:2.325257):0.666292,46:2.059339):0.969251,(47:2.295698,48:1.517475):0.394948):2.86204):0.599721,40:1.583495):0.740639,(((49:0.001843,50:0.000002):0.0707203,51:0.280553):2.54578,52:2.558525):1.24385):0.740793):2.30214):0.509792,(((((((((24:0.114174,25:0.094415):0.401983,26:0.123163):0.146625,27:0.272291):0.330093,28:1.994346):0.328528,29:0.901573):0.686374,32:1.146381):0.342041,(33:0.351546,34:0.547309):0.15799):0.413362,31:0.441969):0.231707,30:0.367094):1.51538):0.443996):0.428005):0.685373):0.259564):0.111734,((4:0.613666,5:0.822023):0.463484,(6:0.622584,7:0.655975):0.414478):0.0708062):0.182776):0.0378084);
 077: 2 -45132.57038 -44201.35717 (0:0.397782,(1:0.239975,((3:0.661814,((6:0.732250,7:0.852342):0.277319,(((((8:0.000001,9:0.000001):0.700785,10:0.372686):0.569888,11:1.022986):0.839417,(12:0.000001,13:0.000001):1.17697):0.296231,((((((14:3.412630,(35:4.668033,((((((36:0.292469,37:0.263309):0.0753078,38:0.014858):1.57481,39:1.480812):0.357149,(41:0.461759,(42:0.122915,43:0.096389):0.287702):1.32592):1.16018,40:2.156483):0.865375,(((44:0.928423,(45:1.849235,46:2.948095):0.713403):0.962172,(47:2.610615,48:1.686848):0.937499):2.45073,(((49:0.003625,50:0.000002):0.0562475,51:0.249387):3.27612,52:2.020515):1.58294):0.40491):1.77481):1.89357):0.623035,20:0.687776):0.226092,(((16:0.000001,17:0.000002):0.336337,18:0.249767):0.259729,19:0.585872):0.935144):0.204653,((((((24:0.222410,25:0.038139):0.332535,(26:0.092183,(28:1.411500,29:1.544078):0.750196):0.144635):0.227651,27:0.157924):1.69084,32:1.366865):0.515767,((30:0.449137,31:0.751395):0.630565,33:0.318084):0.184956):0.0464495,34:0.306848):1.38382):0.973424,((21:0.598430,22:2.015877):0.665183,23:2.155462):1.7249):0.464109,15:1.257494):0.64404):0.296285):0.107231):0.0970331,(4:0.375063,5:1.036646):0.470521):0.0950505):0.0100389,2:0.477032);
 078: 1 -46627.95759 -44197.61905 (0:0.376112,1:0.288593,((2:0.285633,(6:0.746846,7:0.649235):0.451874):0.142828,((3:0.441552,(((((8:0.000001,9:0.000001):0.636661,10:0.320905):0.571758,11:0.873397):0.525648,(12:0.000002,13:0.000001):1.03352):0.375482,(((14:4.453875,20:0.409406):0.439478,(((16:0.000001,17:0.000002):0.281364,18:0.215533):0.375115,19:0.518774):0.948476):0.716774,(15:1.078683,((((21:1.030456,22:1.912078):0.859459,23:2.183034):0.809079,((((((24:0.174003,25:0.080663):0.390773,26:0.151764):0.168765,27:0.219985):0.417773,(28:1.619781,29:1.189075):0.607069):0.662451,32:1.496295):0.240203,((30:0.535878,31:0.563201):0.407801,(33:0.377273,34:0.412152):0.242259):0.115019):1.53488):0.165623,(35:5.066633,(((((((36:0.280483,37:0.299461):0.123695,38:0.041101):1.36163,39:1.382756):0.38904,((41:0.561089,42:0.069368):0.074218,43:0.039681):1.41478):1.02089,40:1.919526):1.02678,(((49:0.005107,50:0.000002):0.118321,51:0.227039):2.90731,52:2.046076):1.20291):0.597256,(((44:1.715176,45:2.138676):0.782539,46:2.099740):0.755069,(47:2.199205,48:1.984711):0.349278):3.49809):2.14428):2.04244):0.587585):0.320149):0.862954):0.345628):0.114062,(4:0.508337,5:0.901776):0.4412):0.181093):0.037949);
 079: 1 -41191.3779 -44196.9791 (0:0.373258,(1:0.108728,((4:0.600010,5:0.635497):0.605421,(6:0.953824,7:0.702761):0.315915):0.163971):0.134433,((2:0.528677,(((((8:0.000001,9:0.000001):0.514291,10:0.465328):0.306291,11:1.372497):0.657565,(12:0.000001,13:0.000001):1.24428):0.38604,((((14:4.526072,20:0.217143):0.533588,(((((16:0.000001,17:0.000001):0.290452,18:0.215039):0.215836,19:0.477894):0.602887,((((24:0.230748,25:0.104442):0.46163,(26:0.100107,27:0.382933):0.123367):0.414683,(28:1.543406,29:1.355483):0.37584):0.697527,(((30:0.444099,(31:0.347554,32:1.654155):0.356422):0.456286,33:0.393172):0.115464,34:0.555026):0.197031):1.24051):0.303735,((21:0.721753,22:1.722136):1.04284,23:1.691378):1.56642):0.297837):0.100225,(35:3.934946,(((((((36:0.337033,38:0.117590):0.200581,37:0.083014):1.1835,39:1.366089):0.407113,(41:0.324108,(42:0.107412,43:0.104552):0.337176):1.28841):0.848325,40:1.878328):1.46394,(((44:1.717638,45:2.017559):0.778642,46:1.780482):1.21399,(47:1.958209,48:1.938700):0.070095):2.30962):0.605785,(((49:0.005614,50:0.000002):0.0326318,51:0.253533):2.69431,52:2.783303):0.752783):1.14542):2.20321):0.456358,15:1.383026):0.56516):0.367494):0.117211,3:0.819664):0.0676368);
 080: 1 -43567.08663 -44220.73714 (0:0.427051,(1:0.240843,((3:0.571961,(((((8:0.000001,9:0.000001):0.458145,10:0.493578):0.651042,11:1.311008):0.599264,(12:0.000001,13:0.000001):1.26372):0.333796,((((14:3.563899,((((((24:0.153275,25:0.128686):0.528125,27:0.376701):0.119366,26:0.023210):0.61205,28:1.743182):0.437363,29:1.094963):0.597295,(((30:0.515903,31:0.377319):0.349236,32:1.491616):0.259262,(33:0.399469,34:0.542273):0.16417):0.388088):0.988508):0.401878,(((21:0.613694,22:1.807083):0.755503,23:1.350607):0.849841,(35:3.477557,(((((((36:0.303959,37:0.242456):0.0985631,38:0.000003):1.82013,39:1.378707):0.323519,(41:0.322517,(42:0.088987,43:0.099391):0.34785):1.45215):0.556405,40:1.868777):0.822563,(((49:0.001833,50:0.000001):0.175593,51:0.177380):1.94757,52:3.327246):1.61592):0.416996,((44:1.600974,45:2.511092):0.546524,(46:2.253954,(47:1.938938,48:1.641949):0.950089):0.239174):1.90217):1.04606):1.92455):2.92118e-06):0.709061,15:1.667734):0.0949366,((((16:0.000001,17:0.000001):0.217561,18:0.263154):0.324308,19:0.343196):1.09161,20:1.004033):0.515438):0.422528):0.485075):0.142377,((4:0.552919,5:1.062767):0.493267,(6:1.046465,7:0.958411):0.407054):0.165049):0.205809):0.0883294,2:0.587842);
 081: 1 -44297.11562 -44191.43763 (0:0.312057,(1:0.340763,(2:0.384595,(3:0.579002,(((((8:0.000001,9:0.000001):0.533625,10:0.470805):0.47466,11:1.313012):0.837089,(12:0.000001,13:0.000001):1.16746):0.307693,((((14:5.174953,20:0.183065):0.53405,((((16:0.000001,17:0.000002):0.253972,18:0.166563):0.211766,19:0.529773):0.932521,(((((24:0.154314,25:0.085684):0.319952,(26:0.000002,(28:1.629252,29:1.340455):0.466954):0.17772):0.236716,27:0.128819):0.83722,32:1.128345):0.0823686,((30:0.509687,31:0.492148):0.442702,(33:0.371209,34:0.506071):0.230231):0.147502):1.35173):0.469971):0.408044,(((21:0.516506,22:1.652055):0.601702,23:1.929574):0.684964,(35:3.810099,(((((((36:0.262451,37:0.272314):0.137071,38:0.000003):1.42262,39:1.281109):0.457259,(41:0.312714,(42:0.141020,43:0.097631):0.210628):1.58826):0.981492,40:2.063534):1.36661,(((49:0.005594,50:0.000002):0.130771,51:0.195505):3.25839,52:2.300859):0.982843):0.31699,((44:1.490598,(45:1.745471,46:2.048625):0.588317):0.836458,(47:1.929844,48:1.680937):0.579915):2.93206):0.716383):2.22656):0.496558):0.376792,15:1.635504):0.463979):0.391443):0.24789):0.192185):0.0805476,((4:0.387107,5:0.938038):0.441351,(6:0.849035,7:0.859439):0.432205):0.263938);
 082: 2 -42559.06601 -44215.6992 (0:0.433468,1:0.259427,(2:0.581731,((3:0.624160,(((((8:0.000001,9:0.000001):0.521702,10:0.592678):0.740646,11:0.792920):0.553821,(12:0.000001,13:0.000001):1.24534):0.372505,((((((14:4.035217,23:1.672871):0.669204,(21:0.867083,22:1.997412):0.896391):1.52159,((((((24:0.196113,25:0.067646):0.363173,(26:0.232600,(27:0.382293,(35:5.717525,(((((((36:0.308538,38:0.079216):0.191078,37:0.175246):0.928034,39:1.510197):0.295267,(41:0.293967,(42:0.126388,43:0.086271):0.365847):1.34626):1.25444,40:1.791660):1.10977,(((49:0.003911,50:0.000001):0.140196,51:0.202346):3.31009,52:3.321447):0.779201):0.565765,(((44:2.039055,45:1.476026):0.694426,46:1.850603):0.483275,(47:2.273531,48:1.639126):0.816572):3.57182):1.08133):3.26821):0.066013):0.139221):0.428023,(28:2.066803,29:1.106441):0.622657):0.668286,32:1.120483):0.583694,(33:0.513542,34:0.340018):0.263943):0.230493,(30:0.601951,31:0.512946):0.176679):0.306):1.26969,(((16:0.000001,17:0.000001):0.249203,18:0.229357):0.323479,19:0.373925):0.511259):0.480507,20:1.010637):0.711757,15:1.711038):0.447103):0.217492):0.0678413,((4:0.573046,5:0.890650):0.44768,(6:0.970897,7:1.010956):0.246753):0.206426):0.0844293):0.0236928);
 083: 1 -43054.20229 -44202.05667 (0:0.346074,(1:0.329667,(((4:0.627638,5:0.868622):0.585815,(6:0.747143,7:0.904274):0.267421):0.111967,(((((8:0.000001,9:0.000001):0.45942,10:0.402468):0.700952,11:0.975473):0.347181,(12:0.000001,13:0.000001):1.38031):0.660368,((((((14:3.672851,(21:0.613803,22:2.293703):0.573738):0.59313,23:2.948582):0.630778,((((((24:0.082746,28:2.326349):0.184865,25:0.123100):0.4422,27:0.450802):0.103477,26:0.151579):0.512567,29:0.979516):0.49026,(((30:0.519855,31:0.482309):0.211689,32:1.385993):0.165163,(33:0.323052,34:0.396058):0.271812):0.407908):0.988919):0.170974,((((16:0.000001,17:0.000001):0.292139,18:0.107145):0.363099,19:0.439058):0.77175,20:0.904825):0.769376):0.610631,15:1.357540):0.349158,((35:4.352707,(((49:0.005435,50:0.000001):0.109851,51:0.201865):2.78276,52:2.567203):0.91716):0.922642,(((((36:0.299216,38:0.104926):0.155313,37:0.187129):1.24578,39:1.362473):0.366881,((41:0.201159,(42:0.132267,43:0.121508):0.396015):1.02254,(((44:1.644714,45:2.060594):0.839373,46:2.143423):0.508434,(47:2.256691,48:1.939420):0.256244):3.30514):0.428134):0.905634,40:1.855036):1.05003):3.22912):0.370124):0.187383):0.224357):0.119805,(2:0.464069,3:0.557918):0.114574);
 084: 1 -44596.21112 -44189.7989 (0:0.325456,(1:0.306410,(((3:0.539410,((6:0.793329,7:1.071421):0.318661,((((8:0.000001,9:0.000001):0.502799,10:0.450712):0.616391,11:1.037211):0.647811,(12:0.000002,13:0.000002):1.18374):0.244777):0.238274):0.0714251,((((14:3.235984,20:0.529792):0.569958,(((16:0.000001,17:0.000002):0.460068,18:0.161107):0.447183,19:0.626408):0.611625):0.632867,((((21:0.931701,22:1.934741):0.76002,23:1.514557):0.851538,(((35:3.416573,(((49:0.003840,50:0.000002):0.118491,51:0.216216):3.31636,52:2.628847):0.511636):0.929771,((44:1.872722,(45:2.213707,46:2.354714):0.639065):0.489773,(47:2.176557,48:1.485573):0.67539):3.47548):0.483617,(((((36:0.255275,38:0.131682):0.145867,37:0.105995):1.20734,39:1.388062):0.459052,(41:0.313615,(42:0.140211,43:0.109890):0.279443):1.37318):1.09846,40:1.993634):0.484379):2.51261):0.523226,(((((24:0.158978,25:0.100076):0.320072,26:0.167493):0.141423,27:0.189703):0.31088,(28:1.868665,29:0.975810):0.340032):0.819298,((((30:0.585427,31:0.526108):0.451175,32:1.331523):0.36197,33:0.259381):0.109022,34:0.369776):0.210638):1.34468):0.480289):0.414876,15:1.606379):0.705086):0.0811685,(4:0.452761,5:0.776637):0.567178):0.151659):0.0391064,2:0.389712);
 085: 1 -41961.27267 -44191.96237 (0:0.437564,1:0.374541,(2:0.442061,(3:0.711396,(((4:0.560985,5:0.864947):0.379749,(6:0.921016,7:1.063494):0.247115):0.297307,(((((8:0.000001,9:0.000001):0.740307,10:0.321295):0.702852,11:1.239408):0.381402,(12:0.000001,13:0.000001):1.37274):0.291533,(((((14:4.033453,((((((((24:0.165991,25:0.050670):0.394754,26:0.100608):0.0677747,27:0.346671):0.30944,28:1.813821):0.207652,29:1.267909):1.13102,32:1.296479):0.278221,(33:0.411327,34:0.379459):0.152497):0.199647,(30:0.238918,31:0.601993):0.461081):1.03309):0.318191,(((16:0.000001,17:0.000001):0.360554,18:0.232778):0.294384,19:0.390556):0.621017):0.277334,20:1.118212):0.536794,(((21:0.827027,22:1.434117):0.949086,23:1.646631):0.984614,((35:4.499736,(((49:0.009613,50:0.000001):0.122327,51:0.184339):2.51277,52:2.570737):1.19472):1.12551,((((((36:0.343736,37:0.340796):0.0901781,38:0.015537):1.73624,39:1.685362):0.228769,(41:0.331029,(42:0.111528,43:0.130961):0.301979):1.64505):0.80426,((44:1.090003,(45:1.748335,46:2.408233):0.722991):0.406158,(47:2.013713,48:1.704705):0.955739):3.20062):0.645297,40:1.539340):0.487579):2.37544):0.857205):0.380792,15:1.730640):0.526628):0.111515):0.0716459):0.133004):0.0487677);
 086: 1 -42081.89856 -44194.12459 (0:0.303114,1:0.254452,(2:0.437210,((((3:0.538449,((((8:0.000001,9:0.000001):0.589855,10:0.375271):0.784136,11:0.797428):0.730219,(12:0.000001,13:0.000001):1.20235):0.566052):0.157832,(6:0.749502,7:0.824749):0.563552):0.0387557,((((14:4.520001,20:0.586523):0.621024,((((16:0.000001,17:0.000002):0.237805,18:0.114622):0.493665,19:0.536471):0.513415,(((((24:0.191892,25:0.035956):0.438512,(26:0.019445,(28:1.784623,29:1.579427):0.491406):0.170291):0.197876,27:0.136719):1.26602,((30:0.666867,31:0.468413):0.332612,(33:0.409943,34:0.418571):0.280607):0.14534):0.328589,32:1.220170):1.79502):0.393738):0.217321,(((21:0.966111,22:1.705236):0.546805,23:1.951833):1.26748,(35:3.193792,(((((((36:0.318364,37:0.333777):0.112003,38:0.030160):1.63147,39:1.319001):0.50221,(41:0.297426,(42:0.127296,43:0.107012):0.281288):1.01966):1.09836,40:1.724618):1.00291,(((49:0.005420,50:0.000002):0.175524,51:0.142164):2.32858,52:3.517330):1.72957):0.285617,((44:1.701103,(45:2.266168,46:2.014705):0.495775):0.613577,(47:2.347222,48:1.230814):0.708475):2.92172):1.42728):1.27091):0.295984):0.803984,15:1.475916):0.97673):0.0842837,(4:0.480543,5:0.809891):0.422804):0.109075):0.0194791);
 087: 2 -43372.26352 -44198.31632 (0:0.524302,1:0.317656,(2:0.463970,((3:0.721751,((6:0.784553,7:1.132413):0.53756,(((((8:0.000001,9:0.000001):0.342307,10:0.783881):0.620562,11:1.020424):0.70271,(12:0.000001,13:0.000001):1.37974):0.38693,(((14:4.479153,20:0.754821):0.336385,(((16:0.000001,17:0.000002):0.350441,18:0.210693):0.453581,19:0.237026):1.10961):0.568762,((15:0.630974,(35:3.279160,(((((((36:0.374764,37:0.323317):0.0734376,38:0.049750):1.2072,39:1.227580):0.493648,(41:0.382232,(42:0.109967,43:0.097189):0.26031):1.09101):0.539221,40:1.999908):1.67667,(((49:0.008943,50:0.000002):0.218066,51:0.136605):2.84065,52:1.904344):1.98077):1.08565,((44:1.823152,(45:1.597780,46:2.381320):0.573042):0.313861,(47:2.658792,48:2.121467):0.313999):0.999728):1.61432):3.96181):0.47466,(((21:1.235447,22:1.537730):0.672386,23:1.913127):1.16319,(((((((((24:0.183980,25:0.121520):0.236076,28:2.331709):0.188842,26:0.168101):0.22062,27:0.096104):0.945477,29:1.431945):0.94796,32:0.750812):0.511968,(33:0.271654,34:0.577189):0.124625):0.466214,31:0.507392):0.196332,30:0.264809):1.50681):0.534392):0.471498):1.00293):0.0765638):0.108118):0.177571,(4:0.444453,5:0.719505):0.619722):0.0978187):0.0968289);
 088: 1 -43123.07527 -44197.93109 (0:0.300619,(1:0.328256,((3:0.698152,(((((8:0.000001,9:0.000001):0.647148,10:0.377257):0.612588,11:1.267544):0.671223,(12:0.000002,13:0.000001):1.0879):0.544581,((((14:3.608619,20:0.544616):0.31608,(((16:0.000001,17:0.000002):0.268582,18:0.243526):0.19442,19:0.396330):0.728979):0.385372,((((21:0.915469,22:1.480191):0.519595,23:1.959826):0.905558,(35:3.419507,(((((((36:0.347084,37:0.307673):0.1054,38:0.000003):1.4046,39:1.458452):0.391638,(41:0.159760,(42:0.068425,43:0.143452):0.374246):1.22594):0.670001,((44:1.962219,(45:1.980771,46:2.788219):0.700631):0.647156,(47:1.973763,48:1.808259):0.270629):4.01973):0.468754,(((49:0.000003,50:0.000002):0.154323,51:0.133732):2.63686,52:2.690364):2.06484):0.296555,40:1.483119):2.07821):2.2778):2.67202e-06,((((((24:0.150223,28:2.365356):0.170399,25:0.103266):0.518766,26:0.117147):0.179677,27:0.140951):0.508498,29:1.194636):0.696516,(((30:0.429084,31:0.479054):0.21505,32:1.256434):0.187452,(33:0.318092,34:0.629409):0.255247):0.0235128):1.10063):0.488138):0.501607,15:1.547970):0.731778):0.14736):0.14728,((4:0.598268,5:0.763609):0.53775,(6:0.764220,7:0.897137):0.449757):0.229484):0.150076):0.0562214,2:0.624868);
 089: 1 -44877.56039 -44197.00916 (0:0.296094,1:0.315324,(2:0.464676,(((3:0.550940,(((((8:0.000001,9:0.000001):0.537027,10:0.488910):0.964218,11:1.189888):0.533353,(12:0.000001,13:0.000001):0.876577):0.487566,((((14:3.412904,((((((((24:0.146791,25:0.066754):0.452957,26:0.126109):0.24018,27:0.223361):0.293621,(28:1.922107,29:1.413125):0.250362):0.980303,32:1.436219):0.323111,33:0.260252):0.0614133,34:0.446189):0.184483,(30:0.393987,31:0.507119):0.3548):0.714023):0.396956,(((21:0.730245,22:1.774444):0.89628,23:1.179687):0.54006,(35:2.655282,(((((((36:0.279506,37:0.225037):0.0878252,38:0.047663):1.27439,39:1.253863):0.361973,(41:0.266121,(42:0.125283,43:0.090437):0.276574):1.51024):0.989678,40:1.653268):0.891604,((49:0.000002,(50:0.000001,51:0.337317):0.00186827):2.53484,52:2.071243):1.59466):0.706069,(((44:1.751060,45:1.951511):0.678913,46:1.798103):0.944483,(47:2.120027,48:2.074446):0.752791):2.41564):1.20212):2.35375):0.675398):0.430977,((((16:0.000001,17:0.000001):0.437806,18:0.186220):0.357959,19:0.405479):1.07018,20:0.954818):0.399446):0.667004,15:1.608823):0.584681):0.506576):0.0981922,(4:0.389589,5:1.011814):0.443172):0.0900243,(6:0.753995,7:0.858301):0.542027):0.243942):0.0491276);
 090: 1 -43670.36876 -44184.32477 (0:0.350422,(1:0.289828,(((3:0.770232,((((8:0.000001,9:0.000001):0.578802,10:0.533097):0.376567,11:1.384812):1.15364,((12:0.000001,13:0.000002):1.28804,((((14:3.879506,20:0.486505):0.543415,(((16:0.000001,17:0.000002):0.311381,18:0.201488):0.356713,19:0.264295):1.16055):0.361626,((((21:1.130285,22:1.190324):0.207748,23:1.815829):1.01786,(35:3.338481,(((((((36:0.332214,37:0.293174):0.0924356,38:0.012704):1.49119,39:1.160202):0.336881,((41:0.628554,42:0.058170):0.0692379,43:0.068588):1.31973):1.27496,40:1.892821):1.53066,((44:1.595037,(45:2.055358,46:2.730010):0.564492):1.15898,(47:2.128637,48:1.986977):0.616642):2.30907):0.402676,(((49:0.007030,50:0.000002):0.146031,51:0.234650):2.50849,52:3.149063):0.884205):0.660159):2.41889):0.496022,((((((((24:0.168578,25:0.105496):0.44498,27:0.345427):0.127064,26:0.083680):0.570992,28:1.403256):0.289404,29:1.303521):0.963592,32:1.169611):0.288996,(33:0.380895,34:0.493819):0.154682):0.348425,(30:0.361752,31:0.527308):0.168885):1.63043):0.667006):0.796862,15:1.389260):0.142541):0.466993):0.0913001):0.0595001,(4:0.539279,5:0.566653):0.506036):0.0674376,(6:0.485023,7:1.025454):0.514244):0.171764):0.0920136,2:0.480054);
 091: 1 -42997.1165 -44189.71341 (0:0.369745,(1:0.282356,(2:0.502074,(((3:0.471447,((((8:0.000001,9:0.000001):0.68263,10:0.351859):0.838868,11:1.192229):0.453551,(12:0.000001,13:0.000001):1.0961):0.785273):0.203543,(6:0.833982,7:0.986271):0.422185):0.0674642,(((((14:3.999713,(((16:0.000001,17:0.000001):0.248775,18:0.176989):0.383193,19:0.301893):0.401836):0.358094,20:1.170814):0.612252,((((((24:0.135940,25:0.069323):0.267385,(26:0.130341,27:0.347499):0.174322):0.263749,(28:1.661765,29:1.218461):0.445851):0.979311,32:1.122838):0.384307,(33:0.285079,34:0.579675):0.159114):0.141077,(30:0.304173,31:0.676209):0.190722):1.44207):0.483327,((21:0.799600,22:1.428236):1.0625,23:1.692524):1.07306):0.826381,(15:0.920576,(35:4.007843,((((((36:0.307058,37:0.298948):0.10691,38:0.009437):1.26393,39:1.287894):0.46549,(41:0.318113,(42:0.101664,43:0.112554):0.30919):1.22969):1.17541,40:1.372396):1.26295,(((44:1.835018,(45:1.899370,46:2.412008):0.47477):0.881843,(47:2.124662,48:1.714525):0.436987):3.31663,(((49:0.005229,50:0.000002):0.116289,51:0.239055):2.97404,52:2.763076):0.57207):0.0203001):1.25159):2.76029):0.195488):1.17197):0.318196):0.0137843):0.114522,(4:0.305589,5:1.125600):0.876387);
 092: 1 -43706.63158 -44193.07732 (0:0.279048,(1:0.256868,2:0.413172):0.119855,((3:0.525834,(((((8:0.000001,9:0.000001):0.756267,10:0.386368):0.62438,11:1.189186):0.419391,(12:0.000001,13:0.000001):1.39779):0.395374,((((14:4.341923,20:0.451604):1.07508,(((16:0.000001,17:0.000002):0.321149,18:0.239892):0.268354,19:0.557170):0.703192):0.343869,(((21:0.912150,22:1.903231):0.960385,(23:1.500181,(35:3.846726,(((((((36:0.245740,38:0.091569):0.143656,37:0.140004):1.31937,39:1.413862):0.414032,(41:0.272888,(42:0.086588,43:0.132461):0.317218):1.19084):0.958066,((44:2.010291,(45:2.344905,46:2.222204):0.685191):0.29158,(47:2.338935,48:1.728408):0.594546):3.37388):0.571599,(((49:0.009243,50:0.000002):0.140752,51:0.220445):2.98684,52:2.557480):1.2826):0.652617,40:1.490814):1.50551):1.43382):0.73759):0.903412,(((((24:0.151598,25:0.091171):0.396236,(28:1.811400,29:1.342329):0.832852):0.0828212,26:0.095963):0.231171,27:0.295542):0.771657,(((30:0.463748,31:0.668323):0.33923,(33:0.342325,34:0.576162):0.318374):0.24134,32:1.635981):0.403866):1.19338):0.494933):0.601009,15:1.420208):0.736035):0.231549):0.296471,((4:0.560156,5:0.785037):0.49148,(6:1.010995,7:0.798024):0.48718):0.253866):0.176734);
 093: 1 -45254.92469 -44189.43782 (0:0.419122,1:0.199791,(2:0.493035,(((3:0.618181,(4:0.471404,5:0.794271):0.495266):0.0842111,(((((8:0.000001,9:0.000001):0.563003,10:0.407711):0.536992,11:1.240671):0.541902,(12:0.000001,13:0.000002):1.10856):0.253596,((((14:4.566454,20:0.357449):1.00774,(((16:0.000001,17:0.000002):0.265901,18:0.208362):0.427529,19:0.395210):0.696693):0.393035,((((21:0.876389,22:1.735418):0.984509,23:2.246933):0.88693,(35:3.703121,(((((((36:0.305599,38:0.092797):0.135539,37:0.214970):1.42955,39:1.451875):0.403667,(41:0.360182,(42:0.109141,43:0.152213):0.266086):1.18591):1.11383,40:1.939074):0.892799,(((49:0.000003,50:0.000002):0.168265,51:0.179029):3.07417,52:2.610200):1.24922):0.535538,(44:1.747585,((45:2.208953,46:2.686526):0.583939,(47:2.197365,48:1.604333):0.617432):0.407731):2.92208):0.893069):1.82759):0.177944,((((((24:0.135006,25:0.096912):0.26798,(26:0.233355,27:0.316224):0.175927):0.359325,(28:2.282891,29:1.386969):0.350434):1.04567,32:1.480102):0.197244,(33:0.386213,34:0.539845):0.314617):0.181956,(30:0.603741,31:0.488383):0.179052):1.77865):0.618553):0.480839,15:1.437598):0.536486):0.23951):0.163172,(6:0.637723,7:0.726094):0.554032):0.200503):0.0815764);
 094: 1 -45897.19496 -44185.36325 (0:0.408602,1:0.252697,(2:0.558015,(3:0.678286,(((4:0.479187,5:0.881551):0.377397,(6:0.996780,7:0.977137):0.315194):0.228261,(((((8:0.000001,9:0.000001):0.598022,10:0.318229):0.638147,11:0.892632):0.610395,(12:0.000001,13:0.000001):1.31615):0.412036,(((((14:3.179669,(21:0.893234,(22:1.526680,23:2.520526):0.569925):1.14088):0.787362,(35:3.751100,(((((((36:0.313550,37:0.275831):0.0761574,38:0.051322):1.19469,39:1.119245):0.424187,(41:0.380869,(42:0.107098,43:0.099233):0.245124):1.27877):1.03332,((44:1.591977,(45:1.724695,46:2.491311):0.904748):1.15816,(47:2.389071,48:1.718531):0.30488):3.22813):0.691157,40:1.591471):1.4052,(((49:0.005777,50:0.000001):0.0255349,51:0.269673):2.465,52:2.209798):0.724945):1.40165):2.29942):2.96401e-06,((((24:0.226892,25:0.077633):0.346328,(26:0.125277,27:0.406297):0.0847838):0.264749,(28:1.869814,29:1.131946):0.39375):0.643235,(((30:0.679745,31:0.452814):0.361423,32:1.339458):0.202035,(33:0.495200,34:0.552845):0.316489):0.245056):0.818132):0.605789,((((16:0.000001,17:0.000001):0.328064,18:0.148175):0.115726,19:0.675295):0.870102,20:1.049006):0.579822):0.525077,15:1.449791):0.623015):0.316112):0.101747):0.113125):0.044879);
 095: 1 -42956.82053 -44191.57349 (0:0.323172,(1:0.165200,(((3:0.392976,((((8:0.000001,9:0.000001):0.551295,10:0.412298):0.719826,11:0.875495):0.645673,(12:0.000001,13:0.000001):0.942171):0.888238):0.0689617,((((14:4.001068,20:0.670939):0.555563,(((16:0.000001,17:0.000002):0.286318,18:0.261921):0.341663,19:0.411719):0.676635):0.28632,(((21:1.063752,22:1.554140):0.878372,23:1.527460):1.24897,(((((24:0.226023,25:0.102581):0.674786,26:0.076728):0.185741,27:0.308578):0.407862,(28:1.588304,29:1.047510):0.430898):0.735901,((30:0.468013,(31:0.518047,32:1.348424):0.183067):0.343529,(33:0.280281,34:0.580830):0.159468):0.386514):0.994591):0.427101):0.441681,(15:0.967387,(35:2.871174,(((((((36:0.310189,38:0.130166):0.0970625,37:0.173993):1.50096,39:1.386530):0.203936,(41:0.250521,(42:0.102116,43:0.116072):0.377335):1.61641):0.819219,(((44:1.651466,45:1.744355):1.02463,46:2.282221):0.837889,(47:1.929364,48:1.868015):0.319636):3.59338):0.631829,40:1.765281):1.13484,(((49:0.009691,50:0.000002):0.19339,51:0.193446):2.31081,52:3.790474):1.41375):1.01508):3.51497):0.698988):0.814605):0.223564,((4:0.478408,5:0.797377):0.461837,(6:0.931358,7:0.853882):0.285516):0.205496):0.162097):0.0361761,2:0.362156);
 096: 1 -45205.09755 -44185.68186 (0:0.408650,1:0.232514,(2:0.616959,(3:0.729141,(((4:0.695365,5:1.128692):0.376684,(6:0.763438,7:0.956218):0.359838):0.182525,(((((8:0.000001,9:0.000001):0.569049,10:0.322654):0.806038,11:0.979566):0.59549,(12:0.000002,13:0.000001):1.44198):0.561398,((((14:4.081418,20:0.828199):0.521128,(((16:0.000001,17:0.000002):0.31671,18:0.240169):0.399535,19:0.449461):0.993042):0.610098,((((21:0.738905,22:1.680119):0.550785,23:1.370456):1.2486,(35:3.772504,((((((36:0.283409,37:0.255204):0.128512,38:0.012652):1.48697,39:1.375941):0.322018,((41:0.441091,(42:0.098056,43:0.129034):0.286255):1.13814,((44:1.942492,(45:1.921429,46:2.314398):0.902839):0.548116,(47:1.846507,48:2.037665):0.75528):2.66914):0.364041):1.03209,(((49:0.003804,50:0.000002):0.100404,51:0.223298):2.78909,52:2.446085):1.99589):0.45916,40:1.719903):1.26261):1.8367):0.0327288,((((((24:0.156063,25:0.084624):0.406021,27:0.296985):0.140888,26:0.033981):0.504669,28:2.043545):0.52908,29:1.050711):0.449219,(((30:0.752634,31:0.443103):0.185294,32:1.455399):0.225163,(33:0.367292,34:0.527793):0.0834621):0.567837):1.08338):0.525985):0.460764,15:1.300476):0.906088):0.280076):0.136625):0.263775):0.0697368);
 097: 1 -45416.25886 -44204.55041 (0:0.445290,((1:0.293602,((4:0.492763,5:0.588969):0.407059,(6:0.691272,7:1.321433):0.315342):0.194705):0.165007,(3:0.560815,((((8:0.000001,9:0.000001):0.639227,10:0.246421):0.710421,11:1.589145):0.584993,((12:0.000001,13:0.000001):1.06954,(((((14:3.842774,19:0.085576):0.216256,((16:0.000001,17:0.000001):0.224893,18:0.201690):0.312785):1.0164,20:0.585032):0.403411,(((((24:0.198909,25:0.074750):0.345018,(26:0.086355,27:0.311749):0.1218):0.443822,28:2.174779):0.344093,29:1.256440):0.457539,(((30:0.639060,31:0.373257):0.284104,32:1.326010):0.0715992,(33:0.310641,34:0.531029):0.142794):0.246053):1.15953):0.399496,(15:1.524794,(((21:0.688985,22:1.153440):0.448689,23:1.264502):0.765609,(35:5.014090,(((((((36:0.355986,38:0.100856):0.0921497,37:0.225029):1.441,39:1.114344):0.229051,(41:0.338901,(42:0.126817,43:0.089806):0.237475):1.38638):1.54699,40:1.552373):0.874829,(((49:0.005055,50:0.000002):0.0857276,51:0.188288):2.70565,52:2.683064):1.03018):0.454172,((44:1.773653,(45:2.258922,46:2.452346):0.735653):0.771805,(47:2.035554,48:1.630748):0.336542):3.11227):0.111988):2.70784):0.7975):0.268162):0.676878):0.270524):0.488043):0.0941881):0.0348209,2:0.476596);
 098: 2 -43750.22757 -44186.81024 (0:0.451651,1:0.324728,(2:0.718724,((3:0.662240,(((((8:0.000001,9:0.000001):0.634292,10:0.647978):0.530204,11:1.345232):0.591068,(12:0.000002,13:0.000001):1.11322):0.696263,((((14:3.914361,20:0.861434):0.468316,(((16:0.000001,17:0.000002):0.270971,18:0.325825):0.360295,19:0.530654):0.527715):0.475869,((((21:0.853241,22:1.957284):1.27643,23:1.233275):0.895864,(35:4.410607,((((((36:0.250277,37:0.239700):0.120646,38:0.000003):1.52464,39:1.303264):0.403938,(41:0.273919,(42:0.088802,43:0.083075):0.334218):1.23287):0.793789,(((44:1.678568,(45:1.447460,46:2.838087):0.63499):0.694369,(47:2.165121,48:1.529592):0.577926):3.38294,(((49:0.001722,50:0.000002):0.143062,51:0.143664):3.02649,52:2.205837):1.32507):0.617182):0.830476,40:1.583270):2.36203):1.39981):2.70873e-06,((((((24:0.203544,25:0.124132):0.542383,26:0.145518):0.157397,27:0.235106):0.27924,28:2.043269):0.309643,29:1.227545):0.414848,(((30:0.390785,31:0.608752):0.441334,(33:0.397029,34:0.423021):0.106151):0.261136,32:1.231249):0.331346):1.06767):0.622009):0.77142,15:1.302186):0.885595):0.146689):0.156586,((4:0.528294,5:0.817454):0.316056,(6:0.795574,7:0.822703):0.465774):0.19084):0.154853):0.082462);
 099: 1 -43911.69349 -44193.07732 (0:0.286831,1:0.407084,(2:0.476094,((3:0.612832,((((8:0.000001,9:0.000001):0.48618,10:0.723673):0.644185,11:1.998566):0.824178,((12:0.000001,13:0.000001):0.96998,((((14:4.644222,20:0.661436):0.695251,(((16:0.000001,17:0.000002):0.389156,18:0.272222):0.452241,19:0.482056):0.63386):0.418354,((((21:0.720983,22:1.820782):1.20063,23:1.496018):0.846271,(35:3.640136,(((((((36:0.282907,37:0.325769):0.0654343,38:0.072891):1.32803,39:1.570551):0.54399,(41:0.334153,(42:0.105928,43:0.097119):0.230047):1.29695):1.03993,(((49:0.000003,50:0.000002):0.246938,51:0.094221):2.71837,52:3.125157):1.67833):0.27223,((44:1.584930,(45:1.781358,46:2.775612):0.610225):0.706089,(47:2.233298,48:1.861550):0.444874):3.32147):0.286167,40:1.487015):1.30837):2.07927):2.40627e-06,((((24:0.198641,25:0.086524):0.436027,(26:0.042770,(28:2.191741,29:1.288181):0.695984):0.109372):0.202085,27:0.125765):0.687071,(((30:0.457984,31:0.460810):0.479211,(33:0.347702,34:0.541128):0.243846):0.221011,32:1.604440):0.368047):1.52292):1.13595):0.232964,15:1.608342):0.584231):0.422932):0.337087):0.108116,((4:0.480768,5:0.842863):0.475267,(6:0.738588,7:1.133008):0.401874):0.0915901):0.256571):0.0736863);
 100: 1 -42443.57436 -44190.56696 (0:0.362550,1:0.360733,((2:0.433088,3:0.639302):0.137251,(((4:0.498650,5:0.977112):0.515163,(6:1.027715,7:1.072793):0.344267):0.105612,(((((8:0.000001,9:0.000001):0.527365,10:0.550147):0.427757,11:1.330726):0.729021,(12:0.000001,13:0.000001):1.30627):0.646843,((((14:4.479160,20:0.234265):0.570856,(((16:0.000001,17:0.000002):0.208614,18:0.237337):0.337991,19:0.464581):0.690482):0.797525,((((21:0.445502,22:2.238045):0.69751,23:2.116109):0.442953,(35:4.063206,(((((((36:0.255617,37:0.392115):0.159936,38:0.032020):1.34304,39:1.120504):0.553274,(41:0.356686,(42:0.144779,43:0.101147):0.288423):1.38275):1.08489,40:1.437363):1.05131,((44:2.053643,(45:2.026078,46:2.123660):0.60187):0.752036,(47:2.380994,48:1.895297):0.594747):2.8643):0.725721,(((49:0.008060,50:0.000002):0.159125,51:0.149835):2.86978,52:1.710970):1.07759):1.55854):2.85474):0.0384801,((((24:0.185039,25:0.144451):0.379728,(26:0.058122,(28:2.135385,29:1.226610):0.323837):0.152055):0.293883,27:0.025338):0.949313,((((30:0.435413,31:0.403039):0.243939,32:1.151505):0.421694,33:0.395529):0.162458,34:0.300745):0.671769):1.08207):0.453462):0.587543,15:1.576060):0.690529):0.194983):0.167064):0.099295);
 101: 2 -45695.66067 -44191.07287 (0:0.367797,1:0.331512,(2:0.504340,(((3:0.566052,(6:0.612613,7:0.994851):0.634611):0.0320128,((((8:0.000001,9:0.000001):0.490816,10:0.462448):0.896042,11:1.272639):0.707822,((12:0.000001,13:0.000001):1.17517,(((14:5.129051,20:0.462068):0.573238,((((16:0.000001,17:0.000001):0.330871,18:0.162280):0.143762,19:0.487205):0.623499,((((21:1.133788,22:1.674109):1.05828,23:1.579109):1.21298,(((35:3.960946,(((49:0.005373,50:0.000002):0.0539904,51:0.224730):2.41962,52:1.708475):1.23671):2.48946,(((36:0.230522,37:0.253058):0.0814199,38:0.028119):1.31694,(39:1.198547,((41:0.268378,(42:0.096239,43:0.090568):0.317904):0.754461,((44:1.501297,(45:1.944761,46:2.453080):0.806088):1.07585,(47:2.524725,48:1.694103):0.14348):3.1259):0.72294):0.256142):0.815717):0.258367,40:1.540446):4.31437):0.209649,(((((24:0.119850,25:0.101949):0.362577,(26:0.223559,27:0.297938):0.100211):0.197672,28:2.066640):0.348859,29:1.130886):0.381312,((30:0.697158,(31:0.395896,32:1.381432):0.251229):0.172364,(33:0.324583,34:0.570087):0.126691):0.53727):0.817022):0.717138):0.370813):0.445271,15:1.900049):0.286756):0.442818):0.238296):0.118999,(4:0.485941,5:0.836709):0.529826):0.135156):0.12375);
 102: 1 -45842.82312 -44197.02582 (0:0.353001,(1:0.254094,((3:0.699552,(((((8:0.000001,9:0.000001):0.766725,10:0.273803):0.6908,11:1.394604):0.629879,(12:0.000001,13:0.000001):0.907327):0.505554,((((14:3.634294,((21:0.457637,22:2.257727):0.774944,23:1.623377):0.866705):0.397214,(((((24:0.155425,25:0.125989):0.370954,(26:0.121128,27:0.350528):0.085143):0.291114,(28:1.827799,29:1.276122):0.243426):0.97093,(((30:0.413806,31:0.486749):0.370011,32:1.334326):0.15856,(33:0.351506,34:0.355396):0.108443):0.298113):1.25777,(35:2.900038,((((((36:0.259602,37:0.273846):0.086032,38:0.058240):1.13955,39:1.367547):0.517047,(41:0.325645,(42:0.116866,43:0.105120):0.338277):1.2278):0.929197,40:2.027383):1.36108,((((44:1.391541,(45:1.658118,46:1.952399):0.551936):1.48138,(47:2.256654,48:1.902464):0.141234):2.38834,52:2.305189):0.793474,(49:0.000482,(50:0.000001,51:0.382653):0.00138837):3.9999):0.317775):1.27613):3.26983):0.0511269):0.545561,((((16:0.000001,17:0.000001):0.275242,18:0.185630):0.195993,19:0.593490):1.05961,20:0.906085):0.6371):0.614646,15:1.463032):0.342322):0.235897):0.213756,((4:0.659921,5:0.716373):0.40081,(6:0.739274,7:0.669789):0.342395):0.169223):0.244192):0.0754394,2:0.460370);
 103: 2 -41101.90402 -44192.93608 (0:0.348912,1:0.276895,(2:0.445707,((3:0.612330,(((((8:0.000001,9:0.000001):0.469093,10:0.376608):0.714035,11:0.818337):0.380263,(12:0.000001,13:0.000001):1.3638):0.490013,((((14:3.953358,20:0.716105):0.642627,(((16:0.000001,17:0.000002):0.31543,18:0.244618):0.299034,19:0.554612):0.848745):0.551308,((((21:0.661289,22:1.897422):0.830101,23:1.870733):1.0152,(35:3.146698,((((((36:0.236408,37:0.303359):0.125894,38:0.033227):1.49031,39:1.401887):0.491941,(41:0.332449,(42:0.117897,43:0.116003):0.339232):1.4864):1.65517,40:1.498334):0.509128,((((44:1.426798,(45:1.429192,46:2.589164):0.419956):0.950704,(47:2.145817,48:1.861491):0.621267):2.2559,52:3.375618):0.361598,((49:0.009613,50:0.000002):0.122524,51:0.179180):3.66082):1.0395):1.89952):2.09039):0.450721,(((((24:0.220003,25:0.091183):0.369009,(26:0.140646,27:0.403805):0.130887):0.362254,28:1.833025):0.387327,29:1.559742):0.479111,(((30:0.362258,32:1.465248):0.135617,31:0.490786):0.300166,(33:0.207042,34:0.473502):0.265085):0.356837):1.03746):0.474307):0.689493,15:1.528606):0.697534):0.219543):0.104574,((4:0.378681,5:0.780929):0.315709,(6:0.596281,7:0.764797):0.384291):0.177659):0.150389):0.0867341);
 104: 1 -43992.91157 -44188.76001 (0:0.389277,(1:0.368627,(((3:0.520704,((((8:0.000001,9:0.000001):0.866824,10:0.207132):0.899369,11:0.996872):0.462407,(12:0.000001,13:0.000001):1.0692):0.740116):0.158932,((((14:3.501948,20:1.109374):0.763426,(((16:0.000001,17:0.000001):0.44672,18:0.120823):0.262024,19:0.389802):0.51538):0.821563,((((21:1.008583,22:2.001456):1.15078,23:1.759538):0.692724,(35:3.848820,(((((((36:0.342261,37:0.299752):0.0790411,38:0.037027):1.36363,39:0.973135):0.354832,(41:0.384069,(42:0.079589,43:0.131745):0.256397):1.37209):1.17362,((44:1.536791,(45:2.036101,46:2.112168):0.719419):0.972886,(47:2.205905,48:1.572477):0.565871):2.7746):0.879379,(((49:0.007019,50:0.000002):0.0992724,51:0.198360):2.97263,52:2.655027):1.16582):0.585459,40:1.445801):2.31764):1.60925):0.470601,(((((24:0.152220,25:0.125023):0.44223,26:0.173760):0.121421,27:0.147849):0.199639,(28:1.530344,29:1.239575):0.270217):0.408484,(((30:0.646036,31:0.449606):0.37127,(33:0.270741,34:0.631690):0.197409):0.211879,32:1.109247):0.356817):1.1511):0.579907):0.585127,15:1.342605):1.15856):0.284004,((4:0.592528,5:0.953571):0.546228,(6:0.876104,7:1.025611):0.251192):0.14318):0.234797):0.0753207,2:0.525141);
 105: 1 -44628.28442 -44185.47799 (0:0.353748,1:0.378391,(2:0.541864,(3:0.441932,(((4:0.525113,5:0.916700):0.375069,(6:0.842986,7:0.864320):0.421662):0.224649,(((((8:0.000001,9:0.000001):0.355074,10:0.484769):0.724191,11:0.795985):0.428645,(12:0.000001,13:0.000001):1.27955):0.535029,((((14:3.818044,20:0.989856):0.272365,(((16:0.000001,17:0.000002):0.391673,18:0.236889):0.461079,19:0.426803):0.706445):0.499869,((((21:0.983218,22:1.650421):1.06318,23:1.843473):1.27841,(35:4.538059,((((((36:0.265858,37:0.302386):0.0945797,38:0.011278):1.03043,(39:1.176781,(41:0.357948,(42:0.079122,43:0.120304):0.247424):1.75037):0.445541):0.701349,40:1.906934):0.956963,(((49:0.001955,50:0.000002):0.171777,51:0.139028):3.65362,52:2.133313):0.984037):0.362784,((44:1.606959,(45:2.001757,46:2.865433):0.573963):0.796901,(47:1.843049,48:2.030337):0.678968):2.4494):0.80109):3.40922):2.33739e-06,((((((((24:0.225378,25:0.109548):0.495943,26:0.161887):0.151902,27:0.280496):0.322943,(28:1.856198,29:1.084052):0.307275):0.960369,32:1.334524):0.329035,(33:0.275889,34:0.477575):0.366741):0.336108,31:0.478825):0.23472,30:0.341371):1.08498):0.667925):0.556608,15:1.622961):1.07555):0.253155):0.12071):0.124726):0.0238818);
 106: 3 -44005.36473 -44188.17966 (0:0.433828,1:0.297636,(2:0.511438,(((3:0.553401,(((((8:0.000001,9:0.000001):0.785223,10:0.473879):0.535152,11:1.096390):0.57185,(12:0.000002,13:0.000001):1.00189):0.487655,(((14:3.525925,20:0.834051):0.475164,((((16:0.000001,17:0.000002):0.380033,18:0.209809):0.397063,19:0.563020):0.716597,((((21:0.908042,22:1.582527):0.757658,23:1.708167):0.765532,(35:3.510015,(((((((36:0.321817,37:0.263729):0.135743,38:0.000003):1.33382,39:1.427687):0.479172,(41:0.387138,(42:0.099796,43:0.127048):0.216911):1.3506):1.08715,(((49:0.001825,50:0.000002):0.202314,51:0.159974):2.56333,52:2.459937):2.62167):0.262906,40:1.819085):0.650105,((44:1.724598,(45:1.802863,46:2.435106):0.593586):0.768346,(47:2.473213,48:1.561950):0.350179):2.40884):1.32625):2.1531):0.43277,((((24:0.197369,25:0.134100):0.368782,(26:0.155958,27:0.504953):0.118722):0.372122,(28:1.733577,29:1.103706):0.352458):0.545624,(((30:0.517319,31:0.499699):0.182248,32:1.319402):0.25106,(33:0.443176,34:0.367067):0.215796):0.46009):1.22027):0.306806):0.424397):0.540743,15:1.694703):0.501887):0.213627):0.0817592,(4:0.581382,5:0.773714):0.505178):0.118866,(6:0.640533,7:0.736914):0.594717):0.23199):0.100016);
 107: 1 -42428.16456 -44205.1448 (0:0.361392,1:0.303503,(2:0.554384,((3:0.750500,(((((8:0.000001,9:0.000001):0.569309,10:0.497364):0.522796,11:1.645188):0.616837,(12:0.000001,13:0.000001):1.03146):0.516002,(((14:4.447541,20:0.418779):0.564789,(((16:0.000001,17:0.000002):0.216829,(18:0.210007,((((24:0.223304,25:0.064195):0.412436,(26:0.014004,(28:2.457677,29:1.428528):0.529524):0.110821):0.260162,27:0.110906):0.924484,(((30:0.297430,31:0.715646):0.298676,(33:0.625967,34:0.380742):0.380431):0.614823,32:1.156295):0.243687):2.19054):0.00134836):0.460216,19:0.461696):0.779808):0.901814,(15:1.024209,(((21:1.151358,22:2.170778):0.989242,23:1.930021):0.552976,(35:3.528220,(((((((36:0.302319,37:0.352648):0.1541,38:0.000003):1.06118,39:1.563151):0.310876,((41:0.554990,42:0.103422):0.0824989,43:0.032175):1.81228):0.70338,(((49:0.001941,50:0.000002):0.166566,51:0.195138):3.46187,52:1.363094):3.29559):0.365518,(44:1.243600,((45:2.413451,46:2.089262):0.628103,(47:2.522742,48:1.485692):1.0225):0.570992):3.56673):0.449435,40:1.390689):1.90442):2.15798):1.11985):0.316157):0.430947):0.30023):0.0760407,((4:0.577076,5:0.864623):0.417867,(6:0.879887,7:0.880101):0.171224):0.265626):0.163051):0.0562314);
 108: 1 -43033.62419 -44188.6028 (0:0.366487,1:0.322147,(2:0.593734,((3:0.477174,(((((8:0.000001,9:0.000001):0.385285,10:0.299128):0.652465,11:0.826931):0.392006,(12:0.000002,13:0.000001):0.972907):0.734066,(((14:5.313965,20:0.187511):0.717989,((((16:0.000001,17:0.000002):0.291767,18:0.176210):0.146479,19:0.476999):0.860959,((((21:0.911079,22:1.092709):1.22556,23:2.550351):0.841457,(35:4.652245,(((((((36:0.324650,37:0.275317):0.0799274,38:0.041306):1.25632,39:1.514887):0.533964,(41:0.263134,(42:0.107634,43:0.079472):0.40452):1.71073):0.773126,((44:1.960996,(45:2.192692,46:2.414747):1.09243):0.638825,(47:2.008439,48:1.975034):0.469677):2.97788):0.458412,(((49:0.007669,50:0.000002):0.183157,51:0.149342):2.82462,52:2.652236):2.83335):0.385591,40:1.628050):1.27499):1.51191):0.457701,((((24:0.201240,25:0.114063):0.395203,(26:0.140139,27:0.273725):0.104188):0.184181,(28:1.639741,29:1.310646):0.404152):0.711995,((30:0.589160,(31:0.250583,32:1.504888):0.224335):0.368232,(33:0.302895,34:0.566340):0.171627):0.237253):1.19815):0.206308):0.520407):0.650821,15:1.613966):0.658148):0.226332):0.121319,((4:0.567377,5:0.921814):0.372841,(6:0.830476,7:0.838333):0.407535):0.122131):0.128623):0.0578904);
 109: 1 -46714.18748 -44203.09761 (0:0.416188,1:0.227174,(2:0.480752,(3:0.439348,(((4:0.564278,5:1.088606):0.511231,(6:0.963909,7:1.028517):0.254248):0.148423,(((((8:0.000001,9:0.000001):0.569478,10:0.577818):0.666497,11:0.802387):0.731737,(12:0.000001,13:0.000001):0.994123):0.565841,(((14:3.960384,20:0.483037):0.716574,((((16:0.000001,17:0.000001):0.341708,18:0.156375):0.246102,19:0.581965):0.44248,((((((24:0.142075,25:0.143339):0.456413,26:0.122618):0.225525,27:0.225441):0.25419,(28:1.443856,29:1.255048):0.381119):0.691994,32:1.308180):0.130759,(((30:0.431977,31:0.671971):0.549985,33:0.312490):0.155414,34:0.422790):0.279813):1.10529):0.59954):0.541539,((15:1.302169,(35:3.979166,(((((((36:0.257331,38:0.142772):0.162922,37:0.164766):1.65242,39:1.539227):0.481769,(41:0.373562,(42:0.099721,43:0.122381):0.233581):1.2418):1.26741,40:1.661619):1.15881,(((49:0.000003,50:0.000002):0.170875,51:0.155948):3.2615,52:2.299021):1.25566):0.700161,(((44:1.634438,45:1.770973):0.803212,46:2.020386):0.780623,(47:2.057859,48:1.974745):0.492365):3.11565):0.739715):2.98885):0.34099,((21:0.808480,22:1.393533):1.34936,23:2.066407):1.97442):0.270341):0.667533):0.107802):0.100071):0.199291):0.051636);
 110: 2 -42624.59183 -44191.12047 (0:0.255515,1:0.197389,(2:0.335129,(3:0.479248,(((4:0.377086,5:0.848436):0.612149,(6:0.772497,7:0.872068):0.331904):0.135647,(((((8:0.000001,9:0.000001):0.300717,10:0.719530):0.684307,11:0.871332):0.666394,(12:0.000001,13:0.000001):1.35773):0.339563,((((14:3.811356,20:0.517405):0.439263,(((16:0.000001,17:0.000002):0.340404,18:0.266738):0.587901,19:0.368097):0.797146):0.535202,((((21:1.024872,22:0.974789):0.744487,23:1.418277):1.07543,(35:4.570058,(((((((36:0.269761,37:0.304701):0.0791133,38:0.050005):1.36174,39:1.144369):0.551318,(41:0.415186,(42:0.076290,43:0.112588):0.205273):1.02388):1.02001,40:2.016944):0.77271,(((49:0.003934,50:0.000002):0.0943566,51:0.214286):3.84057,52:2.308611):1.78958):0.680069,((44:1.606829,(45:1.939995,46:2.284941):0.805185):0.576237,(47:1.934310,48:1.798858):0.594649):1.48838):2.06358):1.22135):2.5435e-06,((((((24:0.215367,25:0.118254):0.186324,28:2.813508):0.289631,26:0.093562):0.148989,27:0.250284):0.382806,29:1.409658):0.605182,(((30:0.431668,31:0.583725):0.516233,(33:0.360283,34:0.394453):0.1982):0.315155,32:1.351738):0.144111):1.46637):0.466327):0.442169,15:1.449456):1.10565):0.274127):0.0953866):0.166141):0.0784717);
 111: 1 -44217.85404 -44192.00782 (0:0.396418,(1:0.294313,2:0.495189):0.047287,(3:0.591242,(((4:0.746510,5:1.000210):0.30208,(6:0.939054,7:1.075214):0.321517):0.183003,(((((8:0.000001,9:0.000001):0.708044,10:0.300263):0.787225,11:1.274741):0.308916,(12:0.000001,13:0.000001):1.10377):1.06813,((((14:5.333365,20:0.408844):0.783577,(((16:0.000001,17:0.000001):0.260486,18:0.216546):0.233391,19:0.582326):0.95089):0.271054,((((21:0.923762,22:2.796859):0.522191,23:2.076767):1.53802,(35:3.124159,(((((((36:0.266870,37:0.209362):0.130275,38:0.000003):1.22947,39:1.259736):0.597383,(41:0.313018,(42:0.123370,43:0.086078):0.389682):1.09514):1.03105,(((49:0.001794,50:0.000002):0.112714,51:0.196888):2.46695,52:2.804733):2.35028):0.353942,((44:1.920972,(45:2.475200,46:2.103176):0.435982):0.369557,(47:2.100753,48:2.085894):0.517177):2.97279):0.571459,40:1.177670):2.24062):2.26818):2.44124e-06,((((((24:0.244117,25:0.158518):0.386804,26:0.187521):0.143891,27:0.176714):0.45911,(28:1.630060,29:1.095751):0.416307):0.723256,32:1.091282):0.265826,((30:0.373227,31:0.493767):0.53789,(33:0.316112,34:0.384786):0.15845):0.0751401):1.16748):0.351904):0.999205,15:1.547201):0.400461):0.0955989):0.177696):0.20889);
 112: 2 -43803.09137 -44200.3867 (0:0.461332,(1:0.336371,((3:0.745995,(((((8:0.000002,9:0.000002):0.783993,10:0.459624):0.660208,11:0.999102):0.692075,(12:0.000002,13:0.000002):1.28128):0.681402,((((14:3.472490,(21:0.907528,22:1.687805):0.690019):0.91006,(23:2.151856,(((((((24:0.198927,25:0.127071):0.51955,26:0.137850):0.10719,(28:2.010628,29:1.397004):0.474355):0.270884,27:0.120676):1.44443,33:0.289540):0.0756519,((30:0.417338,31:0.587635):0.444678,32:1.317017):0.188539):0.160696,34:0.311300):1.10366):0.48992):0.413009,((((16:0.000002,17:0.000002):0.356887,18:0.230135):0.348831,19:0.540350):0.929823,20:0.816374):0.604435):0.490888,(15:0.746849,(35:3.260972,(((((((36:0.286806,38:0.104727):0.232164,37:0.105764):1.19514,39:1.246394):0.392836,(41:0.376229,(42:0.078877,43:0.088512):0.313646):1.10538):1.32937,40:1.560754):0.839188,(((44:1.497288,45:2.450992):0.803249,46:2.420242):0.474896,(47:2.252182,48:1.822962):0.507452):2.3965):0.907176,(((49:0.006334,50:0.000002):0.0971297,51:0.222645):3.36907,52:2.358586):0.326546):1.0102):3.74532):0.87443):0.369383):0.262789):0.119931,((4:0.651319,5:1.005563):0.366484,(6:0.730960,7:0.869913):0.387902):0.141464):0.200992):0.0607392,2:0.552899);
 113: 6 -44864.84098 -44188.62208 (0:0.443954,1:0.247161,(2:0.530388,((3:0.619974,(((((8:0.000001,9:0.000001):0.889394,10:0.309310):0.626875,11:1.298259):0.57927,(12:0.000001,13:0.000001):1.3032):0.505601,((((((14:4.802766,23:0.546767):0.872585,(21:0.793846,22:1.795242):1.39558):0.736771,((((24:0.179521,25:0.099788):0.397181,(26:0.150903,27:0.406520):0.0540484):0.372912,(28:1.778929,29:0.984824):0.400287):0.709982,(((30:0.621418,31:0.432103):0.243935,32:1.650711):0.13384,(33:0.363902,34:0.521623):0.203223):0.347472):1.29072):2.94538e-06,(35:3.159838,(((((((36:0.295114,37:0.290958):0.0966267,38:0.029840):1.36384,39:1.082956):0.210422,(41:0.346449,(42:0.146102,43:0.096813):0.246099):1.24903):1.49197,40:1.897597):0.9927,(((49:0.003644,50:0.000001):0.070525,51:0.262079):2.89207,52:2.522483):0.949326):0.653822,((44:1.550171,(45:1.981948,46:2.375965):0.870704):0.972796,(47:2.271126,48:1.685818):0.452778):2.9091):0.928391):3.2398):0.734203,((((16:0.000001,17:0.000001):0.331104,18:0.220163):0.387327,19:0.195714):1.16778,20:0.840337):0.472183):0.748157,15:1.677596):0.359449):0.31554):0.128066,((4:0.641671,5:0.732875):0.581666,(6:0.778274,7:0.984283):0.444715):0.11612):0.246911):0.056432);
 114: 1 -44975.57736 -44192.46678 (0:0.367675,1:0.293282,(2:0.620927,((3:0.547221,(((((8:0.000001,9:0.000001):0.793165,10:0.362023):0.747569,11:1.050350):0.581004,(12:0.000001,13:0.000001):1.02263):0.410576,((((14:3.369746,((((((24:0.187630,25:0.122220):0.411134,27:0.342063):0.161453,26:0.080133):0.411534,28:1.785625):0.396914,29:1.183045):0.471326,((30:0.587669,31:0.533697):0.184138,(32:1.912659,(33:0.351444,34:0.750516):0.140683):0.198401):0.60253):0.882136):0.178126,((21:1.052845,(22:1.925756,23:2.045535):0.385035):0.987237,(35:3.676154,(((((((36:0.311131,37:0.305001):0.0977317,38:0.009918):1.4997,39:1.278483):0.46579,(41:0.440631,(42:0.103448,43:0.106189):0.255083):1.38544):0.97896,40:1.559246):1.35572,(((49:0.003560,50:0.000001):0.189725,51:0.139724):1.98024,52:2.716273):1.26643):0.255095,((44:1.406193,(45:1.964213,46:2.454607):0.646993):1.05961,(47:2.379876,48:1.319991):0.328435):2.56603):1.50824):1.72121):0.617688):0.854126,((((16:0.000001,17:0.000001):0.396996,18:0.232219):0.316442,19:0.496949):0.668831,20:1.078068):0.517059):0.432486,15:1.544103):0.36509):0.322533):0.238288,((4:0.496200,5:0.619492):0.444632,(6:0.919731,7:1.056234):0.347092):0.138551):0.130155):0.0573395);
 115: 1 -46060.51522 -44196.17096 (0:0.329831,1:0.312254,(2:0.497515,((3:0.536365,(((((8:0.000001,9:0.000001):0.629602,10:0.586152):0.628999,11:0.955009):1.20212,(12:0.000002,13:0.000001):0.924155):0.31579,(((14:4.036988,20:0.544111):0.582686,((((16:0.000001,17:0.000002):0.364817,18:0.218196):0.348578,19:0.610835):0.646632,((((21:1.058261,22:1.668944):1.19627,23:1.206127):1.20078,((35:3.255746,(((((36:0.261137,38:0.116133):0.238642,37:0.110498):1.07727,((41:0.324328,(42:0.108523,43:0.099156):0.338268):0.740339,((44:1.390411,(45:1.661848,46:2.354803):0.642217):0.524123,(47:1.923139,48:2.190626):0.587764):3.73605):1.02679):0.361792,39:1.082359):1.46399,40:1.680469):1.0688):0.559321,(((49:0.005290,50:0.000002):0.109534,51:0.172960):2.60897,52:2.565144):1.02307):2.81812):2.30852e-06,(((((24:0.224858,25:0.102608):0.437716,(26:0.197551,27:0.320485):0.142576):0.17718,28:2.071584):0.361359,29:1.333527):0.576292,((30:0.413633,31:0.513728):0.422993,((32:1.838383,33:0.084131):0.200466,34:0.362671):0.169722):0.294257):1.29287):0.409483):0.254583):0.722222,15:1.421619):0.336485):0.481546):0.168606,((4:0.527887,5:0.895008):0.420879,(6:0.710603,7:0.970464):0.399699):0.101791):0.195393):0.0495705);
 116: 1 -46429.0264 -44204.9483 (0:0.458141,1:0.271358,(2:0.504084,(((3:0.655796,(((((8:0.000001,9:0.000001):0.572426,10:0.440737):0.982629,11:1.443622):0.344669,(12:0.000001,13:0.000001):1.21065):0.922066,(((14:3.683455,20:0.521782):0.463517,((((16:0.000001,17:0.000001):0.327641,18:0.157365):0.302966,19:0.599166):0.824857,((((21:0.886895,22:1.636470):1.30985,23:0.976886):1.54819,((((((((24:0.260436,25:0.157911):0.419276,26:0.138948):0.0631009,(28:1.906645,29:1.273518):0.570818):0.145753,27:0.211832):0.941667,32:0.972263):0.420699,(30:0.547027,31:0.460823):0.394476):0.226738,33:0.362375):0.0390297,34:0.485257):1.12083):0.198868,(35:3.260415,(((((((36:0.257161,37:0.282204):0.097031,38:0.025411):1.24243,39:1.219755):0.450097,(41:0.358040,(42:0.096550,43:0.103420):0.260333):1.39565):0.797258,40:1.836929):0.947714,(((49:0.005512,50:0.000002):0.0868718,51:0.212144):2.33469,52:1.568411):1.19664):0.618792,((44:1.646961,(45:1.849590,46:2.338958):0.707573):0.664137,(47:2.222092,48:1.734805):0.487757):2.32366):1.12167):2.35718):0.806772):0.248182):0.703007,15:1.906388):0.471073):0.224018):0.109382,(6:0.793196,7:0.933991):0.53941):0.0953428,(4:0.520071,5:0.848680):0.752645):0.081484):0.0676658);
 117: 1 -43666.70572 -44200.12484 (0:0.317416,((1:0.245586,(((4:0.561272,5:0.538667):0.562486,(6:1.037070,7:0.910749):0.344516):0.0902377,(((((8:0.000001,9:0.000001):0.618612,10:0.393329):0.675398,11:1.264178):0.398533,(12:0.000001,13:0.000001):1.08352):0.373573,((((((((14:2.655313,23:1.372157):0.925015,22:1.407749):0.27327,21:0.938572):1.76053,((((((24:0.205940,25:0.160709):0.464391,26:0.097004):0.109016,(28:1.829550,29:1.507057):0.415133):0.205549,27:0.103380):1.23477,((30:0.405644,31:0.424048):0.212323,32:1.363676):0.207332):0.0977072,(33:0.351252,34:0.451178):0.086118):1.00135):0.552694,(((16:0.000001,17:0.000001):0.228298,18:0.268954):0.335215,19:0.508654):0.698714):0.0984905,(35:4.106495,((((((36:0.298505,37:0.292323):0.153888,38:0.000003):1.49394,39:1.389018):0.355331,((41:0.347351,(42:0.151913,43:0.054162):0.220058):0.869699,((44:2.071087,(45:2.476675,46:2.477778):0.542879):0.958616,(47:2.044635,48:2.150550):0.0161933):4.44375):0.623269):0.729542,40:1.606797):0.975314,(((49:0.009278,50:0.000001):0.13384,51:0.197373):2.69983,52:3.086626):1.36442):2.3441):1.51323):0.289852,20:0.964910):0.426038,15:1.653323):0.843136):0.224674):0.220474):0.0742508,2:0.486160):0.167588,3:0.627456);
 118: 1 -44111.01781 -44197.64467 (0:0.434921,(1:0.255422,((((3:0.606398,((((8:0.000001,9:0.000001):0.612787,10:0.391714):0.786883,11:1.248180):0.55478,(12:0.000001,13:0.000001):1.29956):0.681751):0.106452,(6:0.695663,7:0.918967):0.295117):0.0502924,((((14:4.531912,(((((((24:0.146179,25:0.129235):0.434105,(26:0.067794,(28:2.039005,29:1.426779):0.630499):0.118899):0.229627,27:0.190653):1.57767,32:1.108713):0.506434,(33:0.336274,34:0.460598):0.138162):0.388262,31:0.531577):0.274246,30:0.138271):0.875065):0.732905,((21:0.624997,(22:1.861121,23:2.601729):0.540861):1.60124,(((35:3.054755,((44:1.675076,(45:2.005259,46:2.030383):0.380147):0.321258,(47:2.488979,48:1.415808):0.888628):2.63456):1.50762,(((49:0.005752,50:0.000001):0.161933,51:0.157569):2.57305,52:2.020440):1.14301):0.709881,(((((36:0.299437,37:0.293764):0.0969134,38:0.000003):1.36181,39:1.196241):0.543457,(41:0.413587,(42:0.127355,43:0.110425):0.29267):1.19964):0.959205,40:1.448868):0.586392):3.68587):0.307651):0.709615,((((16:0.000001,17:0.000001):0.187488,18:0.257963):0.415519,19:0.390056):0.62632,20:1.037776):0.217337):0.628043,15:1.688140):0.627571):0.044006,(4:0.632178,5:0.655002):0.559433):0.170925):0.0984073,2:0.570638);
 119: 2 -44177.69457 -44194.00098 (0:0.446821,1:0.251839,(2:0.528667,((3:0.697806,(((((8:0.000001,9:0.000001):0.478831,10:0.376580):0.697522,11:1.210376):0.525847,(12:0.000002,13:0.000001):1.31897):0.687668,((((14:4.284176,20:0.725626):0.444479,(((16:0.000001,17:0.000002):0.356722,18:0.239014):0.283315,19:0.510827):0.821919):0.427473,(((21:0.526446,22:2.066335):1.051,23:1.605974):0.919965,(((((24:0.140203,25:0.120642):0.451693,(26:0.070986,(28:1.697642,29:1.241412):0.51626):0.0629103):0.112391,27:0.206811):0.903587,((30:0.513754,(31:0.250873,32:1.395866):0.30862):0.334372,(33:0.403049,34:0.572769):0.183617):0.358145):1.0183,(35:3.062803,(((((((36:0.288072,37:0.245460):0.100999,38:0.047795):1.06822,39:1.406989):0.605291,(41:0.289021,(42:0.124800,43:0.090460):0.367973):1.53967):1.04426,40:1.511602):0.922075,(((49:0.005506,50:0.000002):0.0154438,51:0.282147):2.69057,52:2.550336):1.27404):0.276841,((44:2.445205,(45:2.650523,46:1.895166):0.66862):0.512073,(47:1.824685,48:1.890544):0.661493):3.06305):1.10182):2.95295):0.11747):0.680879):0.568571,15:1.281279):0.875902):0.0789769):0.0761949,(((4:0.660278,5:0.709459):0.435155,7:1.077147):0.184839,6:1.154057):0.179543):0.151713):0.0922648);
 120: 1 -45805.46852 -44198.25204 (0:0.369868,1:0.306339,(2:0.556640,((3:0.522128,(((((8:0.000001,9:0.000001):0.773812,10:0.267472):0.897867,11:1.050149):0.535905,(12:0.000001,13:0.000001):1.10153):0.4198,(((14:4.241111,20:0.627443):0.523826,(((((16:0.000001,17:0.000002):0.392386,18:0.179905):0.29147,19:0.550801):0.807386,((((24:0.146168,25:0.048987):0.441616,(26:0.058097,(28:1.824486,29:1.529439):0.364712):0.164748):0.209115,27:0.075077):1.1969,(((30:0.523825,31:0.634057):0.33529,(33:0.358294,34:0.748246):0.179833):0.254535,32:1.241147):0.165161):1.19937):0.524987,(((21:0.859463,22:1.744173):1.08223,23:1.725878):1.66834,(35:3.458635,(((((((36:0.236067,37:0.272847):0.050557,38:0.032298):1.62637,39:1.249176):0.696466,(41:0.321579,(42:0.097256,43:0.136946):0.378197):1.23335):0.754443,40:1.971834):1.59613,(((44:1.968706,45:2.400317):0.815466,46:2.643633):0.57607,(47:1.711088,48:1.998569):0.614964):2.55842):0.77356,(((49:0.003454,50:0.000002):0.0751651,51:0.242045):2.76962,52:2.610503):0.8839):1.24079):2.71424):0.0782738):0.303585):0.585105,15:1.551247):0.713698):0.179222):0.23994,((4:0.414380,5:0.771635):0.389106,(6:0.783421,7:0.787695):0.498213):0.200246):0.117031):0.127339);
 121: 4 -42573.21224 -44192.66297 (0:0.348300,(1:0.261965,(((3:0.565977,(((((8:0.000001,9:0.000001):0.539496,10:0.543727):0.783928,11:1.026016):0.558679,(12:0.000001,13:0.000001):0.864367):0.631191,((((((14:3.478893,23:1.269858):0.54177,(21:1.081785,22:1.662087):0.41191):1.1938,(((((24:0.287562,25:0.077527):0.348153,(26:0.211628,27:0.324293):0.0629535):0.383674,28:1.756180):0.518731,29:1.457907):0.590216,(((30:0.395883,31:0.489912):0.282749,32:1.367974):0.169234,(33:0.385995,34:0.545865):0.128463):0.486406):0.817648):0.0943973,(35:2.629352,(((((((36:0.300855,38:0.095189):0.134632,37:0.121686):1.18814,39:1.118729):0.31402,(41:0.261110,(42:0.104176,43:0.110506):0.395117):1.37443):0.526886,40:2.029104):1.10947,(((49:0.003914,50:0.000001):0.120255,51:0.216123):2.2693,52:1.966317):1.66958):0.309685,(((44:1.312797,45:1.980512):0.493679,46:2.103640):0.549459,(47:2.144639,48:1.857589):0.231488):2.74922):2.29359):1.65266):1.01116,((((16:0.000001,17:0.000001):0.317653,18:0.149366):0.403758,19:0.368347):1.21875,20:1.105846):0.401693):0.292862,15:1.481277):0.485739):0.150938):0.113983,6:1.078420):0.107518,((4:0.452924,5:0.680038):0.351217,7:0.923076):0.27056):0.114598):0.0180637,2:0.603059);
 122: 1 -42443.88977 -44187.5227 (0:0.327863,(1:0.195453,(3:0.788336,(((4:0.235923,5:0.893310):0.584966,(6:0.568738,7:0.918073):0.407651):0.149906,(((((8:0.000001,9:0.000001):0.612164,10:0.427040):0.709685,11:1.005666):0.371245,(12:0.000001,13:0.000001):1.0636):0.266975,((((14:4.004703,20:0.292226):0.398121,(((16:0.000001,17:0.000002):0.353539,18:0.167483):0.293044,19:0.332085):1.20348):0.460053,(((21:0.738386,(22:0.881057,23:2.697872):0.780252):1.53237,((((((((24:0.261155,25:0.049144):0.472391,26:0.192181):0.0850797,27:0.284105):0.559146,28:1.617843):0.571967,29:1.214018):0.656949,32:1.630007):0.461815,(33:0.353116,34:0.543634):0.124628):0.182527,(30:0.415529,31:0.370916):0.213958):1.215):0.0839496,(35:3.258380,(((((((36:0.346443,38:0.114594):0.195282,37:0.136461):1.44926,(41:0.364871,(42:0.080226,43:0.121230):0.402346):1.35928):0.364052,39:1.201981):0.635905,40:2.101294):1.24994,(((49:0.003568,50:0.000002):0.171814,51:0.083218):2.77604,52:2.667849):1.41092):0.435906,((44:1.346974,(45:1.744489,46:2.913847):0.667289):1.13953,(47:2.020583,48:2.071793):0.955494):2.87325):1.05887):2.57567):0.43038):0.520537,15:1.224327):0.555019):0.41217):0.0951231):0.195299):0.0484052,2:0.561617);
 123: 1 -45028.16992 -44194.32052 (0:0.328365,(1:0.302019,((3:0.582869,(((((8:0.000002,9:0.000002):0.48975,10:0.440911):0.470697,11:1.090439):0.68267,(12:0.000002,13:0.000002):1.35539):0.461076,((((14:3.482887,(21:0.749064,(22:1.792892,23:2.154131):0.635347):0.859124):1.14119,(((((24:0.136830,25:0.067444):0.432601,27:0.340631):0.0313191,26:0.067070):0.377402,(28:1.657208,29:1.120784):0.272053):0.617259,(((30:0.484357,31:0.519152):0.262589,32:1.416347):0.129234,(33:0.386924,34:0.469556):0.289303):0.460256):0.816677):0.344917,((((16:0.000002,17:0.000002):0.221048,18:0.266126):0.227443,19:0.425166):0.802201,20:0.933751):0.82943):0.55071,(15:1.096394,(((35:5.040438,(((49:0.001809,50:0.000002):0.126588,51:0.191229):2.92449,52:2.274554):0.683233):0.706291,((44:1.264075,(45:2.094094,46:2.014253):0.665514):0.824194,(47:1.950643,48:1.586582):0.414046):3.04353):0.451109,(((((36:0.293498,37:0.292138):0.0629859,38:0.009242):1.26554,39:1.334550):0.509464,(41:0.299364,(42:0.062632,43:0.136489):0.295371):1.28728):1.17265,40:1.899321):0.746281):3.31111):0.471657):0.384903):0.217566):0.103579,((4:0.394551,5:0.694520):0.594182,(6:0.742637,7:0.950642):0.282336):0.230379):0.124482):0.0106904,2:0.433146);
 124: 1 -45463.21104 -44191.11435 (0:0.472040,1:0.375426,(2:0.531111,(((3:0.647564,(4:0.544891,5:0.775218):0.693604):0.0530386,(((((8:0.000001,9:0.000001):0.584447,10:0.490204):0.714064,11:1.649471):0.589243,(12:0.000001,13:0.000002):1.62505):0.415949,((((14:4.633814,20:0.327530):0.244854,(((16:0.000001,17:0.000002):0.367702,18:0.171135):0.305542,19:0.470743):1.09507):0.749427,((((21:0.918478,22:2.345813):0.585634,23:1.606941):0.918604,((((((((24:0.176036,25:0.077917):0.407717,(26:0.167728,27:0.444524):0.0906285):0.428374,28:1.938256):0.236793,29:1.222464):0.924564,32:1.092718):0.328328,(33:0.368986,34:0.647997):0.239497):0.432019,31:0.690840):0.249269,30:0.169597):1.67509):2.83429e-06,(35:3.064605,(((((((36:0.300291,37:0.323318):0.119766,38:0.000896):1.3848,39:1.137776):0.533164,(41:0.457007,(42:0.087917,43:0.134062):0.187533):1.26957):1.12592,40:1.723334):1.33177,((44:1.622989,(45:2.031989,46:2.126302):0.782659):0.68013,(47:2.089919,48:1.797379):0.368142):2.32433):0.290226,(((49:0.003765,50:0.000002):0.0675202,51:0.240131):2.56676,52:2.072158):0.608799):1.48288):3.18138):0.672207):0.581349,15:1.387603):0.684108):0.197496):0.06112,(6:0.813769,7:1.247656):0.502869):0.137492):0.053402);
 125: 6 -42400.17386 -44188.09435 (0:0.364488,(1:0.251854,(((3:0.451432,((((8:0.000001,9:0.000001):0.370798,10:0.380989):0.599234,11:0.774471):0.41151,(12:0.000001,13:0.000001):1.47346):0.684073):0.143512,((4:0.330880,5:0.794225):0.596588,(6:0.571611,7:0.735006):0.381608):0.249278):0.000405502,((((14:3.660203,20:0.693902):0.629502,(((16:0.000001,17:0.000002):0.307958,18:0.199114):0.495819,19:0.443797):0.989517):0.669506,((((21:1.044371,22:1.167484):1.0572,23:2.295140):0.609375,(35:3.897291,((((((36:0.291304,37:0.295981):0.0620129,38:0.032758):1.24634,39:1.624918):0.516549,(41:0.363705,(42:0.126089,43:0.112557):0.358798):1.29742):1.09168,40:1.790917):0.348612,(((44:1.783273,(45:2.061928,46:2.130725):0.653137):0.511156,(47:2.167213,48:2.316768):0.775189):2.40511,(((49:0.003868,50:0.000002):0.0521536,51:0.267570):3.42889,52:1.782152):1.41833):1.03606):1.6323):1.91776):0.249055,((((((24:0.232110,25:0.058284):0.478785,(26:0.075129,(28:1.962206,29:1.411414):0.565414):0.120893):0.233756,27:0.118208):1.16732,32:1.132256):0.432119,(30:0.479307,31:0.411223):0.355425):0.086718,(33:0.322865,34:0.509059):0.258804):1.43892):0.380505):1.03168,15:1.211244):1.37989):0.144073):0.0413006,2:0.458571);
 126: 1 -44480.61312 -44195.28262 (0:0.270014,((1:0.217431,(((4:0.398621,5:0.583617):0.389718,7:0.923953):0.120849,6:1.025235):0.160405):0.128035,(3:0.492089,(((((8:0.000001,9:0.000001):0.482295,10:0.299460):0.731889,11:1.163525):0.477832,(12:0.000002,13:0.000001):1.22308):0.460604,((((14:3.587070,20:1.123424):0.416694,(((16:0.000001,17:0.000002):0.242901,18:0.311513):0.471495,19:0.640715):0.711221):0.399328,((((21:0.930120,22:1.261798):1.35491,23:1.445465):0.863552,(35:4.477927,((((((36:0.257516,37:0.282213):0.116229,38:0.013144):1.40246,(41:0.235845,(42:0.098189,43:0.111403):0.355551):1.86642):0.225263,39:1.494009):1.04058,40:1.625583):0.993788,(((44:1.495232,(45:2.209480,46:2.241186):1.03586):0.616661,(47:2.457265,48:1.902263):0.491555):2.97483,(((49:0.009337,50:0.000002):0.135218,51:0.184440):2.80465,52:1.937517):1.13957):0.612622):1.23523):1.34584):0.216022,(((((24:0.160527,25:0.066869):0.231588,28:1.875586):0.187884,(26:0.094971,27:0.305255):0.120332):0.486542,29:1.243846):0.474372,((30:0.495237,(31:0.379941,32:1.559651):0.229775):0.335058,(33:0.334261,34:0.724379):0.265455):0.558167):0.910568):0.665669):0.446413,15:1.216659):0.738855):0.360384):0.232765):0.0633887,2:0.448795);
 127: 1 -42843.07261 -44191.96593 (0:0.433890,1:0.283722,(2:0.494827,((3:0.634449,((6:0.768585,7:0.726098):0.276712,(((((8:0.000001,9:0.000001):0.507181,10:0.342929):0.833274,11:0.756899):0.56824,(12:0.000001,13:0.000001):1.27255):0.326159,((((14:3.062545,(((((24:0.203078,25:0.119824):0.58909,(26:0.032820,(28:1.724631,29:0.877015):0.805969):0.168641):0.206405,27:0.131449):0.794113,32:1.330649):0.323598,((30:0.429408,31:0.500215):0.422046,(33:0.361876,34:0.433827):0.280884):0.149667):0.898729):0.474964,((((16:0.000001,17:0.000002):0.290157,18:0.214857):0.220439,19:0.438872):0.610583,(20:0.672601,(35:3.389468,((((((36:0.337214,38:0.092025):0.184461,37:0.126638):1.12698,(39:1.375340,(41:0.325048,(42:0.124533,43:0.124799):0.328478):1.39398):0.279127):1.23905,40:2.127391):1.12386,(((49:0.009494,50:0.000002):0.0610739,51:0.316367):3.33186,52:2.002896):1.16139):0.57026,(((44:1.742792,45:1.947321):1.0201,46:2.295555):0.988136,(47:2.063908,48:1.969324):0.184523):3.04573):1.17071):2.52727):0.674055):0.959926):0.369764,((21:0.995081,22:1.797734):0.692182,23:2.112136):1.26942):0.722498,15:1.156689):1.05689):0.284134):0.169428):0.185385,(4:0.530974,5:0.681392):0.539718):0.0497087):0.0950097);
 128: 2 -43321.50702 -44191.3697 (0:0.444799,((1:0.213737,(((4:0.633053,5:0.723144):0.41149,(6:0.738571,7:0.976466):0.299048):0.189727,(((((8:0.000001,9:0.000001):0.518016,10:0.445703):0.579544,11:1.642600):0.57838,(12:0.000002,13:0.000001):1.25419):0.49846,((((14:4.278235,20:0.646614):0.528071,(((16:0.000001,17:0.000002):0.238945,18:0.338412):0.331054,19:0.411914):0.73342):0.423217,((((21:0.928713,22:1.733111):1.10113,23:1.616319):1.01754,((((((24:0.170314,25:0.070633):0.262983,28:2.428894):0.291043,27:0.331796):0.114972,26:0.066263):0.835106,29:0.993941):0.261979,((((30:0.581719,31:0.362233):0.380396,32:1.501533):0.25518,33:0.185898):0.290772,34:0.311334):0.53458):1.19118):0.0655087,(35:2.969686,(((((((36:0.242199,37:0.309410):0.0900809,38:0.019671):1.4485,39:1.204318):0.510023,(41:0.449944,(42:0.089343,43:0.109103):0.198609):1.27097):0.742596,40:1.901287):1.04349,(((49:0.003498,50:0.000002):0.183979,51:0.202410):2.69196,52:2.507215):0.426429):0.595508,((44:1.863481,(45:2.329833,46:2.029503):0.667911):0.726741,(47:2.096252,48:1.718868):0.2126):2.94016):1.49217):2.37817):0.654684):0.422985,15:1.423794):0.591651):0.251668):0.120842):0.097249,2:0.427453):0.0967471,3:0.566944);
 129: 3 -44530.22339 -44185.69764 (0:0.354823,1:0.260996,(2:0.582574,(((3:0.528973,((((8:0.000001,9:0.000001):0.56588,10:0.508057):0.814905,11:1.358545):0.626746,(12:0.000001,13:0.000001):1.06747):0.688906):0.110646,((((14:4.091398,20:0.439895):0.584633,(((16:0.000001,17:0.000002):0.257789,18:0.210194):0.412086,19:0.352067):0.596522):0.670271,((((21:1.127227,22:2.041578):0.608386,23:1.689128):1.06914,(35:3.177906,((((((36:0.266046,37:0.288142):0.112667,38:0.000002):1.41335,39:1.238229):0.368738,(41:0.388804,(42:0.097964,43:0.140071):0.215067):1.4766):0.965011,(((44:1.682585,(45:1.864487,46:2.386419):0.607875):1.30232,(47:2.293189,48:1.865301):0.481971):2.70455,(((49:0.001774,50:0.000002):0.0916784,51:0.290626):2.98251,52:2.433448):1.17557):1.53575):0.623676,40:1.525642):2.66163):2.30942):2.01966e-06,((((24:0.207423,25:0.150943):0.352046,(26:0.166523,27:0.307715):0.100931):0.447493,(28:1.686039,29:1.265472):0.402082):0.861285,((((30:0.593433,31:0.522634):0.239001,32:1.237257):0.287998,33:0.356379):0.14469,34:0.544715):0.145127):1.25725):0.500952):0.759314,15:1.193913):0.945704):0.133936,((4:0.723385,5:0.773463):0.575965,(6:0.808079,7:0.923486):0.224862):0.21605):0.173615):0.120298);
 130: 1 -42283.27189 -44192.77611 (0:0.446012,1:0.213659,(2:0.374147,((3:0.627251,((4:0.533801,5:0.738154):0.679149,(((((8:0.000001,9:0.000001):0.667067,10:0.335399):0.430732,11:1.041737):0.538183,(12:0.000001,13:0.000002):1.51804):0.315429,(((((14:4.351817,20:0.571714):0.418395,(((((((24:0.169168,25:0.090350):0.407927,(26:0.156815,27:0.367465):0.1059):0.46879,(28:1.616382,29:1.376890):0.323706):1.05731,32:1.185908):0.310853,(33:0.413396,34:0.483057):0.173958):0.347412,31:0.600937):0.343998,30:0.141353):1.63518):0.337076,(((16:0.000001,17:0.000002):0.299651,18:0.189325):0.252511,19:0.384616):0.771661):0.554276,(((21:0.800856,22:1.889407):0.753267,23:1.345301):0.684999,(35:3.250169,(((((((36:0.260908,38:0.072220):0.181212,37:0.139681):1.27272,(41:0.344139,(42:0.094729,43:0.095368):0.328114):1.53734):0.245008,39:1.060805):0.895687,(((49:0.001767,50:0.000002):0.121358,51:0.183257):2.89151,52:2.226033):2.00566):0.244011,((44:1.599575,(47:2.155084,48:1.740060):0.82689):0.27186,(45:2.185934,46:2.132376):0.549976):2.7797):0.435165,40:1.611693):1.71089):1.99723):1.21617):0.378043,15:1.169587):0.81334):0.128352):0.0326601):0.103435,(6:0.912782,7:0.931185):0.412375):0.182036):0.113128);
 131: 2 -44885.1001 -44184.25097 (0:0.351690,1:0.363033,(2:0.544447,(((3:0.481579,((((8:0.000001,9:0.000001):0.529599,10:0.344603):0.721753,11:0.906632):0.466746,(12:0.000002,13:0.000001):1.13428):0.70884):0.0985392,((((14:4.436998,20:0.843034):0.51388,(((16:0.000001,17:0.000002):0.317738,18:0.256565):0.263306,19:0.569021):0.576058):0.681952,(((21:1.154944,22:1.829663):0.441074,23:2.571033):1.78547,(((((((24:0.190869,25:0.115624):0.464843,26:0.133821):0.0956458,27:0.270064):0.295126,28:1.688970):0.471467,29:1.167859):0.458723,(((30:0.403970,31:0.574504):0.207123,32:1.345671):0.240479,(33:0.328356,34:0.536864):0.100469):0.263387):0.939806,(35:3.948594,((((((((36:0.362010,38:0.086480):0.111261,37:0.186117):1.10827,39:1.184958):0.378835,(41:0.461900,(42:0.104229,43:0.111895):0.217681):1.25787):0.963129,40:1.834972):1.05021,(((44:1.496544,45:2.020788):0.924476,46:2.081154):0.797839,(47:2.402834,48:1.827880):0.145519):3.16147):1.57124,52:2.182618):0.559302,((49:0.001909,50:0.000002):0.102151,51:0.237015):2.1826):1.6256):2.3553):0.137334):0.473844):0.600078,15:1.414318):0.99747):0.194025,((4:0.555533,5:0.813866):0.536928,(6:0.760246,7:0.656653):0.338283):0.145827):0.118275):0.0511204);
 132: 1 -45092.51836 -44193.67122 (0:0.332142,1:0.254226,(2:0.464423,((3:0.358134,(((((8:0.000001,9:0.000001):0.618354,10:0.252210):0.607856,11:1.256063):0.286376,(12:0.000001,13:0.000001):1.26141):0.475894,((((((14:3.921464,(21:0.769022,22:1.517660):1.02625):0.463135,23:1.426330):0.494603,(35:3.280415,(((((((36:0.305920,37:0.286282):0.0770099,38:0.059950):1.47623,39:1.424413):0.365648,(41:0.392896,(42:0.137598,43:0.114067):0.261847):1.61297):0.607161,40:2.613524):1.28167,(((49:0.003816,50:0.000001):0.121082,51:0.145818):2.66053,52:2.251419):1.26874):0.3821,((44:1.471321,(45:1.693075,46:2.686717):0.598835):0.511528,(47:1.878258,48:2.077755):1.04489):2.1099):1.61992):2.07311):0.56079,((((24:0.185978,25:0.096671):0.265054,(26:0.180262,27:0.341729):0.135865):0.196937,(28:1.380732,29:1.470650):0.354911):0.786508,((((30:0.553664,31:0.512546):0.345664,32:1.329301):0.302235,33:0.317195):0.267148,34:0.426565):0.680594):0.875542):0.420869,((((16:0.000001,17:0.000001):0.237427,18:0.197594):0.413334,19:0.362269):1.03247,20:1.359565):0.644043):0.32636,15:1.243334):0.515413):0.210127):0.0966252,((4:0.413430,5:0.640690):0.500788,(6:0.701298,7:0.905860):0.344433):0.262621):0.123487):0.101059);
 133: 1 -44555.39634 -44196.90809 (0:0.412490,1:0.239114,(2:0.622012,(((3:0.452253,((((8:0.000001,9:0.000001):0.523232,10:0.474053):0.612347,11:0.824082):0.410173,(12:0.000001,13:0.000001):1.20505):0.750934):0.0804141,(((14:4.604947,20:0.483551):0.322107,(((((16:0.000001,17:0.000002):0.40413,18:0.252342):0.134384,19:0.597608):0.586321,(((21:1.772202,22:1.372313):0.655529,23:2.099527):2.11123,(((((24:0.237608,25:0.131477):0.295068,(26:0.117899,27:0.446438):0.129777):0.314031,28:1.954085):0.358878,29:1.570883):0.604773,(((30:0.352129,31:0.737976):0.436948,(32:1.516851,33:0.279627):0.138588):0.180653,34:0.582274):0.325735):0.934131):0.298736):0.335535,(35:4.571077,(((((((36:0.290037,37:0.306202):0.0853607,38:0.041852):1.66424,39:1.339016):0.591591,(41:0.253475,(42:0.071630,43:0.144808):0.384236):1.18848):1.22118,40:1.511043):1.59166,((((44:1.459377,45:2.195685):0.951125,46:2.188081):0.874684,48:1.581808):0.0993582,47:2.114502):3.11997):0.605467,(((49:0.001841,50:0.000002):0.191567,51:0.183719):2.73466,52:2.290657):0.830941):1.62772):1.41822):0.430888):0.970401,15:1.594567):0.813428):0.131095,((4:0.548294,5:0.722242):0.491039,(6:0.939815,7:0.844736):0.299496):0.180376):0.173312):0.0823038);
 134: 1 -44949.59284 -44189.56921 (0:0.335234,1:0.280042,((2:0.334016,(6:0.761015,7:0.921208):0.710232):0.130075,((3:0.610958,(((((8:0.000001,9:0.000001):0.404942,10:0.498008):0.603954,11:1.076628):0.726258,(12:0.000001,13:0.000001):1.35203):0.429598,(((14:4.459584,20:0.651265):0.546748,((((16:0.000001,17:0.000001):0.344983,18:0.176604):0.250342,19:0.493378):0.694631,((((21:1.367651,22:1.652009):1.18026,23:1.332058):0.986065,(35:3.061399,(((((((36:0.310080,38:0.107723):0.155766,37:0.106561):1.42926,39:1.265351):0.332815,(41:0.296756,(42:0.106766,43:0.093890):0.284493):1.33614):1.08022,40:2.173852):0.880452,(44:1.595159,(((45:2.747548,46:2.149899):0.569702,47:2.056746):0.433477,48:1.358551):0.567699):2.47598):0.548945,(((49:0.005525,50:0.000002):0.138642,51:0.209364):3.66322,52:2.321975):0.312535):2.05452):2.60065):0.402382,((((24:0.190915,25:0.116684):0.435668,(26:0.094139,(28:1.703820,29:1.204647):0.374832):0.15655):0.154531,27:0.144074):0.849032,(((30:0.544612,31:0.495795):0.456399,(33:0.349570,34:0.629413):0.176101):0.269205,32:1.218260):0.280526):0.867958):0.736034):0.526847):0.757425,15:1.645574):0.566566):0.297233):0.16055,(4:0.351092,5:1.109197):0.560377):0.0894677):0.1093);
 135: 1 -43527.96032 -44188.6028 (0:0.462779,1:0.300499,(2:0.474602,((3:0.761851,(((((8:0.000001,9:0.000001):0.542639,10:0.444270):0.630108,11:1.293749):0.470514,(12:0.000002,13:0.000001):1.09356):0.599775,(((14:4.799799,20:1.254034):0.728901,(((((16:0.000001,17:0.000002):0.388938,18:0.182184):0.157291,19:0.736404):1.03922,(((21:0.670119,22:2.093710):1.52562,23:2.049343):0.843918,(35:4.543996,(((((((36:0.287389,38:0.096917):0.0793509,37:0.267790):1.4034,39:1.261322):0.321925,(41:0.329451,(42:0.113757,43:0.116638):0.319521):1.61065):1.25895,(((49:0.000003,50:0.000002):0.0594447,51:0.263982):3.55291,52:1.780396):1.74774):0.27264,((44:1.767026,(45:1.804245,46:2.424801):0.570108):0.937217,(47:2.786882,48:1.834577):0.0187821):3.02557):0.690541,40:1.562985):1.44541):1.09649):0.726772):0.296615,(((((24:0.142199,25:0.105308):0.404524,(26:0.150190,27:0.443085):0.132147):0.438177,28:1.778397):0.248059,29:1.531881):0.434277,(((30:0.466341,31:0.651962):0.36253,32:1.311690):0.270862,(33:0.475070,34:0.351199):0.0673165):0.413859):0.989107):0.638929):0.584212,15:1.572619):0.270822):0.238114):0.0655949,((4:0.592225,5:0.831045):0.448301,(6:0.765221,7:1.192192):0.355353):0.1802):0.204789):0.0589505);
 136: 1 -45509.62249 -44185.65094 (0:0.344097,(1:0.268194,2:0.475073):0.0346506,(3:0.685681,(((4:0.588613,5:1.025319):0.250575,(((((8:0.000001,9:0.000001):0.557898,10:0.603600):0.515166,11:1.255665):0.670021,(12:0.000001,13:0.000002):1.26049):0.423154,(((((14:4.629216,20:0.372164):0.536154,(((16:0.000001,17:0.000002):0.209461,18:0.195182):0.309909,19:0.510970):0.939285):1.00484,(((((((24:0.185844,25:0.089920):0.286727,(26:0.153951,27:0.401288):0.0783715):0.559191,28:2.064399):0.28948,29:1.276762):0.808942,32:1.109984):0.271498,(33:0.336329,34:0.563145):0.160462):0.2678,(30:0.391660,31:0.673476):0.292696):1.55826):0.403331,(((21:0.832569,22:2.155748):0.705607,23:1.728830):0.859632,(35:2.930214,(((((((36:0.280616,37:0.303095):0.0565512,38:0.027008):1.45293,39:1.467096):0.257655,(41:0.345621,(42:0.095999,43:0.103200):0.382855):1.55579):1.63319,40:1.586924):0.910038,(((49:0.001777,50:0.000002):0.137725,51:0.203550):2.71394,52:2.762803):1.90668):0.339567,((44:1.925243,(45:1.788174,46:2.150671):0.551129):0.777931,(47:1.945195,48:1.810379):0.48434):3.14003):1.21565):3.266):0.22619):0.608613,15:1.252118):0.942825):0.542784):0.0342205,(6:0.813411,7:0.762189):0.447851):0.243282):0.212561);
 137: 1 -42046.65563 -44194.77815 (0:0.417231,(1:0.339519,((3:0.711320,(((((8:0.000001,9:0.000001):0.384134,10:0.479652):0.431912,11:1.303232):0.53178,(12:0.000002,13:0.000001):1.15968):0.473569,(((14:3.818273,((((16:0.000001,17:0.000002):0.163597,18:0.297525):0.127395,19:0.654980):0.713107,20:0.989927):0.452237):0.446321,((((21:0.461209,22:2.272644):1.19442,23:1.361695):0.959944,(35:3.298451,(((((((36:0.308706,37:0.321883):0.114523,38:0.000002):1.43627,39:1.306109):0.319431,(41:0.326911,(42:0.091296,43:0.107987):0.252365):1.78089):1.32561,40:1.249578):0.487879,(((49:0.003746,50:0.000002):0.130121,51:0.166777):1.91392,52:2.808119):1.99078):0.298787,(((44:1.327745,(45:1.790334,46:2.875001):0.690563):1.06628,48:1.750647):0.165701,47:2.332696):3.6129):1.51256):1.96982):0.163362,(((((24:0.188865,25:0.132166):0.462779,26:0.078379):0.0815225,27:0.241251):0.234957,(28:1.692666,29:1.180831):0.29927):0.793708,((((30:0.677354,31:0.325780):0.375193,32:1.179172):0.332671,33:0.330203):0.0831459,34:0.391616):0.230363):1.17101):0.462688):0.561252,15:1.490232):0.457862):0.340458):0.0363361,((4:0.392368,5:0.766356):0.353268,(6:0.650256,7:1.036097):0.447248):0.193892):0.191391):0.00645343,2:0.413032);
 138: 1 -44474.3034 -44190.83735 (0:0.340715,(1:0.368991,(2:0.323527,(((4:0.460853,5:1.014273):0.432625,(6:0.592734,7:0.857176):0.555379):0.0615298,(((((8:0.000001,9:0.000001):0.538283,10:0.367436):0.570054,11:0.707074):0.489594,(12:0.000002,13:0.000001):1.30328):0.226659,(((((14:5.237056,19:0.241723):0.169921,((16:0.000001,17:0.000002):0.270881,18:0.193590):0.527726):1.27426,20:0.756839):0.601577,((((21:0.794033,22:1.384398):0.508489,23:2.274435):0.452366,(35:2.640388,((((((36:0.274306,37:0.235664):0.0866102,38:0.026580):1.59127,39:1.305364):0.543138,((41:0.363696,(42:0.091592,43:0.119165):0.38279):0.839165,(44:1.414125,((45:1.531721,46:2.318248):0.650208,(47:2.467952,48:1.575090):1.26959):0.358782):3.96945):0.51807):0.762796,(((49:0.003580,50:0.000002):0.145104,51:0.173900):3.53127,52:2.414202):2.76753):0.541432,40:1.614646):1.62504):2.1621):0.218187,((((((24:0.117167,25:0.095455):0.508642,26:0.128573):0.136069,27:0.308505):0.613886,28:2.052352):0.290754,29:0.874848):0.691992,(((30:0.631620,31:0.393797):0.25556,32:1.453763):0.068807,(33:0.348877,34:0.481378):0.268939):0.348627):1.4856):0.496995):0.925666,15:1.480571):0.635984):0.454217):0.269651):0.0842335):0.105939,3:0.645303);
 139: 1 -42414.1913 -44205.78065 (0:0.327770,1:0.307193,(2:0.562420,(3:0.714310,(((4:0.626458,5:0.975220):0.4157,(6:1.026369,7:0.959407):0.282486):0.151303,(((((8:0.000002,9:0.000002):0.687671,10:0.381632):0.654895,11:1.209349):0.566942,(12:0.000002,13:0.000002):1.28028):0.52127,(((((14:2.887893,((21:1.195504,22:1.340937):1.01203,23:2.180354):0.985188):1.06268,((((24:0.133852,25:0.115443):0.501798,(26:0.101366,(28:2.045917,29:1.104131):0.733541):0.099371):0.310227,27:0.116197):0.892436,(((30:0.548606,31:0.482107):0.367636,(33:0.279573,34:0.419439):0.183635):0.302252,32:1.101610):0.204612):0.785785):0.970248,(((16:0.000002,17:0.000002):0.317529,18:0.176177):0.277798,19:0.390135):0.473586):0.688629,20:0.888964):0.648306,(15:0.788072,(35:4.312966,(((((((36:0.294092,38:0.088455):0.184248,37:0.181751):1.31729,39:1.620427):0.436616,(41:0.358476,(42:0.080206,43:0.117270):0.297985):1.11799):1.06842,40:1.517645):1.32014,(((49:0.003685,50:0.000002):0.0924469,51:0.248587):3.51337,52:2.284658):1.32017):0.247811,((44:1.577785,(45:1.614839,46:1.988013):0.514404):0.87193,(47:2.087163,48:2.020877):0.0995567):3.38063):0.506429):3.15289):0.981173):0.545434):0.181479):0.121143):0.192385):0.0978191);
 140: 1 -43979.64873 -44214.08634 (0:0.455389,1:0.185461,((2:0.286508,3:0.505529):0.1142,(((4:0.565707,5:0.601184):0.392624,(((((8:0.000001,9:0.000001):0.37598,11:1.606496):0.343769,10:0.365775):0.785564,(12:0.000001,13:0.000001):1.54726):0.417437,(((((14:4.739656,(21:0.715820,22:1.689017):0.74648):0.631691,23:1.396379):1.31864,((((((24:0.154868,25:0.106743):0.474071,26:0.095726):0.0968811,27:0.341006):0.374665,(28:1.818858,29:1.329808):0.317833):0.573371,(((30:0.538753,31:0.623428):0.464777,(33:0.525488,34:0.434967):0.236778):0.213126,32:1.256184):0.304337):0.816876,(35:4.041678,(((((((36:0.264046,38:0.074770):0.181514,37:0.121759):1.26518,39:1.313952):0.378648,(41:0.263478,(42:0.112897,43:0.104194):0.317586):1.69988):0.809361,40:1.659536):0.706466,((44:1.809734,45:1.754795):0.506029,(46:2.115743,(47:2.529524,48:1.973739):0.504952):0.60949):2.90925):0.208923,(((49:0.003759,50:0.000001):0.17238,51:0.154027):2.91455,52:2.346597):1.2377):1.85181):1.94196):0.307206):0.629458,((((16:0.000001,17:0.000001):0.252753,18:0.207963):0.179046,19:0.506452):0.820415,20:1.232822):0.307412):0.57436,15:1.713363):0.56221):0.163853):0.0608291,(6:0.889562,7:0.855479):0.205956):0.14008):0.0440973);
 141: 2 -41758.35415 -44192.13557 (0:0.229619,1:0.251283,((2:0.220874,(6:0.685043,7:1.088269):0.493741):0.276504,((3:0.513979,(((((8:0.000001,9:0.000001):0.408995,10:0.412576):0.924662,11:0.912714):0.706501,(12:0.000001,13:0.000001):1.07147):0.267523,((((14:4.138026,20:0.606038):0.596975,(((16:0.000001,17:0.000002):0.357385,18:0.153259):0.142866,19:0.713036):0.568725):0.240703,(((21:1.109471,22:1.643311):1.06916,23:1.213737):1.60884,(((((24:0.194802,25:0.072557):0.446783,(26:0.133296,27:0.356501):0.116456):0.244862,(28:2.059112,29:1.449157):0.223377):0.50164,(((30:0.589954,31:0.526840):0.217295,32:1.280792):0.187173,(33:0.543335,34:0.493309):0.180259):0.315526):0.759591,(35:2.981470,((((((36:0.329518,37:0.297543):0.130805,38:0.016076):1.33226,39:1.345292):0.449253,((41:0.372162,(42:0.119610,43:0.094344):0.220797):1.26541,(((44:2.050506,45:1.712155):0.635394,46:2.035614):0.733776,(47:2.011565,48:1.618200):0.481575):3.47649):0.294934):1.02018,40:1.404005):1.10997,(((49:0.001867,50:0.000002):0.12342,51:0.186587):3.74935,52:3.364735):0.667349):1.04847):2.69089):0.216403):0.236771):0.619277,15:1.226450):1.3142):0.226515):0.298497,(4:0.450724,5:0.694902):0.454675):0.221517):0.0730513);
 142: 1 -43990.47159 -44195.54835 (0:0.343476,((1:0.181296,((4:0.547402,5:0.718865):0.523289,(6:1.007814,7:1.015044):0.29434):0.273585):0.160191,(3:0.746650,(((((8:0.000001,9:0.000001):0.640588,10:0.481001):0.561296,11:1.395781):0.746867,(12:0.000001,13:0.000001):1.41881):0.488309,((((((14:2.757296,(21:0.747995,22:1.348117):0.718377):0.853321,23:2.140074):0.197562,(35:4.990243,(((((((36:0.292253,37:0.295415):0.0876954,38:0.020205):1.54393,39:1.295222):0.471039,(41:0.291821,(42:0.060064,43:0.110740):0.337241):1.24403):1.30172,(((49:0.001865,50:0.000001):0.156806,51:0.209656):2.63558,52:2.192301):1.5436):0.273715,(((44:1.572466,(45:2.098679,46:2.654492):0.724042):1.21113,48:2.099357):0.240168,47:1.847474):3.4435):0.482635,40:1.567670):1.18169):2.03344):0.514699,((((((24:0.171585,25:0.062890):0.537949,26:0.118255):0.172689,27:0.262692):0.384131,(28:2.029370,29:1.383357):0.301818):0.669796,((30:0.597151,31:0.604001):0.361149,(33:0.316092,34:0.611412):0.242057):0.216639):0.14706,32:1.111437):0.990271):0.523126,((((16:0.000001,17:0.000001):0.238557,18:0.320752):0.459043,19:0.498688):0.675722,20:1.198127):0.356661):0.338409,15:1.392815):0.800499):0.229471):0.173884):0.0557728,2:0.540413);
 143: 1 -43203.35955 -44198.17654 (0:0.382318,1:0.238660,(2:0.615542,(3:0.661400,(((4:0.676198,5:0.825151):0.4136,(6:0.903341,7:0.839347):0.374546):0.131167,(((((8:0.000001,9:0.000001):0.582075,10:0.280213):0.563808,11:1.196077):0.600756,(12:0.000001,13:0.000001):1.27069):0.420301,(((14:4.059536,20:0.843965):0.32043,((((16:0.000001,17:0.000002):0.349705,18:0.105676):0.294534,19:0.485312):0.895346,(((21:0.844836,22:1.646615):1.34572,23:1.429665):1.25151,(((((24:0.189538,25:0.112556):0.449052,26:0.125552):0.0759046,27:0.214906):0.388955,(28:1.636353,29:1.265980):0.200849):0.557016,((((30:0.584250,31:0.441301):0.327954,32:1.440221):0.311244,33:0.352464):0.20427,34:0.446175):0.559101):1.01212):0.396327):0.657413):0.822846,(15:0.774391,((35:3.302076,(((49:0.011078,50:0.000002):0.129093,51:0.222501):2.34138,52:3.206360):1.17647):1.20739,((((36:0.259930,37:0.309071):0.103051,38:0.000003):0.953921,(39:1.115575,((41:0.339786,(42:0.096435,43:0.129653):0.325023):1.39471,((44:2.040621,(45:2.027103,46:1.980313):0.741697):0.36463,(47:2.294117,48:2.117164):0.621019):3.83194):0.488296):0.533047):1.24875,40:1.761400):0.9883):3.09592):1.03472):0.670228):0.233914):0.110691):0.170624):0.184435);
 144: 2 -43788.2964 -44203.70949 (0:0.421761,(1:0.151293,((3:0.568820,((((8:0.000001,9:0.000001):0.544453,10:0.516887):0.845494,(11:1.406787,(12:0.000001,13:0.000001):1.21755):0.207601):0.532486,((((14:2.641528,23:1.508871):0.338142,(21:0.716229,22:1.213266):0.824842):0.863831,(((((16:0.000001,17:0.000001):0.349072,18:0.148927):0.197813,19:0.441973):1.10025,20:0.865766):0.313056,((((((((24:0.242688,25:0.044111):0.534892,26:0.068275):0.111423,27:0.274899):0.470401,28:1.932450):0.296196,29:1.316567):0.723697,32:1.599596):0.266229,(33:0.424934,34:0.541680):0.255082):0.0750447,(30:0.674542,31:0.445745):0.506216):1.52641):0.411592):0.373635,(15:1.186892,(35:3.631917,(((((((36:0.291655,38:0.081817):0.151564,37:0.206976):1.24152,40:2.385441):0.255386,39:1.465761):0.366727,(41:0.378394,(42:0.080082,43:0.126144):0.375345):1.21014):0.943152,(((49:0.006965,50:0.000002):0.14801,51:0.190189):2.84854,52:1.815582):2.28971):0.810593,(44:1.390475,((45:2.302151,46:2.084488):0.571299,(47:2.371048,48:2.264326):0.993717):0.326216):2.16311):1.63379):2.47746):0.563289):0.637478):0.281498):0.212551,((4:0.726444,5:0.858410):0.455532,(6:0.856139,7:0.637464):0.509103):0.214133):0.174321):0.123777,2:0.613600);
 145: 3 -43851.8577 -44190.59516 (0:0.409664,(1:0.213262,((4:0.312401,5:0.895008):0.5571,(6:0.821914,7:0.669379):0.387028):0.221408):0.116019,(2:0.491914,(3:0.598486,(((((8:0.000001,9:0.000001):0.53907,10:0.485469):0.845426,11:0.910806):0.941517,(12:0.000002,13:0.000001):0.997714):0.225338,((((14:4.163176,20:0.630173):0.728927,(((16:0.000001,17:0.000002):0.319968,18:0.154231):0.279527,19:0.547215):0.810678):0.440599,((((21:1.001053,22:1.742494):1.55199,23:1.197724):1.24823,(((((24:0.155948,25:0.074416):0.282428,(28:1.419859,29:1.340547):1.0358):0.193326,26:0.118726):0.188931,27:0.187445):0.849241,(((30:0.582266,31:0.489901):0.243344,(33:0.121953,34:0.596488):0.17851):0.335485,32:1.474417):0.301268):0.474045):0.00651448,(35:4.730448,(((((((36:0.335599,38:0.133993):0.144997,37:0.177261):1.4503,39:1.444494):0.326865,(41:0.407350,(42:0.128564,43:0.083250):0.369662):1.36249):0.577164,((44:1.618884,(45:1.623124,46:2.291140):0.65856):1.05194,(47:2.399553,48:1.695174):0.316334):3.85163):0.717562,40:1.446590):1.15366,(((49:0.008992,50:0.000002):0.136984,51:0.155299):3.06994,52:1.584557):1.72175):1.44318):3.32708):0.698597):0.610982,15:1.364377):0.90217):0.322509):0.354844):0.146538);
 146: 1 -43746.16745 -44197.63659 (0:0.362373,(1:0.305121,(((3:0.448880,((((8:0.000001,9:0.000001):0.486257,10:0.354920):0.578201,11:0.914349):0.71815,(12:0.000001,13:0.000001):1.02027):0.589733):0.111678,(((((14:2.864225,(21:0.775330,(22:1.545764,23:2.018294):0.49668):1.25715):0.757999,(((((((24:0.275313,25:0.072228):0.345836,(26:0.079720,(28:1.849798,29:1.581626):0.358725):0.112298):0.170276,27:0.169041):1.19909,32:0.919201):0.398989,(30:0.277824,31:0.697958):0.43292):0.200423,33:0.447799):0.0904253,34:0.390304):1.45817):0.033193,(35:2.703878,(((((((36:0.344197,38:0.110581):0.146168,37:0.170685):1.3182,39:1.471899):0.576208,(41:0.362949,(42:0.190360,43:0.040563):0.258948):1.1767):0.68999,((44:1.715775,(45:1.757186,46:2.326686):0.643433):0.943506,(47:2.148977,48:1.640646):0.300428):3.39967):0.626843,40:1.940988):1.26102,(((49:0.009893,50:0.000001):0.0917877,51:0.225938):3.32453,52:2.816363):0.686291):0.893428):2.16654):0.46691,((((16:0.000001,17:0.000001):0.277726,18:0.232254):0.342969,19:0.491277):0.960381,20:0.786864):0.439334):0.517122,15:1.269721):0.982155):0.128085,((4:0.580197,5:0.719083):0.443759,(6:0.971743,7:0.818126):0.387978):0.203321):0.199198):0.0562504,2:0.529198);
 147: 1 -45756.25667 -44190.45762 (0:0.379038,1:0.238767,(2:0.587256,(3:0.774745,(((4:0.427793,5:0.787723):0.365021,(6:0.618950,7:0.836016):0.285628):0.128716,(((((8:0.000001,9:0.000001):0.600319,10:0.399738):0.600259,11:1.081852):0.576443,(12:0.000001,13:0.000001):1.31277):0.48788,(((14:4.451935,20:0.448733):0.397683,((((16:0.000001,17:0.000001):0.246659,18:0.244160):0.347148,19:0.373395):0.724469,((((21:1.087504,22:1.635967):0.804325,23:1.413942):0.898343,(35:2.602633,(((((((36:0.316367,37:0.286640):0.0587918,38:0.032412):1.16895,39:1.376804):0.453154,(41:0.340102,(42:0.093417,43:0.122974):0.298947):1.11432):1.45737,40:1.638002):0.765983,(((49:0.001739,50:0.000002):0.102325,51:0.204508):2.67322,52:2.774851):0.977792):0.541186,((44:1.731746,(45:2.123273,46:2.573169):0.66231):0.314285,(47:2.129699,48:2.069122):0.49659):2.48018):1.92316):2.32159):0.907281,((((((24:0.260340,25:0.085484):0.395983,(26:0.066861,(28:1.769875,29:1.300869):0.718266):0.114452):0.21474,27:0.158584):1.08225,32:1.098365):0.30318,(30:0.462483,31:0.583812):0.445694):0.0487683,(33:0.380169,34:0.403811):0.276831):0.959323):0.748329):0.478522):0.934888,15:1.495761):0.669584):0.196933):0.0890224):0.181162):0.0358959);
 148: 2 -45574.13776 -44191.22106 (0:0.371905,1:0.286618,(2:0.398236,(3:0.760425,(((4:0.527890,5:0.633107):0.398362,(6:0.620416,7:0.964408):0.446785):0.0757559,(((((8:0.000001,9:0.000001):0.643044,10:0.336847):0.592156,11:1.114397):0.534423,(12:0.000001,13:0.000001):1.05004):0.499157,((((14:4.190850,20:0.305861):0.763576,(((16:0.000001,17:0.000002):0.274511,18:0.166257):0.228559,19:0.573886):0.872288):0.790275,((((21:1.381715,22:2.168019):0.588611,23:1.610129):0.711501,(35:3.709397,(((((((36:0.265108,37:0.260716):0.114391,38:0.033095):1.26093,39:1.116823):0.491879,(41:0.293359,(42:0.104368,43:0.094665):0.373619):1.28617):1.27312,40:1.536400):1.64392,(((49:0.006897,50:0.000002):0.113808,51:0.212128):3.03634,52:2.009443):1.72069):0.0308213,((44:1.944531,(45:1.950332,46:1.953476):0.610872):0.539906,(47:2.311377,48:1.420142):0.568546):2.50251):1.15358):2.37786):0.128915,(((((((((24:0.169183,25:0.130607):0.265893,28:1.787935):0.389781,26:0.096734):0.16391,27:0.239181):0.451403,29:1.249926):0.766403,(33:0.283926,34:0.433215):0.135486):0.106093,32:1.220808):0.39371,31:0.477311):0.174009,30:0.251994):1.02653):0.222168):0.579827,15:1.134779):0.811921):0.309162):0.115757):0.218551):0.0789702);
 149: 1 -43694.21566 -44187.99587 (0:0.263273,1:0.301712,(2:0.429363,((((3:0.598252,((((8:0.000001,9:0.000001):0.473379,10:0.371713):0.639024,11:0.986266):0.507997,(12:0.000001,13:0.000001):1.56138):0.667021):0.253971,(6:0.656467,7:1.011993):0.252189):0.0441031,((((14:4.096598,20:0.876207):0.236366,(((16:0.000001,17:0.000002):0.299022,18:0.260976):0.339107,19:0.620538):0.888052):0.53431,((((21:0.649328,22:2.276406):1.63819,23:1.484416):1.06352,(35:3.207494,(((((((36:0.301817,37:0.308741):0.109652,38:0.000003):1.26922,39:1.460026):0.456759,(41:0.310593,(42:0.096265,43:0.131188):0.294918):1.31379):1.32007,((44:1.472982,(45:2.233491,46:2.305742):0.605971):0.921315,(47:2.471236,48:1.466459):0.390543):3.26749):0.222192,40:1.727437):0.885315,(((49:0.006986,50:0.000002):0.156448,51:0.168458):2.95163,52:2.302405):0.932927):1.22039):2.27165):0.645276,((((((24:0.151844,25:0.081233):0.562808,26:0.032283):0.0914146,27:0.191811):0.434288,28:1.592944):0.300076,29:1.247597):0.365859,(((30:0.592952,31:0.463647):0.300031,32:1.302861):0.302789,(33:0.386908,34:0.501919):0.23976):0.236635):0.779053):0.446515):0.624273,15:1.235372):0.711439):0.122967,(4:0.591613,5:0.927692):0.419497):0.0702693):0.15232);
 150: 1 -44378.86004 -44193.4349 (0:0.307403,(1:0.306538,((3:0.606818,(((((8:0.000001,9:0.000001):0.520723,10:0.379155):0.564662,11:1.004375):0.503522,(12:0.000001,13:0.000001):1.62511):0.382514,(((((14:2.585169,(21:1.236814,22:2.001545):0.805458):0.705503,23:2.173188):0.730121,(((((24:0.204265,25:0.091033):0.354,(26:0.132698,27:0.306101):0.146691):0.397725,(28:1.488521,29:0.988120):0.501953):0.449392,(((30:0.632310,31:0.394653):0.299212,32:1.214836):0.368292,(33:0.374274,34:0.424748):0.156307):0.343532):1.27393,(35:2.890791,((((((36:0.333436,37:0.331540):0.0630706,38:0.010157):0.814482,(39:1.270245,(41:0.331184,(42:0.063453,43:0.103536):0.321991):2.06936):0.316572):1.01819,40:2.454553):1.00579,(((49:0.000003,50:0.000001):0.128456,51:0.241719):2.71452,52:2.883955):1.36011):0.470822,(((44:1.397219,45:2.244702):0.853267,46:2.617900):0.543449,(47:2.444753,48:1.166322):0.903936):2.44655):0.890191):2.57221):0.0538375):0.39254,((((16:0.000001,17:0.000001):0.379944,18:0.196597):0.273383,19:0.357575):0.680895,20:1.147635):0.701703):0.551235,15:1.391729):0.541687):0.196314):0.151489,((4:0.505660,5:0.899973):0.252975,(6:0.884961,7:0.723596):0.486848):0.209581):0.155062):0.102258,2:0.566870);
 151: 1 -44524.08956 -44193.85774 (0:0.297534,1:0.337819,(2:0.483669,(((3:0.530389,((((8:0.000001,9:0.000001):0.748573,10:0.198983):0.924693,11:1.007299):0.603706,(12:0.000001,13:0.000001):1.1821):0.770129):0.1905,(6:0.862279,7:0.783848):0.26241):0.0757367,((4:0.612746,5:0.899096):0.626883,((((14:3.916449,20:0.482608):0.6191,((((16:0.000001,17:0.000002):0.409348,18:0.166927):0.353459,19:0.530560):0.723227,(((((((24:0.180020,25:0.093223):0.404213,26:0.136283):0.156038,27:0.256580):0.383672,(28:1.995642,29:1.063605):0.334803):0.800079,((30:0.461471,31:0.426393):0.25854,32:1.355874):0.143367):0.195331,33:0.342247):0.126184,34:0.350454):1.45702):0.360112):0.356983,((21:0.571500,(22:1.680215,23:1.862721):0.437631):1.84775,(35:3.274083,((((((36:0.387319,37:0.324528):0.076487,38:0.023605):1.50875,39:1.517408):0.301671,(41:0.486019,(42:0.077049,43:0.141797):0.170609):1.49608):1.0721,40:1.933663):0.831573,(((44:1.860264,(45:1.895686,46:2.589972):0.496763):0.903809,(47:1.838298,48:1.790445):0.749023):2.76404,(((49:0.001746,50:0.000002):0.156934,51:0.165376):3.2167,52:1.916385):0.88516):0.461079):1.02628):2.2777):0.538736):0.642789,15:1.481075):1.04604):0.0081154):0.274896):0.0379404);
 152: 3 -44558.68906 -44188.16246 (0:0.287392,1:0.259177,(2:0.470365,(3:0.721459,(((4:0.451923,5:0.785241):0.697451,(6:0.843452,7:0.900720):0.35393):0.134162,(((((8:0.000001,9:0.000001):0.572682,10:0.318290):0.541988,11:1.030092):0.573008,(12:0.000001,13:0.000001):1.11817):0.447612,((((14:3.787226,20:0.428767):0.48245,(((16:0.000001,17:0.000001):0.255536,18:0.234324):0.394624,19:0.353740):0.97915):0.465618,((((21:1.039877,22:1.638251):0.635126,23:1.342846):1.26398,((35:4.147923,((((44:1.915829,(47:2.411737,48:1.658455):0.923966):0.50734,45:1.953513):0.487789,46:1.820941):2.94641,(((49:0.001686,50:0.000002):0.211922,51:0.149120):2.784,52:1.915309):1.23495):0.149455):0.658235,((((36:0.243524,37:0.307915):0.113339,38:0.019484):1.03223,(39:1.087309,(41:0.307304,(42:0.049548,43:0.124706):0.327697):1.57279):0.489423):1.9146,40:1.784052):0.712162):2.67473):0.204932,((((24:0.116973,25:0.089284):0.296073,(26:0.192270,27:0.400663):0.123969):0.480392,(28:1.786442,29:1.230384):0.385896):0.655007,((((30:0.556120,31:0.592231):0.310844,32:1.527497):0.268383,33:0.354524):0.14872,34:0.504314):0.431044):1.14318):0.640897):0.488299,15:1.069527):0.563473):0.274204):0.087716):0.111545):0.00570432);
 153: 1 -42764.91479 -44189.87919 (0:0.462703,1:0.190929,(2:0.438531,((3:0.530862,(((((8:0.000001,9:0.000001):0.817491,10:0.300410):0.998043,11:1.309029):0.489592,(12:0.000001,13:0.000001):1.15218):0.388873,((((14:3.744508,20:0.574142):0.800806,(((16:0.000001,17:0.000001):0.343429,18:0.145317):0.259111,19:0.686942):0.948032):0.411204,((((21:0.633725,22:1.882972):1.15956,23:1.511779):0.759978,(35:3.984461,((((36:0.248951,37:0.277284):0.175489,38:0.000002):1.16981,(39:1.150181,(41:0.413659,(42:0.111100,43:0.095237):0.308031):1.6538):0.659743):1.36775,(40:1.358155,((((((44:1.838352,45:1.961089):0.626563,46:2.140088):1.28337,47:2.170630):0.0612945,48:1.553355):3.17981,52:2.732014):0.815016,((49:0.000003,50:0.000002):0.0875164,51:0.228902):2.04734):2.1628):0.432371):1.05857):2.00718):0.228682,((((((24:0.154686,25:0.131339):0.400602,26:0.162651):0.114304,27:0.289612):0.265369,28:2.061370):0.245384,29:1.196490):0.599923,(((30:0.661707,31:0.438539):0.573557,(33:0.507542,34:0.470724):0.20881):0.211481,32:1.353066):0.26744):1.0464):0.360335):0.815579,15:1.752953):0.682366):0.129236):0.181133,((4:0.651513,5:0.908908):0.553576,(6:0.993858,7:0.712344):0.383198):0.211068):0.240425):0.0611989);
 154: 1 -44822.92175 -44189.26545 (0:0.372393,1:0.208476,(2:0.494517,(3:0.759772,(((4:0.438452,5:0.730632):0.439537,(6:0.766838,7:1.090418):0.224415):0.163642,(((((8:0.000001,9:0.000001):0.557758,10:0.450566):0.599827,11:1.517981):0.744694,(12:0.000001,13:0.000001):1.12428):0.419589,((((14:3.687580,(35:5.372314,((((((36:0.332336,38:0.095272):0.135416,37:0.130897):1.41173,39:1.558845):0.481767,(41:0.329560,(42:0.105224,43:0.115413):0.264762):1.11196):0.623141,(((44:1.799405,(45:2.037641,46:1.825360):0.65182):0.51946,(47:1.995819,48:1.569023):0.766795):2.30443,(((49:0.003554,50:0.000002):0.128126,51:0.224792):3.33101,52:2.252358):0.982198):1.80983):1.21654,40:1.775993):1.8376):1.30758):0.492795,(((21:0.560940,22:1.905577):1.26789,23:1.619913):1.11834,(((((24:0.169655,25:0.086013):0.417935,27:0.311352):0.165272,26:0.021206):0.481433,(28:1.845785,29:1.026160):0.237193):0.570014,(((30:0.634867,31:0.433486):0.340269,32:1.372835):0.258241,(33:0.480569,34:0.537615):0.194952):0.379582):1.02914):0.527476):0.380824,((((16:0.000001,17:0.000001):0.341402,18:0.236602):0.348562,19:0.607527):0.618911,20:1.421967):0.444574):0.556753,15:1.472696):0.425484):0.388934):0.0751409):0.0752067):0.0345673);
 155: 1 -46380.48794 -44187.96733 (0:0.342018,1:0.268969,(2:0.529431,(((3:0.702505,(((((8:0.000001,9:0.000001):0.497741,10:0.420270):0.727255,11:1.052851):0.501526,(12:0.000001,13:0.000001):1.09235):0.550288,(((14:4.122945,20:0.402592):0.413646,((((16:0.000001,17:0.000001):0.304315,18:0.203795):0.400852,19:0.531835):1.05344,((((21:0.765819,22:1.642719):0.774348,23:2.119493):1.4415,(35:4.320875,((((((36:0.237105,37:0.315157):0.129237,38:0.009114):1.26357,39:1.287712):0.43685,(41:0.363403,(42:0.086157,43:0.120207):0.297983):1.50517):1.10539,((((44:1.521796,45:2.660262):0.703535,46:2.618286):0.589226,(47:1.925791,48:1.701493):0.283499):3.62276,(((49:0.000003,50:0.000002):0.138479,51:0.184898):3.49596,52:2.297374):1.35875):1.29864):0.617853,40:1.446422):2.73208):0.864232):0.513852,((((((24:0.210249,25:0.075321):0.640859,26:0.084350):0.102202,27:0.381607):0.446673,28:1.885800):0.356908,29:1.105177):0.53831,((((30:0.527036,31:0.702569):0.302682,32:1.530950):0.324198,33:0.362921):0.175601,34:0.424949):0.285806):1.03778):0.537036):0.291042):0.930918,15:1.851757):0.56504):0.227312):0.0508266,(4:0.538892,5:1.039258):0.623966):0.0710898,(6:0.810929,7:1.157920):0.435183):0.170353):0.109952);
 156: 1 -44189.59459 -44194.65302 (0:0.413954,(1:0.236613,((3:0.550364,(((((8:0.000001,9:0.000001):0.611337,10:0.440001):0.574408,11:1.105849):0.607933,(12:0.000001,13:0.000001):1.35126):0.524736,((((14:2.571298,((((24:0.215056,25:0.085170):0.420654,(26:0.146275,27:0.446549):0.167715):0.397868,(28:2.141445,29:1.178437):0.247386):1.05306,((((30:0.408296,31:0.648572):0.343652,32:1.408178):0.166106,33:0.387614):0.121552,34:0.523503):0.00880883):1.15367):0.538253,(((((16:0.000001,17:0.000001):0.381997,18:0.170242):0.260289,19:0.485636):0.945758,(((35:4.894817,((((36:0.279149,38:0.105290):0.141286,37:0.167950):1.35137,(39:1.240114,(41:0.448372,(42:0.094992,43:0.115236):0.238107):1.44486):0.401061):1.51645,40:1.409790):1.48765):2.32041e-06,(((44:1.442048,45:1.704720):0.785598,46:2.135475):0.564251,(47:2.075718,48:1.852586):0.486195):2.97348):0.589142,(((49:0.003442,50:0.000001):0.146476,51:0.208135):3.2545,52:2.658968):0.166621):3.1231):0.158979,20:0.891083):0.642475):0.680933,((21:0.563393,22:1.483301):0.723235,23:1.714725):1.36522):0.405182,15:1.352546):0.854625):0.282537):0.133162,((4:0.552978,5:0.847072):0.490573,(6:0.769158,7:1.057551):0.387648):0.261753):0.124531):0.0382197,2:0.520169);
 157: 1 -44432.755 -44196.49032 (0:0.398266,1:0.220364,(2:0.433757,((3:0.603921,(((((8:0.000001,9:0.000001):0.634737,10:0.449986):0.87524,11:1.235680):0.302174,(12:0.000001,13:0.000001):1.39986):0.293042,((((((14:3.368308,35:3.868864):0.44424,((((((36:0.278158,37:0.347321):0.0930319,38:0.010018):1.64902,39:1.644488):0.24187,(41:0.431724,(42:0.079085,43:0.122435):0.292706):1.35059):1.25372,((((44:1.774910,(45:1.648185,46:2.260158):0.670756):1.15031,47:1.655280):0.176079,48:1.590560):3.11728,(((49:0.001730,50:0.000001):0.0939748,51:0.244949):3.91667,52:2.252734):1.37606):1.10869):0.527125,40:1.376985):2.37743):0.876107,((21:0.885625,22:1.571374):0.713316,23:2.027570):0.530023):0.281352,(((((24:0.188922,25:0.166305):0.512336,27:0.300019):0.0927707,26:0.134977):0.538131,(28:1.670017,29:0.980792):0.18937):0.479597,(((30:0.353140,31:0.679331):0.368508,32:1.355068):0.131127,(33:0.367169,34:0.441952):0.173223):0.38596):1.27888):0.223199,((((16:0.000001,17:0.000001):0.21226,18:0.288591):0.238192,19:0.537091):0.645998,20:1.238427):0.827688):0.586232,15:1.043734):0.844092):0.268707):0.0983063,((4:0.612275,5:0.598741):0.525824,(6:0.696743,7:0.855027):0.467176):0.178681):0.156435):0.121147);
 158: 1 -44501.73784 -44197.63659 (0:0.297097,(1:0.273806,(3:0.772502,(((4:0.440721,5:0.921665):0.490522,(6:0.677356,7:1.016925):0.389008):0.205459,(((((8:0.000001,9:0.000001):0.598995,10:0.425343):0.488485,11:1.154077):0.311751,(12:0.000001,13:0.000001):1.37657):0.87545,(((((14:3.803587,((((((24:0.182932,25:0.039101):0.418841,(26:0.079506,(28:1.699235,29:1.214932):0.689131):0.171284):0.234033,27:0.088819):1.67287,32:1.088545):0.477188,(30:0.590301,31:0.444317):0.517859):0.142874,(33:0.446814,34:0.589186):0.0978541):0.890983):0.611379,((21:0.726532,22:1.950405):0.516658,23:2.170063):1.11199):2.861e-06,(35:3.812236,(((((((36:0.305053,38:0.132246):0.165493,37:0.193360):1.32703,39:1.574328):0.333667,(41:0.413296,(42:0.061725,43:0.141798):0.287676):1.59192):1.03566,40:1.980693):1.24939,((44:1.210793,(45:1.952279,46:2.731550):0.645274):0.881275,(47:2.465448,48:1.601672):0.574059):2.68488):0.0797631,(((49:0.001737,50:0.000001):0.153676,51:0.169605):2.37664,52:2.714523):1.39945):0.681474):2.63729):0.384738,((((16:0.000001,17:0.000001):0.385279,18:0.212440):0.454763,19:0.419239):0.923277,20:1.000179):0.741256):0.204237,15:1.523503):0.615841):0.132681):0.0382183):0.149639):0.0443528,2:0.588729);
 159: 1 -42581.82222 -44197.18768 (0:0.448049,(1:0.253422,((((3:0.394677,((((8:0.000001,9:0.000001):0.567792,10:0.467532):0.509458,11:0.929667):0.299721,(12:0.000001,13:0.000001):1.24451):0.768949):0.158643,(6:0.845280,7:1.116668):0.556627):0.0226342,(((((((14:3.261334,(21:0.999060,22:1.850393):0.447622):0.690909,23:1.862841):1.41945,((35:3.942347,(((49:0.000003,50:0.000001):0.196957,51:0.144402):3.16447,52:1.944100):0.443169):0.606385,(((((36:0.278570,38:0.098532):0.101979,37:0.245281):1.31587,(39:1.346731,(41:0.405499,(42:0.062634,43:0.157811):0.38625):1.33275):0.201505):1.15018,40:2.076209):0.831139,(((44:1.837671,45:1.871053):0.572005,46:2.990342):0.49838,(47:1.753936,48:2.000920):0.542855):2.90678):0.634862):2.52012):0.0416018,((((((24:0.195450,25:0.062453):0.452548,27:0.367172):0.171348,26:0.077948):0.544439,28:1.874463):0.214479,29:0.829021):1.1352,((((30:0.514559,31:0.661767):0.203085,32:1.219191):0.304747,33:0.440816):0.317089,34:0.133888):0.385605):0.851214):0.540828,(((16:0.000001,17:0.000001):0.367309,18:0.223360):0.494793,19:0.359621):0.726477):0.705433,20:0.959046):0.900216,15:1.500512):0.908407):0.133429,(4:0.485043,5:0.993874):0.656455):0.0917165):0.0135443,2:0.519361);
 160: 3 -42571.56236 -44191.33267 (0:0.183479,(1:0.392965,(2:0.527110,(((3:0.467934,((((8:0.000001,9:0.000001):0.578999,10:0.336533):0.884364,11:1.256736):0.385993,(12:0.000002,13:0.000002):1.37808):0.649936):0.0836554,((((14:4.057752,20:1.113256):0.797049,(((16:0.000001,17:0.000002):0.229083,18:0.306533):0.310922,19:0.465148):0.674467):0.541831,((((21:0.344267,22:2.090298):1.26832,23:1.246042):1.38599,(35:2.731501,(((((((36:0.326746,37:0.355939):0.106032,38:0.024461):1.49977,39:1.443294):0.294403,(41:0.363348,(42:0.121018,43:0.104681):0.275267):1.39034):0.981844,40:1.831478):0.924943,((44:1.322566,(45:1.684730,46:3.051097):0.953818):0.640151,(47:2.389444,48:1.810062):1.19544):2.01523):0.498848,(((49:0.003536,50:0.000002):0.154036,51:0.141466):2.70708,52:2.585540):1.28648):1.33297):3.56775):0.476887,((((24:0.241828,25:0.125451):0.3638,(26:0.090916,27:0.317245):0.0904675):0.445057,(28:1.716043,29:1.117215):0.283841):0.517522,(((30:0.343057,31:0.490595):0.269828,(33:0.346016,34:0.446111):0.316643):0.230303,32:1.182549):0.42931):0.824683):0.348577):0.921854,15:1.282647):0.807149):0.129115,(6:0.748968,7:0.907816):0.448514):0.139955):0.115197):0.184161,(4:0.385884,5:0.828174):0.584339);
 161: 1 -43638.1482 -44192.77611 (0:0.311171,1:0.182710,(2:0.439490,(((3:0.443736,(4:0.378370,5:0.800049):0.625378):0.065699,(((((8:0.000001,9:0.000001):0.886507,10:0.380288):0.694499,11:1.381885):0.422854,(12:0.000001,13:0.000002):0.854111):0.714651,((((14:4.177312,20:0.579486):0.402572,(((16:0.000001,17:0.000002):0.326694,18:0.122702):0.25688,19:0.488685):0.872961):0.470808,((((21:0.741463,22:2.025064):0.567787,23:1.577045):0.694386,(35:4.266490,(((((((36:0.323881,37:0.277561):0.0965416,38:0.052173):1.16963,(41:0.438241,(42:0.086815,43:0.113616):0.223125):1.67219):0.28419,39:1.236279):1.06148,40:1.525371):0.476477,((44:1.885450,(45:1.828808,46:2.149241):0.574203):0.529204,(47:2.250675,48:1.455487):0.526477):3.66771):0.795007,(((49:0.007735,50:0.000002):0.117322,51:0.225988):2.37485,52:2.479372):1.65831):0.661309):1.93877):1.04574,(((((((24:0.223898,25:0.094866):0.252466,(26:0.105193,27:0.312194):0.153178):0.544394,(28:1.728963,29:1.124653):0.344546):0.843302,32:1.043703):0.14875,(33:0.487777,34:0.488119):0.177857):0.494527,31:0.464872):0.185861,30:0.269651):1.63368):0.566739):0.65278,15:1.512278):0.783988):0.262515):0.0969183,(6:0.732020,7:1.027559):0.440003):0.109804):0.0918247);
 162: 1 -46076.3055 -44193.37321 (0:0.432479,1:0.303798,(2:0.434040,((3:0.760247,(((((8:0.000001,9:0.000001):0.49026,10:0.523990):0.53907,11:1.307272):0.431437,(12:0.000001,13:0.000001):1.58048):1.03189,((((((14:2.657636,((21:1.171320,22:2.185970):1.16898,23:1.081963):1.84858):1.26988,((((((24:0.156115,25:0.177479):0.287643,(26:0.021368,27:0.411287):0.126377):0.321486,28:1.627347):0.345012,29:1.297923):1.01823,34:0.573725):0.0991855,(((30:0.497648,31:0.657243):0.271076,32:1.114104):0.235838,33:0.424709):0.103225):1.00326):0.119725,((35:3.383664,(((49:0.000003,50:0.000001):0.0466649,51:0.238655):2.8325,52:1.895346):0.578249):0.886996,((((((36:0.316929,37:0.331476):0.123954,38:0.000002):1.19204,39:1.475538):0.409458,(41:0.441012,(42:0.079179,43:0.059603):0.190999):1.58663):1.13484,40:1.650360):0.763651,((44:1.802810,(45:2.406338,46:2.175357):0.886688):0.748718,(47:2.485405,48:1.554968):0.804049):2.66218):0.271784):3.43501):0.387734,(((16:0.000001,17:0.000001):0.246272,18:0.169037):0.25863,19:0.599835):0.67846):0.393372,20:0.623625):0.983396,15:1.505454):0.582207):0.177029):0.0551232,((4:0.599382,5:0.838967):0.629036,(6:0.868019,7:1.158400):0.317411):0.101545):0.094546):0.178616);
 163: 1 -45729.50946 -44185.68186 (0:0.564755,1:0.323361,(2:0.658331,((3:0.745117,(((((8:0.000001,9:0.000001):0.474176,10:0.517289):0.7642,11:1.290360):0.672074,(12:0.000002,13:0.000001):1.23842):0.435811,((((14:3.501935,20:0.596243):0.321296,(((16:0.000001,17:0.000002):0.324545,18:0.188485):0.362481,19:0.528664):0.837369):0.525002,((((21:0.615157,22:1.802416):0.597923,23:1.873176):0.793473,(35:3.786325,(((((36:0.326545,37:0.294016):0.0883791,38:0.005124):1.37695,39:1.258788):0.448537,(41:0.344892,(42:0.104931,43:0.100290):0.295028):1.7558):0.799827,(40:1.807226,(((44:1.961460,(45:2.211457,46:2.232765):0.70468):0.476987,(47:2.766931,48:1.727555):0.63432):2.16245,(((49:0.007154,50:0.000002):0.174905,51:0.170285):2.77297,52:2.315572):1.21229):1.34913):0.418262):1.48554):2.09476):0.560594,((((((24:0.153894,25:0.093143):0.385211,27:0.371043):0.135269,26:0.042628):0.356166,28:2.084543):0.379551,29:0.983341):0.631934,(((30:0.529785,31:0.654933):0.353139,32:1.596653):0.237658,(33:0.374831,34:0.627068):0.14258):0.203438):1.15206):0.569661):1.07211,15:1.237797):0.747684):0.287312):0.079537,((4:0.773631,5:0.925135):0.600286,(6:0.834413,7:1.012246):0.336997):0.183745):0.198821):0.0249295);
 164: 1 -43784.27743 -44194.28914 (0:0.481507,1:0.304103,(2:0.322867,(((3:0.391221,((((8:0.000001,9:0.000001):0.684926,10:0.366049):0.664501,11:1.270905):0.509583,(12:0.000001,13:0.000001):1.28579):0.399988):0.266341,(6:0.728787,7:0.813742):0.203064):0.0750633,((4:0.824063,5:0.611692):0.389724,((((14:3.931392,20:0.634450):0.332684,((((16:0.000001,17:0.000002):0.217424,18:0.204359):0.143031,19:0.671950):0.452361,(((((24:0.178894,25:0.091686):0.407508,(28:1.764819,29:1.641227):0.410937):0.0825373,26:0.106649):0.315854,27:0.107392):1.02579,(((30:0.265950,31:0.802442):0.483196,(33:0.317744,34:0.449342):0.104935):0.506821,32:1.392619):0.165794):1.1622):0.791358):0.58261,(((21:0.509010,22:1.702223):0.68566,23:1.442814):1.27286,(35:4.027668,(((((((36:0.281223,37:0.356798):0.130251,38:0.025022):1.55323,39:1.111335):0.753231,(41:0.432703,(42:0.089287,43:0.126383):0.254731):1.06519):1.14884,((44:1.515598,(45:2.478645,46:2.496189):0.685831):0.683439,(47:1.915204,48:1.848649):0.646807):3.10181):0.740245,40:1.980150):1.3609,(((49:0.005282,50:0.000002):0.0581243,51:0.315174):2.70946,52:3.078386):1.37056):1.03895):1.71393):0.321834):0.49052,15:1.403054):0.321811):0.169654):0.0784303):0.0828618);
 165: 1 -47028.85023 -44193.75471 (0:0.402623,(1:0.215980,(3:0.872686,(((4:0.606292,5:0.788357):0.415759,(6:0.769720,7:0.864035):0.414551):0.0892983,(((((8:0.000002,9:0.000002):0.480961,10:0.464794):0.522681,11:1.163046):0.524833,(12:0.000002,13:0.000002):1.46873):0.479488,(((((14:3.410836,23:1.311382):0.717037,(21:0.489181,22:1.912446):1.00608):0.982489,((((((24:0.171938,25:0.039249):0.54257,26:0.147831):0.159022,27:0.203153):0.329458,(28:1.802262,29:1.175154):0.415864):0.782375,32:1.555231):0.266164,((30:0.458577,31:0.608684):0.523865,(33:0.374262,34:0.459329):0.176086):0.0926855):1.38318):0.33432,((((16:0.000002,17:0.000002):0.303899,18:0.289315):0.457435,19:0.405013):0.774967,20:1.190567):0.467024):0.690212,(15:1.087302,(35:3.736310,(((((((36:0.278223,37:0.261636):0.0871903,38:0.034599):1.17455,39:1.352124):0.379728,(41:0.268618,(42:0.124659,43:0.109530):0.414657):1.52452):1.22609,40:1.758381):0.934985,((44:1.756801,(45:1.792008,46:2.634962):0.572068):0.955454,(47:1.985778,48:1.812838):0.191147):2.53717):0.269493,(((49:0.000003,50:0.000002):0.00898276,51:0.322136):2.77892,52:2.565322):1.0341):0.628516):2.76123):0.44383):0.633626):0.294239):0.0936193):0.24918):0.0225634,2:0.515543);
 166: 1 -42343.18979 -44195.95373 (0:0.337713,1:0.214879,(2:0.269752,(3:0.573348,(((4:0.429140,5:0.802092):0.228769,(6:0.670140,7:0.673553):0.501825):0.213236,(((((8:0.000001,9:0.000001):0.591116,10:0.398787):0.464356,11:1.126714):0.277958,(12:0.000001,13:0.000001):1.05526):0.568719,(((((14:4.353299,20:0.590759):0.580022,((((16:0.000001,17:0.000002):0.306983,18:0.242679):0.330758,19:0.419609):0.672457,(((((24:0.181574,25:0.124998):0.443218,(26:0.024425,(28:1.596289,29:1.043559):0.759741):0.0960457):0.156681,27:0.157576):1.23184,((30:0.423445,31:0.464010):0.370125,(33:0.253634,34:0.437125):0.219092):0.242028):0.267516,32:0.768964):1.60055):0.359557):2.35141e-06,(35:3.131584,(((((((36:0.302716,37:0.254535):0.108222,38:0.031379):1.3061,39:1.449194):0.303576,(41:0.257542,(42:0.098072,43:0.123312):0.323627):1.53646):0.687642,40:1.816281):0.969208,((44:1.957053,(45:1.936115,46:2.765132):0.650198):0.667227,(47:2.341704,48:1.851151):0.494416):2.17662):0.578496,(((49:0.005380,50:0.000002):0.177393,51:0.169863):2.76598,52:2.210342):1.4923):1.40293):2.40061):0.481087,((21:0.586164,22:1.613967):1.04022,23:1.640662):1.15429):0.35762,15:1.505808):0.619851):0.275271):0.0123):0.282718):0.0900973);
 167: 1 -42783.01974 -44192.7144 (0:0.354956,(1:0.189061,(2:0.517268,(((3:0.400337,((((8:0.000001,9:0.000001):0.620213,10:0.535028):0.364733,11:1.447356):0.487959,(12:0.000002,13:0.000002):1.05014):0.688984):0.18684,(6:0.705596,7:0.848075):0.501746):0.0724237,((((14:4.585375,20:0.444615):0.615772,(((16:0.000001,17:0.000002):0.218784,18:0.274110):0.217842,19:0.616770):0.9593):0.138782,((((21:0.578708,22:2.820562):0.649773,23:1.619234):1.30815,(((((24:0.233744,25:0.041364):0.479839,26:0.154449):0.120322,(27:0.205836,28:2.049262):0.0835403):0.554678,29:1.245850):0.564927,((((30:0.434514,31:0.769874):0.494262,32:1.429656):0.212021,33:0.418917):0.103309,34:0.392712):0.427092):1.41915):0.34517,(35:3.651989,(((((((36:0.322017,37:0.287046):0.136183,38:0.000003):1.42279,39:1.386850):0.820412,(41:0.332735,(42:0.099574,43:0.115603):0.301902):1.2016):0.7192,40:1.844813):2.03909,(((49:0.001830,50:0.000002):0.21888,51:0.135760):2.65089,52:3.036164):1.10135):0.480006,((44:1.615403,(45:1.736482,46:2.453705):0.6249):0.556976,(47:2.135542,48:1.921208):0.707639):2.89605):1.35406):1.35478):0.279909):0.773833,15:1.649882):0.564019):0.110768):0.0828983):0.118524,(4:0.574212,5:0.728508):0.741179);
 168: 1 -47179.31476 -44191.37815 (0:0.459116,1:0.312226,(2:0.554448,((3:0.653828,(((((8:0.000001,9:0.000001):0.732083,10:0.299210):0.884898,11:1.325207):0.428703,(12:0.000001,13:0.000001):1.52319):0.347321,((((14:4.571534,20:0.771430):0.225539,(((16:0.000001,17:0.000002):0.412825,18:0.183248):0.433592,19:0.388127):0.806201):0.689877,((((21:0.872453,22:1.650115):0.768744,23:1.732820):1.07288,(35:4.636348,(((((((36:0.276594,37:0.296462):0.10751,38:0.000002):1.41705,39:1.202185):0.707128,(41:0.452204,(42:0.145232,43:0.079973):0.261582):1.43148):1.00279,40:1.498310):1.41097,(((49:0.001715,50:0.000002):0.119496,51:0.271158):2.95738,52:2.952088):2.00613):0.591614,((44:1.774943,(45:2.596462,46:2.415879):0.595013):0.722348,(47:1.888054,48:1.766899):0.352289):3.08723):0.649354):3.52629):0.175662,(((((((24:0.174902,25:0.137143):0.401323,((26:0.000002,28:2.100070):0.212359,27:0.351873):0.0933983):0.567533,29:1.244086):0.610713,32:1.197177):0.278041,(33:0.285983,34:0.655267):0.249976):0.440813,31:0.399332):0.270676,30:0.213795):1.75141):0.332877):0.17195,15:1.876486):0.950081):0.186067):0.111681,((4:0.642638,5:0.734786):0.502225,(6:0.807645,7:0.842549):0.352463):0.222474):0.137109):0.12051);
 169: 3 -43509.56607 -44191.34818 (0:0.405736,1:0.246613,((2:0.352824,((4:0.620380,5:0.632612):0.399014,(6:0.878726,7:0.971587):0.387363):0.316436):0.120302,(3:0.497180,(((((8:0.000001,9:0.000001):0.577269,10:0.618669):0.568604,11:1.042273):0.532829,(12:0.000002,13:0.000001):1.70762):0.378409,(((14:4.012971,20:0.239251):0.359264,(((((16:0.000001,17:0.000002):0.365827,18:0.233567):0.163878,19:0.561698):0.89033,(((21:1.044169,22:1.448441):1.04022,23:1.055132):1.74309,(((((((24:0.229890,25:0.101175):0.591357,26:0.166646):0.133689,27:0.213650):0.351879,(28:1.716312,29:0.915748):0.49293):0.881296,32:1.091653):0.20845,(33:0.299186,34:0.590551):0.235826):0.0342526,(30:0.438277,31:0.641982):0.299891):0.771264):0.399666):0.450316,(35:2.599753,(((((((36:0.309345,38:0.144801):0.0999546,37:0.163389):1.19108,39:1.645338):0.358755,(41:0.328050,(42:0.113126,43:0.081948):0.374925):1.20852):0.953727,40:1.503417):1.15498,(((49:0.003679,50:0.000002):0.155657,51:0.215699):2.72939,52:1.693504):1.45362):0.574206,((44:2.042314,(45:2.010011,46:1.923847):0.858264):0.781479,(47:1.895566,48:1.745234):0.256844):2.66069):0.812121):3.24016):0.57693):1.09175,15:1.645151):0.733281):0.19266):0.230478):0.0633702);
 170: 2 -44516.30641 -44194.55617 (0:0.324690,1:0.388230,(2:0.570270,((3:0.474345,((((14:3.436466,(((16:0.000001,17:0.000002):0.280438,18:0.172751):0.546299,19:0.378674):0.289747):0.345224,20:1.153124):0.609951,((((21:1.000862,22:2.158005):1.27804,23:1.873547):0.901255,(35:4.317074,((((((36:0.295019,37:0.294855):0.106606,38:0.000002):1.29161,39:1.306740):0.660327,(41:0.277801,(42:0.098972,43:0.086717):0.313505):1.15683):1.29201,40:1.615003):0.708181,((44:1.705197,((45:1.723528,46:2.351459):0.554029,(47:2.366333,48:1.708366):0.68606):0.323033):2.51612,(((49:0.001756,50:0.000002):0.09652,51:0.231896):3.59184,52:2.549677):1.39786):0.493428):1.28074):1.80922):2.17684e-06,((((((24:0.199939,25:0.100588):0.379709,26:0.088238):0.0995624,(28:1.772131,29:1.334085):0.519135):0.24276,27:0.132562):0.997038,32:1.399018):0.316769,((30:0.285298,31:0.639279):0.487446,(33:0.328484,34:0.466681):0.255265):0.235937):0.968975):0.633839):0.92115,15:1.119850):1.10596):0.230108,((4:0.443354,5:0.719448):0.486099,((6:0.845468,7:0.879429):0.230409,((((8:0.000001,9:0.000001):0.506067,10:0.474443):0.524578,11:1.318734):0.794672,(12:0.000001,13:0.000001):1.16994):0.466003):0.298508):0.161875):0.244627):0.0134318);
 171: 1 -45526.96007 -44192.7084 (0:0.337398,(1:0.260182,(((3:0.590686,(6:0.689866,7:0.831177):0.355417):0.166542,(((((8:0.000001,9:0.000001):0.481667,10:0.315644):0.597339,11:1.101731):0.536013,(12:0.000001,13:0.000001):1.09008):0.64769,((((14:2.703172,(21:0.901693,(22:1.197508,23:2.147542):0.301643):0.806319):0.826941,((((((((24:0.177750,25:0.087045):0.435068,26:0.186327):0.1402,27:0.171973):0.41595,(28:1.529234,29:0.991055):0.388145):0.563784,32:1.188422):0.314088,(33:0.408499,34:0.402305):0.121658):0.188439,(30:0.340675,31:0.570457):0.247422):1.21082,(35:3.269120,(((((((36:0.270420,37:0.301420):0.0804028,38:0.051395):1.22566,39:1.045393):0.458342,(41:0.213209,(42:0.066859,43:0.113328):0.367309):1.68195):0.869639,40:2.273274):1.29061,(((44:2.174665,45:2.613585):0.743094,46:2.633872):0.969167,(47:2.295801,48:2.087635):0.477767):2.66118):0.627384,(((49:0.000003,50:0.000001):0.035625,51:0.262984):2.4265,52:2.342122):1.49599):1.31625):1.83898):0.0810105):0.6937,((((16:0.000001,17:0.000001):0.348815,18:0.229331):0.306065,19:0.320786):1.182,20:0.686538):0.19621):0.849908,15:1.415551):0.742161):0.240766):0.0802706,(4:0.534580,5:0.773726):0.534637):0.116499):0.0356461,2:0.443427);
 172: 1 -44388.01676 -44190.83735 (0:0.452151,1:0.253471,(2:0.446468,(((3:0.563701,(((((8:0.000001,9:0.000001):0.572836,10:0.568386):0.626933,11:0.956274):0.794941,(12:0.000002,13:0.000001):1.053):0.279028,((((14:4.090102,20:0.719853):0.442453,(((16:0.000001,17:0.000002):0.228971,18:0.138788):0.261476,19:0.476898):0.76572):0.35935,((((21:0.844616,22:1.637398):0.95503,23:1.603046):0.944678,(35:3.794847,(((((36:0.278808,38:0.116752):0.186855,37:0.157432):1.24026,(39:1.307116,((41:0.326537,(42:0.125213,43:0.085635):0.325563):0.55655,((44:1.473521,(45:1.915382,46:1.944100):0.469417):0.600601,(47:2.033997,48:1.703337):0.730027):3.8708):0.901691):0.378931):0.981161,(((49:0.001766,50:0.000002):0.115037,51:0.181529):3.32024,52:2.807595):2.32748):0.682268,40:1.561164):1.61332):2.40219):2.98219e-06,((((24:0.144478,25:0.165530):0.299419,(26:0.109926,27:0.521831):0.131084):0.63309,(28:2.009682,29:0.897843):0.381414):0.724412,(((30:0.633822,31:0.558692):0.363146,32:1.647266):0.20195,(33:0.427638,34:0.504991):0.242512):0.456757):0.953814):0.910583):0.605299,15:1.410862):0.415973):0.260789):0.170614,(4:0.675794,5:0.951007):0.420548):0.0862034,(6:0.970284,7:0.824751):0.53069):0.158214):0.0785514);
 173: 1 -44890.68377 -44188.06444 (0:0.266504,1:0.186110,(2:0.546010,((3:0.607866,(((((8:0.000001,9:0.000001):0.550397,10:0.305521):0.643495,11:0.906262):0.427608,(12:0.000001,13:0.000001):0.830282):0.634058,((((14:3.916278,20:0.260955):0.5345,(((16:0.000001,17:0.000002):0.343983,18:0.282771):0.464635,19:0.374096):1.09115):0.342835,(((21:0.525217,22:1.590412):0.779758,23:1.776386):1.12532,(((((((((24:0.253359,25:0.035763):0.496948,27:0.282708):0.0931735,26:0.053320):0.354068,28:1.665007):0.388555,29:1.133013):0.749826,32:1.225532):0.267574,(33:0.298107,34:0.470435):0.312597):0.157532,(30:0.523256,31:0.470644):0.275223):1.0975,(35:3.953306,((((((36:0.244984,37:0.251865):0.107938,38:0.000003):1.50479,39:1.243910):0.6319,((41:0.277489,(42:0.111672,43:0.081915):0.308453):0.59464,((44:1.739711,(45:1.779356,46:2.158138):0.86642):0.681674,(47:2.294095,48:2.447746):0.160305):3.92959):0.394407):1.27509,40:1.319245):1.25777,(((49:0.000003,50:0.000002):0.170899,51:0.145042):2.0591,52:2.592422):1.62032):1.20337):2.18961):0.0382765):0.493574):0.435203,15:1.464569):0.521625):0.180986):0.126097,((4:0.426430,5:0.710127):0.589016,(6:0.684635,7:0.624174):0.391365):0.183298):0.123719):0.074436);
 174: 1 -42955.80806 -44197.39809 (0:0.350595,1:0.214110,(2:0.492195,((3:0.739628,(((((8:0.000001,9:0.000001):0.564467,10:0.517541):0.605172,11:1.663143):0.996841,(12:0.000001,13:0.000001):1.25761):0.369564,((((((14:3.113462,20:0.232428):0.396022,(((16:0.000001,17:0.000002):0.36686,18:0.124953):0.410935,19:0.502930):0.912992):0.430225,((35:3.004778,((44:1.647078,(47:2.260701,48:1.791116):0.927812):0.257978,(45:1.997236,46:2.046332):0.55695):2.89002):0.355764,((((((36:0.271471,37:0.336344):0.0803108,38:0.042839):1.15063,(41:0.412351,(42:0.082303,43:0.100207):0.252675):1.84879):0.175379,39:1.184350):0.958639,(((49:0.003685,50:0.000002):0.0785255,51:0.215313):2.70419,52:2.363944):2.6123):0.31708,40:1.621118):1.35028):2.53057):0.457423,((((((((24:0.098338,28:2.175593):0.130318,25:0.069289):0.448893,26:0.126171):0.299956,27:0.047667):0.459648,29:1.716343):0.613409,32:1.211076):0.449577,(33:0.357394,34:0.489756):0.208851):0.179853,(30:0.383213,31:0.559142):0.248714):1.35197):0.249145,((21:0.738572,22:1.591715):0.557083,23:1.792631):0.704494):0.350798,15:1.325225):0.672608):0.382108):0.0998443,((4:0.492841,5:0.827463):0.458268,(6:0.845392,7:0.868842):0.377505):0.155962):0.151763):0.147181);
 175: 1 -44899.54623 -44187.15912 (0:0.417324,(1:0.321839,(3:0.698596,(((4:0.499871,5:0.694658):0.352042,(6:0.740378,7:0.996581):0.336567):0.112383,(((((8:0.000001,9:0.000001):0.571665,10:0.335242):0.487585,11:1.376468):0.744588,(12:0.000002,13:0.000001):1.21154):0.439506,((((14:3.488877,20:0.786913):0.543761,(((16:0.000001,17:0.000002):0.284,18:0.212286):0.266109,19:0.368369):0.77024):0.470885,(((21:0.688051,22:1.698667):0.833431,23:1.501217):1.19106,((((((24:0.119053,25:0.086085):0.468988,26:0.072774):0.074839,27:0.237249):0.218821,(28:1.684918,29:1.178952):0.373459):0.401559,(((30:0.524449,31:0.360775):0.493059,(33:0.492493,34:0.591815):0.172886):0.276492,32:1.499452):0.375832):0.813806,(35:4.460448,(((((((36:0.287644,38:0.118842):0.119573,37:0.216568):1.407,39:1.265830):0.165821,(41:0.388057,(42:0.091893,43:0.109224):0.28822):1.19444):1.32541,40:1.660269):0.632902,((44:1.562463,(45:1.745601,46:2.590286):0.520999):1.07662,(47:2.103676,48:1.911959):0.505971):2.82994):0.488382,(((49:0.001737,50:0.000002):0.126108,51:0.163008):2.54933,52:1.968022):1.43633):1.47307):1.25775):0.41886):0.554782):0.474632,15:1.389736):0.779883):0.219843):0.141593):0.147521):0.0415018,2:0.445892);
 176: 1 -44393.31422 -44197.79476 (0:0.456094,1:0.191631,((2:0.492285,((4:0.373879,5:0.842107):0.465274,(6:0.962904,7:1.061543):0.4313):0.256041):0.0717385,(3:0.320028,(((((8:0.000001,9:0.000001):0.609024,10:0.503900):0.546117,11:1.257915):0.257216,(12:0.000001,13:0.000001):1.22081):0.552616,(((((14:3.824282,20:0.804823):0.374978,(((16:0.000001,17:0.000001):0.397321,18:0.210562):0.559969,19:0.369332):0.649994):0.633488,(((((24:0.175461,25:0.058711):0.413901,26:0.169007):0.183856,27:0.184522):0.577359,(28:1.372530,29:1.159095):0.482688):0.255271,((((30:0.461914,31:0.487614):0.364666,32:1.571608):0.259271,33:0.352744):0.182047,34:0.295638):0.539918):1.00751):0.454925,(((21:1.133866,22:1.901361):0.587027,23:1.654336):0.529604,(35:3.937136,(((((((36:0.239614,37:0.274256):0.114053,38:0.006095):1.46527,39:1.221530):0.329426,(41:0.332015,(42:0.104247,43:0.109715):0.335608):1.45898):0.787319,40:1.545590):1.15175,(((49:0.003420,50:0.000001):0.117396,51:0.221231):2.07756,52:3.079973):1.36562):0.486571,(((44:1.648795,45:1.872346):0.800045,46:1.912265):0.580136,(47:2.751403,48:1.570976):0.528589):2.43154):2.35649):0.913462):0.856515):0.194523,15:1.434099):0.868571):0.25059):0.21546):0.0697592);
 177: 1 -45072.40579 -44186.55385 (0:0.299965,(1:0.318528,((3:0.473780,(((((8:0.000001,9:0.000001):0.502149,10:0.334431):0.572566,11:0.968799):0.559529,(12:0.000001,13:0.000001):1.01672):0.443914,((((14:4.157455,20:0.489995):0.928679,(((16:0.000001,17:0.000002):0.30542,18:0.214566):0.385137,19:0.534769):0.523434):0.652082,((((21:0.709548,22:1.552157):1.02977,23:1.267899):0.671878,(35:4.455943,(((((((36:0.259742,38:0.118105):0.14741,37:0.147980):1.488,39:1.315194):0.457159,(41:0.238488,(42:0.095703,43:0.103435):0.335691):1.05168):0.880017,((44:1.522411,(45:1.747090,46:2.630607):0.742039):0.631806,(47:2.588559,48:1.667937):0.685578):2.95614):0.898085,40:1.893617):0.819071,(((49:0.003590,50:0.000002):0.119591,51:0.125316):3.14867,52:1.683553):1.31025):1.09071):1.42744):0.140754,((((((24:0.115067,25:0.060165):0.382281,((26:0.086624,27:0.339597):0.0569053,28:2.308719):0.0397623):0.480314,29:1.365539):0.628462,32:1.529450):0.269133,(33:0.282836,34:0.586204):0.17811):0.328069,(30:0.534968,31:0.437370):0.291257):1.03465):0.499578):0.597959,15:1.174639):0.806435):0.438904):0.28136,((4:0.521351,5:0.730848):0.516601,(6:0.605852,7:0.793667):0.362217):0.14972):0.165585):0.0311119,2:0.568079);
 178: 1 -42873.72232 -44190.00293 (0:0.331918,1:0.245774,(2:0.440773,(((3:0.538431,((((8:0.000001,9:0.000001):0.456287,10:0.365771):0.753384,11:1.091478):0.470992,(12:0.000001,13:0.000001):1.24044):0.580762):0.125791,((4:0.573958,5:0.748711):0.458189,(((14:3.746240,20:0.535884):0.486208,((((16:0.000001,17:0.000002):0.331115,18:0.207193):0.367895,19:0.651201):0.724977,((((21:1.031176,22:1.404344):1.08576,23:1.430624):0.685736,(35:3.200675,(((((((36:0.316596,38:0.058911):0.206803,37:0.144452):1.12955,39:1.370660):0.247789,(41:0.310828,(42:0.104917,43:0.116145):0.317455):1.39322):1.0335,((44:1.571482,(45:2.157397,46:2.293331):0.645547):0.629868,(47:1.891088,48:1.933174):0.509863):3.23019):0.74952,40:1.269499):0.654343,(((49:0.011664,50:0.000002):0.023246,51:0.299155):2.80203,52:2.292181):1.65791):2.15075):2.33058):0.220176,((((24:0.179523,25:0.071465):0.355133,(26:0.178905,27:0.298575):0.143811):0.459281,(28:1.649289,29:1.182314):0.523628):0.395173,(((30:0.546271,31:0.525669):0.296113,32:1.337960):0.189065,(33:0.261051,34:0.600382):0.487117):0.303442):0.78976):0.977729):0.777821):0.797156,15:1.645381):0.581149):0.0979306):0.0372484,(6:0.765074,7:0.914724):0.297401):0.152494):0.104021);
 179: 1 -43014.3659 -44192.21975 (0:0.455537,1:0.212880,(2:0.350722,(((3:0.513309,((((8:0.000001,9:0.000001):0.468848,10:0.530319):0.766317,11:1.235162):0.471537,(12:0.000001,13:0.000001):1.07831):0.882458):0.0631712,(((14:3.190727,20:0.172060):0.982132,((((16:0.000001,17:0.000002):0.391517,18:0.194617):0.278238,19:0.693287):0.796626,(((21:1.471271,22:1.328955):0.896888,23:1.561170):1.09885,(((((((24:0.204771,25:0.106203):0.490837,26:0.079418):0.147163,27:0.256093):0.314897,28:1.714901):0.45016,29:1.476294):0.744454,((((30:0.667456,31:0.585587):0.288044,32:0.992103):0.346844,33:0.352401):0.21634,34:0.277245):0.362371):0.766725,(35:4.078658,(((((((36:0.309653,38:0.080696):0.12393,37:0.245983):1.12357,39:1.328042):0.427787,(41:0.279116,(42:0.096500,43:0.129485):0.404683):1.3666):1.07945,((44:1.581815,(45:2.102723,46:2.291092):0.36153):0.66259,(47:2.033358,48:1.719554):0.699452):3.28396):0.394112,40:1.109933):0.679905,(((49:0.003506,50:0.000002):0.12853,51:0.157335):2.70137,52:3.186036):1.72398):1.45553):1.53586):0.0680366):0.548584):0.35627):0.432287,15:1.634566):0.899485):0.0851983,((4:0.442907,5:0.813404):0.412284,(6:0.731658,7:0.834452):0.364219):0.184147):0.144203):0.0516372);
 180: 1 -45030.84367 -44199.5157 (0:0.377496,(1:0.191565,((3:0.550334,(((((8:0.000001,9:0.000001):0.498361,10:0.414195):0.600936,11:1.194415):0.431116,(12:0.000001,13:0.000001):1.08275):0.424165,((((14:2.944246,((21:0.784105,22:1.419001):0.218785,23:2.343622):0.906271):0.437122,((((((24:0.145968,25:0.059346):0.534792,26:0.082875):0.112597,(27:0.161634,28:2.253597):0.146589):0.551875,29:1.066430):0.920647,((30:0.454266,31:0.667063):0.489803,(33:0.562881,34:0.290858):0.227159):0.138695):0.38819,32:1.067463):1.24668):0.607826,(((((16:0.000001,17:0.000001):0.257579,18:0.214947):0.380845,19:0.437243):0.77979,(35:4.061565,((((((36:0.289090,38:0.133708):0.136839,37:0.158703):1.15909,39:1.313502):0.385096,(40:2.942286,(41:0.394166,(42:0.077117,43:0.144702):0.227469):1.10005):0.401618):1.45725,(((49:0.003684,50:0.000001):0.225557,51:0.173912):3.09785,52:2.230332):1.39069):0.958931,((44:1.620677,45:2.215480):0.552405,(46:2.285434,(47:2.512787,48:1.863905):0.393699):0.452134):1.54139):1.00227):2.84048):0.0437574,20:0.898521):0.564389):0.804313,15:1.302097):0.432948):0.365612):0.216417,((4:0.541158,5:1.023448):0.331385,(6:0.907417,7:0.777807):0.471841):0.173689):0.161678):0.0710653,2:0.439925);
 181: 1 -44481.27731 -44194.77728 (0:0.343022,(1:0.377889,((3:0.528040,(((((8:0.000001,9:0.000001):0.526283,10:0.562259):0.730506,11:1.221624):0.674092,(12:0.000001,13:0.000001):1.25825):0.542242,(((14:3.425533,20:0.616153):0.460037,(((16:0.000001,17:0.000002):0.290606,18:0.169761):0.275563,19:0.408521):0.53356):0.877065,(15:1.300863,(((21:1.314689,22:1.428164):0.669005,23:1.514832):1.34202,((((((24:0.215384,25:0.089466):0.572844,26:0.054632):0.18311,27:0.216422):0.284191,(28:1.896376,29:1.466525):0.289104):0.564494,(((30:0.870759,31:0.325579):0.413948,32:1.336069):0.293387,(33:0.249053,34:0.523196):0.277091):0.15931):1.1972,(35:4.814200,(((((((36:0.302244,38:0.112875):0.120398,37:0.154320):1.28451,39:1.405981):0.709037,(41:0.326581,(42:0.133641,43:0.124448):0.283746):0.933067):1.0694,((44:1.645556,(45:2.383793,46:1.871453):0.702258):1.09757,(47:2.069395,48:1.677129):0.00464456):3.51386):0.52391,40:1.945910):1.51116,(((49:0.005840,50:0.000002):0.0659248,51:0.236577):3.31918,52:2.304423):1.34835):2.07967):1.75887):0.433759):0.58457):0.257939):0.606717):0.189452):0.154604,((4:0.498658,5:0.903247):0.560225,(6:0.854274,7:1.197726):0.529503):0.13572):0.0985619):0.0205351,2:0.559007);
 182: 1 -44401.56762 -44191.38517 (0:0.349299,1:0.243833,(2:0.499007,(((3:0.715159,(((((8:0.000001,9:0.000001):0.650788,10:0.316141):0.564892,11:1.161721):0.44951,(12:0.000001,13:0.000001):1.16956):0.277868,(((((14:3.486642,(((((((24:0.204475,25:0.087840):0.0906373,28:2.110968):0.246824,(26:0.131817,27:0.287766):0.0919487):0.537608,29:1.675431):0.487983,32:1.239948):0.257676,(33:0.329723,34:0.610529):0.196712):0.138524,(30:0.459517,31:0.424795):0.221362):1.03996):0.525741,((21:0.631933,22:1.762250):0.608915,23:1.326041):0.728752):0.277994,(35:3.326963,((((((36:0.314074,37:0.249492):0.124222,38:0.000003):1.28422,(39:1.115203,(41:0.455853,(42:0.054789,43:0.156761):0.244621):1.43983):0.228178):1.00406,40:1.867509):1.22419,(((49:0.000003,50:0.000001):0.105213,51:0.181551):2.45165,52:2.222095):1.23321):0.318607,(((44:1.177632,45:2.505345):0.986226,46:1.981874):0.544407,(47:2.354373,48:1.734290):0.548819):2.01091):2.03177):1.95105):0.561779,((((16:0.000001,17:0.000001):0.262452,18:0.301621):0.490357,19:0.424748):1.31278,20:0.550006):0.358588):0.405345,15:1.697022):0.532976):0.272024):0.112256,(6:0.803351,7:0.952374):0.301041):0.145623,(4:0.543458,5:0.688327):0.438584):0.0861358):0.0602315);
 183: 3 -44485.32865 -44200.3916 (0:0.329120,1:0.237014,(2:0.416008,((3:0.430045,(((((8:0.000001,9:0.000001):0.533844,10:0.435073):0.554805,11:1.121329):0.448114,(12:0.000001,13:0.000001):1.23746):0.284922,((((14:2.810054,((21:1.270183,22:1.168748):0.762681,23:1.264631):0.661802):0.647348,((((((24:0.134115,25:0.139489):0.216856,28:1.977677):0.197627,(26:0.170670,27:0.346348):0.0961264):0.422182,29:1.321155):0.710207,((((30:0.618402,31:0.563026):0.469675,32:1.669700):0.320485,33:0.532990):0.168096,34:0.427719):0.326561):0.642966,(35:3.653270,(((((((36:0.287464,37:0.298440):0.0980812,38:0.025722):1.33874,39:1.331769):0.489893,(41:0.417012,(42:0.113543,43:0.107597):0.261287):1.21513):1.14568,40:2.557204):1.3697,(((49:0.003561,50:0.000001):0.127246,51:0.235430):3.81245,52:2.362280):0.518626):0.43857,(((44:1.758992,45:2.093579):1.03466,46:2.063988):0.604715,(47:2.098971,48:1.605479):1.34385):2.0018):1.31129):1.92878):0.391143):0.536304,((((16:0.000001,17:0.000001):0.361364,18:0.180033):0.324347,19:0.572326):0.581678,20:1.182381):0.400479):0.603166,15:1.233739):0.719684):0.311583):0.235847,((4:0.462857,5:0.675670):0.325673,(6:0.872695,7:0.846401):0.298533):0.233964):0.0593027):0.085292);
 184: 3 -43816.87467 -44183.87612 (0:0.468816,(1:0.240173,((3:0.628973,(((((8:0.000001,9:0.000001):0.604715,10:0.293556):0.876164,11:1.080475):0.7332,(12:0.000001,13:0.000001):0.768541):0.372748,(((((14:3.981862,20:0.502612):0.55599,(((16:0.000001,17:0.000002):0.266285,18:0.155161):0.330168,19:0.357438):0.761276):0.317782,(35:3.293223,(((((((36:0.283336,37:0.248786):0.0821858,38:0.037383):1.41128,39:1.131005):0.367179,(41:0.286723,(42:0.118624,43:0.091899):0.281804):1.52925):0.877417,40:1.522678):1.40654,(((44:1.588704,45:2.254841):0.892443,46:2.358308):0.442082,(47:1.908697,48:1.936242):0.471203):2.56546):0.200285,(((49:0.005154,50:0.000002):0.127335,51:0.165038):2.88765,52:2.398704):1.02891):0.81202):2.89879):0.321042,(((21:0.843105,22:1.316738):0.834155,23:1.616787):1.16129,(((((24:0.120345,25:0.125578):0.142439,28:1.977430):0.13988,(26:0.162301,27:0.411041):0.101899):0.459841,29:0.952868):0.548935,((((30:0.646558,31:0.494347):0.317739,32:1.200375):0.111407,33:0.455401):0.176435,34:0.552196):0.281084):1.26186):0.45129):0.609661,15:1.057372):0.550018):0.14566):0.221291,(((4:0.777893,5:0.599671):0.37257,7:1.005386):0.150349,6:0.794614):0.148379):0.250908):0.0820785,2:0.534469);
 185: 1 -43657.94462 -44191.19115 (0:0.354948,1:0.243672,((2:0.400345,(4:0.546314,5:0.945797):0.726892):0.111495,((3:0.444896,(6:0.744282,7:0.901570):0.528977):0.0647025,(((((8:0.000001,9:0.000001):0.514091,10:0.632575):0.650555,11:1.003448):0.527201,(12:0.000002,13:0.000001):1.2815):0.334591,((14:3.831111,15:1.264695):0.282406,(((((16:0.000001,17:0.000002):0.336441,18:0.220853):0.193485,19:0.505769):0.508251,((((21:0.954372,22:1.843631):0.541093,23:1.047194):0.741584,(35:4.020856,((((((36:0.214971,37:0.317673):0.0876278,38:0.041898):1.32635,39:1.402384):0.386317,(41:0.267913,(42:0.104305,43:0.142969):0.453695):1.32669):0.522683,((((44:1.714503,45:1.971477):0.535412,46:2.434223):0.521166,(47:2.008066,48:1.733410):0.352172):3.45259,(((49:0.003637,50:0.000002):0.189153,51:0.186903):3.65679,52:1.463234):0.964633):1.26313):0.752681,40:1.243200):1.72415):1.02023):0.775404,((((((24:0.205178,25:0.119468):0.445503,26:0.139385):0.132594,27:0.322871):0.622459,28:1.897256):0.295425,29:1.041458):0.561328,(((30:0.418458,31:0.676188):0.35269,(33:0.437624,34:0.421355):0.148413):0.317985,32:0.953444):0.487146):0.566845):0.482252):0.539452,20:0.739467):0.716323):0.547966):0.306047):0.235611):0.0508923);
 186: 1 -44963.9869 -44196.05637 (0:0.266426,(1:0.320582,(2:0.467636,((3:0.682298,(6:0.623615,7:0.963896):0.478408):0.0661584,(((((8:0.000001,9:0.000001):0.536609,10:0.450323):0.816429,11:1.181592):0.697668,(12:0.000002,13:0.000002):0.830408):0.354511,(((14:3.848226,20:0.668786):0.221624,((((16:0.000001,17:0.000002):0.268175,18:0.202222):0.241817,19:0.662398):0.669533,(((((((24:0.228941,25:0.101020):0.498634,26:0.064812):0.127168,27:0.296009):0.280613,28:2.054851):0.24753,29:1.329111):0.596946,((30:0.443946,31:0.471840):0.358547,32:1.416786):0.130999):0.119576,(33:0.353180,34:0.464383):0.139382):1.57189):0.66987):0.53834,((15:1.109356,((35:4.147034,(((44:1.651547,45:2.244966):0.927956,46:1.833993):1.08965,(47:1.771587,48:1.586114):0.270701):3.04319):0.35759,((((((36:0.284497,37:0.315383):0.0750085,38:0.047059):1.38222,39:1.129646):0.366504,(41:0.429324,(42:0.080720,43:0.102797):0.190742):1.58222):0.777702,40:1.743156):1.45996,(((49:0.007664,50:0.000002):0.0672421,51:0.291393):3.1983,52:1.777513):1.51419):0.742243):3.90633):0.394103,((21:0.812321,22:1.612004):1.06196,23:1.608286):1.64406):0.37255):0.489455):0.350989):0.0877057):0.0701456):0.122701,(4:0.401039,5:0.835484):0.821593);
 187: 1 -44116.30375 -44190.06468 (0:0.338228,(1:0.212427,(3:0.775953,(((4:0.524750,5:0.666579):0.322628,(6:0.637578,7:0.709708):0.388927):0.111849,(((((8:0.000001,9:0.000001):0.498116,10:0.392213):0.489144,11:1.154777):0.63671,(12:0.000001,13:0.000001):1.22877):0.65206,((((14:3.554256,20:0.829604):0.437343,(((16:0.000001,17:0.000002):0.307202,18:0.149475):0.402241,19:0.393067):0.654229):0.357941,((((21:1.065186,22:1.633686):0.767225,23:1.589694):1.20412,((35:4.341069,(((49:0.001987,50:0.000002):0.114507,51:0.178893):2.99966,52:2.561671):0.909487):0.878781,(((((36:0.286345,37:0.332201):0.130436,38:0.031410):1.33486,39:1.115498):0.492616,((41:0.443307,(42:0.143920,43:0.066314):0.274475):1.02821,(44:1.480683,((45:1.867881,46:2.598275):0.543212,(47:2.236520,48:1.586984):1.13804):0.428606):3.28311):0.502903):1.34315,40:1.575919):1.06742):2.849):0.491499,((((24:0.177718,25:0.126528):0.40471,(26:0.163814,27:0.461874):0.144186):0.392121,(28:1.822701,29:1.136261):0.250625):0.499595,((((30:0.601110,31:0.492189):0.267919,32:1.537121):0.359845,33:0.307878):0.208997,34:0.386444):0.429446):1.29591):0.219823):0.62879,15:1.417595):0.734928):0.191034):0.0902025):0.284989):0.0225059,2:0.582649);
 188: 1 -43628.39601 -44196.46043 (0:0.378502,1:0.285013,(2:0.347422,((3:0.514172,(((((8:0.000001,9:0.000001):0.568516,10:0.599488):0.854867,11:0.956821):0.697122,(12:0.000001,13:0.000001):0.937234):0.339996,((((14:2.783030,(((35:5.130231,(((49:0.005323,50:0.000001):0.0984387,51:0.230375):2.7019,52:2.469594):1.10145):0.412226,((44:1.886507,(45:1.886083,46:1.945735):0.480907):0.559229,(47:2.335183,48:1.363025):1.02244):2.92194):0.586981,(((((36:0.263450,38:0.108826):0.0336608,37:0.235897):1.20293,39:1.365264):0.198012,(41:0.270897,(42:0.121142,43:0.112978):0.38386):1.74316):1.23105,40:1.878622):0.894803):2.79991):1.24056,(((21:0.518143,22:2.686352):0.858927,23:2.121503):1.22192,(((((((24:0.220286,25:0.114820):0.544015,(26:0.039424,(28:1.887048,29:1.375899):0.476857):0.0922199):0.263582,27:0.226390):1.12626,32:1.008288):0.292545,(33:0.397626,34:0.522647):0.316957):0.316233,31:0.475366):0.249981,30:0.198822):1.3079):0.203333):0.485506,((((16:0.000001,17:0.000001):0.421851,18:0.209190):0.432176,19:0.314099):0.71571,20:1.239623):0.590485):0.274442,15:1.308701):0.661283):0.418232):0.111503,(((4:0.688199,5:0.874209):0.252977,7:1.152875):0.226035,6:1.028359):0.232959):0.250074):0.0916829);
 189: 1 -44898.89767 -44204.81083 (0:0.382405,(1:0.151730,(2:0.604634,((4:0.499791,5:0.729792):0.690066,(6:0.992556,7:0.795238):0.42416):0.275671):0.118128):0.108467,(3:0.474827,(((((8:0.000001,9:0.000001):0.469004,10:0.509392):0.576359,11:0.882045):0.803168,(12:0.000001,13:0.000001):1.17742):0.513462,(((((((14:4.255961,22:0.924152):0.839775,21:0.610740):1.16693,23:1.721767):1.13007,(35:3.466827,(((((((36:0.265596,37:0.317468):0.0705299,38:0.024633):1.32983,39:1.140627):0.171104,(41:0.517502,(42:0.150903,43:0.082236):0.245257):1.78042):0.678198,40:1.862673):1.16741,(((49:0.008695,50:0.000001):0.0928735,51:0.179305):2.86395,52:2.285441):1.54443):2.15443e-06,(((44:1.796591,45:1.960079):0.525687,46:2.294574):0.484095,(47:2.320805,48:1.760298):0.39164):2.92757):1.21815):1.81137):0.163879,(((((24:0.166075,25:0.080598):0.451491,26:0.193139):0.10517,27:0.248084):0.503378,(28:1.928926,29:1.053943):0.111382):0.590775,(((30:0.504950,31:0.520865):0.398572,(33:0.318443,34:0.518992):0.183745):0.184151,32:1.354897):0.411301):1.23755):0.621348,((((16:0.000001,17:0.000001):0.328894,18:0.223143):0.362039,19:0.326582):1.14123,20:0.962503):0.279918):0.441761,15:1.506521):0.794596):0.251082):0.320391);
 190: 1 -44386.56309 -44190.52975 (0:0.358918,1:0.286757,(2:0.359639,((3:0.469079,(((((8:0.000001,9:0.000001):0.693274,10:0.320204):0.600363,11:1.277684):0.752954,(12:0.000001,13:0.000001):0.971004):0.387303,(((((14:4.323300,((((((24:0.188792,25:0.072708):0.420957,(26:0.046255,(28:1.672976,29:1.944901):0.492072):0.104553):0.170073,27:0.268425):1.3056,32:1.043792):0.31549,(33:0.484402,34:0.548590):0.169934):0.12508,(30:0.371977,31:0.636865):0.316298):0.843712):0.633142,((21:0.785643,22:1.773767):0.654844,23:1.890647):1.13257):2.70694e-06,(35:2.701822,(((((((36:0.296076,37:0.255324):0.0711883,38:0.058905):1.75477,39:1.343721):0.268699,(41:0.383642,(42:0.138105,43:0.078072):0.218122):1.47029):1.33385,40:1.653759):1.20084,(((49:0.003779,50:0.000001):0.132093,51:0.197409):2.17384,52:2.810633):1.59252):0.754744,((44:1.926683,(45:2.243691,46:2.210289):0.310844):0.654972,(47:2.123509,48:2.052763):0.21004):2.42492):0.809619):3.35663):0.583272,((((16:0.000001,17:0.000001):0.291891,18:0.131845):0.350098,19:0.385870):0.966961,20:0.945516):0.351838):0.517393,15:1.804689):0.363678):0.302957):0.113654,((4:0.551042,5:0.649070):0.440495,(6:0.730929,7:0.904456):0.229066):0.12583):0.119479):0.119234);
 191: 2 -45530.98792 -44190.66118 (0:0.520376,(1:0.205761,(((3:0.851077,((((8:0.000001,9:0.000001):0.434546,10:0.466058):0.815886,11:1.072221):0.36606,(12:0.000001,13:0.000001):0.982953):0.40301):0.049386,((((14:2.921231,((((((24:0.151756,25:0.111201):0.358926,(26:0.069946,(28:1.995172,29:1.266652):0.439289):0.0916045):0.252593,27:0.110470):0.917621,32:1.045483):0.453885,(33:0.256648,34:0.444914):0.115485):0.123763,(30:0.488184,31:0.434096):0.341056):0.5989):0.672123,(((21:0.805553,22:1.905430):0.646989,23:1.680533):0.739638,(35:3.388227,(((((((36:0.364245,38:0.082160):0.128221,37:0.190787):1.42203,39:1.279475):0.549209,(41:0.369779,(42:0.136595,43:0.085600):0.274006):1.4101):1.3395,40:1.478348):0.8752,(((49:0.008845,50:0.000002):0.110289,51:0.188251):2.79761,52:2.453324):0.403017):0.312584,((44:1.849506,(45:2.139627,46:1.996585):0.641704):0.618608,(47:2.278442,48:1.254500):0.626775):2.79403):1.33698):2.29155):0.256518):0.469337,((((16:0.000001,17:0.000002):0.245163,18:0.169565):0.258189,19:0.306880):0.725468,20:0.630674):0.575926):0.597011,15:1.266252):0.905945):0.213446,((4:0.502263,5:0.698653):0.527094,(6:0.904637,7:0.675920):0.293343):0.163332):0.245193):0.0229476,2:0.552336);
 192: 1 -45256.48646 -44198.03407 (0:0.347266,1:0.280106,(2:0.467587,(3:0.685047,(((4:0.496284,5:0.794927):0.624465,(6:0.667985,7:0.928173):0.448059):0.097389,(((((8:0.000001,9:0.000001):0.532153,10:0.454098):0.496051,11:1.174994):0.601403,(12:0.000001,13:0.000001):1.14497):0.412134,((((((14:4.271430,18:0.000003):0.241743,(16:0.000001,17:0.000001):0.358817):0.344257,19:0.461880):0.632728,(((21:0.851340,22:1.990237):0.850327,23:1.998299):0.788119,(((((((24:0.094206,25:0.144912):0.499844,26:0.124192):0.106116,27:0.343841):0.358217,28:1.756876):0.350866,29:1.271025):0.350555,(((30:0.451748,31:0.452295):0.42035,(33:0.326986,34:0.608579):0.311163):0.287475,32:1.369261):0.340253):0.804385,(35:3.398602,(((((36:0.276044,37:0.255102):0.115253,38:0.002060):1.0216,(39:1.229766,((41:0.196998,(42:0.120998,43:0.094848):0.434423):0.839828,((44:1.568403,(45:1.946969,46:2.192647):0.855708):0.672064,(47:2.200019,48:1.658900):0.157223):3.68501):0.662077):0.384976):1.08523,40:1.704051):1.13212,(((49:0.001706,50:0.000002):0.0904239,51:0.221202):2.54333,52:2.236211):1.39012):0.715076):2.44228):0.290391):0.724957):0.419668,20:0.993214):0.541419,15:1.409470):0.544729):0.34365):0.0499245):0.128063):0.0802856);
 193: 1 -44506.37684 -44198.14488 (0:0.433528,1:0.302993,(2:0.534088,(3:0.703688,(((4:0.588030,5:0.827245):0.465753,(6:0.766964,7:0.609101):0.411017):0.167932,(((((8:0.000001,9:0.000001):0.583373,10:0.383261):0.339287,11:1.237246):0.405153,(12:0.000001,13:0.000001):1.51287):0.676233,(((14:3.977270,20:0.457767):0.829669,((((16:0.000001,17:0.000002):0.208516,18:0.225441):0.44062,19:0.438261):0.949163,((((24:0.206412,25:0.089859):0.400295,(26:0.000003,(28:2.002906,29:1.300534):0.466764):0.183759):0.157142,27:0.184936):0.98189,(((30:0.410712,(31:0.372055,32:1.482071):0.216206):0.512461,33:0.283246):0.202357,34:0.327599):0.396538):1.23152):0.410534):0.286393,(15:1.515512,(((21:0.847888,22:1.841789):0.798305,23:1.728457):1.00761,(35:4.126438,(((((((36:0.348663,38:0.079418):0.154756,37:0.161110):1.11254,39:1.458741):0.603168,(41:0.401441,(42:0.114196,43:0.119976):0.330143):1.38662):0.961184,40:1.690420):0.920844,(((49:0.009691,50:0.000002):0.136564,51:0.194946):2.00739,52:3.236959):1.51903):0.246823,(((44:1.795474,45:2.000347):0.674407,46:2.908917):0.555064,(47:2.146446,48:1.776471):0.402992):2.13512):0.871173):1.89021):0.564777):0.321291):0.994247):0.267765):0.0749968):0.249814):0.0111515);
 194: 1 -43260.76404 -44189.05751 (0:0.481026,(1:0.179468,((3:0.588596,(((((8:0.000001,9:0.000001):0.668443,10:0.331132):0.763377,11:1.306835):0.591301,(12:0.000002,13:0.000001):1.01184):0.436825,(((14:4.880022,20:0.259689):0.91473,(((((16:0.000001,17:0.000002):0.399656,18:0.153808):0.20502,19:0.480434):0.839386,(((((24:0.157446,25:0.056503):0.481461,(26:0.201303,27:0.437014):0.0895744):0.406638,28:1.985355):0.394532,29:1.163700):0.414946,(((30:0.563268,31:0.524152):0.398404,32:1.348284):0.113848,(33:0.419026,34:0.552990):0.135694):0.541121):0.864192):0.525261,(((21:1.087976,22:1.781495):0.74083,23:1.330234):1.48243,(35:4.490631,(((((((36:0.273629,37:0.293372):0.102753,38:0.000003):1.55836,39:1.177125):0.46052,(41:0.456578,(42:0.095814,43:0.124662):0.23151):1.20524):0.773192,40:1.807238):1.0702,(((49:0.003993,50:0.000002):0.0866521,51:0.214269):3.1608,52:2.319047):1.61779):0.484231,(((44:1.343050,45:2.308013):0.789711,46:2.421033):0.481461,(47:2.127731,48:2.231205):0.812319):2.3947):0.760641):2.08392):0.307338):0.496488):0.377273,15:1.571117):0.529486):0.160806):0.176213,(((4:0.857902,5:0.736742):0.389984,7:0.778402):0.162801,6:0.938192):0.159126):0.345397):0.0933489,2:0.459689);
 195: 2 -42939.04779 -44191.41939 (0:0.373592,1:0.262355,((2:0.428068,3:0.554257):0.112183,(((4:0.565271,5:0.707034):0.5133,(6:0.916595,7:0.683524):0.365895):0.112301,(((((8:0.000001,9:0.000001):0.489034,10:0.472869):0.669794,11:0.974145):0.691394,(12:0.000001,13:0.000001):1.09232):0.373612,((((14:3.998952,20:0.606547):0.320725,(((16:0.000001,17:0.000002):0.313555,18:0.210118):0.260153,19:0.427918):0.680331):0.439406,((((21:0.437052,22:1.876874):0.825061,23:1.452379):1.10497,(35:3.290916,(((((((36:0.252688,37:0.294229):0.113426,38:0.000003):1.44384,39:1.340136):0.463053,(41:0.410346,(42:0.107229,43:0.088028):0.286011):1.30726):0.800478,(((49:0.003500,50:0.000002):0.0134661,51:0.247170):2.81113,52:2.164785):2.036):0.351225,40:1.857493):0.961563,((44:1.973648,(45:2.221883,46:2.284919):0.877787):1.14682,(47:2.432230,48:1.894994):0.122149):2.43702):0.73862):2.58347):0.559662,((((24:0.186768,25:0.083062):0.370072,(26:0.161424,27:0.272885):0.0689326):0.340903,(28:2.146177,29:1.146633):0.298115):0.867332,((((30:0.389715,31:0.582208):0.346322,32:1.253797):0.350728,33:0.455077):0.135976,34:0.313552):0.17011):1.01891):0.256155):0.899604,15:1.015754):0.670654):0.289886):0.184724):0.0847439);
 196: 1 -43789.32696 -44194.16485 (0:0.508963,(1:0.291464,(((3:0.537302,(6:0.874605,7:0.973987):0.596426):0.201592,(4:0.715398,5:1.265686):0.435047):0.130468,(((((8:0.000001,9:0.000001):0.445044,10:0.593559):0.689422,11:1.179430):0.64256,(12:0.000002,13:0.000001):1.32137):0.567286,((14:4.715817,((((((16:0.000001,17:0.000002):0.285371,18:0.237834):0.226634,19:0.559744):0.765671,((((((24:0.143343,25:0.077119):0.421184,26:0.111268):0.14978,27:0.239891):0.125359,28:2.025971):0.453736,29:1.455202):0.339499,(((30:0.476811,31:0.518752):0.390457,(33:0.351892,34:0.477817):0.203595):0.266932,32:1.172810):0.201113):1.45686):0.773321,(21:0.832803,(22:1.741631,23:1.942619):0.457696):1.88294):0.287023,20:0.979816):0.284487):0.46808,(15:1.133830,(35:3.705651,(((((((36:0.324004,37:0.298364):0.115713,38:0.019113):1.52664,39:1.323316):0.402576,(41:0.336347,(42:0.085293,43:0.107682):0.270089):1.66501):0.972738,40:1.932209):1.67884,((44:1.550501,(45:1.940031,46:2.505444):0.974487):0.750135,(47:2.360022,48:2.158857):0.571566):2.13143):0.592441,(((49:0.003656,50:0.000002):0.198028,51:0.079354):3.04629,52:2.206511):1.79671):1.32489):2.06739):0.638095):0.43252):0.263585):0.129591):0.0296381,2:0.440282);
 197: 1 -43934.03062 -44191.45074 (0:0.439214,(1:0.287114,(((3:0.731305,(((((8:0.000001,9:0.000001):0.704977,10:0.450221):0.787808,11:1.643166):0.576899,(12:0.000001,13:0.000001):1.07264):0.201351,(((((14:3.162309,23:1.035291):0.675133,(21:0.636109,22:1.760083):0.637856):1.08868,(((((((24:0.102762,25:0.098082):0.573365,27:0.234119):0.106042,26:0.124070):0.377125,28:2.167794):0.397051,29:1.033806):0.805431,(((30:0.831855,31:0.440381):0.360568,32:1.385657):0.223752,(33:0.504160,34:0.634738):0.180418):0.169842):1.16949,(35:3.483796,(((((((36:0.279225,38:0.132246):0.112864,37:0.155357):1.29905,39:1.428170):0.404094,(41:0.280866,(42:0.133019,43:0.077127):0.33594):1.26343):1.1016,40:1.450831):1.15489,((44:1.729232,(45:1.776365,46:2.106712):0.786011):0.595377,(47:2.278697,48:1.538440):0.506212):3.2386):0.805253,(((49:0.001829,50:0.000001):0.109863,51:0.218311):2.57201,52:3.253194):0.699382):1.42323):2.12972):0.16641):0.281653,((((16:0.000001,17:0.000001):0.342834,18:0.197812):0.196896,19:0.416013):0.707768,20:1.098842):0.539985):0.458106,15:1.511535):0.549061):0.346276):0.143776,(4:0.612207,5:0.908244):0.604251):0.0600655,(6:0.682754,7:0.961646):0.543486):0.168226):0.0632031,2:0.576083);
 198: 2 -46440.56843 -44201.37141 (0:0.311671,1:0.368845,(2:0.572920,((3:0.491383,(((((8:0.000001,9:0.000001):0.412835,10:0.602133):0.798268,11:1.125544):0.362039,(12:0.000001,13:0.000001):1.18277):0.536845,(((((14:2.465285,(35:3.429334,(((((((36:0.306866,37:0.301511):0.103227,38:0.024632):1.39436,39:1.320900):0.631063,(41:0.352080,(42:0.050964,43:0.116858):0.268951):1.40046):0.717032,(((49:0.005184,50:0.000001):0.169255,51:0.144666):2.58009,52:2.539821):2.17244):0.397766,40:1.572000):1.57762,((44:1.336330,(45:1.800528,46:2.121933):0.770238):1.02738,(47:2.195731,48:1.689024):0.223469):2.16586):0.944515):1.14014):0.814295,((21:0.903403,22:1.472361):0.755537,23:1.681341):1.29335):0.285201,(((((24:0.172428,25:0.086370):0.414011,(26:0.135367,27:0.375886):0.118121):0.316652,28:1.606358):0.324545,29:0.886518):0.509125,(((30:0.604559,31:0.418905):0.268723,32:1.043338):0.154392,(33:0.480373,34:0.471335):0.194045):0.0946124):1.41369):0.653496,((((16:0.000001,17:0.000001):0.261393,18:0.260360):0.250249,19:0.475133):0.772063,20:0.981161):0.54336):0.631321,15:1.194620):0.869253):0.301441):0.157831,((4:0.417069,5:0.931823):0.429357,(6:0.741407,7:0.823480):0.572804):0.226234):0.12138):0.034647);
 199: 1 -44140.61609 -44188.32169 (0:0.317768,(1:0.234787,((3:0.526064,(((((8:0.000001,9:0.000001):0.429182,10:0.509650):0.581869,11:1.406282):0.720362,(12:0.000001,13:0.000001):0.825483):0.659486,((((14:3.318645,20:0.354825):0.623936,(((16:0.000001,17:0.000002):0.353549,18:0.087293):0.441365,19:0.757045):0.817423):0.245458,(((21:0.992889,22:1.607744):0.551394,23:1.153515):0.980576,(((((((((24:0.235312,25:0.101536):0.378075,26:0.156249):0.195516,27:0.267095):0.333854,28:2.171844):0.252935,29:1.239551):0.723826,32:1.362640):0.20528,(33:0.485399,34:0.592057):0.107003):0.224626,(30:0.550238,31:0.382038):0.592912):1.45646,(35:3.258831,(((((((36:0.327077,37:0.264860):0.0817517,38:0.040251):1.40997,39:1.182011):0.448357,(41:0.343220,(42:0.087362,43:0.101942):0.219185):1.45678):1.65109,40:1.477925):0.519819,((44:1.514285,(45:1.945101,46:2.361572):0.623496):0.649405,(47:1.993165,48:1.719145):0.416124):3.08903):0.394312,(((49:0.001882,50:0.000002):0.1776,51:0.187457):2.29119,52:3.207356):0.813276):0.860002):1.56417):0.079548):0.912092):0.381632,15:1.445555):0.610656):0.190922):0.103752,((4:0.407169,5:0.666699):0.538262,(6:0.849127,7:0.744889):0.412828):0.267826):0.205021):0.0621786,2:0.508654);
 200: 2 -43451.9253 -44190.59795 (0:0.552124,1:0.343321,(2:0.532269,((3:0.557707,(((((8:0.000001,9:0.000001):0.72873,10:0.367138):0.786515,11:1.373259):0.483725,(12:0.000001,13:0.000001):1.20833):0.535898,(((((14:2.812114,(23:1.667139,(35:3.738420,((((((36:0.282870,37:0.347968):0.147458,38:0.006320):1.22645,39:1.319033):0.550532,(41:0.425279,(42:0.090043,43:0.134356):0.213251):1.40184):1.71465,40:0.780786):0.845307,((((44:1.779730,45:2.149095):0.745191,46:2.082055):1.19081,(47:2.115984,48:1.471004):0.259876):2.41904,(((49:0.001781,50:0.000002):0.125324,51:0.150694):2.57064,52:2.076639):0.927686):1.19756):1.82809):1.22018):0.206579):0.62124,(21:1.031714,22:1.223380):1.35671):0.645145,((((((((24:0.177188,25:0.132231):0.411954,26:0.133760):0.159915,27:0.152311):0.388648,28:1.838943):0.306512,29:1.297697):0.559001,32:1.337143):0.337585,(33:0.259470,34:0.583467):0.152391):0.189071,(30:0.406220,31:0.518025):0.204449):1.07853):0.521472,((((16:0.000001,17:0.000001):0.279413,18:0.272266):0.340225,19:0.420239):1.187,20:0.779210):0.825189):0.518285,15:1.644720):0.734844):0.246679):0.116536,((4:0.611924,5:0.684181):0.5274,(6:0.790065,7:0.881239):0.126104):0.24999):0.0986198):0.0766449);
 201: 1 -44489.74009 -44188.84353 (0:0.409987,(1:0.284502,2:0.703645):0.067751,((3:0.731553,(((((8:0.000001,9:0.000001):0.519613,10:0.374061):0.809849,11:1.248297):0.565055,(12:0.000001,13:0.000001):1.1196):0.415208,((14:3.806608,20:0.551278):0.691294,(15:1.363787,((((16:0.000001,17:0.000001):0.360612,18:0.267304):0.160354,19:0.626579):0.974095,((((21:1.187570,22:1.299023):1.23026,23:1.201505):0.436319,(35:2.856401,(((((((36:0.238182,37:0.280946):0.0771586,38:0.034169):1.10624,39:1.530500):0.305009,(41:0.419160,(42:0.086190,43:0.112485):0.176575):1.47376):0.908856,40:1.633457):0.518777,(((49:0.001782,50:0.000002):0.178227,51:0.131811):2.80614,52:2.053013):2.12234):0.846397,(((44:1.572512,45:1.937721):0.923963,46:2.034441):0.844695,(47:2.390576,48:2.372916):0.501939):2.03153):1.11914):1.64879):0.500809,(((((((24:0.217877,25:0.062986):0.392719,26:0.143428):0.194418,27:0.151623):0.440995,(28:2.079914,29:1.238791):0.495448):0.983862,32:1.267460):0.23355,(33:0.378995,34:0.547365):0.13708):0.384947,(30:0.544631,31:0.536397):0.300249):1.34829):0.471975):0.401589):0.283573):0.71771):0.22791):0.158914,((4:0.599943,5:0.870161):0.370059,(6:0.931194,7:0.856176):0.726666):0.146001):0.146133);
 202: 1 -44289.24951 -44198.15918 (0:0.204303,(1:0.357148,(2:0.526839,((3:0.467630,(((((8:0.000001,9:0.000001):0.474639,10:0.410243):0.684676,11:1.241254):0.604371,(12:0.000002,13:0.000002):1.06989):0.483679,((((14:4.093943,20:0.566759):0.632941,(((16:0.000001,17:0.000002):0.240106,18:0.180714):0.265572,19:0.513987):0.858109):0.524276,((((21:1.258067,22:1.691643):0.308665,23:1.786477):1.14898,(35:3.439291,(((((((36:0.274681,37:0.292915):0.070879,38:0.055997):1.39444,39:1.128786):0.680398,(41:0.354673,(42:0.065220,43:0.123689):0.308344):1.09374):1.28909,(((49:0.001766,50:0.000002):0.175038,51:0.158877):3.00659,52:2.072185):1.67519):0.299258,((44:1.815933,(45:1.979929,46:2.286191):0.814123):0.639981,(47:2.187569,48:1.792167):0.165544):3.39502):0.490626,40:1.460033):2.26006):1.641):0.588611,(((((24:0.203221,25:0.077622):0.288394,28:2.360825):0.131857,(26:0.207348,27:0.261998):0.122554):0.415654,29:1.451426):0.686795,(((30:0.495261,31:0.471052):0.258247,32:1.455671):0.296556,(33:0.424498,34:0.407879):0.205253):0.159482):0.805752):0.522585):0.624059,15:1.071758):1.17013):0.191097):0.0732047,(6:0.716687,7:0.926650):0.452713):0.193215):0.0360067):0.123156,(4:0.319583,5:0.786031):0.681661);
 203: 4 -43698.17526 -44193.70233 (0:0.439249,(1:0.331554,((3:0.654978,(((((8:0.000001,9:0.000001):0.726589,10:0.166968):0.63242,11:1.097295):0.771318,(12:0.000001,13:0.000001):0.973083):0.653951,((((14:3.239039,((21:0.813469,22:2.693417):0.514031,23:1.541454):0.958216):0.465087,(((((24:0.203661,25:0.129292):0.502926,(26:0.043151,(28:1.442695,29:1.076317):0.91882):0.121796):0.197864,27:0.149548):1.1652,((30:0.487873,31:0.530271):0.243045,32:1.347211):0.185037):0.084057,(33:0.432620,34:0.393733):0.235822):0.941291):0.97352,((((16:0.000001,17:0.000002):0.240418,18:0.154526):0.258527,19:0.597522):0.839044,(20:0.796012,(35:3.782506,(((((((36:0.281513,37:0.281815):0.0828223,38:0.000003):1.58524,39:0.974921):0.348445,(41:0.388759,(42:0.101480,43:0.110406):0.276827):1.54994):1.00595,40:1.638541):1.33591,(((44:1.788837,45:1.725129):0.900548,46:1.996861):1.44852,(47:1.909605,48:1.868457):0.175917):3.33014):0.502007,(((49:0.000003,50:0.000002):0.0714657,51:0.241479):2.42053,52:2.412829):0.677546):1.3857):2.18573):0.20002):0.631474):0.47713,15:1.283526):0.605807):0.181491):0.152045,((4:0.612265,5:0.854992):0.410543,(6:0.848862,7:0.690584):0.350534):0.175292):0.208513):0.0497342,2:0.517574);
 204: 2 -43230.53809 -44187.97479 (0:0.383706,(1:0.341303,((3:0.509143,(((((8:0.000001,9:0.000001):0.678867,10:0.458317):0.628079,11:1.521233):0.481392,(12:0.000001,13:0.000001):0.976538):0.389854,(((((14:4.250173,20:0.654279):0.506635,(((16:0.000001,17:0.000002):0.370164,18:0.189250):0.145967,19:0.571477):1.06443):0.543268,((((24:0.108768,25:0.115322):0.159444,(26:0.125519,27:0.376154):0.139625):0.668275,(28:1.731361,29:1.176925):0.142602):0.394409,(((30:0.620333,31:0.520141):0.427226,32:1.283084):0.152506,(33:0.409213,34:0.486701):0.302282):0.603708):0.844541):0.228522,(((21:1.078623,22:2.409868):0.605481,23:1.888847):0.876221,(35:3.548346,((((((36:0.303842,37:0.269317):0.0879723,38:0.036887):1.17439,39:1.385679):0.510828,(41:0.358082,(42:0.075977,43:0.132196):0.331867):1.11821):1.62118,40:1.513204):0.857071,((((44:1.868331,45:2.093758):0.605234,46:2.088510):0.407981,(47:2.342062,48:1.682655):0.67233):2.01967,(((49:0.003829,50:0.000002):0.0845905,51:0.223339):3.07647,52:2.137231):1.54383):0.235924):2.03941):2.32959):0.203291):0.309536,15:1.622918):0.420502):0.456541):0.17966,((4:0.662656,5:0.944821):0.352226,(6:0.767603,7:0.872212):0.391594):0.225249):0.253475):0.0493231,2:0.558555);
 205: 1 -42500.13869 -44198.11144 (0:0.341956,(1:0.152281,(((4:0.673339,5:0.452151):0.575422,(((((8:0.000001,9:0.000001):0.562327,10:0.423094):0.310528,11:1.460625):0.53573,(12:0.000001,13:0.000001):1.23522):0.438943,(((((14:3.184225,((21:0.854479,22:1.417316):0.934802,23:1.153673):0.992086):0.666498,((((((24:0.170050,25:0.057977):0.313071,(26:0.176686,27:0.353537):0.0726098):0.260698,28:1.867324):0.321039,29:1.458732):0.610634,(((30:0.609169,31:0.479374):0.347733,32:1.359902):0.246661,(33:0.424442,34:0.377098):0.103361):0.0531465):0.728779,(35:3.274064,(((((((36:0.317962,38:0.115788):0.112193,37:0.210469):1.16328,(41:0.359971,(42:0.071954,43:0.123232):0.299203):1.57808):0.167204,39:1.618451):0.891259,40:1.836385):0.942052,(((49:0.005834,50:0.000001):0.135118,51:0.151818):2.95401,52:2.498557):0.996124):0.185361,((44:1.891574,(47:2.314403,48:1.975827):0.930672):0.233419,(45:1.775597,46:2.155438):0.335076):2.27032):0.887394):1.54269):0.450186):0.513698,(((16:0.000001,17:0.000001):0.315295,18:0.253175):0.233375,19:0.620270):0.73547):0.488167,20:0.770599):0.483323,15:1.700465):0.45599):0.345334):0.0915789,(6:0.825900,7:0.823265):0.343234):0.186465):0.162954,(2:0.455493,3:0.795327):0.118498);
 206: 2 -45998.88913 -44190.45762 (0:0.405844,1:0.262237,((2:0.458318,3:0.654664):0.0777746,(((4:0.473761,5:0.860872):0.459388,(6:0.832640,7:0.739570):0.3122):0.214988,(((((8:0.000001,9:0.000001):0.532497,10:0.439702):0.592233,11:1.400897):0.54206,(12:0.000001,13:0.000001):1.31746):0.685758,(((14:4.291867,20:0.378176):0.252903,((((16:0.000001,17:0.000001):0.290358,18:0.176159):0.000539199,19:0.620901):0.638349,((((21:1.374929,22:1.412416):0.791555,23:1.482325):1.03151,(35:3.707447,(((((((36:0.359267,37:0.322552):0.114352,38:0.015473):1.16107,39:1.387309):0.397186,(41:0.396039,(42:0.087317,43:0.127188):0.275384):1.3322):1.02531,40:1.625384):0.442064,(((49:0.001717,50:0.000002):0.0813962,51:0.186348):2.75894,52:2.029450):2.35081):1.00875,((44:2.037157,(45:1.945297,46:2.339098):0.804643):0.840322,(47:2.266142,48:1.914992):0.292812):2.38537):0.960581):1.92176):0.550416,((((24:0.236935,25:0.145512):0.406623,(26:0.061235,(28:1.707611,29:1.102871):0.853051):0.0783504):0.217441,27:0.091740):0.96867,((((30:0.400942,31:0.648819):0.588406,33:0.294956):0.24262,34:0.265041):0.40216,32:1.144013):0.170238):0.777071):0.726207):0.661138):0.545628,15:1.618651):0.493008):0.22835):0.164142):0.0386896);
 207: 2 -44741.517 -44191.75439 (0:0.406347,1:0.293440,(2:0.480811,((3:0.588836,(((((8:0.000001,9:0.000001):0.497108,10:0.322699):0.618224,11:1.245809):0.546836,(12:0.000002,13:0.000001):1.46138):0.494336,((((14:3.616380,20:0.596227):0.390403,(((16:0.000001,17:0.000002):0.238375,18:0.266137):0.243314,19:0.441499):0.48714):0.70852,(((21:0.657056,22:1.753183):0.964682,23:1.216680):1.01821,(((((24:0.168565,25:0.114824):0.347587,(26:0.151833,27:0.261744):0.0764152):0.551041,(28:1.738620,29:0.991913):0.42253):0.665781,(((30:0.475638,31:0.461420):0.314268,32:1.783797):0.184767,(33:0.423590,34:0.452134):0.144335):0.332625):0.969976,(35:3.207277,((((((36:0.267107,37:0.287139):0.0975941,38:0.000740):1.59302,39:1.416781):0.219531,((41:0.329744,(42:0.133828,43:0.072460):0.354868):0.607192,(((44:1.485561,(45:1.671758,46:2.451046):0.682127):0.749189,47:2.533379):2.02352e-06,48:1.838852):3.70762):0.896367):1.18615,40:1.581668):0.89189,((49:0.001538,(50:0.000002,51:0.329650):0.00547874):2.42519,52:2.447228):1.37099):1.65602):1.62999):0.150352):0.553873):0.3715,15:1.035989):0.578522):0.166653):0.152274,((4:0.856913,5:0.686651):0.441744,(6:0.911690,7:0.997460):0.324905):0.197847):0.20562):2.19473e-06);
 208: 1 -45488.03746 -44193.59974 (0:0.421872,1:0.346567,(2:0.407561,((3:0.785250,(((((8:0.000001,9:0.000001):0.426183,11:1.860051):0.432494,10:0.310016):1.18742,(12:0.000002,13:0.000001):1.33258):0.484175,((((14:3.733657,(((35:4.366294,(((49:0.003370,50:0.000002):0.141782,51:0.212821):3.28595,52:2.252342):0.677855):0.262098,(((44:1.522030,45:1.861899):0.567639,46:2.527532):1.09171,(47:1.777389,48:1.943886):0.265755):3.31306):0.839641,(((((36:0.273169,37:0.329124):0.177752,38:0.002477):1.37915,39:1.344065):0.383756,(41:0.473943,(42:0.101868,43:0.107735):0.227841):1.47292):1.42835,40:1.403582):0.649649):2.29997):0.418506,(((21:0.782874,22:1.902472):0.636572,23:1.655538):1.23275,((((((24:0.060089,28:2.027995):0.10516,25:0.108978):0.548044,27:0.265980):0.107923,26:0.218950):0.442916,29:1.651005):0.73252,((((30:0.452232,31:0.621129):0.240718,32:1.539120):0.218786,33:0.291913):0.255698,34:0.480086):0.273128):1.05773):0.120512):0.711579,((((16:0.000001,17:0.000002):0.318754,18:0.140275):0.331867,19:0.471464):1.05409,20:0.818408):0.798798):0.451449,15:1.446123):0.477562):0.206681):0.0991055,((4:0.584416,5:0.778203):0.431474,(6:0.863987,7:1.109111):0.328886):0.310064):0.243083):0.0703101);
 209: 1 -44515.59666 -44196.25598 (0:0.543345,1:0.296542,(2:0.520581,(((3:0.570180,((6:0.785365,7:0.853368):0.390589,(((8:0.000001,9:0.000001):0.420625,10:0.530207):0.778002,(11:1.034183,(12:0.000001,13:0.000001):1.24138):0.506912):0.648428):0.219181):0.0297204,(((((14:2.191198,(35:2.952955,(((((((36:0.336560,37:0.307217):0.107503,38:0.003821):1.3498,39:1.418938):0.415289,(41:0.401135,(42:0.137227,43:0.133222):0.247084):1.67154):1.00401,40:2.012824):1.041,(((49:0.005585,50:0.000001):0.142167,51:0.253724):3.9589,52:1.980059):2.14314):1.27601,(((44:1.919581,45:1.900101):0.981812,46:2.359790):0.913374,(47:1.978418,48:2.408789):0.455234):2.09074):1.45363):1.72217):0.744873,((21:1.216422,22:1.372237):0.95264,23:1.760573):1.06742):0.756545,(((((24:0.180148,25:0.102778):0.337011,26:0.216019):0.250174,27:0.247944):0.454961,(28:1.473449,29:1.096198):0.270759):0.581792,(((30:0.452281,31:0.661295):0.275387,32:1.304470):0.324612,(33:0.291954,34:0.414538):0.10548):0.264031):1.09536):0.283754,((((16:0.000001,17:0.000001):0.298124,18:0.156549):0.467261,19:0.577879):0.647388,20:1.068356):0.413518):0.769508,15:1.322822):1.04374):0.105966,(4:0.531225,5:0.851950):0.558485):0.169802):0.0101362);
 210: 1 -44387.04028 -44187.88908 (0:0.466463,(1:0.267858,(((4:0.593238,5:0.620977):0.53081,(((((8:0.000001,9:0.000001):0.679009,10:0.111413):0.671888,11:1.459174):0.346059,(12:0.000001,13:0.000001):1.25987):0.584503,((((14:5.144412,20:0.918737):0.333532,(((16:0.000001,17:0.000002):0.238834,18:0.175406):0.433084,19:0.288102):1.31543):0.354731,((((21:0.876063,22:1.474308):0.85067,23:1.933124):1.24415,(35:1.728674,(((((((36:0.271694,37:0.288224):0.151267,38:0.000003):1.2876,39:1.355838):0.219289,(41:0.423082,(42:0.092850,43:0.082071):0.221357):1.45163):1.22197,40:1.761935):1.38907,(((49:0.001840,50:0.000002):0.169548,51:0.189274):2.61366,52:2.220343):1.71928):0.279047,(((44:1.501685,45:2.100478):0.512945,46:2.417308):0.527556,(47:1.715561,48:1.781264):0.71225):2.11218):2.13103):2.56905):0.12328,((((((24:0.213125,25:0.114854):0.404656,(26:0.072313,(28:1.793218,29:1.395869):0.508114):0.134103):0.163867,27:0.199063):1.11039,32:1.302910):0.450189,(33:0.217289,34:0.679788):0.229121):0.217324,(30:0.306593,31:0.557897):0.180704):1.5794):0.54374):0.616254,15:1.671863):0.530778):0.237583):0.0663233,(6:0.672010,7:0.898821):0.339209):0.311034):0.118485,(2:0.436344,3:0.939218):0.183372);
 211: 1 -43411.94077 -44214.02549 (0:0.490739,(1:0.244848,((((3:0.628912,((((8:0.000001,9:0.000001):0.627187,10:0.331463):0.382632,11:1.079200):0.642456,(12:0.000001,13:0.000001):1.48494):0.62234):0.0302041,((((14:3.729219,20:0.583068):0.657415,(((16:0.000001,17:0.000002):0.399919,18:0.216158):0.263209,19:0.597366):0.732773):1.19055,(((21:0.734555,22:2.517984):0.410642,23:1.580310):1.18903,(((((24:0.098801,25:0.108398):0.316627,(29:1.519836,((((30:0.329239,31:0.725523):0.559092,34:0.540753):0.116226,32:1.571728):0.0886621,33:0.304860):1.20744):0.38208):0.12746,(26:0.170585,27:0.385442):0.111093):0.718997,28:1.492948):1.16396,(35:2.783975,(((((((36:0.327333,37:0.295643):0.0920904,38:0.023635):1.54874,39:1.343206):0.361937,(41:0.468786,(42:0.106764,43:0.134784):0.175676):1.77251):1.03967,40:1.916724):1.11094,(((49:0.003617,50:0.000002):0.139957,51:0.193884):2.91824,52:2.891633):1.024):0.71289,(((44:1.663010,45:1.966962):0.440179,46:2.890556):0.489556,(47:2.112165,48:1.561494):0.656964):2.52647):1.14544):2.73923):0.0921156):0.172529):0.311128,15:1.400660):0.751355):0.102694,(4:0.330065,5:1.105808):0.927453):0.230995,(6:0.986741,7:1.047137):0.408408):0.272392):0.111607,2:0.544146);
 212: 2 -45347.53264 -44202.08509 (0:0.344291,(1:0.282563,((3:0.659171,((4:0.521200,5:0.965874):0.328821,(((((8:0.000001,9:0.000001):0.587561,10:0.485220):0.40571,11:1.351040):0.567023,(12:0.000001,13:0.000001):1.25904):0.265172,((((14:3.095557,20:0.715191):0.550533,(((16:0.000001,17:0.000002):0.294639,18:0.303551):0.454061,19:0.352866):1.12258):0.321425,(((21:0.490813,22:2.075313):0.896462,(((((24:0.192826,25:0.103483):0.629686,26:0.068803):0.231825,27:0.193127):0.268296,(28:1.762927,29:1.066674):0.347954):0.421211,(((30:0.511854,31:0.506594):0.354717,(33:0.167637,34:0.488731):0.16301):0.255535,32:1.534700):0.174284):1.61438):0.154367,(23:1.572146,(35:3.255244,(((((((36:0.268673,38:0.089818):0.130945,37:0.135698):1.23868,39:1.281495):0.453532,(41:0.338913,(42:0.129458,43:0.086314):0.329455):1.32399):0.860251,(((49:0.005657,50:0.000002):0.123541,51:0.194521):2.99585,52:2.884160):2.43825):0.167824,40:1.972681):0.89737,((44:1.871202,(45:1.946765,46:2.425942):0.600331):0.4915,(47:2.344427,48:2.053476):0.284789):3.118):1.65703):1.49065):0.221558):0.789311):0.227981,15:1.667730):0.694423):0.302775):0.115219):0.161067,(6:0.735049,7:0.740191):0.512151):0.300409):0.0791664,2:0.507648);
 213: 1 -42659.58271 -44191.34818 (0:0.274134,1:0.279532,(2:0.452484,(((3:0.439991,(((((8:0.000001,9:0.000001):0.405964,10:0.405726):0.563418,11:1.052950):0.812226,(12:0.000002,13:0.000001):1.25912):0.471954,((((14:3.807487,20:0.384893):0.546164,(35:3.852211,(((((((36:0.353657,37:0.289101):0.100657,38:0.041721):1.41912,39:1.738491):0.277081,(41:0.331711,(42:0.091700,43:0.118587):0.350571):1.49949):1.01856,40:1.654441):1.42663,(((49:0.003834,50:0.000002):0.115999,51:0.230864):2.79291,52:2.604520):2.51958):0.831445,(44:1.663517,((45:2.308183,46:2.139267):0.6636,(47:2.140962,48:1.730008):1.20365):0.381537):2.06677):0.57427):3.17196):0.0335516,((((16:0.000001,17:0.000002):0.316251,18:0.138604):0.236826,19:0.408195):0.788604,(((21:0.548665,22:2.158561):0.828403,23:1.432373):2.11162,((((((24:0.168887,25:0.085547):0.57646,26:0.082019):0.187063,27:0.231426):0.221094,(28:1.766581,29:1.539297):0.362746):0.587733,32:1.699251):0.196703,((30:0.466759,31:0.652133):0.451337,(33:0.337405,34:0.529290):0.265126):0.141304):1.10874):0.485624):0.446985):0.909778,15:1.672486):0.596139):0.155897):0.0531959,(4:0.421140,5:0.865735):0.532139):0.0605909,(6:1.015355,7:0.760742):0.327035):0.105606):0.0635038);
 214: 1 -45975.49404 -44192.59183 (0:0.384109,((1:0.284189,((4:0.533055,5:0.811993):0.568154,(6:0.689238,7:1.101977):0.240966):0.20311):0.113152,(3:0.678260,(((((8:0.000001,9:0.000001):0.574439,10:0.532279):0.635183,11:1.236915):0.63878,(12:0.000001,13:0.000001):1.68896):0.395954,(((14:4.220429,20:0.645917):0.687769,((((16:0.000001,17:0.000001):0.351655,18:0.199627):0.204828,19:0.801620):0.531495,(((21:0.981408,22:1.651206):1.16763,23:1.748742):1.41796,(((((((24:0.165044,25:0.097197):0.556357,26:0.100404):0.239474,27:0.157889):0.356792,28:2.198407):0.309945,29:1.072260):0.209668,((((30:0.508027,31:0.426569):0.714638,34:0.398621):0.159181,33:0.188288):0.540565,32:1.260457):0.461299):0.778821,(35:4.404688,((((((36:0.300350,37:0.237567):0.119558,38:0.034186):1.0667,39:1.562303):0.376936,(41:0.382997,(42:0.116235,43:0.102880):0.343755):1.34109):0.996525,(((44:1.762683,(45:1.589038,46:2.230833):0.6295):0.735128,(47:2.255435,48:2.103584):0.492873):2.70612,(((49:0.005106,50:0.000002):0.105804,51:0.206327):2.29349,52:2.836599):1.7101):1.56198):0.284774,40:1.671517):1.35089):2.65897):2.7084e-06):0.923991):0.942458):0.598479,15:1.681702):0.392845):0.194936):0.123211):0.0730739,2:0.537407);
 215: 4 -45684.19841 -44184.80806 (0:0.384120,(1:0.238719,(((3:0.640316,(6:0.744573,7:0.743069):0.397422):0.107791,(((((8:0.000001,9:0.000001):0.446697,10:0.469003):0.864827,11:1.098134):0.519503,(12:0.000001,13:0.000001):1.02544):0.2738,((((14:3.702484,20:0.414917):0.396575,(((16:0.000001,17:0.000002):0.194474,18:0.205139):0.363503,19:0.235898):0.791732):0.274144,((((21:0.738321,22:1.780654):0.447724,23:1.860864):0.672493,((((((((24:0.148954,25:0.060531):0.435652,26:0.135725):0.129236,27:0.207741):0.251303,28:1.999099):0.379902,29:1.005776):0.58769,32:0.916851):0.359634,(33:0.263324,34:0.392285):0.208566):0.186145,(30:0.443706,31:0.435597):0.135752):1.22738):0.00764086,(35:4.316095,((((((36:0.299735,37:0.330665):0.0634753,38:0.047241):1.13993,39:1.167153):0.659266,(41:0.369567,(42:0.143145,43:0.080650):0.254696):1.22592):1.18128,(((44:1.666722,(45:1.934755,46:2.506019):1.12688):1.10294,(47:1.663345,48:1.597530):0.30465):2.87281,(((49:0.005439,50:0.000002):0.155496,51:0.169439):2.47622,52:1.756842):0.989457):1.03112):0.289365,40:1.173485):2.50376):1.13369):0.454169):0.379619,15:1.094980):0.705664):0.277017):0.0824678,(4:0.483919,5:0.825875):0.580699):0.184562):0.0111438,2:0.448884);
 216: 1 -45303.57512 -44187.8318 (0:0.376223,1:0.252104,(2:0.422728,((3:0.679335,((((8:0.000001,9:0.000001):0.435666,10:0.575144):0.662465,11:1.291825):0.987109,((12:0.000002,13:0.000001):1.06623,((((14:3.920184,((21:0.750687,22:2.172805):0.55865,23:1.422982):0.734456):0.384553,((((((24:0.205693,25:0.071552):0.481994,26:0.095915):0.107106,27:0.293256):0.494798,28:1.510501):0.40288,29:1.313900):0.513166,(((30:0.516175,31:0.564108):0.343934,32:1.399421):0.208035,(33:0.413166,34:0.696514):0.112438):0.318356):1.28914):0.456844,((((16:0.000001,17:0.000002):0.279012,18:0.190796):0.30816,19:0.448481):1.22131,(20:0.620244,(35:2.534165,(((((((36:0.283817,37:0.360599):0.063452,38:0.034622):1.19064,(41:0.352869,(42:0.129419,43:0.077714):0.254292):1.91688):0.188745,39:1.025700):1.17261,(((49:0.005383,50:0.000002):0.155007,51:0.207991):1.62538,52:2.210130):2.01655):0.370297,40:1.981562):0.77467,((44:2.113489,(45:2.366052,46:2.317455):1.11322):0.669814,(47:2.361150,48:1.558842):0.170279):2.35268):0.842177):2.55649):0.0271527):0.522965):0.539928,15:1.626908):0.24644):0.399486):0.342693):0.174354,((4:0.565269,5:0.930298):0.350631,(6:0.797910,7:0.892699):0.440438):0.136575):0.160438):0.0477536);
 217: 1 -44312.29388 -44194.02303 (0:0.365215,1:0.278137,(2:0.495937,(((3:0.718865,(((((8:0.000001,9:0.000001):0.600641,10:0.364176):0.656568,11:0.933385):0.66454,(12:0.000001,13:0.000001):0.903179):0.393362,(((14:3.839550,20:0.670260):0.532616,((((16:0.000001,17:0.000002):0.352977,18:0.141130):0.282212,19:0.534054):0.755487,((((21:1.030005,22:2.046411):0.731357,23:2.193456):1.07206,(35:3.963967,(((((((36:0.217920,37:0.359456):0.127976,38:0.002743):1.40875,39:1.478663):0.727348,(41:0.373440,(42:0.138605,43:0.091296):0.253271):1.17402):0.594957,(((44:1.943823,45:1.475827):0.833668,46:1.883776):0.789597,(47:1.995761,48:2.021100):0.288089):2.96782):0.329574,40:2.123145):0.576958,(((49:0.001819,50:0.000002):0.156538,51:0.190540):3.1916,52:2.283800):1.64697):1.74213):1.71089):0.066615,((((24:0.181261,25:0.113987):0.318983,(26:0.176110,27:0.395366):0.133243):0.363379,(28:1.752657,29:1.033532):0.335252):0.676589,(((30:0.315608,31:0.738678):0.25209,32:1.625512):0.188219,(33:0.354938,34:0.632847):0.321616):0.274164):0.737093):0.32054):0.402298):0.46541,15:1.310878):0.742832):0.329284):0.115503,(4:0.388500,5:0.947430):0.48906):0.0503513,(6:0.656267,7:0.710273):0.380086):0.319632):0.0943618);
 218: 1 -43573.45135 -44191.97374 (0:0.238865,(1:0.225463,(((3:0.715501,(((((8:0.000001,9:0.000001):0.647678,10:0.604393):0.723294,11:1.112432):0.536953,(12:0.000001,13:0.000001):1.20584):0.401375,((((14:3.905127,20:0.565918):0.521983,(((16:0.000001,17:0.000001):0.319685,18:0.237617):0.303989,19:0.400622):0.934982):0.479988,((((21:0.872058,22:2.196052):0.759265,23:1.333314):1.20727,(35:3.069834,(((((((36:0.286839,38:0.115916):0.225617,37:0.139522):1.45639,39:1.445678):0.239124,(41:0.382622,(42:0.077833,43:0.171083):0.393929):1.28482):1.00938,((44:1.456462,(45:2.213614,46:1.880617):0.923939):0.344275,(47:2.423326,48:2.205737):0.729092):2.86557):0.763878,40:1.831891):0.788214,(((49:0.003797,50:0.000002):0.177006,51:0.166013):2.10766,52:2.611036):2.09536):1.06601):2.39326):2.19449e-06,((((((24:0.181986,25:0.097629):0.525698,27:0.400741):0.150185,26:0.099779):0.322827,28:1.911143):0.333662,29:1.385535):0.438648,(((30:0.428055,31:0.452664):0.483101,(33:0.291173,34:0.563337):0.0955285):0.203148,32:1.646506):0.289282):1.02756):0.618317):0.492169,15:1.464500):0.131671):0.499126):0.0447464,(4:0.519737,5:0.958430):0.51439):0.0823496,(6:0.692636,7:0.789972):0.300658):0.151518):0.0973252,2:0.485818);
 219: 9 -45052.79239 -44190.37315 (0:0.349369,1:0.259636,(2:0.541175,((3:0.462583,(((((8:0.000001,9:0.000001):0.454918,10:0.395303):0.538224,11:0.893258):0.527707,(12:0.000001,13:0.000001):1.23357):0.552242,((((14:3.738628,20:1.145011):0.424196,(((16:0.000001,17:0.000001):0.201245,18:0.215230):0.191731,19:0.538280):0.866789):0.539096,((((21:0.973210,22:1.926127):0.834282,23:2.116681):0.878088,(35:3.395427,(((((((36:0.316988,37:0.300748):0.133676,38:0.019350):1.30718,39:1.259914):0.646285,(41:0.423655,(42:0.095003,43:0.122948):0.340035):1.09334):1.41529,40:1.887285):1.107,(((49:0.003500,50:0.000002):0.11815,51:0.233723):2.92312,52:2.715578):0.591236):0.303466,((44:2.152482,(45:1.745831,46:2.127303):0.663639):0.869797,(47:2.287993,48:1.646915):0.166664):2.79672):0.49416):2.88503):2.48328e-06,((((24:0.151728,25:0.123272):0.349122,(26:0.185140,27:0.376499):0.151203):0.436151,(28:1.598597,29:1.097232):0.402791):0.517881,(((30:0.441055,31:0.572792):0.284637,32:1.018561):0.341349,(33:0.384180,34:0.488624):0.132945):0.526681):0.9868):0.443125):0.471334,15:1.141376):1.00422):0.147572):0.136426,((4:0.333556,5:1.034073):0.522114,(6:0.806750,7:0.941223):0.448785):0.190837):0.14031):0.0420071);
 220: 1 -44060.1956 -44189.11258 (0:0.406492,1:0.255499,(2:0.419320,(((3:0.596382,((((8:0.000001,9:0.000001):0.832293,10:0.388212):0.836695,11:1.154135):0.560099,(12:0.000002,13:0.000001):1.22415):0.564218):0.210645,((4:0.543211,5:1.026494):0.351464,(((((14:4.234515,20:0.359189):0.835212,(((16:0.000001,17:0.000002):0.397648,18:0.174088):0.44329,19:0.455986):0.448885):0.376782,((((((24:0.088520,25:0.117144):0.4301,26:0.083966):0.120284,(28:2.217239,29:1.339594):0.429805):0.207007,27:0.064636):1.12368,32:0.862221):0.30796,((30:0.619926,31:0.521554):0.486557,(33:0.262887,34:0.463800):0.122352):0.17595):2.05229):0.270964,(((21:0.589003,22:1.400678):1.01658,23:1.236653):1.05307,(35:4.045235,((((((36:0.271566,37:0.287992):0.11543,38:0.000003):1.2863,39:1.309506):0.480709,(41:0.466118,(42:0.153683,43:0.077059):0.159845):1.21787):1.54444,40:1.139107):0.652581,(((44:1.632741,(45:1.905489,46:2.307224):0.838193):0.98125,(47:2.093309,48:1.924160):0.576193):2.32687,(((49:0.003550,50:0.000002):0.139212,51:0.299933):3.74134,52:1.927772):1.83806):0.642864):0.879981):2.44963):0.489676):0.602469,15:1.121809):1.28151):0.0690868):0.156125,(6:0.744222,7:0.957947):0.406976):0.197374):0.112142);
 221: 1 -42638.59609 -44194.96575 (0:0.276387,(((1:0.181017,(6:0.981096,7:0.808198):0.445274):0.14555,2:0.585395):0.0670815,(3:0.472726,((4:0.475309,5:0.709504):0.527473,((((8:0.000001,9:0.000001):0.514756,10:0.571839):0.640962,11:1.332752):0.331517,(12:0.000001,13:0.000001):1.01142):0.490308):0.134279):0.166843):0.0756153,(((14:4.419557,20:0.833155):0.488879,(((((16:0.000001,17:0.000002):0.287679,18:0.184183):0.167715,19:0.798503):0.828413,(((21:0.898637,22:1.714318):0.835945,23:1.579524):1.61943,(((((24:0.180452,25:0.117762):0.301945,27:0.380420):0.198383,26:0.062534):0.328866,(28:1.246321,29:1.092376):0.393931):0.990388,(((30:0.553726,31:0.514874):0.325072,32:1.243205):0.236501,(33:0.407290,34:0.355536):0.145286):0.239112):0.783416):0.235093):0.244764,(35:3.078306,((((((36:0.266121,37:0.246255):0.10552,38:0.000002):1.0655,40:3.112140):0.416631,39:1.408653):0.229622,((41:0.396816,(42:0.144797,43:0.081323):0.209939):0.924467,(((44:2.130543,45:1.956752):1.01004,46:1.946662):0.636872,(47:2.256701,48:1.790237):0.514576):3.36767):0.532894):2.07943,(((49:0.009326,50:0.000002):0.134955,51:0.208775):2.44178,52:2.774303):1.5356):0.961988):2.45537):0.214411):0.65275,15:1.565282):0.525117);
 222: 2 -44148.9058 -44193.30413 (0:0.505731,(1:0.211614,((3:0.752314,(((((8:0.000001,9:0.000001):0.676319,10:0.475471):0.790841,11:1.272368):0.58425,(12:0.000001,13:0.000001):1.17603):0.218106,(((((14:3.578779,(21:0.783235,22:2.029113):0.622899):0.882357,23:2.169858):0.42417,((((((24:0.160308,25:0.083934):0.511942,(26:0.025930,(28:1.770681,29:1.291402):0.599276):0.13109):0.232185,27:0.126388):1.26674,32:1.176547):0.130379,(33:0.545853,34:0.411967):0.203861):0.195474,(30:0.617783,31:0.477243):0.362013):1.28522):0.279967,((((16:0.000001,17:0.000002):0.305371,18:0.226872):0.122942,19:0.550729):1.17954,(20:0.637434,(35:4.063197,(((((((36:0.333361,37:0.260021):0.0904643,38:0.028096):1.14956,39:1.117514):0.520832,(41:0.266690,(42:0.105476,43:0.084772):0.483166):1.41016):1.10643,40:1.608132):1.58097,(((49:0.001767,50:0.000002):0.106764,51:0.211640):2.71396,52:2.485623):0.975233):0.443728,((44:1.236488,(45:1.629923,46:2.563655):0.542856):1.0542,(47:2.066077,48:1.959433):0.373086):2.37351):0.727898):2.22017):0.135168):0.594568):0.309434,15:1.767674):0.655554):0.381314):0.108707,((4:0.305605,5:0.899127):0.678658,(6:0.781176,7:1.045376):0.611709):0.110149):0.142283):0.0310842,2:0.518216);
 223: 1 -44470.82849 -44194.54149 (0:0.482065,1:0.291806,(2:0.604762,(((3:0.652436,((((8:0.000001,9:0.000001):0.605262,10:0.657635):0.854226,11:1.128706):0.648972,(12:0.000001,13:0.000001):1.47894):0.620059):0.0999337,((((14:2.283565,((((24:0.163105,25:0.174507):0.400342,(26:0.179001,27:0.336088):0.104659):0.28783,(28:1.694472,29:1.302298):0.435557):0.662239,(((30:0.603208,31:0.497275):0.311322,32:1.263706):0.140865,(33:0.441820,34:0.432053):0.269198):0.382117):0.747455):0.481949,(((21:0.909707,22:1.928114):1.0096,23:1.531666):0.631655,(35:4.953706,(((((((36:0.289425,38:0.140332):0.146576,37:0.186699):1.53437,39:1.128868):0.388823,(41:0.357374,(42:0.107365,43:0.092489):0.272128):1.49647):0.79942,40:1.813901):0.966918,(((49:0.005373,50:0.000001):0.10526,51:0.191846):2.77002,52:2.652880):1.60788):0.456124,(((44:1.935523,45:1.730329):0.676557,46:1.721498):0.604842,(47:2.274552,48:1.679096):0.31127):2.25409):1.52934):2.93152):0.55136):0.660202,((((16:0.000001,17:0.000001):0.276496,18:0.212542):0.293228,19:0.460264):0.659292,20:1.191952):0.344189):0.697217,15:1.355953):1.53839):0.0992357,((4:0.652116,5:0.938194):0.496104,(6:1.009894,7:0.829240):0.250717):0.183899):0.167591):0.0759628);
 224: 1 -44798.86728 -44193.87322 (0:0.270630,1:0.298177,(2:0.472491,(3:0.620161,(((4:0.476018,5:1.008295):0.355441,(6:0.741356,7:0.961296):0.332768):0.190908,(((((8:0.000001,9:0.000001):0.550056,10:0.485327):0.582658,11:1.337282):0.612149,(12:0.000001,13:0.000001):1.13591):0.59769,((((14:3.457217,(((((((24:0.173558,25:0.090889):0.386365,(26:0.061206,(28:2.235668,29:1.068225):0.737304):0.0852597):0.192515,27:0.161810):1.12466,32:1.161878):0.524603,(33:0.277320,34:0.426680):0.442498):0.303391,31:0.555637):0.183277,30:0.526936):1.33533):0.286106,((21:0.402681,(22:1.773321,23:2.376430):0.671526):1.48449,(35:3.190977,((((((36:0.228755,37:0.343832):0.117857,38:0.025159):1.29926,39:1.505730):0.809802,((41:0.348254,(42:0.100341,43:0.115217):0.337939):1.15711,((44:1.676294,(45:1.999614,46:2.588719):0.718643):0.896738,(47:2.319769,48:2.409566):0.278869):3.29663):0.426566):1.09304,40:1.729594):1.27045,(((49:0.003614,50:0.000001):0.186702,51:0.121311):3.12517,52:2.203083):1.03419):1.67628):1.93537):0.679529):0.59856,((((16:0.000001,17:0.000001):0.261892,18:0.236666):0.473726,19:0.532883):0.576332,20:0.979538):0.362328):0.425294,15:1.035421):0.483407):0.237214):0.0398603):0.206721):0.0192959);
 225: 1 -43277.0149 -44192.83268 (0:0.444166,1:0.279426,(2:0.390021,((3:0.501227,(((((8:0.000001,9:0.000001):0.564376,10:0.280741):0.615485,11:1.114102):0.486243,(12:0.000001,13:0.000001):1.26173):0.437052,(((((((14:3.522541,23:1.116411):0.674224,(21:0.799486,22:2.268161):0.836947):0.836194,(((((24:0.179300,25:0.113279):0.4246,27:0.350580):0.111916,26:0.066579):0.353488,(28:1.801682,29:1.187076):0.189105):0.713501,((((30:0.371998,31:0.474056):0.329016,32:0.933967):0.246441,33:0.189981):0.244773,34:0.343957):0.631274):0.601987):0.0821893,((35:4.401935,(((49:0.005378,50:0.000002):0.121618,51:0.218373):2.05588,52:2.495276):0.253627):0.735688,((((((36:0.368421,38:0.088888):0.107553,37:0.201316):1.19543,39:1.564685):0.197277,(41:0.354928,(42:0.086731,43:0.124600):0.316199):1.69329):1.00426,40:2.187652):0.925792,((44:1.664565,(45:1.854141,46:2.813710):0.47875):0.811727,(47:2.303513,48:1.650629):0.542169):3.20682):0.557426):2.76347):0.372995,(((16:0.000001,17:0.000001):0.280062,18:0.273681):0.357982,19:0.439505):0.629965):0.364668,20:1.338601):0.462608,15:1.472471):0.407616):0.353957):0.122553,((4:0.601013,5:0.686154):0.572036,(6:0.961280,7:0.871986):0.374113):0.205589):0.074998):0.0333735);
 226: 1 -46835.3854 -44193.99766 (0:0.366499,(1:0.286156,((3:0.631988,(((((8:0.000001,9:0.000001):0.479646,10:0.413728):0.725533,11:1.080898):0.489067,(12:0.000001,13:0.000001):1.03363):0.70175,((((14:2.910384,(21:0.797713,(22:1.242889,23:2.091323):0.462934):0.928884):0.740147,(((((((24:0.203332,25:0.103241):0.37754,27:0.279329):0.0858465,26:0.036267):0.353597,(28:1.269241,29:1.653360):0.457571):0.848024,32:1.326312):0.446775,(33:0.461232,34:0.455556):0.204751):0.205944,(30:0.449287,31:0.499043):0.354231):1.47711):0.269763,((((16:0.000001,17:0.000001):0.259343,18:0.136363):0.285893,19:0.456720):1.06808,20:0.957172):0.465712):0.42658,(15:0.828258,(35:2.646196,(((((((36:0.278108,37:0.281232):0.0969316,38:0.036988):1.27342,39:1.222110):0.291705,(41:0.384875,(42:0.022132,43:0.192078):0.270477):1.35873):1.10022,40:2.014892):0.633436,((44:1.685735,(45:2.020971,46:2.316351):0.659677):0.577061,(47:2.355312,48:2.019007):0.536118):2.6661):0.450498,(((49:0.000003,50:0.000002):0.2138,51:0.172089):2.5153,52:2.467625):1.51056):1.23375):3.39422):0.687766):0.604233):0.154701):0.107523,((4:0.610323,5:0.639477):0.599272,(6:0.690815,7:0.840470):0.368208):0.130789):0.18054):0.0630533,2:0.546930);
 227: 1 -44669.29894 -44205.1448 (0:0.414274,(1:0.295262,(((3:0.577524,((((8:0.000001,9:0.000001):0.599704,10:0.354246):0.905066,11:0.981416):0.505326,(12:0.000001,13:0.000001):0.97745):0.648764):0.212739,(((((14:3.314359,20:0.689281):0.453123,((((16:0.000001,17:0.000002):0.358238,18:0.179081):0.222349,((((((24:0.187695,25:0.085428):0.346548,(28:1.831032,29:1.013868):0.559574):0.191186,26:0.185942):0.180773,27:0.145905):1.08664,((30:0.369665,31:0.582826):0.558919,(33:0.340596,34:0.589581):0.190318):0.358407):0.184328,32:1.001932):1.65194):0.259058,19:0.437450):0.907231):0.33927,(35:4.157727,(((((((36:0.342039,37:0.304633):0.107083,38:0.012748):1.23555,39:1.463119):0.500664,(41:0.386317,(42:0.096285,43:0.143124):0.344378):1.29215):0.988037,40:1.950609):1.07563,(((49:0.005469,50:0.000002):0.0775401,51:0.216032):2.28819,52:2.489793):1.54495):0.323521,((44:1.441422,(45:1.705101,46:2.670027):0.612753):1.12257,(47:2.159039,48:1.883775):0.584187):1.83537):2.30741):1.42472):0.325659,((21:1.036996,22:2.333992):0.605264,23:2.303184):1.63394):0.497809,15:1.351941):1.15487):0.0980963,((4:0.505373,5:0.678873):0.634808,(6:0.773672,7:0.974449):0.328429):0.167029):0.179716):0.0750835,2:0.552715);
 228: 2 -45817.58821 -44187.25956 (0:0.304909,(1:0.330426,((((3:0.719956,((((8:0.000001,9:0.000001):0.446546,10:0.472728):0.855679,11:0.935179):0.533475,(12:0.000001,13:0.000001):1.13):0.445442):0.0867889,(6:0.690369,7:0.944553):0.270029):0.0978151,((((14:3.710935,((21:0.756614,22:1.995781):0.76581,23:2.229587):0.635393):0.460335,(((((24:0.113925,25:0.127228):0.331136,(26:0.168183,27:0.366219):0.0593548):0.504336,(28:1.525840,29:1.055129):0.363843):0.705578,(((30:0.507137,31:0.394659):0.275911,32:1.202589):0.205313,(33:0.278660,34:0.431879):0.199116):0.358022):0.991176,(35:3.964263,(((((36:0.246030,(37:0.278869,38:0.110679):0.0574237):1.04396,39:0.986059):0.503326,(41:0.264482,(42:0.071278,43:0.101475):0.330392):1.50515):1.86663,40:1.130275):0.853751,(((44:2.352523,(45:2.111673,46:2.192853):0.725703):0.757123,(47:1.886621,48:1.673931):0.35712):2.80561,(((49:0.005625,50:0.000001):0.0789225,51:0.237719):2.20972,52:2.392171):0.448826):0.731613):1.77895):2.08517):0.0370436):0.736649,((((16:0.000001,17:0.000001):0.251999,18:0.146577):0.267662,19:0.599768):0.533347,20:1.302390):0.472962):0.553895,15:1.218396):0.795693):0.0695206,(4:0.478499,5:0.887914):0.555877):0.169619):0.0418959,2:0.439685);
 229: 1 -43896.91785 -44202.581 (0:0.408474,1:0.358513,(2:0.478814,((3:0.700253,((((8:0.000001,9:0.000001):0.530907,10:0.457209):0.628424,11:1.030264):0.937505,((12:0.000001,13:0.000001):1.48062,(((14:4.333003,20:0.491823):0.433134,((((16:0.000001,17:0.000001):0.209074,18:0.232272):0.185735,19:0.502592):0.349716,((((21:0.980402,22:1.479610):1.15706,23:1.890525):1.1202,(35:3.128304,(((((((36:0.294642,37:0.249614):0.122734,38:0.000003):1.3092,39:1.277990):0.421438,(41:0.332310,(42:0.095973,43:0.107626):0.370289):1.40961):0.743073,40:2.048289):1.43156,(((49:0.000003,50:0.000002):0.139056,51:0.190163):3.55064,52:1.513504):1.21017):0.318341,((44:1.625622,(45:2.157812,46:2.426854):0.81366):0.631716,(47:2.209424,48:1.803512):0.900462):2.36074):1.14738):2.00035):0.524419,((((24:0.176629,25:0.138311):0.418086,(26:0.016982,(28:1.859827,29:1.165524):0.451841):0.0854568):0.173879,27:0.291155):0.810639,((30:0.456355,31:0.560575):0.332811,(32:1.460361,(33:0.653422,34:0.440811):0.118674):0.0802838):0.303214):0.760163):0.438232):0.346785):0.617788,15:1.781568):0.413871):0.573053):0.195272):0.0697686,((4:0.511133,5:0.643098):0.540754,(6:0.651692,7:1.092451):0.414331):0.209191):0.180782):0.0778922);
 230: 1 -44641.95609 -44189.29508 (0:0.345469,1:0.287361,(2:0.382285,((3:0.340729,(((((8:0.000001,9:0.000001):0.452253,10:0.446955):0.715438,11:1.029856):0.548582,(12:0.000001,13:0.000001):1.02119):0.409769,((((14:3.799745,20:0.562794):0.451709,(((16:0.000001,17:0.000001):0.216014,18:0.203213):0.348239,19:0.329661):1.19608):0.343286,((((21:0.611103,22:1.732481):1.14211,23:2.281789):0.73396,(35:3.864797,(((((((36:0.330993,38:0.096065):0.14533,37:0.157104):1.13093,39:1.282399):0.659012,(41:0.330181,(42:0.117972,43:0.072903):0.322269):1.29632):1.2904,40:1.454303):1.2548,(((49:0.008342,50:0.000002):0.158903,51:0.154872):3.14297,52:2.455430):1.20891):0.162674,((44:1.803247,(45:2.079834,46:2.037092):0.669648):0.812667,(47:2.235147,48:1.970943):0.44807):2.52486):1.93396):2.18813):0.354377,((((((((24:0.175875,28:2.096360):0.102404,25:0.086000):0.350874,(26:0.150738,27:0.408116):0.123664):0.540655,29:1.325428):1.10198,32:0.886060):0.32237,(33:0.310887,34:0.611453):0.164736):0.213643,31:0.590076):0.22015,30:0.216678):1.45108):0.551369):0.550019,15:1.135330):0.827392):0.173611):0.161779,((4:0.436129,5:0.628670):0.549309,(6:0.755891,7:0.816249):0.269877):0.205455):0.0908286):0.0412124);
 231: 1 -43388.43442 -44187.58188 (0:0.407531,(1:0.396602,(((3:0.723441,(((((8:0.000001,9:0.000001):0.468258,10:0.618692):0.61895,11:1.054759):0.896695,(12:0.000001,13:0.000001):1.25641):0.473339,(((14:4.661028,20:0.340717):0.45376,(((16:0.000001,17:0.000002):0.207271,18:0.237971):0.47581,19:0.425372):1.00043):0.429121,(15:1.886974,((((21:0.524431,22:1.967957):0.908721,23:1.974719):0.770411,(35:3.682807,(((((((36:0.233977,37:0.322469):0.105599,38:0.055954):1.78262,39:1.126591):0.506259,(41:0.394200,(42:0.099144,43:0.096528):0.490534):1.24461):1.42144,40:1.736830):1.22747,((49:0.000003,(50:0.000002,51:0.277666):0.00193926):1.5438,52:3.388988):1.32608):0.360924,((44:1.684147,(45:2.003380,46:2.768951):0.602964):0.523185,(47:2.062145,48:1.823894):0.575113):2.4921):0.656082):1.86541):2.77607e-06,((((((((24:0.189865,25:0.098048):0.524351,26:0.103206):0.155966,27:0.207229):0.597385,28:1.950003):0.243287,29:1.282400):0.396419,32:1.639375):0.312218,(33:0.409733,34:0.472795):0.119644):0.205684,(30:0.417528,31:0.621412):0.309264):1.19581):0.640814):0.142086):0.743817):0.435645):0.0851827,(6:0.752517,7:1.109001):0.476053):0.111379,(4:0.413696,5:1.074113):0.808491):0.159626):0.0560982,2:0.643147);
 232: 1 -44306.23645 -44191.38358 (0:0.474178,1:0.225176,(2:0.486411,((((3:0.595824,((((8:0.000001,9:0.000001):0.672856,10:0.310499):0.367838,11:1.473057):0.36683,(12:0.000001,13:0.000001):1.76675):1.17437):0.0479628,((((14:3.493290,20:0.241781):0.748256,(((16:0.000001,17:0.000001):0.345438,18:0.182008):0.338851,19:0.490358):0.712703):0.278139,(((21:0.618829,22:1.477601):1.15053,23:0.970520):1.50456,(((((((24:0.193549,25:0.120238):0.61518,26:0.093371):0.169452,27:0.239240):0.45793,(28:1.880978,29:1.537966):0.340878):0.898563,32:1.307391):0.128645,((30:0.559571,31:0.440476):0.439992,(33:0.254292,34:0.603484):0.114835):0.361718):1.0692,(35:4.170705,(((((((36:0.306312,38:0.130860):0.217077,37:0.134909):1.36695,(41:0.431955,(42:0.133209,43:0.116877):0.247273):1.43781):0.387158,39:1.113688):0.816394,40:1.876629):0.694867,(((44:2.271231,45:1.660587):0.842833,46:2.091137):0.73013,(47:2.099775,48:1.794640):0.477962):2.99519):0.555635,(((49:0.001868,50:0.000002):0.0503647,51:0.249433):2.01387,52:2.241995):0.808001):1.24159):2.06158):0.471842):0.331938):0.493272,15:1.524986):0.597913):0.0757006,(4:0.537713,5:0.839125):0.683788):0.128917,(6:0.946265,7:1.452891):0.333517):0.132881):0.0729494);
 233: 1 -43115.8592 -44199.2705 (0:0.374864,1:0.371325,(2:0.542372,((3:0.387354,(((((8:0.000001,9:0.000001):0.636225,10:0.408289):0.670093,11:1.111036):0.435592,(12:0.000002,13:0.000001):1.05941):0.589843,((((14:4.048251,19:0.284919):0.199188,((16:0.000001,17:0.000002):0.240473,18:0.207497):0.441444):0.733687,20:1.018133):0.776464,(15:1.345985,((((21:1.078382,22:1.662186):0.452496,23:1.846854):1.09525,(35:5.134511,((((((36:0.291231,37:0.218646):0.14159,38:0.009813):1.30526,39:1.481103):0.247088,((41:0.398812,(42:0.096900,43:0.122220):0.245918):1.00012,(44:1.471635,((45:2.611797,46:2.205566):0.657375,(47:1.908495,48:1.827785):0.78554):0.549798):2.91707):0.768698):1.29032,((49:0.000897,(50:0.000002,51:0.356419):0.0010101):3.14789,52:1.791276):2.38653):0.536,40:1.376965):2.06769):1.54473):0.226795,((((24:0.289300,25:0.067736):0.341723,(26:0.111431,27:0.365934):0.120111):0.441105,(28:1.550471,29:1.064524):0.328852):0.451722,(((30:0.328766,31:0.542707):0.365191,32:1.176628):0.162178,(33:0.463983,34:0.351911):0.251328):0.23167):0.696905):0.820697):0.299582):0.780394):0.186129):0.134423,((4:0.485364,5:0.623611):0.501811,(6:0.848489,7:0.846056):0.389333):0.165097):0.126733):0.087349);
 234: 1 -44249.73212 -44190.25536 (0:0.382641,(1:0.298251,2:0.432762):2.43538e-06,((((3:0.643613,((((8:0.000001,9:0.000001):0.562587,10:0.513799):0.638981,11:1.484925):0.323173,(12:0.000002,13:0.000001):1.28454):0.734289):0.11063,(((((14:3.984123,20:0.724211):0.536994,(((16:0.000001,17:0.000002):0.300892,18:0.104118):0.492926,19:0.343957):0.895498):0.502747,(((((24:0.209140,25:0.077833):0.39272,(26:0.116910,27:0.328938):0.140275):0.387448,28:2.040796):0.339154,29:1.227219):0.624994,(((30:0.485351,31:0.528427):0.326228,(33:0.316680,34:0.642959):0.213615):0.158218,32:1.258127):0.359929):0.907858):0.525793,(((21:0.697027,22:2.364391):0.905851,23:2.272414):0.71946,(35:3.968844,((((((36:0.234260,38:0.099919):0.253208,37:0.083735):1.30092,(39:1.291136,(41:0.277141,(42:0.091192,43:0.116586):0.30728):1.49002):0.333155):1.09669,(((49:0.000003,50:0.000002):0.111056,51:0.153664):2.03181,52:2.377799):1.54801):0.36001,40:1.534322):0.253288,((44:1.488066,(45:1.692280,46:2.188037):0.567202):0.762151,(47:2.327932,48:1.731426):0.0292778):3.41207):1.4433):3.07862):0.477615):0.374115,15:1.375214):0.805072):2.15186e-06,(4:0.591659,5:0.704481):0.402082):0.143113,(6:0.741604,7:0.844228):0.265766):0.143192);
 235: 1 -42748.40277 -44194.40356 (0:0.482256,(1:0.285434,((4:0.586398,5:0.763432):0.534017,(6:1.047802,7:1.159716):0.207124):0.188104):0.129826,(2:0.470708,((3:0.472909,((((8:0.000001,9:0.000001):0.567561,10:0.395379):0.595699,11:0.926515):0.586085,(12:0.000001,13:0.000001):1.38246):0.536107):0.134628,((((14:4.737480,(((16:0.000001,17:0.000001):0.273203,18:0.177321):0.404504,19:0.478035):0.498851):0.445412,20:1.009408):0.652766,((((21:0.696038,22:2.730250):1.36262,23:1.333509):0.798763,(35:2.964502,((((((36:0.243327,(37:0.288836,38:0.093719):0.0611451):1.21708,39:1.219707):0.389531,(41:0.304773,(42:0.109365,43:0.113498):0.29842):1.37302):1.20702,(((49:0.005604,50:0.000002):0.110681,51:0.218908):3.30129,52:1.982534):1.41892):0.111465,40:1.673536):0.439076,((44:1.813537,(45:2.032516,46:2.110046):0.578918):0.397707,(47:1.992311,48:2.564786):0.213729):3.2004):1.55985):1.76846):0.448448,(((((24:0.196426,25:0.096113):0.496848,26:0.172013):0.147533,27:0.239316):0.262797,(28:2.078840,29:0.793111):0.321763):0.783252,((((30:0.533479,31:0.412117):0.336729,32:1.286528):0.271787,33:0.352641):0.297821,34:0.314408):0.210859):0.801041):0.503543):0.585239,15:1.517789):0.911053):0.175804):0.053618);
 236: 1 -43626.03807 -44206.01127 (0:0.379034,1:0.212156,(2:0.392253,((3:0.544981,((((8:0.000001,9:0.000001):0.410365,10:0.478169):0.609835,11:0.923297):0.964558,((12:0.000001,13:0.000001):1.09055,(((((14:3.071438,((21:0.692493,22:1.758685):1.00865,23:1.272634):0.991721):0.689796,((((((24:0.209738,25:0.126315):0.49308,26:0.139036):0.129687,27:0.323470):0.442204,(28:1.945141,29:0.938839):0.470502):0.937034,32:1.574575):0.294326,(((30:0.409239,31:0.590126):0.504229,33:0.353100):0.203516,34:0.382456):0.0422151):1.12563):0.145548,((35:3.276693,(((44:1.489305,45:1.429990):0.610104,46:2.245721):0.526146,(47:1.794787,48:1.634331):0.91527):2.17369):0.391597,((((((36:0.314284,38:0.103295):0.103555,37:0.228739):1.41797,39:1.484940):0.230845,(41:0.325292,(42:0.090351,43:0.134150):0.298502):1.37525):0.971286,40:1.645674):1.18122,(((49:0.003252,50:0.000001):0.118601,51:0.224706):2.95733,52:2.772767):1.08878):0.501853):3.33759):0.603715,((((16:0.000001,17:0.000001):0.200962,18:0.240306):0.387931,19:0.423204):0.802142,20:0.913613):0.285277):0.568759,15:1.093284):0.579329):0.453465):0.205088):0.073878,((4:0.441430,5:0.847227):0.39917,(6:0.703969,7:0.991855):0.318658):0.196811):0.124796):0.0144025);
 237: 1 -42227.25551 -44188.37969 (0:0.339688,1:0.267579,(2:0.514237,((3:0.643135,(6:0.877019,7:0.946435):0.374971):0.0848862,((4:0.568135,5:1.072501):0.493376,(((((8:0.000001,9:0.000001):0.444795,10:0.284650):0.880159,11:1.090078):0.577185,(12:0.000001,13:0.000001):1.28644):0.349793,((((14:3.473907,20:0.566674):0.651606,(((16:0.000001,17:0.000002):0.346618,18:0.192756):0.287308,19:0.634692):0.536445):0.427003,(((21:0.812992,22:1.834281):0.815606,(23:1.019413,(35:3.086328,((((((36:0.279178,37:0.317935):0.126621,38:0.017832):1.69677,39:1.221712):0.445166,(41:0.282838,(42:0.072615,43:0.141117):0.374087):1.43758):0.980547,40:1.487495):1.11976,((((44:2.005179,(45:2.263917,46:2.065607):0.35389):0.755949,(47:2.624862,48:1.633044):0.485657):2.70494,52:1.993976):0.659488,((49:0.005240,50:0.000002):0.113947,51:0.175529):3.49229):1.15337):1.08183):2.22647):0.634626):0.880778,(((((24:0.140256,25:0.077632):0.440482,(26:0.007318,(28:1.721967,29:1.426949):0.564521):0.0735952):0.178147,27:0.158354):0.762563,32:1.543677):0.261934,((30:0.426447,31:0.417930):0.46263,(33:0.293056,34:0.311123):0.243313):0.0854511):1.17438):0.657339):0.512815,15:1.541702):0.625838):0.298303):0.150994):0.286348):0.17931);
 238: 2 -43622.00023 -44192.13395 (0:0.393998,1:0.384799,(2:0.594601,((3:0.904875,(((((8:0.000001,9:0.000001):0.549999,10:0.528792):0.471265,11:0.948682):0.664638,(12:0.000001,13:0.000001):1.63042):0.405406,(((14:4.872408,20:0.604143):0.450361,((((16:0.000001,17:0.000001):0.314354,18:0.267916):0.316943,19:0.382608):0.93739,(((21:0.921743,22:2.162963):1.08377,23:1.498867):1.37975,(((((24:0.248703,25:0.071337):0.477202,(26:0.125022,27:0.325997):0.0971276):0.492416,28:1.928681):0.213779,29:0.856361):0.682936,((30:0.522393,(31:0.374174,32:1.498265):0.208027):0.214723,(33:0.284400,34:0.545248):0.243176):0.761402):0.651224):0.402164):0.513669):0.530462,(15:0.927737,(35:3.005670,((((((((36:0.319268,37:0.326416):0.0657818,38:0.056657):1.40331,39:1.269017):0.455396,(41:0.319497,(42:0.130146,43:0.068599):0.340405):1.37071):1.47784,40:1.369072):0.818452,(((44:1.722052,(45:1.705541,46:2.583199):0.85662):1.06143,48:1.375700):0.259896,47:2.193894):3.34566):0.749317,52:2.619886):0.351041,((49:0.005498,50:0.000002):0.111267,51:0.231014):2.65268):0.751971):2.81355):0.814965):0.644324):0.159628):0.0649761,((4:0.498382,5:0.762057):0.594484,(6:0.608782,7:1.049819):0.513718):0.239072):0.149966):0.0614477);
 239: 1 -44118.59937 -44195.54835 (0:0.431697,1:0.399384,(2:0.546092,(((3:0.679016,(((((8:0.000001,9:0.000001):0.849313,10:0.431517):0.695384,11:1.097901):0.574284,(12:0.000001,13:0.000001):1.12507):0.425477,(((((((14:3.620251,22:1.546292):0.859838,21:1.040478):0.663589,23:2.269315):1.07543,(((((((24:0.278065,25:0.041980):0.572726,26:0.140046):0.12824,(28:2.026611,29:1.396824):0.552573):0.19044,27:0.254285):1.12804,32:1.407495):0.35816,((30:0.380966,31:0.743488):0.390857,(33:0.282318,34:0.521009):0.143314):0.147724):0.993678,(35:3.070782,(((((((36:0.258049,37:0.358704):0.128965,38:0.000003):1.26475,39:1.305659):0.455705,(41:0.422551,(42:0.089906,43:0.128577):0.276872):1.2184):1.13756,(((44:1.311818,45:2.114274):0.775856,46:2.302734):0.606957,(47:2.453871,48:1.740559):0.399241):3.9534):0.504628,40:1.642550):0.989965,(((49:0.001899,50:0.000001):0.0906314,51:0.262987):2.62947,52:1.866336):1.37002):1.89004):3.2259):0.0608215):0.44531,(((16:0.000001,17:0.000001):0.213346,18:0.299145):0.372024,19:0.455276):0.514281):0.354296,20:0.826371):0.837045,15:1.728212):0.331864):0.216392):0.0827287,(4:0.472641,5:0.802914):0.536099):0.102001,(6:0.625450,7:0.942764):0.524698):0.146733):0.123613);
 240: 3 -43072.31571 -44195.5709 (0:0.348638,(1:0.298687,((3:0.443796,(((((8:0.000001,9:0.000001):0.493207,10:0.488027):0.741963,11:1.030277):0.380207,(12:0.000001,13:0.000001):1.29566):0.646891,(((((14:4.619057,20:0.542944):0.343714,((((16:0.000001,17:0.000002):0.248191,18:0.177753):0.268737,19:0.466765):0.601339,(((((24:0.190548,25:0.126341):0.45953,(26:0.036241,(28:1.673381,29:1.221163):0.623313):0.109259):0.165541,27:0.306386):1.16209,((30:0.489178,31:0.684363):0.391161,(33:0.498317,34:0.545246):0.167867):0.202277):0.255845,32:1.077545):1.34982):0.639677):0.42143,(35:3.350070,(((((((36:0.320433,37:0.274634):0.0920364,38:0.032735):1.21522,39:1.679495):0.312274,(41:0.293209,(42:0.098171,43:0.098191):0.369912):1.3407):0.569923,40:2.314692):1.08721,(((49:0.003800,50:0.000002):0.110475,51:0.224247):2.68029,52:2.752488):1.1262):0.598224,(((44:1.890629,45:2.203550):0.599742,46:2.321458):0.727844,(47:2.118981,48:1.896608):0.103781):2.58192):1.04501):2.54168):0.648906,((21:0.921387,22:1.849203):0.696177,23:1.847408):1.44381):0.296692,15:1.372613):0.864019):0.183815):0.114887,((4:0.517598,5:0.855706):0.465088,(6:0.800435,7:1.119989):0.383436):0.230075):0.127188):0.0142845,2:0.488449);
 241: 1 -43836.15897 -44197.01555 (0:0.312357,1:0.216925,(2:0.433292,(3:0.631072,(((4:0.548333,5:0.897069):0.458344,(6:0.870194,7:0.863247):0.344878):0.0508745,(((((8:0.000001,9:0.000001):0.352041,10:0.603563):0.545456,11:1.691569):0.651729,(12:0.000001,13:0.000001):1.04455):0.642941,((((14:3.496853,20:0.654860):0.495527,(((16:0.000001,17:0.000002):0.317881,18:0.156779):0.282394,19:0.486396):0.783923):0.588715,(((21:0.692798,22:1.939315):0.782341,23:1.723973):0.872695,(((((24:0.226625,25:0.126695):0.487362,(26:0.188111,27:0.195232):0.116993):0.28344,(28:1.791186,29:1.331684):0.273091):0.422265,(((30:0.472113,31:0.417324):0.220815,32:1.191594):0.226259,(33:0.316432,34:0.609973):0.184907):0.328909):1.0746,(35:3.431437,(((((((36:0.291963,38:0.088789):0.118661,37:0.150924):1.08224,39:1.502407):0.502146,(41:0.289540,(42:0.088922,43:0.138174):0.42567):1.30249):0.922644,40:1.928801):1.14023,((44:2.749043,(47:2.558914,48:1.507677):0.791887):0.306835,(45:2.345592,46:2.084683):0.357685):3.02395):0.511475,(((49:0.000003,50:0.000002):0.106865,51:0.184038):2.94011,52:2.995591):0.847423):1.54742):2.49997):0.0936561):0.282583):0.372268,15:1.298152):0.784521):0.129244):0.166239):0.183583):0.096554);
 242: 1 -44029.17716 -44194.16027 (0:0.277212,1:0.321720,(2:0.436581,(3:0.495417,(((4:0.406122,5:0.686818):0.321985,(6:0.940557,7:0.893861):0.177116):0.113702,(((((8:0.000001,9:0.000001):0.628102,10:0.425603):0.497183,11:1.239024):0.518266,(12:0.000001,13:0.000001):1.0309):0.462928,(((((14:3.771945,(((((((24:0.215179,25:0.086675):0.493146,26:0.121782):0.0705068,27:0.313023):0.351979,(28:1.733761,29:1.269582):0.401723):1.00914,32:1.138441):0.380432,(33:0.466675,34:0.533738):0.197897):0.37658,(30:0.374746,31:0.686036):0.355721):1.17074):0.49998,(((21:1.142123,22:1.441812):0.850995,23:1.330799):1.14882,(35:3.530496,(((((((36:0.338100,37:0.300245):0.0775294,38:0.032718):1.39034,39:1.271498):0.256423,(41:0.369939,(42:0.075706,43:0.156440):0.249303):1.44007):1.26038,40:2.016665):0.695331,(((49:0.007280,50:0.000001):0.0750514,51:0.196587):2.72333,52:2.916022):1.49648):0.166833,((44:1.621031,(47:2.112418,48:1.737832):1.14736):0.226059,(45:2.550145,46:2.565620):0.403246):2.48178):0.783205):1.83426):0.933529):0.73556,20:0.657235):0.274956,(((16:0.000001,17:0.000001):0.394208,18:0.133863):0.392758,19:0.408997):0.948512):0.644774,15:1.992684):0.43239):0.167074):0.137938):0.17995):0.0520331);
 243: 1 -45533.88371 -44198.92126 (0:0.320125,1:0.245253,((2:0.511022,3:0.617447):0.146967,((((4:0.594673,5:0.451357):0.239046,((((8:0.000001,9:0.000001):0.562923,10:0.391845):0.480428,(12:0.000001,13:0.000001):1.27606):0.244027,11:1.077886):0.618905):0.27796,(((((((14:3.206227,(21:1.351807,22:1.309265):0.583634):0.506184,23:1.413555):0.815545,(35:3.585932,(((((((36:0.324522,37:0.311298):0.140104,38:0.000002):1.40611,39:1.453361):0.571339,(41:0.360251,(42:0.067462,43:0.146114):0.321053):1.54755):1.15433,40:1.783546):0.938102,(((44:1.376145,45:2.127618):0.759107,46:1.978484):0.62851,(47:2.392107,48:1.814222):0.710246):3.1231):0.805045,(((49:0.001774,50:0.000001):0.149979,51:0.179435):2.84126,52:2.375409):1.37715):1.14758):1.80972):0.688308,((((((24:0.133073,25:0.099299):0.421252,26:0.142628):0.109458,27:0.280835):0.305403,(28:1.779577,29:1.264741):0.371636):0.840707,((30:0.566055,31:0.572504):0.343117,32:0.982809):0.194791):0.37508,(33:0.482017,34:0.396943):0.0928293):0.802926):0.996672,15:1.730930):0.336646,(((16:0.000001,17:0.000001):0.304274,18:0.255840):0.481425,19:0.378550):0.694222):0.583072,20:1.061480):1.22753):2.25712e-06,(6:0.708097,7:0.914326):0.323834):0.125387):0.0931174);
 244: 2 -44050.01713 -44213.11036 (0:0.491754,1:0.390587,(2:0.570435,(((3:0.520986,((((8:0.000001,9:0.000001):0.423066,10:0.427340):0.880359,11:1.125114):0.435446,(12:0.000002,13:0.000001):1.17274):0.485264):0.187066,(6:1.182883,(((14:4.507717,20:0.851376):0.755801,((((16:0.000001,17:0.000002):0.387407,18:0.143502):0.149886,19:0.522449):0.865986,((((21:1.062544,22:1.953833):0.810256,23:1.799813):0.651322,(35:4.261820,(((((((36:0.265936,37:0.240794):0.104175,38:0.028958):1.26971,39:1.344762):0.887865,(41:0.447144,(42:0.119416,43:0.083855):0.191576):1.07967):0.809242,((44:1.781137,(45:1.802198,46:2.668072):0.574103):0.639933,(47:2.335274,48:1.736383):0.703479):2.54788):0.736604,(((49:0.007436,50:0.000002):0.12878,51:0.207236):2.8851,52:2.219209):2.7809):0.273588,40:2.116353):0.791336):2.06813):0.753627,(((((24:0.168493,25:0.094993):0.565696,26:0.151241):0.138331,27:0.263109):0.420825,(28:2.063541,29:1.339599):0.263554):0.754919,(((30:0.357418,31:0.487000):0.29944,32:1.406510):0.254297,(33:0.310808,34:0.554663):0.115242):0.35394):1.086):0.208314):0.459421):0.420987,15:1.471707):0.705394):0.131794):0.164047,((4:0.508644,5:0.902304):0.413697,7:1.327919):0.230854):0.2405):0.0359532);
 245: 1 -43221.53924 -44201.30463 (0:0.375233,(1:0.208906,(((4:0.508907,5:0.852034):0.350904,(6:0.621871,7:0.889472):0.560257):0.118409,(((((8:0.000001,9:0.000001):0.379188,10:0.448175):0.625503,11:1.216716):0.473863,(12:0.000001,13:0.000001):1.23703):0.530815,((((14:3.315665,((21:0.458101,22:2.061410):0.72416,23:1.895154):0.878102):0.571416,((((((24:0.247547,25:0.101988):0.430478,27:0.302762):0.10453,26:0.074152):0.348147,(28:1.575184,29:1.006971):0.543031):0.710994,(((30:0.556336,31:0.391399):0.261746,32:1.190860):0.173389,(33:0.366027,34:0.567874):0.126551):0.41019):0.928617,(35:3.902182,(((((((36:0.361111,37:0.322261):0.0786133,38:0.053048):1.35987,39:1.315491):0.316202,(41:0.376420,(42:0.080148,43:0.184384):0.317268):1.57916):0.978146,(((49:0.001676,50:0.000001):0.168213,51:0.187595):3.11823,52:2.451300):2.22113):0.192081,(((44:1.905273,45:2.017884):1.12114,46:2.299896):0.720688,(47:2.045333,48:1.742777):0.606238):3.77057):0.330625,40:1.456417):1.96712):1.6464):2.42006e-06):0.413352,((((16:0.000001,17:0.000001):0.236185,18:0.196978):0.393949,19:0.538385):0.842388,20:1.017494):0.520021):0.829693,15:1.093295):0.768052):0.217348):0.0693238):0.109851,(2:0.314289,3:0.688396):0.132683);
 246: 1 -44252.39753 -44190.06468 (0:0.340376,1:0.339212,(2:0.566466,(3:0.582929,(((4:0.677957,5:0.918494):0.4653,(6:0.775160,7:0.850484):0.304841):0.0733774,(((((8:0.000001,9:0.000001):0.70594,10:0.389307):0.856138,11:1.389786):0.466134,(12:0.000001,13:0.000001):0.885839):0.593368,((((14:3.756714,20:0.648737):0.765011,(((16:0.000001,17:0.000002):0.357786,18:0.134523):0.216954,19:0.563021):0.764812):0.451472,(((21:1.133582,22:1.789966):0.652481,23:2.198542):0.942038,(((((24:0.139836,25:0.110346):0.398957,(26:0.123244,27:0.318704):0.116027):0.436357,(28:1.574852,29:1.314020):0.343733):0.635466,(((30:0.388570,31:0.553341):0.267733,32:1.526090):0.247479,(33:0.407413,34:0.422147):0.199369):0.517969):0.967304,(35:3.524942,(((((((36:0.286845,38:0.153439):0.205552,37:0.146990):1.06925,39:1.322484):0.868969,(41:0.448797,(42:0.081592,43:0.118761):0.219891):1.10436):0.896688,((44:1.894970,(45:1.789728,46:2.111099):0.532258):0.463446,(47:2.492694,48:1.697027):0.582946):2.51508):0.664744,40:2.204620):0.868923,(((49:0.000003,50:0.000002):0.100143,51:0.220732):3.09432,52:2.579161):0.941869):1.99942):1.31362):0.117748):0.607998):0.648731,15:1.289745):0.790511):0.215759):0.179426):0.28884):0.11324);
 247: 1 -44514.48028 -44188.76001 (0:0.520473,1:0.181671,(2:0.633479,((3:0.626777,(((((8:0.000001,9:0.000001):0.577699,10:0.439539):0.401069,11:1.438520):0.748489,(12:0.000001,13:0.000001):1.20709):0.486543,((((14:3.957531,20:0.533038):0.877616,(((16:0.000001,17:0.000001):0.300681,18:0.252660):0.226748,19:0.512636):0.86221):0.41961,((((21:0.912447,22:1.501551):0.759202,23:1.597029):1.4127,(35:3.538785,(((((((36:0.318726,38:0.067014):0.0601062,37:0.255889):1.38167,39:1.467271):0.236586,(41:0.292461,(42:0.075732,43:0.115178):0.302405):1.09278):0.867808,((44:1.394300,(45:2.184614,46:2.053807):0.829766):0.509166,(47:2.322691,48:1.599566):0.557639):3.29454):0.563744,(((49:0.000003,50:0.000002):0.144968,51:0.207735):3.10802,52:2.586816):2.54356):0.71199,40:1.276709):1.6903):3.29959):2.59542e-06,(((((24:0.164556,25:0.114293):0.518079,26:0.122406):0.0840687,27:0.274762):0.304556,(28:1.690985,29:1.238271):0.321689):0.567408,(((30:0.657436,31:0.414950):0.271908,32:1.310622):0.270353,(33:0.662364,34:0.595993):0.187715):0.369289):0.971892):0.345698):0.605527,15:1.247547):0.978005):0.160992):0.0696015,((4:0.433165,5:0.854215):0.348109,(6:0.715565,7:1.066247):0.472007):0.231305):0.12869):0.0502536);
 248: 1 -46502.07453 -44204.73892 (0:0.358275,1:0.300180,(2:0.436806,((3:0.661220,((4:0.511318,5:0.879505):0.653256,(((((8:0.000001,9:0.000001):0.52911,10:0.795175):0.650896,11:1.032509):0.521501,(12:0.000001,13:0.000001):1.083):0.3579,((((14:3.789553,20:0.688040):0.721876,((((16:0.000001,17:0.000002):0.322683,18:0.295434):0.276791,19:0.479978):0.65118,((((24:0.186265,25:0.096215):0.318065,(26:0.202950,(27:0.262181,28:2.313668):0.11892):0.135537):0.710098,29:1.314580):0.611607,(((30:0.416967,31:0.528640):0.324628,32:1.457560):0.190792,(33:0.422652,34:0.477578):0.20554):0.343452):1.55357):0.449266):0.387918,(((21:0.628210,22:1.981519):0.463158,23:2.100578):1.36325,(35:3.156086,(((((((36:0.288092,37:0.244861):0.0517642,38:0.074460):1.42836,39:1.207795):0.298809,(41:0.505882,(42:0.079688,43:0.113722):0.257116):1.19179):1.11892,(((49:0.004835,50:0.000002):0.0883293,51:0.193731):2.92102,52:2.554237):1.59571):0.368116,((44:1.851351,(45:1.976198,46:2.254168):0.379664):0.628459,(47:2.224386,48:1.608643):0.615599):2.92877):0.500824,40:2.170138):1.46331):1.90997):0.302425):0.344597,15:1.348683):0.642303):0.365168):0.00616941):0.106467,(6:0.657324,7:0.977644):0.431293):0.222511):0.0813018);
 249: 1 -45052.70059 -44197.79476 (0:0.416220,1:0.306085,((2:0.507284,(6:0.566505,7:0.765228):0.463455):0.144701,((3:0.752169,(4:0.399918,5:0.886533):0.480267):0.178062,((((8:0.000001,9:0.000001):0.61946,10:0.255358):0.634712,11:1.054464):0.693875,((12:0.000001,13:0.000001):1.04143,(((((14:2.685302,(35:3.259710,(((((((36:0.364775,38:0.098802):0.198098,37:0.105171):1.32499,39:1.330968):0.309627,(41:0.379870,(42:0.119454,43:0.103176):0.332695):0.99685):1.33916,40:1.740623):1.57435,(((49:0.000003,50:0.000001):0.0676496,51:0.215045):2.21808,52:3.400669):1.61249):0.204515,(((44:1.352181,45:2.484283):0.665621,46:2.629493):1.12428,(47:1.853465,48:1.847315):0.473132):2.56057):2.26957):1.60988):0.66494,((21:1.176943,22:1.780982):0.657274,23:1.045943):1.05298):0.665547,((((((24:0.197415,25:0.059729):0.418286,26:0.169535):0.146886,27:0.231685):0.687825,28:1.904736):0.266199,29:1.478877):0.79965,((((30:0.633654,31:0.413687):0.316338,32:1.326351):0.377807,33:0.300261):0.253063,34:0.568493):0.195169):1.23409):0.619991,15:1.448624):0.295252,((((16:0.000001,17:0.000001):0.228968,18:0.175139):0.227991,19:0.478220):1.2764,20:0.416672):0.479313):0.559805):0.355208):0.221187):0.176671):0.0952439);
 250: 1 -44288.32698 -44189.30714 (0:0.481590,1:0.464330,(2:0.549184,(((3:0.587402,((6:0.806408,7:1.283163):0.613831,((((8:0.000001,9:0.000001):0.481136,10:0.645943):0.737549,11:1.371364):0.584394,(12:0.000002,13:0.000001):1.49183):0.490601):0.0358818):0.160059,((((((14:2.909061,(21:0.693566,22:2.367489):0.623844):0.525783,23:2.457327):0.641733,(35:4.377109,((((((36:0.272056,37:0.313398):0.153521,38:0.014988):1.05677,39:1.263804):0.659779,(41:0.336397,(42:0.099355,43:0.103132):0.305):1.36672):1.01996,(((44:1.700510,(45:1.998378,46:2.084853):0.922921):0.631449,(47:2.250188,48:1.816535):0.567426):1.98807,(((49:0.001886,50:0.000002):0.157026,51:0.166515):2.90602,52:2.232615):1.405):1.33123):0.414945,40:1.856205):1.23895):2.85922):0.1562,((((((24:0.193404,25:0.097331):0.459804,27:0.359613):0.162701,26:0.035617):0.489568,28:1.839187):0.240572,29:0.859644):0.454149,((((30:0.540722,31:0.510291):0.471175,32:1.228899):0.338269,33:0.316895):0.180673,34:0.493989):0.478654):1.15888):0.301062,((((16:0.000001,17:0.000002):0.201623,18:0.205721):0.263281,19:0.539134):0.748228,20:1.257655):0.674182):0.475993,15:1.199222):0.621468):0.0849572,(4:0.520540,5:0.752489):0.579976):0.0928625):0.0759976);
 251: 1 -44103.98816 -44207.6408 (0:0.341497,1:0.198641,((2:0.374712,6:0.881454):0.152128,((3:0.676411,((((8:0.000001,9:0.000001):0.379393,10:0.665499):0.687764,11:1.027992):0.859614,((12:0.000001,13:0.000001):1.17272,((((14:4.184285,20:0.571758):0.374052,((((16:0.000001,17:0.000002):0.333332,18:0.366603):0.292212,19:0.414938):0.782596,(((21:0.681880,22:1.494049):0.854883,23:1.243939):1.48013,((((((24:0.142253,25:0.043015):0.417968,26:0.130784):0.101719,27:0.183910):0.320977,28:1.916974):0.364968,29:1.257246):0.656308,(((30:0.778853,31:0.326233):0.314217,32:1.179276):0.319689,(33:0.474790,34:0.515198):0.192127):0.0945693):0.865686):0.862559):0.487295):0.0365162,((35:3.837773,(((49:0.003296,50:0.000002):0.0210569,51:0.302820):2.77951,52:2.851054):0.10129):0.815533,((((((36:0.234527,37:0.293840):0.127066,38:0.014259):1.16733,39:1.167554):0.665037,(41:0.302695,(42:0.122956,43:0.083219):0.263724):1.18023):1.16467,40:1.162736):1.44865,((44:1.669443,(45:2.242649,46:2.259447):0.785308):0.657923,(47:1.716863,48:1.801081):0.909401):2.43448):0.325469):3.60397):0.731119,15:1.522764):0.451775):0.427198):0.10459):0.202665,((4:0.548260,5:0.786588):0.408979,7:1.253356):0.263432):0.0322248):0.125517);
 252: 1 -46046.51199 -44190.08512 (0:0.299144,(1:0.194653,(2:0.258101,((3:0.468561,((((8:0.000001,9:0.000001):0.462509,10:0.576194):0.629655,11:1.027037):0.657935,((12:0.000002,13:0.000001):1.10057,(((14:4.328488,20:0.432144):0.365999,((((16:0.000001,17:0.000002):0.250493,18:0.200166):0.164009,19:0.632192):0.196741,(((21:1.525430,22:1.507889):1.50708,23:1.258746):1.48753,((((((24:0.217892,25:0.094849):0.464624,26:0.079481):0.143132,27:0.251914):0.208116,(28:1.255074,29:1.038639):0.372389):0.389894,(((30:0.600157,31:0.366828):0.353621,(33:0.376925,34:0.423245):0.253391):0.207797,32:1.208956):0.509635):0.407669,(35:3.800220,(((((((36:0.229082,38:0.077018):0.109294,37:0.190692):1.33938,39:1.288950):0.304191,(41:0.259819,(42:0.071954,43:0.081235):0.267193):1.33759):1.19172,40:1.956336):1.2403,(((49:0.000003,50:0.000002):0.122516,51:0.173905):3.69799,52:2.781824):1.17076):0.975605,(44:1.744309,((45:1.951809,46:2.456458):0.376968,(47:2.021577,48:1.347035):0.996152):0.283551):2.87195):0.694019):2.96545):0.073682):0.917607):0.886797):0.533941,15:1.633648):0.204467):0.424528):0.307098):0.0862949,(6:0.580659,7:0.942405):0.353272):0.199434):0.186726):0.116983,(4:0.342356,5:0.776582):0.607519);
 253: 2 -43009.04487 -44184.39597 (0:0.311713,1:0.280330,(2:0.477325,((3:0.464390,(((((8:0.000001,9:0.000001):0.525571,10:0.383593):0.755294,11:0.888044):0.436615,(12:0.000001,13:0.000001):1.28224):0.677547,((((14:4.691766,20:0.600247):0.496724,(((16:0.000001,17:0.000002):0.262694,18:0.212167):0.256138,19:0.382319):0.701712):0.789062,((((21:0.345082,22:2.007451):1.25036,23:1.365041):1.44505,((((((24:0.189224,25:0.108140):0.395314,26:0.170893):0.145594,27:0.195007):0.318789,28:1.766199):0.299152,29:1.216671):0.439329,((((30:0.417261,31:0.568886):0.428141,32:1.099325):0.228824,33:0.327436):0.127516,34:0.239493):0.497596):0.802667):2.26181e-06,(35:2.960849,(((((((36:0.293629,37:0.287108):0.0757116,38:0.011997):1.56412,39:1.244650):0.291705,(41:0.250946,(42:0.119647,43:0.074566):0.32271):1.60138):1.142,40:1.776003):0.929303,(((49:0.003898,50:0.000002):0.0797959,51:0.225538):2.07824,52:2.511948):1.86776):0.374332,((44:2.324222,(45:1.829938,46:2.569187):0.63748):0.72681,(47:2.104638,48:1.854501):0.426343):3.31771):1.44812):3.14291):0.379106):0.875743,15:1.338794):0.823751):0.196595):0.135566,((4:0.669249,5:0.745112):0.594672,(6:0.875761,7:0.984667):0.39063):0.173355):0.193638):0.061022);
 254: 1 -44229.64607 -44197.54785 (0:0.434143,((1:0.213097,(6:0.925591,7:0.973869):0.449299):0.164688,2:0.647938):0.137297,((3:0.666068,(((((8:0.000001,9:0.000001):0.550453,10:0.350127):0.83067,11:1.211968):0.775089,(12:0.000001,13:0.000002):0.99133):0.37386,(((((14:4.428847,20:0.781257):0.127792,((((((24:0.180784,25:0.079782):0.362948,(26:0.089605,27:0.431592):0.149569):0.188099,(28:1.762056,29:1.226944):0.434601):1.05194,32:1.292285):0.22045,(33:0.340305,34:0.548536):0.0795632):0.126124,(30:0.566052,31:0.528669):0.329825):1.65606):0.293638,(((16:0.000001,17:0.000002):0.335471,18:0.238042):0.162372,19:0.483711):0.734666):0.390057,(((21:0.854027,22:1.145333):1.46071,23:2.079865):0.91444,(35:3.244827,(((((((36:0.258896,37:0.306368):0.155407,38:0.005482):1.66936,39:1.491940):0.427563,(41:0.452221,(42:0.091428,43:0.133956):0.190447):1.2583):1.28328,40:1.518948):1.50952,(((49:0.001771,50:0.000002):0.12197,51:0.205531):2.97226,52:2.607206):1.05602):0.18887,(((44:1.494830,45:2.385207):1.05468,46:2.114890):0.4471,(47:2.291890,48:2.069920):0.335688):2.88391):1.24768):1.8881):0.309642):0.370308,15:1.263289):0.515403):0.475578):0.10895,(4:0.483866,5:0.797705):0.744636):0.129387);
 255: 1 -45012.09014 -44206.99594 (0:0.345574,(1:0.272299,(((4:0.642814,5:0.936267):0.313013,(6:0.616406,7:0.969531):0.472781):0.12287,(((((8:0.000001,9:0.000001):0.829855,10:0.517716):0.530555,11:1.312829):0.402745,(12:0.000001,13:0.000001):1.2992):0.313708,(((((14:2.793852,((35:3.788944,(((44:1.652168,45:1.569094):0.662028,46:1.936530):0.901796,(47:2.026044,48:1.860629):0.568377):1.66568):2.46417e-06,((((((36:0.326107,38:0.102545):0.140501,37:0.145086):1.25114,(41:0.360670,(42:0.124654,43:0.089319):0.349915):1.83512):0.132539,39:1.315677):1.27011,40:1.354378):1.13666,(((49:0.000003,50:0.000001):0.0441652,51:0.276946):2.5944,52:2.785068):1.88164):0.919953):1.59287):1.00651,(((((((24:0.182998,25:0.074759):0.431885,26:0.109948):0.236355,27:0.229696):0.209304,28:1.905045):0.257875,29:1.008543):0.695664,32:1.116951):0.481585,(((30:0.553566,31:0.613582):0.690754,34:0.241610):0.112456,33:0.416491):0.0443232):1.23438):0.172819,((((16:0.000001,17:0.000001):0.47632,18:0.213464):0.290607,19:0.398149):0.670587,20:0.877201):0.351587):0.514135,((21:0.530196,22:1.650945):0.885787,23:1.528958):0.579147):0.241264,15:1.733266):0.942345):0.472637):0.145809):0.153003,(2:0.317983,3:0.866042):0.0924123);
 256: 1 -44162.52786 -44207.59351 (0:0.486560,1:0.287707,(2:0.556033,((((3:0.571275,((((8:0.000001,9:0.000001):0.612028,10:0.576457):0.478974,11:0.999712):0.579047,(12:0.000002,13:0.000001):1.42712):0.783633):0.148765,6:1.258051):0.0343815,((((14:4.280411,20:0.393362):0.44515,((((16:0.000001,17:0.000002):0.217178,18:0.302324):0.223834,19:0.387705):1.27228,(((21:0.703612,22:1.173046):0.598837,23:1.915572):0.833933,(((((24:0.148949,25:0.119784):0.396574,(26:0.160776,27:0.405171):0.0946574):0.482488,28:1.793020):0.412831,29:1.309059):0.900151,((30:0.354061,(31:0.631529,32:1.244325):0.250487):0.31048,(33:0.385019,34:0.567063):0.251261):0.1219):1.11601):0.305216):0.398587):0.0117297,(35:3.696187,(((((((36:0.291221,38:0.110499):0.216758,37:0.089281):1.26165,39:1.163617):0.662041,(41:0.234221,(42:0.108115,43:0.092787):0.403178):1.05447):1.1213,40:1.614962):1.10143,(((49:0.005736,50:0.000002):0.167273,51:0.149773):2.99547,52:2.436936):0.777823):0.352059,((44:1.716981,(45:1.896990,46:2.152803):0.689845):0.493643,(47:2.249230,48:1.575071):0.225641):2.5053):1.32289):2.64804):0.828924,15:2.316933):0.523132):0.0951031,((4:0.666959,5:0.791151):0.519366,7:1.079017):0.393107):0.0790727):0.0188066);
 257: 1 -46498.45499 -44200.92898 (0:0.467537,(1:0.291161,(3:0.642828,(((4:0.557578,5:0.779902):0.618473,(6:0.886418,7:0.763756):0.346343):0.261259,(((((8:0.000001,9:0.000001):0.523313,10:0.543306):0.764069,11:1.063862):0.551045,(12:0.000001,13:0.000001):1.0778):0.482691,(((14:3.826554,20:0.617542):0.274224,((((16:0.000001,17:0.000001):0.270939,18:0.180362):0.278895,19:0.511293):0.740439,(((((24:0.259363,25:0.108742):0.412138,(26:0.125095,27:0.327755):0.0698297):0.274519,28:1.962450):0.28972,29:1.224058):0.606949,(((30:0.363072,31:0.413678):0.270771,32:1.305027):0.122934,(33:0.347927,34:0.592540):0.199486):0.205571):1.013):0.469214):0.470515,(15:1.484144,(((21:1.035602,22:2.192072):0.476606,23:2.608268):1.33173,((35:4.089370,((44:2.073425,(45:2.272810,46:2.337034):0.642932):0.450758,(47:2.021674,48:1.466287):0.333185):2.62502):0.604043,((((((36:0.297513,37:0.332747):0.0749467,38:0.027616):1.23412,39:1.394037):0.368735,(41:0.337459,(42:0.100414,43:0.102409):0.216836):1.57414):0.884578,40:1.627643):1.22995,(((49:0.009101,50:0.000002):0.161891,51:0.149414):2.69078,52:2.588659):1.21543):0.394544):2.72398):0.103522):0.438927):0.635324):0.219948):0.0324857):0.15468):0.00662377,2:0.543425);
 258: 1 -45009.12103 -44196.50945 (0:0.406805,(1:0.283919,(3:0.784970,(((4:0.375681,5:0.799723):0.56218,(6:0.745875,7:0.680913):0.505215):0.0310079,(((((8:0.000001,9:0.000001):0.601584,10:0.446820):0.545083,11:1.138502):0.402316,(12:0.000001,13:0.000001):1.31105):0.279784,((((((14:3.378041,23:1.316066):0.738171,(21:0.858890,22:1.594063):0.94815):1.38417,(35:5.031055,((((((36:0.269648,37:0.330066):0.0531087,38:0.026470):1.38182,39:1.374880):0.455796,((41:0.296578,(42:0.126571,43:0.074499):0.305482):0.645127,((44:1.583519,(45:2.756714,46:2.084701):0.79086):0.331587,(47:1.943621,48:1.745842):0.721988):3.25434):0.861544):0.615189,40:2.033274):1.14179,(((49:0.005829,50:0.000001):0.100514,51:0.186730):3.57336,52:2.197150):1.24866):1.11809):2.47352):0.0435695,((((16:0.000001,17:0.000001):0.284034,18:0.202549):0.271108,19:0.493607):0.465173,(((((24:0.267592,25:0.043098):0.383206,(26:0.053942,(28:1.668552,29:1.465705):0.58202):0.107022):0.115598,27:0.188400):1.03687,32:0.977769):0.427985,(((30:0.421767,31:0.562904):0.481688,33:0.286326):0.132069,34:0.434212):0.126758):1.58739):0.450459):0.359534,20:0.913131):0.476283,15:1.885427):0.559903):0.359057):0.135265):0.15302):0.0623413,2:0.472822);
 259: 1 -44273.94701 -44190.29379 (0:0.428448,(1:0.242972,2:0.538056):0.0457978,(((3:0.646213,((((8:0.000001,9:0.000001):0.65937,10:0.320553):0.721345,11:0.922615):0.33468,(12:0.000001,13:0.000001):1.16643):0.726978):0.158473,((((14:2.136251,((21:1.013305,22:1.956630):0.819666,23:1.793816):0.413604):0.828076,((((((24:0.144187,25:0.126169):0.588367,26:0.100372):0.11865,27:0.309458):0.558329,(28:1.900161,29:1.176956):0.374936):0.59457,((((30:0.496643,31:0.671941):0.33605,32:1.388866):0.267039,33:0.353667):0.128819,34:0.352286):0.559592):0.934929,(35:3.121602,((((((36:0.320754,37:0.342558):0.12269,38:0.022864):0.946316,39:1.511880):0.586942,((41:0.265568,(42:0.118776,43:0.107152):0.345944):0.970806,((44:1.615913,(45:1.765537,46:2.414048):0.833413):1.01991,(47:1.764858,48:1.878195):0.0988901):3.75179):0.642763):0.891939,40:1.606979):1.11139,(((49:0.003718,50:0.000001):0.0822855,51:0.181478):2.07825,52:2.415964):1.16901):1.53077):1.10951):0.212531):0.26662,((((16:0.000001,17:0.000001):0.283244,18:0.254173):0.251436,19:0.470347):0.458978,20:1.323658):0.463187):0.345663,15:1.099774):0.802943):0.0809248,((4:0.544677,5:0.655015):0.395754,(6:0.764826,7:1.007164):0.353113):0.198289):0.244085);
 260: 1 -46719.25438 -44196.514 (0:0.382698,(1:0.175754,(((3:0.429371,((((8:0.000001,9:0.000001):0.681505,10:0.358637):0.680833,11:0.989832):0.545856,(12:0.000001,13:0.000001):1.3281):0.729091):0.178338,(((14:3.678275,20:0.741006):0.399065,(((((16:0.000001,17:0.000002):0.340054,18:0.089482):0.212362,19:0.598154):1.12411,((((24:0.189337,25:0.103653):0.345937,(26:0.141097,27:0.247521):0.0860709):0.293347,(28:1.774100,29:1.289746):0.188514):0.663481,(((30:0.721350,31:0.418102):0.375663,32:1.091826):0.175338,(33:0.365803,34:0.441622):0.332015):0.296669):1.01802):0.177722,(((21:0.723963,22:1.422609):0.817162,23:0.946897):1.22546,(35:3.645646,((((36:0.292861,37:0.355910):0.0909227,38:0.034651):1.52142,(39:1.721036,((41:0.399187,(42:0.083179,43:0.114177):0.197964):1.10636,(((44:1.861964,(45:1.832559,46:2.211208):0.565419):0.585284,(47:2.159278,48:1.965305):0.595078):2.13069,(((49:0.003415,50:0.000002):0.133973,51:0.188068):2.87299,52:2.353709):2.20462):1.365):0.659754):0.380399):1.16846,40:1.927089):2.09435):0.797606):0.819612):0.317954):0.511936,15:1.518908):1.36459):0.0425496,((4:0.446683,5:0.931791):0.547742,(6:0.879720,7:0.726101):0.326812):0.320875):0.191591):0.0415131,2:0.568005);
 261: 1 -44826.97524 -44191.69406 (0:0.363519,1:0.353965,(2:0.542081,((3:0.597949,(((((8:0.000001,9:0.000001):0.610842,10:0.383728):0.608844,11:1.647164):0.492537,(12:0.000002,13:0.000001):1.26546):0.494523,(((14:4.353939,20:0.789972):0.68449,((((16:0.000001,17:0.000002):0.193475,18:0.250932):0.27664,19:0.553587):1.15114,((((21:0.936940,22:1.769414):1.01705,23:1.962037):0.866485,(35:4.343698,(((((((36:0.304769,37:0.269279):0.153442,38:0.039806):1.10839,39:1.237911):0.331774,(41:0.464087,(42:0.065956,43:0.103306):0.157429):1.51162):1.04221,(((49:0.003380,50:0.000002):0.135448,51:0.147894):2.72677,52:2.574631):1.96331):0.321931,40:2.073968):0.549164,((44:1.769307,(45:1.905551,46:2.449837):0.919339):0.788832,(47:1.899239,48:2.003958):0.522929):2.69385):1.39104):1.39419):0.00918234,((((((24:0.239495,25:0.100726):0.310417,28:2.272820):0.240869,26:0.188327):0.162155,27:0.233714):0.574425,29:1.332464):0.238583,(((30:0.642509,31:0.377999):0.378698,32:1.129372):0.275861,(33:0.551177,34:0.431538):0.244343):0.370763):0.992091):0.597332):0.212303):0.337231,15:1.545044):0.799382):0.18959):0.121015,((4:0.511655,5:0.771606):0.390896,(6:0.922811,7:0.885021):0.334054):0.235272):0.119141):0.0427043);
 262: 1 -43639.62336 -44194.28914 (0:0.667797,(1:0.273502,(((4:0.586026,5:0.690505):0.639849,(6:0.759391,7:0.840935):0.529477):0.142216,(((((8:0.000001,9:0.000001):0.492578,10:0.343227):0.40661,11:1.409601):0.290205,(12:0.000001,13:0.000001):1.62675):0.903402,((((14:3.649556,20:1.038609):0.474811,((((16:0.000001,17:0.000002):0.309057,18:0.254185):0.275942,19:0.412656):0.62942,((((24:0.126074,25:0.143602):0.47384,(26:0.000003,(28:1.362936,29:1.345771):0.664466):0.207367):0.149281,27:0.161279):1.06313,(((30:0.276421,31:0.626794):0.26408,(33:0.362285,34:0.484819):0.273909):0.427179,32:1.158367):0.170242):1.27196):0.517244):0.481844,(((21:0.840926,22:1.964653):0.955909,23:1.352938):1.10453,(35:3.744250,(((((((36:0.259606,37:0.332361):0.127614,38:0.001217):1.51862,39:1.287193):0.420083,(41:0.296827,(42:0.084175,43:0.111267):0.412008):1.22877):0.993556,40:1.745575):1.27156,(((44:1.556515,45:2.072466):0.598194,46:2.313905):0.594008,(47:2.111960,48:1.681956):0.287328):2.19317):0.328336,(((49:0.001835,50:0.000002):0.161515,51:0.217237):2.34113,52:2.139566):0.940531):0.690138):2.70851):0.435456):0.718259,15:1.237783):0.777417):0.178544):0.185752):0.128264,(2:0.480440,3:0.812882):0.148394);
 263: 1 -43131.42119 -44193.74432 (0:0.306296,1:0.443652,(2:0.556049,((3:0.678829,(((((8:0.000001,9:0.000001):0.414622,10:0.398632):0.443662,11:1.105427):0.684714,(12:0.000002,13:0.000001):1.36801):0.406834,((((14:4.594469,20:0.837130):0.364046,(((16:0.000001,17:0.000002):0.404014,18:0.223927):0.356266,19:0.518532):0.793787):0.654732,((((21:1.052017,22:2.173000):1.21444,23:1.357669):1.35728,((((((24:0.190332,25:0.042261):0.259924,28:1.734134):0.204025,27:0.330123):0.120369,26:0.100999):0.568987,29:1.426358):0.557495,((((30:0.450141,31:0.526240):0.259585,32:1.400337):0.322406,33:0.281745):0.119495,34:0.536011):0.335202):0.916341):0.0381374,(35:4.326508,((((((36:0.272165,37:0.319203):0.162935,38:0.002435):1.47507,39:1.564323):0.345299,(41:0.293089,(42:0.107608,43:0.127639):0.276204):1.47787):1.04209,(((44:1.602406,(45:1.910970,46:2.027316):0.933484):0.540303,(47:2.577958,48:1.956310):0.0576019):2.41717,(((49:0.001817,50:0.000002):0.13258,51:0.165755):2.44933,52:2.327965):1.6725):0.94671):0.356426,40:1.977916):2.01764):2.18848):0.29324):0.550756,15:1.761454):0.375492):0.151244):0.0342758,((4:0.584283,5:0.726747):0.392421,(6:0.720074,7:0.992577):0.549745):0.105839):0.0879128):0.079113);
 264: 1 -45800.31056 -44219.75835 (0:0.478876,1:0.283310,(2:0.407840,(((3:0.759141,(6:0.753303,7:0.840378):0.437322):0.0613022,(4:0.538465,5:0.914418):0.412779):0.0435335,(((((8:0.000001,9:0.000001):0.626844,10:0.389516):0.557677,11:1.431408):0.392162,(12:0.000001,13:0.000001):1.25294):0.402016,(((((((14:2.411821,23:1.649099):0.614096,(21:0.919663,22:1.225678):1.46811):0.988571,(((((24:0.177829,25:0.111174):0.32895,(28:1.685116,29:1.242506):0.586614):0.0672197,(26:0.150956,27:0.372851):0.130672):0.83997,((30:0.382025,31:0.562083):0.448724,(33:0.384235,34:0.432451):0.198972):0.316165):0.122969,32:1.258216):1.00524):0.29605,((35:5.309788,(((49:0.001826,50:0.000001):0.0503998,51:0.266992):2.348,52:2.387703):0.977725):1.12872,((((((36:0.291868,38:0.147690):0.178433,37:0.153384):1.33786,39:1.464452):0.404091,(41:0.206276,(42:0.100178,43:0.111364):0.366157):1.4863):1.07781,((44:1.240298,(45:1.572689,46:2.667240):0.61952):0.827225,(47:2.019290,48:1.432693):0.57842):2.56887):0.892102,40:1.323177):0.847408):3.74015):0.307557,(((16:0.000001,17:0.000001):0.289358,18:0.249780):0.213365,19:0.580395):0.667419):0.568504,20:1.017483):0.759845,15:1.853177):0.655706):0.210205):0.106328):0.0489071);
 265: 1 -45654.28806 -44197.75856 (0:0.440642,1:0.235190,((2:0.483381,3:0.733267):0.0934465,((4:0.583550,5:0.835820):0.575349,((6:0.725130,7:0.991514):0.483654,(((((8:0.000002,9:0.000002):0.594551,10:0.476066):0.364076,11:0.986852):0.621069,(12:0.000002,13:0.000002):1.21842):0.316238,((((((14:2.690088,(21:1.023974,22:1.232413):0.818458):0.866832,23:2.009112):0.543329,(((((24:0.204629,25:0.126949):0.419208,26:0.202383):0.150969,27:0.238115):0.722127,(28:1.675638,29:0.903742):0.454967):0.732925,((((30:0.448535,31:0.513220):0.337251,32:1.369360):0.239022,33:0.353756):0.284887,34:0.322996):0.523666):0.950381):0.336393,(((16:0.000002,17:0.000002):0.219781,18:0.268026):0.343514,19:0.439692):0.829921):0.498837,20:0.940441):0.679731,(15:0.776594,(35:4.032835,(((((((36:0.258036,37:0.277272):0.110881,38:0.000002):1.48708,39:1.417379):0.393534,(41:0.347764,(42:0.087799,43:0.092010):0.27089):1.54155):0.993605,40:2.010700):0.642412,(((49:0.001746,50:0.000002):0.105455,51:0.231000):2.67072,52:2.436219):1.43222):0.242331,((44:1.794349,(45:1.636538,46:2.109355):0.532706):0.686575,(47:2.133922,48:1.765308):0.276117):2.75151):0.669909):2.55166):0.833146):0.663042):0.126246):0.169405):0.153252):0.0720395);
 266: 1 -42566.75718 -44192.32275 (0:0.267501,(1:0.276510,(((3:0.276793,((((8:0.000001,9:0.000001):0.405738,10:0.462558):0.5039,11:1.147426):0.377924,(12:0.000001,13:0.000001):1.06613):0.864098):0.209109,(((14:3.598868,20:0.552477):0.808218,((((16:0.000001,17:0.000001):0.233336,18:0.192754):0.491531,19:0.317737):0.54196,((((21:1.130212,22:1.487880):1.03093,23:1.474922):1.30625,((((((24:0.149964,25:0.079847):0.319115,(28:1.713515,29:1.321106):0.597882):0.137466,26:0.110285):0.157643,27:0.189337):1.03199,32:1.042761):0.121273,((30:0.598986,31:0.462433):0.439316,(33:0.332041,34:0.541404):0.224913):0.208652):0.908333):0.0210279,(35:3.221236,(((((((36:0.335140,37:0.255007):0.120777,38:0.025551):1.30021,39:1.252090):0.538194,(41:0.328868,(42:0.049308,43:0.158194):0.355576):1.3352):1.04488,40:1.793021):0.700341,(((49:0.003753,50:0.000002):0.121225,51:0.222277):2.63198,52:2.480290):1.31753):0.493261,((44:1.372537,(45:2.098279,46:1.606042):1.08675):0.642178,(47:2.427866,48:1.400227):0.375765):2.51625):0.570534):2.6884):0.942828):0.257235):0.734115,15:1.085959):0.978089):0.0671879,((4:0.537479,5:0.635283):0.389583,(6:0.500997,7:0.983254):0.386836):0.198575):0.122518):0.0221485,2:0.424882);
 267: 1 -44761.99548 -44196.10726 (0:0.395701,(1:0.313433,(((3:0.416697,((((8:0.000001,9:0.000001):0.730504,10:0.258049):0.793998,11:1.219852):0.385852,(12:0.000001,13:0.000001):1.17448):0.732384):0.194975,((((14:4.008189,20:0.566711):0.505337,(((16:0.000001,17:0.000001):0.275008,18:0.148368):0.410425,19:0.471819):0.908366):0.709435,((((21:1.130485,22:2.160094):0.63741,23:1.656509):0.71195,(35:4.605785,((((((36:0.189975,37:0.274962):0.0867696,38:0.011035):1.25557,39:1.232504):0.346761,(41:0.257757,(42:0.116660,43:0.127068):0.307116):1.32653):0.595896,((((44:2.089228,45:1.406234):0.646444,46:2.547222):0.943225,(47:2.077927,48:1.538602):0.446853):2.39093,(((49:0.003585,50:0.000002):0.0215514,51:0.294479):3.1186,52:2.212847):1.73079):1.48378):1.16657,40:1.242109):2.08289):1.752):0.0352231,((((((((24:0.201781,25:0.091334):0.495877,26:0.123236):0.11154,27:0.327610):0.406263,28:1.656555):0.256648,29:1.000524):0.790365,32:1.252662):0.360816,(33:0.349950,34:0.465750):0.20645):0.251922,(30:0.402596,31:0.649236):0.312469):0.974323):0.877369):0.426533,15:0.974182):0.910044):0.0943413,((4:0.526316,5:0.821967):0.3603,(6:0.821061,7:0.906173):0.442156):0.183148):0.154594):0.0165546,2:0.465890);
 268: 2 -42584.69538 -44198.31632 (0:0.383080,(1:0.245008,(((3:0.616828,((((8:0.000001,9:0.000001):0.610497,10:0.500408):0.470834,11:1.144278):0.534969,(12:0.000001,13:0.000001):1.40057):0.683998):0.292247,((((14:4.846753,20:0.548115):0.426074,(((16:0.000001,17:0.000002):0.391343,18:0.261264):0.287966,19:0.334252):0.75069):0.727883,((((21:0.931855,22:1.540133):1.01903,23:1.651124):0.975026,(35:4.029910,(((((36:0.292429,(37:0.344839,38:0.147279):0.04929):1.19584,39:1.379509):0.407741,(41:0.305297,(42:0.084481,43:0.137115):0.357117):1.69179):1.2758,((((44:1.455548,(45:1.819851,46:2.880694):0.515933):0.973227,48:1.835421):0.214744,47:2.475049):3.01748,(((49:0.001787,50:0.000002):0.089242,51:0.283269):3.41879,52:2.041386):1.20348):1.4394):0.891781,40:0.986842):1.93385):1.58447):0.3004,((((((((24:0.088302,28:2.524188):0.0769941,25:0.047784):0.621362,26:0.140993):0.156085,27:0.169223):0.661065,29:1.206845):0.537074,32:1.140427):0.322748,((30:0.452685,31:0.496431):0.59034,33:0.285900):0.204082):0.0583306,34:0.392297):1.39919):0.354325):0.897654,15:1.551449):0.93447):0.163496,((4:0.448969,5:0.967918):0.419169,(6:0.688951,7:0.856483):0.384614):0.149179):0.191101):0.059959,2:0.472874);
 269: 2 -44921.08121 -44190.46008 (0:0.390764,((1:0.311678,((4:0.645462,5:0.959204):0.464845,(6:0.856368,7:0.916752):0.31905):0.280621):0.100401,(3:0.658508,(((((8:0.000001,9:0.000001):0.744136,10:0.476439):0.635602,11:1.061391):0.451729,(12:0.000001,13:0.000001):1.13566):0.452181,((((((14:3.704687,23:1.230095):1.26824,(21:0.811538,22:2.489551):1.08997):0.730701,(35:3.343898,(((((((36:0.251052,37:0.218301):0.0914789,38:0.046992):1.19265,39:1.134398):0.485717,(41:0.374346,(42:0.078840,43:0.141137):0.237422):1.325):1.16002,40:1.428015):1.08711,((44:1.593256,(45:1.560136,46:2.541304):0.726424):1.09007,(47:2.470002,48:1.477922):0.337385):2.69225):0.688538,(((49:0.005926,50:0.000002):0.102055,51:0.175092):2.38704,52:1.811305):0.974568):1.15317):3.35972):2.11388e-06,((((((((24:0.195764,25:0.088036):0.556937,26:0.219895):0.139954,27:0.288324):0.642454,(28:2.038358,29:0.977431):0.181646):0.931021,32:1.228010):0.29128,(33:0.367604,34:0.596708):0.233188):0.250535,31:0.602811):0.269589,30:0.285876):1.0824):0.341249,((((16:0.000001,17:0.000001):0.269871,18:0.233448):0.287125,19:0.426712):0.901773,20:0.982956):0.446521):0.747423,15:1.632204):0.395908):0.368589):0.20652):0.0456133,2:0.530124);
 270: 3 -44085.77793 -44191.35337 (0:0.481667,(1:0.301165,((3:0.823602,((4:0.420956,5:0.648949):0.484136,((((8:0.000001,9:0.000001):0.63971,10:0.474011):0.605839,11:1.117431):0.606293,((12:0.000001,13:0.000001):1.10094,((((14:3.274874,((((((24:0.125862,25:0.093593):0.278158,(26:0.113946,27:0.378677):0.104494):0.378877,(28:1.778784,29:1.429020):0.500375):0.550667,32:1.400387):0.309691,(33:0.323900,34:0.469997):0.168541):0.1866,(30:0.393780,31:0.638645):0.319406):0.931061):0.674745,((21:0.831576,22:1.601122):1.12628,23:1.549373):0.366327):0.823435,((((16:0.000001,17:0.000001):0.231311,18:0.237789):0.221389,19:0.419504):0.966589,20:1.058893):0.296124):0.223742,(15:1.087186,(((35:4.666143,((49:0.000002,(50:0.000002,51:0.295689):0.00368237):2.49235,52:3.043818):0.391138):0.268322,(((44:1.774218,45:2.263774):0.657797,46:2.304581):0.764334,(47:2.566675,48:1.455304):0.472399):3.13655):0.576788,(((((36:0.312449,38:0.108196):0.0980296,37:0.216272):1.49236,39:1.320176):0.4045,(41:0.373632,(42:0.134137,43:0.089372):0.259808):1.22968):1.1539,40:1.588190):1.44625):2.43732):0.839999):0.322349):0.450215):0.318349):0.132995):0.198195,(6:0.656102,7:0.809839):0.420879):0.16894):0.028044,2:0.436913);
 271: 2 -44164.42843 -44189.56921 (0:0.330224,1:0.282659,(2:0.355851,(((3:0.632449,(((((8:0.000001,9:0.000001):0.455183,10:0.366261):0.625069,11:1.050068):0.796691,(12:0.000001,13:0.000001):1.19526):0.41375,(((14:4.309792,20:0.376397):0.488475,((((16:0.000001,17:0.000001):0.267807,18:0.238224):0.497687,19:0.425050):0.745417,((((21:1.426468,22:0.981658):1.11022,23:1.054162):1.27465,(35:4.347464,((((((36:0.282179,37:0.267700):0.116737,38:0.016875):1.54785,39:1.265941):0.380421,(41:0.404285,(42:0.063578,43:0.151212):0.250968):1.28659):1.39196,40:1.549040):0.921303,(((44:1.359752,(45:2.464467,46:2.247988):0.728174):0.999526,(47:2.313904,48:1.648852):0.654545):2.88846,(((49:0.000003,50:0.000002):2.2976e-06,51:0.305750):3.42421,52:2.166837):0.500186):0.427188):0.857442):2.36801):0.460165,(((((24:0.154400,25:0.086066):0.491523,(26:0.052362,(28:1.757089,29:1.458633):0.439204):0.191577):0.235403,27:0.121144):1.08047,32:1.353940):0.414774,((30:0.402875,31:0.604121):0.370587,(33:0.307095,34:0.552918):0.182594):0.120134):1.45996):0.772373):0.355488):0.892859,15:1.772513):0.50905):0.207257):0.131773,(4:0.289862,5:0.691936):0.68487):0.0718935,(6:0.673916,7:0.899573):0.46436):0.158443):0.125497);
 272: 1 -42894.45363 -44192.38012 (0:0.300691,1:0.247619,((2:0.306698,3:0.711117):0.160614,(((4:0.786384,5:0.693185):0.527657,(6:0.984277,7:0.733726):0.227692):0.0899321,(((((8:0.000001,9:0.000001):0.570766,10:0.475833):0.661282,11:1.265986):0.733356,(12:0.000001,13:0.000001):1.04623):0.320355,(((((14:3.878649,20:0.584866):0.337261,(((16:0.000001,17:0.000002):0.184682,18:0.290047):0.381832,19:0.399147):0.59676):0.414382,(((((((24:0.091730,25:0.179430):0.323323,28:2.400139):0.28551,(26:0.151016,27:0.233932):0.0586533):0.505267,29:1.475640):0.680191,32:0.970310):0.26958,(30:0.474817,31:0.637288):0.299636):0.0904253,(33:0.324556,34:0.453171):0.12737):1.53042):0.483488,(((21:0.915899,22:1.664120):0.408474,23:1.820835):0.727209,(35:3.620262,(((((((36:0.323036,37:0.256758):0.10874,38:0.046918):1.16844,39:1.265866):0.459434,(41:0.384456,(42:0.139011,43:0.148902):0.242752):1.37075):1.34283,40:1.297903):0.861917,(((49:0.007678,50:0.000002):0.171394,51:0.097999):3.08612,52:2.393106):1.52779):0.532961,((44:1.973061,(45:1.883347,46:2.243378):0.579931):0.805858,(47:2.559076,48:1.592410):0.244742):2.07691):0.286449):2.62694):0.765283):0.609675,15:1.145007):0.958473):0.315984):0.294999):0.101056);
 273: 1 -42147.8474 -44194.66086 (0:0.414497,(1:0.288509,2:0.590511):0.0354167,((3:0.704676,(((((8:0.000001,9:0.000001):0.830088,10:0.354251):0.788144,11:1.175767):0.671032,(12:0.000002,13:0.000001):0.996473):0.445875,((((((14:3.346095,(21:0.914278,22:1.577279):0.480143):0.603956,23:1.298406):0.990958,((((((((24:0.190438,25:0.103051):0.397933,27:0.316658):0.134652,26:0.000003):0.447535,28:1.670044):0.35111,29:1.408554):0.883758,32:1.418258):0.306124,(33:0.324392,34:0.383508):0.119042):0.243704,(30:0.527434,31:0.623737):0.245572):1.48342):2.41608e-06,(35:3.032488,((((36:0.294718,37:0.302280):0.0747791,38:0.022499):1.21979,(39:1.027618,((41:0.372195,(42:0.106254,43:0.098892):0.163015):0.984338,(((((44:1.690426,45:2.040933):0.644422,46:2.083633):0.849823,(47:1.985092,48:1.442646):0.62033):2.29719,52:2.188717):0.480175,((49:0.001704,50:0.000002):0.125099,51:0.131877):4.4244):2.59913):0.954912):0.466521):1.46966,40:1.329731):1.792):1.48756):0.442859,((((16:0.000001,17:0.000002):0.294051,18:0.243624):0.280825,19:0.554237):1.19062,20:1.168506):0.386322):0.50391,15:1.414635):0.664192):0.361219):0.218617,((4:0.572283,5:0.690942):0.537483,(6:0.921346,7:0.669738):0.441843):0.19643):0.162787);
 274: 1 -43856.40863 -44192.7144 (0:0.420158,(1:0.220570,(((2:0.376984,(6:0.834760,7:1.169767):0.601591):0.0750962,((((8:0.000001,9:0.000001):0.641519,10:0.278654):0.350775,11:1.223118):0.872837,((12:0.000002,13:0.000002):1.11425,((((14:3.534959,(((16:0.000001,17:0.000002):0.284236,18:0.199341):0.327365,19:0.580130):0.581431):0.498463,20:0.969497):0.543226,((((21:0.663007,22:2.130341):0.89094,23:1.563573):1.13226,(35:2.916512,(((((((36:0.332730,37:0.291616):0.143522,38:0.000003):1.68296,39:1.374172):0.27937,(41:0.409851,(42:0.130651,43:0.120694):0.249211):1.2768):0.955374,40:2.241342):1.06016,(((49:0.003757,50:0.000002):0.0892808,51:0.247480):2.81776,52:2.263125):1.49375):0.59382,(44:2.238893,((45:2.521971,46:2.184331):0.812713,(47:2.039182,48:1.935416):1.15436):0.411332):2.49739):1.05983):2.55831):0.25976,((((((24:0.197367,25:0.110934):0.468199,26:0.165449):0.110476,27:0.311586):0.402292,28:1.656226):0.275663,29:1.373037):0.746848,(((30:0.525276,31:0.534248):0.328697,32:1.544462):0.337889,(33:0.493281,34:0.501607):0.155284):0.291818):0.907382):0.565806):0.420253,15:1.688051):0.260715):0.58074):0.384903):0.136259,3:0.627616):0.0772753):0.133672,(4:0.224201,5:0.846552):0.781134);
 275: 1 -44739.03719 -44211.0743 (0:0.372106,(1:0.292644,((3:0.672795,(((((8:0.000001,9:0.000001):0.432046,10:0.554635):0.692654,11:0.968318):0.76378,(12:0.000001,13:0.000001):1.22373):0.459805,((((14:4.124755,20:0.543387):0.485435,(((16:0.000001,17:0.000002):0.28625,18:0.121448):0.269961,19:0.377375):0.790926):0.320689,((21:0.933438,(22:1.795927,23:1.611274):0.291266):1.53386,(((((((24:0.174809,25:0.096333):0.485926,27:0.285001):0.104706,26:0.104586):0.357818,28:1.961469):0.337551,29:1.222457):0.645989,(((30:0.514913,31:0.544152):0.406365,(33:0.376119,34:0.538495):0.228335):0.188117,32:1.175062):0.308293):0.745751,(35:3.309168,(((((((36:0.250307,37:0.256288):0.15368,38:0.012270):1.74204,39:1.204698):0.428864,40:2.677611):0.390164,(41:0.480802,(42:0.107218,43:0.096882):0.226421):1.17836):1.64046,(((44:2.070628,45:2.555021):0.570011,46:2.347067):0.371527,(47:2.180575,48:1.793560):0.606524):2.02651):1.2452,(((49:0.001816,50:0.000002):0.0914554,51:0.195392):2.3405,52:1.967954):0.874401):0.708104):2.87809):0.293209):0.631848):0.520721,15:1.351607):0.663218):0.125817):0.100838,((4:0.417840,5:0.525719):0.613896,(6:0.750315,7:0.825254):0.382421):0.228369):0.228125):0.0358865,2:0.578697);
 276: 1 -45189.45487 -44194.4468 (0:0.390856,1:0.207075,(2:0.647392,(((3:0.731779,((((8:0.000001,9:0.000001):0.549391,10:0.438744):0.669082,11:0.987519):0.458996,(12:0.000001,13:0.000001):1.25716):0.719753):0.175173,((((((14:3.431255,((21:1.501197,22:1.030922):0.924669,23:1.295525):0.870678):0.823376,((((24:0.224989,25:0.132716):0.464418,(26:0.208964,27:0.420337):0.0570025):0.414341,(28:1.802936,29:1.141724):0.33757):0.964653,(((30:0.298560,(31:0.494480,32:1.333983):0.205189):0.514398,33:0.396070):0.141124,34:0.399735):0.352846):0.694767):0.080458,(35:3.873396,(((((((36:0.294091,38:0.122623):0.131958,37:0.122204):1.54595,39:1.293852):0.504063,(41:0.399254,(42:0.101568,43:0.102686):0.306362):1.50958):0.828971,40:2.240809):1.09037,(((44:1.750567,45:1.655733):0.775266,46:2.273412):1.1741,(47:2.211748,48:1.637457):0.137428):2.45812):0.692217,(((49:0.001776,50:0.000001):0.0640494,51:0.256170):3.45497,52:2.610777):0.430876):1.28312):2.40012):0.939092,(((16:0.000001,17:0.000001):0.387608,18:0.280156):0.340091,19:0.443592):0.53219):0.321972,20:0.945504):0.573893,15:1.683042):1.0599):0.00481209,((4:0.462384,5:0.490484):0.384976,(6:0.842335,7:0.787073):0.385543):0.123804):0.206391):0.0596259);
 277: 1 -44456.22038 -44191.11435 (0:0.388500,1:0.249897,(2:0.429027,((3:0.615616,((4:0.561159,5:0.788093):0.481094,(((((8:0.000001,9:0.000001):0.642736,10:0.363969):0.484401,11:1.306375):0.564533,(12:0.000001,13:0.000002):1.36653):0.487944,((((14:4.804751,20:0.041481):1.1016,(((16:0.000001,17:0.000002):0.247864,18:0.202336):0.275973,19:0.519493):0.873666):0.46229,((((21:1.028106,22:1.866331):1.04916,23:1.842941):1.10197,(((((((24:0.153648,25:0.113610):0.156109,28:2.239709):0.234664,(26:0.115684,27:0.334561):0.1097):0.782057,29:1.330162):0.660648,32:1.115591):0.374063,(33:0.279048,34:0.426310):0.308592):0.295608,(30:0.314641,31:0.538270):0.0951811):1.64596):2.83429e-06,(35:4.598356,(((((((36:0.284916,37:0.341818):0.11732,38:0.000002):1.53896,39:1.430087):0.36188,(41:0.456590,(42:0.102128,43:0.092527):0.192593):1.43838):0.749409,40:1.739549):1.02755,(((49:0.006016,50:0.000002):0.0654712,51:0.322135):3.66246,52:2.780329):1.21462):0.402473,((44:2.191064,(45:2.459233,46:1.741022):0.875408):0.557393,(47:2.295083,48:1.514581):0.364148):2.44079):1.47908):2.47961):0.738204):0.583664,15:1.545759):0.649119):0.303828):0.0335502):0.15208,(6:0.559231,7:0.769376):0.467987):0.132565):0.0665436);
 278: 1 -44833.23684 -44191.9413 (0:0.477365,(1:0.287398,(((3:0.695661,(6:0.758234,7:0.794911):0.562992):0.093853,(((((8:0.000001,9:0.000001):0.463125,10:0.474513):0.598789,11:0.886407):0.483702,(12:0.000001,13:0.000001):0.993583):0.402513,((((14:3.108457,((((24:0.164126,25:0.079108):0.301033,(26:0.114277,27:0.436628):0.169933):0.491157,(28:1.836358,29:1.304386):0.356587):0.913282,((((30:0.326669,31:0.770773):0.354576,32:1.767420):0.269037,33:0.314384):0.0876557,34:0.483487):0.420461):1.02831):0.565953,(((21:0.696567,22:1.828522):1.13751,23:1.588146):0.492042,(35:2.941674,((((((36:0.340857,38:0.058403):0.182484,37:0.151089):1.06677,(39:1.234685,(41:0.335910,(42:0.103422,43:0.110687):0.379433):1.38484):0.390262):1.21568,40:1.993945):0.831457,(((49:0.001819,50:0.000001):0.11783,51:0.163042):2.00473,52:2.727118):1.5597):0.520204,((44:1.771411,(45:1.771930,46:2.222163):0.648052):0.57778,(47:2.298003,48:1.929618):0.457338):2.83744):0.803029):2.33953):0.421367):0.533492,((((16:0.000001,17:0.000001):0.201121,18:0.233900):0.285288,19:0.541944):1.14414,20:0.818454):0.434163):0.696073,15:1.972491):0.400703):0.403229):0.0651032,(4:0.608504,5:0.678932):0.535017):0.323336):0.0381152,2:0.625960);
 279: 3 -43756.03669 -44191.59247 (0:0.326458,((1:0.273439,(6:0.875847,7:0.889746):0.414387):0.191395,2:0.512906):0.0998947,((3:0.425657,(((((8:0.000001,9:0.000001):0.534118,10:0.522250):0.766918,11:0.874124):0.602027,(12:0.000001,13:0.000002):1.15343):0.712844,(((((14:4.328143,20:0.831425):0.34556,(((16:0.000001,17:0.000002):0.312115,18:0.164826):0.140466,19:0.515057):0.672543):0.525164,(((((24:0.134373,25:0.113557):0.317201,(26:0.155702,27:0.358267):0.130342):0.256165,(28:1.343289,29:1.074016):0.51939):0.726007,32:1.317775):0.335576,(((30:0.345278,31:0.535232):0.656799,33:0.273101):0.182386,34:0.316556):0.185523):1.31491):0.605184,(((21:0.949957,22:1.934485):0.79558,23:1.713148):0.994683,(35:4.244534,(((((((36:0.233048,37:0.257492):0.111742,38:0.062588):1.26681,39:1.260901):0.598047,(41:0.301032,(42:0.096136,43:0.123519):0.326237):1.09765):0.817512,(((49:0.005445,50:0.000002):0.140622,51:0.175653):2.38844,52:2.149435):2.93731):0.459991,40:1.345506):1.28713,((44:1.507628,(45:1.892595,46:2.706585):0.675527):0.822319,(47:2.052764,48:1.985876):0.538977):3.49166):1.52913):1.71592):0.402342):0.293594,15:1.663344):0.780149):0.230191):0.063644,(4:0.444007,5:0.945733):0.66904):0.171053);
 280: 1 -43858.79274 -44207.25279 (0:0.498030,1:0.381596,(2:0.524675,(3:0.855210,(((4:0.528069,5:0.906017):0.46181,(6:0.967642,7:1.296253):0.292283):0.220899,(((((8:0.000001,9:0.000001):0.64064,10:0.414925):0.883014,11:1.512297):0.47765,(12:0.000001,13:0.000001):1.40755):0.447786,(((14:3.706942,20:0.647010):0.295152,((((16:0.000001,17:0.000002):0.397655,18:0.217287):0.31909,19:0.376923):0.700947,((((((24:0.179063,25:0.105579):0.431784,26:0.098205):0.111145,27:0.255652):0.673844,28:1.709067):0.159049,29:0.930500):0.641806,((((30:0.325127,31:0.644849):0.371963,32:1.088841):0.098562,33:0.432408):0.210058,34:0.351569):0.318569):1.12103):0.329615):0.810786,(15:1.540548,(((21:0.879422,22:1.425634):0.777288,23:1.987017):0.801918,(35:3.901001,(((((((36:0.314997,37:0.256331):0.0740704,38:0.050496):1.32641,39:1.279456):0.425683,(41:0.348206,(42:0.141597,43:0.112440):0.362069):1.31641):1.35276,40:1.571620):0.614863,(((49:0.000003,50:0.000002):0.140556,51:0.188948):2.70897,52:2.529281):1.14094):0.703718,((44:1.522827,(45:1.741264,46:2.525683):0.595818):0.933545,(47:2.711078,48:2.045402):0.182531):3.03945):0.540036):2.63051):0.393841):0.448079):0.718846):0.215005):0.104982):0.180327):0.0451359);
 281: 1 -44646.63916 -44194.48937 (0:0.329544,(1:0.176609,((3:0.754175,(((((8:0.000001,9:0.000001):0.602553,10:0.491937):0.475497,11:1.144723):0.352638,(12:0.000001,13:0.000001):1.39807):0.692208,((((14:3.599957,20:0.775250):0.968235,((((21:1.070104,22:1.530567):0.616235,23:1.825340):1.30743,(35:4.363075,(((((((36:0.286078,37:0.264889):0.105968,38:0.045279):1.42381,39:1.251496):0.331096,(41:0.330139,(42:0.120409,43:0.083924):0.354094):1.41189):0.68657,40:2.031741):0.990245,(((49:0.000003,50:0.000002):0.141134,51:0.241291):2.72725,52:2.228174):1.96993):0.3631,(44:1.534496,((45:2.019873,46:2.497445):0.562897,(47:2.581830,48:1.747371):0.992144):0.294978):3.22455):1.12613):1.97843):0.0395223,(((((24:0.154884,25:0.101169):0.499333,(26:0.059027,(28:1.546101,29:1.514398):0.677673):0.13722):0.200279,27:0.165023):1.22983,32:1.158456):0.296659,((30:0.415133,31:0.434625):0.455676,(33:0.227441,34:0.453504):0.374039):0.193505):1.45806):0.579324):0.159878,(((16:0.000001,17:0.000002):0.32468,18:0.274966):0.497824,19:0.406681):0.575392):0.522983,15:1.434420):0.810032):0.0610807):0.104929,((4:0.538518,5:0.759823):0.428594,(6:1.074363,7:0.820604):0.36319):0.203443):0.148018):0.0543688,2:0.493750);
 282: 1 -43154.42504 -44205.68943 (0:0.387221,1:0.260201,(2:0.397105,(((3:0.383887,(((((8:0.000001,9:0.000001):0.641972,10:0.329058):0.476473,11:1.094430):0.872284,(12:0.000001,13:0.000001):0.888736):0.473558,((((14:3.300109,20:0.570046):0.384852,((((16:0.000001,17:0.000001):0.273302,18:0.170498):0.194029,19:0.628268):0.838178,((((((24:0.205119,25:0.129001):0.554942,26:0.044128):0.198399,27:0.168958):0.294109,(28:1.437793,29:1.044799):0.351893):0.62768,32:1.468814):0.24178,(((30:0.267740,31:0.644781):0.601471,33:0.227224):0.0991547,34:0.339903):0.22319):1.51807):0.313313):0.578114,(((21:0.629020,22:1.789561):0.709344,23:1.642431):1.02036,(35:4.043679,((((((36:0.331272,37:0.313811):0.129112,38:0.026758):1.47155,39:1.230063):0.364021,((41:0.335940,(42:0.107761,43:0.136405):0.251552):0.487359,(((44:1.600259,45:1.903009):0.881901,46:1.877983):1.36872,(47:2.195557,48:1.977693):0.0204485):3.44701):1.17302):0.92961,40:1.910652):1.14251,(((49:0.001929,50:0.000002):0.0916121,51:0.293996):2.93367,52:2.437835):1.68665):1.12321):1.50557):0.801427):0.205594,15:1.424201):0.410043):0.496359):0.139441,(4:0.506730,5:0.757941):0.514228):0.130632,(6:0.768946,7:0.926480):0.450854):0.145896):0.0805571);
 283: 2 -43219.20934 -44189.90808 (0:0.476770,(1:0.295372,(((3:0.712210,(6:0.794472,7:0.995206):0.330296):0.0903823,(((((8:0.000001,9:0.000001):0.622135,10:0.422649):0.492683,11:1.064442):0.475426,(12:0.000001,13:0.000001):1.29283):0.341961,((((14:5.004583,20:0.306248):0.646343,(((16:0.000001,17:0.000002):0.28939,18:0.310098):0.232101,19:0.454504):0.83048):0.497286,(((21:0.736068,22:1.959209):0.861916,23:1.511370):1.00536,((((((24:0.097755,25:0.106538):0.506888,26:0.134444):0.0743246,27:0.305815):0.400859,(28:1.959833,29:1.209262):0.244992):1.04927,((((30:0.467061,31:0.641591):0.405302,32:1.324910):0.219874,33:0.396728):0.276278,34:0.357767):0.192291):1.10285,(35:3.138742,((((((36:0.312011,37:0.367349):0.135766,38:0.000003):1.35877,(39:1.505750,(41:0.312097,(42:0.104311,43:0.116604):0.295419):1.50054):0.535435):0.687765,40:2.148189):0.853409,((44:1.634695,(45:1.771686,46:2.520570):0.737298):0.881492,(47:2.143133,48:1.709498):0.198457):2.82422):0.547615,(((49:0.005624,50:0.000002):0.103842,51:0.209471):2.954,52:1.910986):0.913019):0.57363):2.26159):0.23753):0.417854):0.369415,15:1.548975):0.474247):0.280716):0.0802573,(4:0.572281,5:0.728954):0.477699):0.180366):0.0483547,2:0.464242);
 284: 4 -45353.7557 -44190.11278 (0:0.375106,1:0.360993,(2:0.614460,((3:0.738885,(((((8:0.000001,9:0.000001):0.677257,10:0.249949):0.599391,11:1.219167):0.435579,(12:0.000001,13:0.000001):1.39866):0.422049,((((14:3.792139,20:0.663110):0.490692,(((16:0.000001,17:0.000002):0.263793,18:0.264593):0.485224,19:0.410702):0.73775):0.709887,((((21:0.711919,22:1.513437):0.996032,23:1.351034):0.656384,(35:3.491235,(((((((36:0.279891,37:0.283842):0.101149,38:0.023603):1.1441,39:1.486164):0.262391,((41:0.705881,42:0.098164):0.0614105,43:0.102784):1.52393):0.960953,40:1.598933):0.874585,(((49:0.005364,50:0.000002):0.164079,51:0.163621):2.6404,52:2.496558):1.20452):0.356571,((44:1.785936,(45:2.066829,46:2.376705):0.684727):0.618428,(47:2.058685,48:2.210974):0.379895):2.68789):1.16433):1.96057):0.213287,((((((24:0.184972,25:0.115724):0.321423,28:2.146389):0.229537,26:0.123285):0.20948,27:0.200008):0.481844,29:1.396030):0.421577,(((30:0.613936,31:0.298019):0.296901,(33:0.453915,34:0.538277):0.347115):0.249997,32:1.153320):0.29328):1.20385):0.733888):0.494218,15:1.243043):0.732372):0.341566):0.164854,((4:0.464289,5:0.690338):0.480766,(6:0.702591,7:1.034725):0.587888):0.178198):0.0955559):0.0944867);
 285: 2 -44313.20408 -44203.94268 (0:0.384047,(1:0.245632,((2:0.313783,(6:0.858389,7:0.801877):0.350469):0.196313,(4:0.736934,5:0.526740):0.42206):0.125553):0.0734814,(3:0.509827,(((((8:0.000001,9:0.000001):0.409464,10:0.357386):0.544452,11:0.941340):0.688677,(12:0.000001,13:0.000001):1.41306):0.576563,(((((14:3.356552,(21:0.649384,22:1.799856):1.39721):0.637298,23:1.225119):0.908953,((((((24:0.167822,25:0.070020):0.483455,26:0.110034):0.151,27:0.325128):0.341093,(28:1.525120,29:1.128855):0.301138):0.772025,(((30:0.576184,31:0.394268):0.176591,32:1.689351):0.288575,(33:0.329713,34:0.500955):0.162468):0.150818):0.802506,(35:3.962351,((((((36:0.272372,37:0.247958):0.112253,38:0.019632):1.32258,39:1.659844):0.316001,(41:0.410530,(42:0.076549,43:0.156935):0.221264):1.56538):1.6401,40:1.660540):0.989955,((((44:2.020648,45:1.729137):0.923676,46:2.844772):0.837266,(47:2.200863,48:1.453762):0.539577):3.3799,(((49:0.007180,50:0.000001):0.0975769,51:0.256687):3.01862,52:2.436025):0.674719):0.204457):1.15247):3.3492):0.160468):0.482307,((((16:0.000001,17:0.000001):0.181797,18:0.175288):0.355543,19:0.385076):0.742553,20:1.216130):0.799512):0.530691,15:1.469658):0.643205):0.231793):0.243268);
 286: 1 -45266.81785 -44198.25204 (0:0.429992,(1:0.247176,(3:0.957751,(((4:0.632347,5:0.859462):0.356599,(6:0.938469,7:0.844039):0.439011):0.112232,(((((8:0.000001,9:0.000001):0.713295,10:0.432573):0.410492,11:1.462694):0.416461,(12:0.000001,13:0.000001):1.6108):0.558147,(((14:5.555177,20:0.356539):0.709837,(((((16:0.000001,17:0.000002):0.355252,18:0.198091):0.350817,19:0.512742):0.744893,((((24:0.194281,25:0.092293):0.518954,(26:0.103256,(28:1.832188,29:1.667292):0.34847):0.125493):0.171795,27:0.106296):0.886724,(((30:0.509638,31:0.366311):0.483636,(33:0.273542,34:0.534864):0.247541):0.471249,32:1.084830):0.144868):1.29745):0.506023,(((21:1.018862,22:1.536842):1.35758,23:1.299537):1.24609,(35:4.137600,((((((36:0.297396,38:0.128978):0.0860919,37:0.203611):1.31314,39:1.242803):0.427267,(41:0.386981,(42:0.155948,43:0.104039):0.329268):1.19578):1.68846,40:1.473572):0.993124,(((44:1.615226,(45:1.768029,46:2.155966):0.47772):0.540068,(47:2.090454,48:1.862308):0.336487):2.78254,(((49:0.003533,50:0.000002):0.105446,51:0.187943):3.57292,52:2.616757):1.08706):0.529385):0.910332):2.7557):0.223024):0.682828):0.76814,15:1.801464):0.359414):0.291906):0.153939):0.201888):0.0412915,2:0.585647);
 287: 2 -44767.08551 -44189.79392 (0:0.364130,(1:0.293770,((4:0.649699,5:0.888004):0.383098,(6:0.923303,7:1.102716):0.405009):0.287331):0.0779653,(2:0.422868,(3:0.524240,(((((8:0.000001,9:0.000001):0.453629,10:0.423719):0.807676,11:1.267803):0.468407,(12:0.000002,13:0.000001):1.14357):0.773083,((((14:4.300676,20:0.644520):0.776385,(((16:0.000001,17:0.000002):0.380087,18:0.235828):0.239092,19:0.516588):0.744136):0.508137,(((21:0.825866,22:2.142234):0.744574,23:1.482890):1.72797,(((((((24:0.201985,25:0.097635):0.56034,26:0.148229):0.0912453,27:0.237294):0.295644,28:1.954340):0.18581,29:1.253284):0.433909,((((30:0.534734,31:0.534512):0.451344,32:1.274033):0.193571,33:0.389257):0.130636,34:0.416002):0.596701):0.885058,(35:3.100552,(((((((36:0.301974,37:0.303388):0.0925989,38:0.068730):1.14941,39:1.254230):0.349849,(41:0.309454,(42:0.127350,43:0.096111):0.353437):1.56999):1.15971,40:1.585090):0.393131,((44:1.723109,(45:1.970097,46:2.402303):0.557191):1.05653,(47:2.042204,48:1.833977):0.229678):3.52935):0.699015,(((49:0.009057,50:0.000002):0.205188,51:0.093678):3.04623,52:2.157764):1.22946):0.97916):2.35573):0.316566):0.32781):0.7251,15:1.385647):0.524774):0.295575):0.183651):0.134304);
 288: 1 -43347.38821 -44192.88782 (0:0.419765,1:0.196855,(2:0.565006,((3:0.641171,(((((8:0.000001,9:0.000001):0.586165,10:0.354614):0.664703,11:1.120909):0.302344,(12:0.000001,13:0.000001):1.08216):0.569123,((((((14:2.714808,(21:0.974418,22:1.361166):1.02388):0.529567,23:1.064582):1.19057,(((((24:0.218510,25:0.074335):0.230417,(26:0.216862,27:0.413141):0.0972453):0.488092,(28:1.777486,29:1.091618):0.391712):0.705912,(((30:0.522473,31:0.460172):0.262077,32:1.185453):0.143228,(33:0.536073,34:0.474801):0.210773):0.282915):0.782348,(35:3.099597,(((((((36:0.287590,37:0.299054):0.0989785,38:0.016141):1.35774,39:1.252503):0.352545,(41:0.325452,(42:0.096723,43:0.108954):0.275853):1.21199):1.15082,40:1.351802):1.20576,(((49:0.001777,50:0.000001):0.136491,51:0.245346):3.07444,52:1.902538):1.54546):0.328782,(((44:1.861744,45:1.821296):0.686297,46:2.388618):0.464101,(47:1.958744,48:2.032519):1.19481):2.35228):1.05691):2.41888):0.0580612):0.636817,(((16:0.000001,17:0.000001):0.316104,18:0.154198):0.178346,19:0.524243):0.692938):0.532777,20:0.940958):0.799454,15:1.775629):0.595642):0.0904477):0.126688,((4:0.408138,5:0.548850):0.457844,(6:0.648666,7:0.737086):0.273501):0.168524):0.0746563):0.0508298);
 289: 1 -43939.52245 -44197.70425 (0:0.351824,(((1:0.168439,(((4:0.580376,5:0.605473):0.492909,7:1.050267):0.238205,6:0.907017):0.188134):0.190299,((((8:0.000001,9:0.000001):0.570133,10:0.394495):0.815994,(11:1.913826,(12:0.000001,13:0.000001):1.06806):0.261873):0.539663,((((((14:3.340239,(21:0.605889,22:1.846621):0.637255):0.417878,23:1.516430):1.09969,(35:2.400752,(((((((36:0.321538,37:0.270812):0.0748082,38:0.026390):1.64488,39:1.364160):0.571332,(41:0.313505,(42:0.111196,43:0.130946):0.293121):1.6134):0.950255,40:2.218134):1.26389,(((49:0.007697,50:0.000001):0.15112,51:0.162032):3.13225,52:2.479960):1.38185):0.228677,((44:1.461422,(45:1.890197,46:2.053446):0.615126):0.765127,(47:2.230168,48:1.932964):0.489571):2.23509):1.83102):1.49284):2.99972e-06,((((((((24:0.261065,25:0.122000):0.510482,26:0.090087):0.0809267,27:0.263249):0.454183,28:1.689486):0.22173,29:1.217916):0.843725,32:1.555651):0.189661,(33:0.435632,34:0.619905):0.126568):0.349345,(30:0.341856,31:0.479716):0.359991):1.2339):0.677146,((((16:0.000001,17:0.000001):0.320472,18:0.240568):0.141234,19:0.472055):0.86476,20:1.220795):0.5379):0.355897,15:1.481464):0.458978):0.303883):0.0985791,2:0.464474):0.159344,3:0.538921);
 290: 4 -44425.09768 -44199.04811 (0:0.356940,1:0.316422,(2:0.576764,(((3:0.582078,((((8:0.000001,9:0.000001):0.367031,10:0.511213):0.599581,11:0.871298):0.68719,(12:0.000001,13:0.000001):1.32312):0.584488):0.156313,((((14:2.431638,(35:4.449114,(((((((36:0.256891,37:0.309945):0.0865115,38:0.021802):1.16906,39:1.131829):0.74147,(41:0.277196,(42:0.044269,43:0.176668):0.230385):1.11009):1.11485,(((49:0.000003,50:0.000001):0.0961761,51:0.251834):2.78598,52:2.131360):2.0018):0.290508,40:1.606943):0.690711,(((44:1.571465,45:2.596851):0.649768,46:2.579341):0.628993,(47:2.145403,48:1.472623):0.257216):2.80567):1.12501):1.59448):0.636843,((21:0.857370,22:1.427019):0.882833,23:1.412975):1.16874):0.494791,(((((16:0.000001,17:0.000001):0.338676,18:0.258754):0.316964,19:0.484503):0.422009,20:1.015944):0.578899,(((((24:0.135722,25:0.088480):0.368752,(26:0.152800,27:0.386794):0.0904377):0.289036,(28:1.936973,29:1.059327):0.404915):0.740141,32:1.400727):0.16285,((30:0.402295,31:0.510777):0.495664,(33:0.342740,34:0.594022):0.234111):0.239278):1.19535):0.357723):0.465172,15:1.020187):1.12811):0.0909747,((4:0.412574,5:0.855834):0.609703,(6:0.727049,7:1.087803):0.369523):0.166488):0.179868):0.0446032);
 291: 2 -45449.41124 -44186.83651 (0:0.273721,(1:0.217919,((2:0.279453,(6:0.713493,7:1.017582):0.364409):0.11051,(4:0.431593,5:1.047345):0.58102):0.070954):0.121616,(3:0.409492,(((((8:0.000001,9:0.000001):0.694478,10:0.365442):0.658842,11:1.341645):0.523197,(12:0.000001,13:0.000001):0.844846):0.602565,((((14:3.957933,20:0.552015):0.474002,(((16:0.000001,17:0.000001):0.338526,18:0.186896):0.254141,19:0.429958):0.852881):0.600857,(((21:0.502589,(22:1.672234,23:2.165480):0.622702):1.51889,(((((24:0.181523,25:0.091621):0.291971,(26:0.107264,27:0.408807):0.115459):0.304737,28:1.872199):0.518803,29:1.379038):0.332911,(((30:0.603013,31:0.544105):0.437837,(33:0.254438,34:0.543024):0.169226):0.183481,32:1.287462):0.425819):0.993104):0.3504,(35:2.262003,(((((((36:0.257220,37:0.354416):0.12727,38:0.000003):1.54565,39:1.178672):0.313923,(41:0.318592,(42:0.109336,43:0.088629):0.340257):1.26315):0.676499,40:1.899044):1.00674,((44:1.394684,(45:1.747572,46:2.077785):0.524935):0.636486,(47:2.091736,48:2.131416):0.367418):2.58747):0.376895,(((49:0.005288,50:0.000002):0.0846858,51:0.181740):2.18275,52:2.562557):1.51911):1.96727):2.9528):0.171909):0.328866,15:1.096830):0.0949468):0.587529):0.254146);
 292: 1 -43052.02865 -44189.93425 (0:0.276478,(1:0.194297,(((3:0.544318,(((((8:0.000001,9:0.000001):0.554041,10:0.491579):0.73672,11:0.923716):0.435465,(12:0.000001,13:0.000001):0.956937):0.463875,((((14:3.643393,20:0.496497):0.764975,(((16:0.000001,17:0.000002):0.308739,18:0.246620):0.217258,19:0.745135):0.953616):0.430143,((((21:0.991266,22:1.309109):0.685376,23:1.479365):1.09905,(35:3.689863,(((((((36:0.336189,38:0.113303):0.148477,37:0.170070):1.40087,39:1.467202):0.252756,(41:0.291660,(42:0.023599,43:0.137873):0.261653):1.31079):1.31904,((44:1.518318,(45:1.699687,46:2.513147):0.694239):1.31719,(47:2.345405,48:1.828158):0.667352):2.59548):0.765675,40:1.320233):1.24666,(((49:0.005556,50:0.000002):0.0909494,51:0.188149):3.5311,52:2.602423):0.0127647):1.99423):2.44706):0.424549,((((((((24:0.145742,25:0.088871):0.43046,26:0.060500):0.166825,27:0.214132):0.651246,28:1.530554):0.318684,29:1.326065):1.04924,32:1.579685):0.185799,(33:0.515229,34:0.391513):0.135391):0.377915,(30:0.273281,31:0.702817):0.318415):1.36007):0.507799):0.527894,15:1.422491):0.625522):0.215412):0.178014,(4:0.298773,5:0.820125):0.572392):0.0992259,(6:0.830383,7:0.809217):0.419586):0.10662):0.0270634,2:0.477698);
 293: 1 -42275.73195 -44196.9791 (0:0.252809,(1:0.322862,(2:0.482195,(3:0.306240,(((((8:0.000001,9:0.000001):0.373527,10:0.631378):0.538947,11:0.977730):0.762921,(12:0.000001,13:0.000001):0.754369):0.277028,(((14:3.296220,20:0.274147):0.548265,((((16:0.000001,17:0.000001):0.249544,18:0.319258):0.216689,19:0.616752):0.617899,((((21:0.837157,22:1.680691):1.00044,23:1.916038):0.818171,(35:3.168541,(((((((36:0.287790,37:0.341658):0.0787463,38:0.038757):1.35727,39:1.586462):0.381423,(41:0.232768,(42:0.116630,43:0.143260):0.357364):1.70608):0.699056,40:1.870647):0.781691,(((49:0.001838,50:0.000002):0.131631,51:0.194160):2.52477,52:3.273134):1.72333):0.140343,(((44:1.799020,45:1.823825):0.855643,46:2.260977):0.362759,(47:1.947916,48:1.822426):0.629199):2.68466):1.12894):1.99515):0.78508,((((24:0.171580,25:0.097338):0.375448,(26:0.180011,27:0.367103):0.141963):0.379941,(28:1.817324,29:0.996137):0.326191):0.74782,(((30:0.468278,31:0.622179):0.297904,32:1.464346):0.184885,(33:0.302746,34:0.336261):0.216042):0.170912):0.89576):0.417978):0.445018):0.738529,15:1.449780):0.457702):0.582924):0.386145):0.114446):0.116908,((4:0.494264,5:0.717367):0.513085,(6:0.861600,7:0.857316):0.405055):0.287188);
 294: 1 -43160.33568 -44213.79068 (0:0.345567,1:0.244072,(2:0.375432,(3:0.422400,(((4:0.404165,5:0.647672):0.50997,(6:0.604449,7:0.735527):0.226207):0.10868,(((((8:0.000001,9:0.000001):0.510931,10:0.319909):0.411921,11:0.841680):0.454423,(12:0.000002,13:0.000002):1.10593):0.590678,((((((14:4.834355,(16:0.000001,17:0.000002):2.63375e-06):0.336472,18:0.176293):0.19186,19:0.545307):0.677355,((((21:1.339005,22:1.073662):0.988569,23:1.147929):0.917283,(((35:3.960561,(((49:0.001842,50:0.000002):0.0333478,51:0.269899):2.52091,52:2.382640):0.9383):0.61256,((44:1.834789,(45:2.367088,46:2.007834):0.794565):0.817249,(47:1.990555,48:1.975183):0.293548):2.74385):0.575041,(((((36:0.269354,37:0.253040):0.149034,38:0.000002):1.42695,39:1.425173):0.305133,(41:0.308367,(42:0.073812,43:0.125021):0.194308):1.22337):0.840631,40:1.642517):0.848938):3.08626):0.219556,((((((24:0.174986,25:0.149719):0.184273,28:1.864868):0.341091,26:0.084232):0.0528521,27:0.298494):0.43054,29:1.382531):0.704103,((((30:0.473288,31:0.425669):0.250223,32:1.001485):0.301151,33:0.344659):0.178259,34:0.304967):0.356358):0.78617):0.498403):0.500542,15:1.492485):0.248144,20:1.116086):0.562557):0.145535):0.103655):0.119958):0.0522527);
 295: 1 -43000.13401 -44197.08918 (0:0.226632,(1:0.177863,(3:0.599831,(((4:0.347902,5:0.919426):0.331411,(6:0.945922,7:0.734368):0.384758):0.0936621,(((((8:0.000001,9:0.000001):0.538563,10:0.397367):0.596112,11:0.980473):0.5451,(12:0.000001,13:0.000001):1.08198):0.500181,(((14:4.101133,20:0.084400):0.759277,((((16:0.000001,17:0.000002):0.223875,18:0.159732):0.321798,19:0.403336):0.467648,((((21:1.089456,22:1.651777):0.328345,23:1.753146):1.25199,((((((24:0.207442,25:0.081482):0.417416,26:0.138378):0.127882,(28:1.607954,29:1.182989):0.556531):0.211385,27:0.006898):1.1015,32:1.058368):0.221806,((30:0.368180,31:0.512783):0.429151,(33:0.320219,34:0.521276):0.258506):0.214913):1.17919):2.51529e-06,(35:4.070502,((((((36:0.317962,38:0.126286):0.223651,37:0.143933):0.984679,39:1.488747):0.464213,((41:0.302933,(42:0.099563,43:0.100055):0.32943):0.827905,((44:1.987629,(45:1.905403,46:2.753225):0.417891):0.633697,(47:2.441268,48:1.796525):0.404538):3.78896):0.536985):1.4368,40:1.236805):1.30124,(((49:0.003842,50:0.000002):0.0832218,51:0.275413):2.94582,52:2.541023):2.13122):2.16445):3.08313):0.550779):0.42449):0.490443,15:1.219821):0.813864):0.299044):0.0811345):0.233149):0.0322992,2:0.397217);
 296: 1 -42962.33735 -44212.76639 (0:0.352227,(1:0.257144,(((3:0.439947,((((8:0.000001,9:0.000001):0.509668,10:0.473610):0.396519,11:0.976138):0.61193,(12:0.000002,13:0.000001):1.08826):0.547165):0.148652,(6:0.924642,(((14:4.196953,20:0.176206):0.648734,((((16:0.000001,17:0.000002):0.416593,18:0.134291):0.350247,19:0.419446):0.381824,((((21:1.120763,22:1.700533):0.720643,23:1.727123):1.23995,((35:4.507278,(((49:0.000003,50:0.000002):0.063552,51:0.314925):2.84963,52:1.900932):1.51789):1.14137,((((36:0.263712,37:0.352746):0.118854,38:0.043747):1.27173,(39:1.330215,((41:0.246682,(42:0.131501,43:0.093826):0.428099):0.531631,(44:1.450080,((45:2.025112,46:2.199187):0.778227,(47:2.205258,48:1.604724):1.04532):0.644342):2.86839):1.33985):0.403622):1.39177,40:1.938780):0.92487):2.64025):0.624506,((((24:0.248515,25:0.172657):0.336978,(26:0.266476,27:0.428460):0.11487):0.382472,(28:1.644716,29:1.486741):0.311682):0.756706,(((30:0.306504,31:0.803938):0.354521,32:1.446067):0.119395,(33:0.325362,34:0.547971):0.219661):0.100408):0.812362):0.500921):0.40807):1.11109,15:1.449963):0.445337):0.0927633):0.056393,((4:0.522256,5:0.693841):0.474715,7:0.951040):0.317527):0.20338):0.0523725,2:0.387277);
 297: 3 -42435.68435 -44187.79629 (0:0.362568,1:0.268430,(2:0.487616,(((3:0.610750,((((8:0.000001,9:0.000001):0.638905,10:0.202750):0.692378,11:1.121906):0.436838,(12:0.000001,13:0.000001):1.09448):0.712215):0.0993229,((((14:3.193357,(35:3.358092,(((((((36:0.270731,37:0.282079):0.121387,38:0.000002):1.16168,39:1.447861):0.621695,(41:0.208772,(42:0.130210,43:0.077033):0.415929):1.1866):0.934413,40:1.532345):1.03582,((44:1.691603,(45:2.101072,46:2.289220):0.796204):0.943176,(47:2.143798,48:1.655220):0.263819):2.41366):0.813828,(((49:0.003743,50:0.000001):0.15046,51:0.172293):2.68647,52:2.103328):0.909076):2.00054):1.29871):2.00793,((21:0.971083,(22:1.422375,23:2.225563):0.277627):1.20973,((((((((24:0.237182,25:0.079497):0.466912,27:0.377367):0.112827,26:0.094344):0.381903,28:1.942971):0.411132,29:1.445692):0.819843,32:1.279445):0.141586,(33:0.367584,34:0.614419):0.0812451):0.182796,(30:0.395162,31:0.501046):0.195938):1.18797):0.169548):0.236686,((((16:0.000001,17:0.000001):0.300072,18:0.246285):0.337318,19:0.268329):0.840947,20:0.738628):0.359663):0.919009,15:1.172865):0.910548):0.0379121,((4:0.531603,5:0.608811):0.365961,(6:0.709574,7:0.808521):0.445846):0.14275):0.0991157):0.0521517);
 298: 2 -44711.89977 -44190.63633 (0:0.515469,(1:0.287891,((3:0.698439,(((((8:0.000001,9:0.000001):0.482984,10:0.404618):0.673376,11:0.971150):0.586081,(12:0.000002,13:0.000001):0.959067):0.73132,(((14:4.676978,20:0.108048):0.453208,((((16:0.000001,17:0.000002):0.244273,18:0.179609):0.246131,19:0.419192):0.784871,((((21:0.911260,22:1.204682):0.95547,23:1.289767):0.730302,(35:3.848487,((((((36:0.298123,37:0.307470):0.0946871,38:0.047060):1.26389,39:1.377340):0.35854,(41:0.357664,(42:0.060840,43:0.129664):0.264346):1.29467):1.01275,40:1.100119):0.964887,(((44:1.529214,(45:2.357242,46:2.231962):0.749394):0.556565,(47:1.906871,48:1.749225):0.748611):2.31172,(((49:0.001874,50:0.000002):0.106091,51:0.242635):3.01341,52:1.735847):1.1385):0.836881):1.0425):1.67105):0.498428,((((((((24:0.208588,25:0.111234):0.48702,26:0.084907):0.115201,27:0.303488):0.314371,28:1.713273):0.437612,29:1.175306):0.7283,((30:0.461772,31:0.524405):0.259892,32:1.355585):0.157701):0.202793,33:0.361608):0.0896923,34:0.421442):1.42834):0.729485):0.437457):0.665154,15:1.683329):0.684876):0.287931):0.110394,((4:0.583418,5:0.706471):0.562301,(6:0.734256,7:0.657075):0.293394):0.208221):0.122952):0.0791955,2:0.496576);
 299: 1 -42829.70014 -44204.14029 (0:0.300189,1:0.247550,(2:0.523171,(((3:0.477067,((((8:0.000001,9:0.000001):0.554816,10:0.379882):0.569712,11:1.114452):0.444551,(12:0.000001,13:0.000001):1.06185):0.902415):0.0933115,(((((((14:2.896262,23:2.030389):0.574978,(21:1.190215,22:1.560763):0.481974):1.39057,(((((((24:0.209912,25:0.131980):0.168575,28:2.271144):0.319962,26:0.201951):0.101769,27:0.266776):0.608891,29:1.601197):0.841935,(((30:0.533385,31:0.539346):0.258628,32:1.461770):0.314599,33:0.453401):0.262572):0.26132,34:0.262077):1.02545):2.18106e-06,(35:3.195265,((((((36:0.254904,37:0.236687):0.110392,38:0.019145):1.48407,39:1.201581):0.405889,((41:0.243315,(42:0.153726,43:0.095026):0.399207):0.541997,((44:1.701670,(45:2.395736,46:2.014306):0.938933):0.793558,(47:2.649321,48:1.513950):0.520604):5.40576):0.780331):0.899232,(((49:0.000003,50:0.000001):0.25925,51:0.134939):3.05297,52:2.235343):1.75547):0.547501,40:1.642598):2.06558):0.934919):0.497972,(((16:0.000001,17:0.000001):0.392855,18:0.230605):0.34203,19:0.551851):1.1014):0.224889,20:0.840416):1.0546,15:1.413146):0.957289):0.126749,((4:0.532844,5:0.990396):0.450252,(6:0.833518,7:0.820836):0.327659):0.168803):0.123149):0.105033);
 300: 4 -45037.60803 -44200.52437 (0:0.351713,1:0.345955,(2:0.456923,(((3:0.584655,(6:0.670165,7:0.897064):0.239084):0.063062,(((((8:0.000001,9:0.000001):0.461591,10:0.417633):0.54879,11:0.966300):0.403887,(12:0.000001,13:0.000001):1.3788):0.443595,((((14:4.122107,20:0.488231):0.257381,(((16:0.000001,17:0.000002):0.348311,18:0.241429):0.363433,19:0.400041):1.0544):0.338941,((((21:1.158985,22:1.618110):0.651785,23:2.141277):1.14531,(35:4.517550,(((((((36:0.339403,38:0.129370):0.181259,37:0.200020):1.3579,39:1.578854):0.459091,40:2.887132):0.411921,(41:0.352387,(42:0.093811,43:0.117180):0.297747):1.35063):1.73622,(((49:0.007263,50:0.000002):0.154049,51:0.193750):2.57636,52:2.097252):1.67716):0.223924,((44:1.927070,(47:1.817091,48:2.031548):0.795065):0.196708,(45:1.980607,46:2.250539):0.448651):2.35202):2.51451):1.62251):0.293955,((((((24:0.189991,25:0.102738):0.510146,26:0.150938):0.150176,27:0.311627):0.290673,(28:1.483784,29:1.269900):0.472853):0.78338,32:1.219952):0.344471,((30:0.326656,31:0.635710):0.358738,(33:0.195083,34:0.490093):0.225976):0.0819363):0.995435):0.543581):0.860948,15:1.670032):0.724379):0.185354):0.0342905,(4:0.336808,5:0.787993):0.603581):0.123177):0.0180258);
 301: 1 -43068.2987 -44195.19525 (0:0.425241,(1:0.128265,2:0.534588):0.0585147,(((3:0.579430,((((8:0.000001,9:0.000001):0.367525,10:0.580217):0.60772,11:1.084707):0.484463,(12:0.000001,13:0.000001):1.24994):0.554814):0.16064,(((((14:3.718378,(35:2.598668,(((((((36:0.271157,37:0.310988):0.127205,38:0.011193):1.30447,39:1.343293):0.387807,(41:0.342425,(42:0.094692,43:0.126870):0.280654):1.65626):0.524158,40:2.332386):1.32201,(((49:0.003751,50:0.000001):0.101823,51:0.163064):2.22091,52:2.704441):1.15929):0.213729,(((44:1.622919,45:2.086047):1.01286,46:2.412494):0.0855027,(47:2.296448,48:1.660938):1.16283):2.87364):1.48976):2.20921):0.334731,((21:0.990841,22:1.806190):0.84135,23:1.534905):0.633441):0.368278,(((((24:0.161105,25:0.069800):0.210942,26:0.191900):0.164578,27:0.224560):0.419208,(28:1.450843,29:1.223518):0.491076):0.490967,((30:0.628208,(31:0.473665,32:1.488338):0.111322):0.40219,(33:0.364351,34:0.709039):0.205201):0.315647):0.9681):0.397476,((((16:0.000001,17:0.000001):0.271498,18:0.161291):0.288143,19:0.550606):0.923795,20:1.004850):0.361333):0.535661,15:1.383764):0.980221):0.237389,((4:0.489948,5:0.811626):0.476765,(6:0.909548,7:0.832078):0.459116):0.106157):0.174629);
 302: 1 -44037.18897 -44193.59974 (0:0.355033,(1:0.249555,((3:0.533456,(((((8:0.000001,9:0.000001):0.563436,10:0.395853):0.622617,11:1.275568):0.883608,(12:0.000002,13:0.000001):1.34728):0.501582,((((14:4.773932,20:0.660382):0.344347,(((16:0.000001,17:0.000002):0.231051,18:0.239405):0.276902,19:0.353299):0.824628):0.551686,((((21:0.622171,22:1.659102):0.721637,23:1.438459):1.27282,(35:3.585063,((((((36:0.249252,37:0.247058):0.118399,38:0.001835):1.28296,39:0.988081):0.551261,(41:0.356942,(42:0.149412,43:0.065803):0.386659):1.03276):0.973763,40:1.696557):0.694984,(((44:1.711102,(45:1.912502,46:2.506430):0.624599):0.80985,(47:2.058188,48:1.852579):0.130665):3.13786,(((49:0.005865,50:0.000002):0.063893,51:0.311498):2.78431,52:2.686644):1.31425):0.527682):1.36463):1.9134):2.964e-06,((((((24:0.155363,28:2.086916):0.0699771,25:0.052100):0.426563,(26:0.069239,27:0.384449):0.0864853):0.53642,29:1.068975):0.554767,32:1.154623):0.178927,((30:0.254090,31:0.508418):0.398331,(33:0.208267,34:0.548045):0.204708):0.0898998):1.31059):0.384313):1.12316,15:1.462199):0.825972):0.30575):0.227018,((4:0.527227,5:1.015565):0.431529,(6:0.995660,7:0.827433):0.505686):0.250717):0.211227):0.0302479,2:0.544305);
 303: 1 -43736.10802 -44190.69398 (0:0.292296,1:0.220258,(2:0.407794,(3:0.657291,(((4:0.461271,5:0.850928):0.569693,(6:0.754411,7:0.802929):0.375741):0.168199,(((((8:0.000001,9:0.000001):0.522031,10:0.411031):0.576139,11:1.012609):0.498227,(12:0.000001,13:0.000001):1.22095):0.428832,((((14:3.646443,((((24:0.222798,25:0.109478):0.342802,(26:0.195030,27:0.309029):0.108177):0.293266,(28:1.572394,29:1.036552):0.422133):0.470286,(((30:0.480376,31:0.393255):0.363563,32:1.245879):0.162524,(33:0.260067,34:0.497954):0.174741):0.175257):0.807345):0.547385,(((21:0.717500,22:1.470214):0.973427,23:1.326917):0.761828,(((35:3.165324,(((49:0.001844,50:0.000002):0.150859,51:0.159991):2.89884,52:1.739625):0.817025):0.46483,((44:1.617691,(45:1.975658,46:2.142778):0.702074):0.716745,(47:2.330261,48:1.548516):0.628768):2.94949):0.5215,(((((36:0.337235,37:0.256239):0.125913,38:0.016433):1.09636,(41:0.347150,(42:0.085090,43:0.133122):0.380492):1.47641):0.1992,39:1.216635):1.45527,40:1.715299):0.559235):2.80356):0.297944):0.318918,((((16:0.000001,17:0.000002):0.376614,18:0.235864):0.295495,19:0.409594):0.620182,20:1.259154):0.368952):0.661398,15:1.138423):0.982367):0.379954):0.114705):0.181626):0.0835667);
 304: 2 -44040.78327 -44190.24194 (0:0.269870,1:0.461909,(2:0.604260,(3:0.588295,(((4:0.380437,5:0.953200):0.527878,(6:0.856828,7:0.805004):0.526492):0.104508,(((((8:0.000001,9:0.000001):0.430812,10:0.402533):0.582147,11:1.055009):0.776381,(12:0.000001,13:0.000001):1.15945):0.269117,(((14:4.436649,20:0.206848):0.42855,((((16:0.000001,17:0.000001):0.307237,18:0.249076):0.292876,19:0.380423):0.947829,(((21:0.837243,22:1.718155):0.627186,23:1.785824):1.21353,(((((((24:0.181476,25:0.058572):0.592056,27:0.273906):0.126441,26:0.078401):0.331067,(28:1.843951,29:1.245783):0.210949):0.811102,32:1.326297):0.276898,((30:0.517596,31:0.554030):0.404156,(33:0.523660,34:0.400096):0.256686):0.056987):0.886822,(35:3.226145,((((((36:0.199803,37:0.304638):0.123611,38:0.023420):1.25563,(39:1.144786,(41:0.292585,(42:0.084365,43:0.079639):0.279224):1.5741):0.276922):1.38397,40:1.561271):0.714752,(((49:0.001775,50:0.000002):0.112593,51:0.178602):2.91906,52:1.937919):1.8431):0.3329,(44:1.952999,((45:2.157520,46:1.998526):1.01898,(47:1.760298,48:1.724745):0.858425):0.323462):2.50254):1.22305):2.61131):0.0700595):0.405272):0.309513):0.941759,15:1.606929):0.650341):0.428016):0.144081):0.192171):0.078306);
 305: 1 -44303.3122 -44189.97347 (0:0.438533,1:0.179314,(2:0.376729,((((3:0.604935,((((8:0.000001,9:0.000001):0.378371,10:0.665281):0.857657,11:0.653391):0.489656,(12:0.000001,13:0.000001):1.27429):0.745001):0.2069,(6:0.703880,7:0.695993):0.497009):0.0223505,((((14:3.340901,20:0.720860):0.295578,(((16:0.000001,17:0.000002):0.344015,18:0.213502):0.660586,19:0.395866):0.986384):0.552143,(((21:0.727659,22:1.639600):0.476979,23:1.864264):0.877947,(((((24:0.223630,25:0.093268):0.597227,(26:0.089276,(28:1.647836,29:1.497964):0.464726):0.113207):0.113598,27:0.275748):0.715037,(((30:0.370819,31:0.614622):0.293078,(33:0.411330,34:0.614618):0.136182):0.282118,32:1.214619):0.461635):1.29856,(35:2.928796,((((((36:0.252013,37:0.256655):0.106824,38:0.011945):1.05988,39:1.591483):0.550934,((41:0.257756,(42:0.127700,43:0.091195):0.342116):0.977073,(((44:1.836866,45:2.435232):0.991982,46:2.566558):0.616096,(47:2.208494,48:2.164860):0.187897):4.35489):0.620626):1.29443,40:1.486483):1.92106,(((49:0.003807,50:0.000002):0.139221,51:0.182421):2.79568,52:2.358409):0.826295):1.26181):2.12113):0.22893):0.67915):0.567912,15:1.465662):1.34104):0.109199,(4:0.479936,5:0.827474):0.669226):0.184251):0.114804);
 306: 1 -46743.95761 -44198.41778 (0:0.455928,1:0.254342,((2:0.334440,3:0.789371):0.0991508,(((4:0.724019,5:0.914899):0.407799,(6:0.855171,7:0.983181):0.289998):0.0730657,(((((8:0.000001,9:0.000001):0.507358,10:0.360790):0.481531,11:1.363194):0.270568,(12:0.000001,13:0.000001):1.65781):0.705177,((((14:3.249144,((((((((24:0.151314,25:0.092738):0.478522,(26:0.128335,27:0.298636):0.0781502):0.303135,28:1.895744):0.243783,29:1.479213):0.628682,32:1.118198):0.211729,(33:0.450379,34:0.491297):0.292292):0.498703,31:0.475018):0.245173,30:0.368571):1.1563):0.668904,(((21:0.486704,22:1.478134):1.06915,23:1.363476):0.805206,(35:4.119965,(((((((36:0.250846,37:0.320419):0.150653,38:0.000003):1.39581,39:1.318781):0.694028,(41:0.380493,(42:0.068883,43:0.120965):0.265308):1.61166):1.09392,40:1.277739):1.14889,(((49:0.005403,50:0.000001):0.154476,51:0.142477):2.71895,52:2.303741):1.3019):0.482649,((44:1.543928,(45:2.066982,46:2.334232):0.825972):0.869148,(47:1.953146,48:1.732240):0.874248):2.26009):1.5301):1.65931):0.718094):0.23583,((((16:0.000001,17:0.000001):0.285343,18:0.209078):0.276366,19:0.413990):1.00941,20:0.954589):0.558361):0.44695,15:1.884477):0.602687):0.167661):0.100398):0.0987244);
 307: 1 -44735.49616 -44194.96467 (0:0.429855,1:0.195553,((2:0.524081,((4:0.548422,5:0.712398):0.51412,(6:0.957650,7:0.789325):0.419401):0.168932):0.118338,(3:0.364927,(((((8:0.000001,9:0.000001):0.674607,10:0.397336):0.895893,11:0.937397):0.432031,(12:0.000001,13:0.000001):0.965774):0.613479,(((((14:3.991300,(((16:0.000001,17:0.000001):0.257097,(18:0.184997,((((24:0.181966,25:0.061764):0.381271,(26:0.116847,27:0.343138):0.0586005):0.476463,(28:1.813621,29:0.991022):0.388121):0.58454,(((30:0.317042,31:0.593932):0.345926,32:1.629212):0.117157,(33:0.403732,34:0.469738):0.184029):0.303571):1.92389):0.0385724):0.165402,19:0.442042):0.397684):0.518437,20:0.856716):0.0983772,(35:4.006032,(((((((36:0.245626,37:0.312042):0.1715,38:0.008030):1.52046,39:1.460021):0.610204,(41:0.328827,(42:0.087580,43:0.136071):0.316256):1.31854):0.845512,40:1.972891):1.57353,(((49:0.000003,50:0.000002):0.150163,51:0.208173):3.52688,52:1.557234):0.956123):0.330808,(((44:1.579192,(45:1.639420,46:2.335940):0.743728):1.14117,47:2.200982):0.367575,48:1.468657):2.66155):1.00198):2.5244):0.757899,((21:0.423275,22:2.242853):1.31984,23:1.934321):1.13739):0.356745,15:1.201769):0.662259):0.429193):0.433885):0.0318073);
 308: 1 -45508.69128 -44193.48091 (0:0.405572,1:0.324841,(2:0.552046,(3:0.669765,(((4:0.549979,5:0.830260):0.474034,(6:0.824130,7:1.044423):0.432832):0.193946,(((((8:0.000001,9:0.000001):0.540129,10:0.558095):0.588187,11:1.033246):0.650371,(12:0.000001,13:0.000001):1.47034):0.427073,(((((14:4.281890,(((16:0.000001,17:0.000001):0.420355,18:0.270098):0.178561,19:0.581928):0.69649):0.529223,((((((24:0.143673,25:0.098156):0.510782,27:0.373405):0.155549,26:0.114140):0.420756,28:1.951861):0.375454,29:1.164084):1.05217,((((30:0.362876,31:0.620452):0.281988,32:1.743394):0.544683,33:0.317375):0.113158,34:0.453886):0.390157):1.01231):0.334531,20:1.223997):0.388231,(((21:0.769942,22:2.048295):0.52405,23:1.701529):1.4101,(35:2.699357,(((((((36:0.297900,37:0.304698):0.0694698,38:0.048907):1.30533,39:1.652207):0.407749,(41:0.253680,(42:0.158651,43:0.075685):0.344038):1.49169):0.858214,40:2.454467):1.30649,((44:1.961769,(45:2.300978,46:2.395296):0.639092):0.540559,(47:2.376182,48:2.231879):0.311567):2.64905):0.945273,(((49:0.000003,50:0.000002):0.174719,51:0.212067):2.49417,52:2.433516):1.23908):1.56393):2.32725):0.736793):0.230188,15:1.642629):0.851338):0.311884):0.0206163):0.187131):0.0715088);
 309: 1 -43703.22492 -44196.80732 (0:0.406481,1:0.319013,(2:0.477434,(3:0.641737,(((4:0.507416,5:0.852518):0.505324,(6:0.852644,7:0.862096):0.254634):0.213686,(((((8:0.000001,9:0.000001):0.528036,10:0.464991):0.760024,11:0.838477):0.423283,(12:0.000001,13:0.000001):1.0989):0.497549,((((14:3.523114,20:0.640126):0.723547,(((16:0.000001,17:0.000002):0.295743,18:0.144320):0.385131,19:0.591353):0.594499):0.713339,((((21:0.998515,22:1.909088):0.711473,23:1.929905):0.953948,(35:3.841710,((((36:0.311423,37:0.321876):0.0971867,38:0.030686):1.03967,(39:1.524726,((41:0.461541,(42:0.098990,43:0.123097):0.205105):1.19594,((44:2.001256,((45:1.856674,46:2.599584):0.687014,(47:2.611435,48:1.812079):1.11738):0.381474):3.23275,(((49:0.000003,50:0.000002):0.198459,51:0.218110):3.10644,52:2.536547):2.13021):1.04369):0.983622):0.520119):1.12704,40:1.583762):1.96051):1.87364):0.429288,((((24:0.195433,25:0.097197):0.263791,(26:0.068016,27:0.403141):0.127201):0.368469,(28:1.933906,29:1.140677):0.306925):0.839171,(((30:0.419516,31:0.564779):0.20979,32:1.187428):0.144225,(33:0.321550,34:0.664042):0.24221):0.350687):0.841837):0.393135):0.469744,15:1.496318):1.06432):0.24326):0.112003):0.206269):0.03793);
 310: 2 -44069.54556 -44190.47587 (0:0.549750,((1:0.242271,(((4:0.702392,5:0.494418):0.260476,7:0.913640):0.29735,6:1.016461):0.330656):0.137017,(3:0.547264,(((((8:0.000001,9:0.000001):0.818022,10:0.448538):0.766822,11:1.208116):0.341876,(12:0.000002,13:0.000001):1.02519):0.69383,(((((14:3.078706,(21:1.011222,22:1.682141):0.713361):0.722296,23:1.502808):1.02842,((((((24:0.264641,25:0.090130):0.396239,(26:0.141266,27:0.290710):0.0749476):0.404114,28:1.733126):0.420296,29:0.933878):0.322467,(((30:0.799531,31:0.535568):0.283111,32:1.265791):0.117334,(33:0.387670,34:0.717454):0.180446):0.500766):0.860437,(35:2.781583,(((((((36:0.325848,37:0.278226):0.132742,38:0.000002):1.43331,39:1.270047):0.512084,(41:0.285722,(42:0.096157,43:0.128695):0.358912):1.2698):0.904103,40:1.567868):1.01603,((44:2.039239,(45:2.117533,46:2.649452):0.670046):0.766073,(47:1.870253,48:1.864274):0.321567):3.06323):0.806103,(((49:0.001865,50:0.000002):0.0880269,51:0.174520):3.12392,52:2.640135):0.239783):1.34592):2.6328):0.0756483):0.256005,((((16:0.000001,17:0.000002):0.188717,18:0.269721):0.212944,19:0.509815):0.747541,20:1.271081):0.56645):0.411678,15:1.665796):0.547975):0.251903):0.316423):0.0585569,2:0.512259);
 311: 1 -41555.86965 -44195.16276 (0:0.362894,1:0.242341,(2:0.458249,((3:0.515035,(((((8:0.000001,9:0.000001):0.759469,10:0.396551):0.566305,11:1.232929):0.579192,(12:0.000002,13:0.000001):0.887276):0.511635,((((14:3.260883,((((24:0.123864,25:0.092128):0.333367,(26:0.133637,27:0.320853):0.152365):0.444459,(28:1.695070,29:1.146647):0.335257):0.699598,((30:0.510125,(31:0.342189,32:1.644521):0.280008):0.303698,(33:0.468747,34:0.399478):0.263689):0.259506):0.578105):0.265073,((((16:0.000001,17:0.000002):0.158123,18:0.238618):0.299822,19:0.471277):0.680127,20:1.080128):0.762331):0.275541,(((21:0.880457,22:1.876055):0.686185,23:1.804129):0.711723,(35:3.835369,(((((((36:0.247777,37:0.312506):0.11059,38:0.000003):1.53041,39:1.143594):0.697918,(41:0.374350,(42:0.139930,43:0.105533):0.294696):0.833425):1.05982,40:1.453742):0.530053,(((49:0.003775,50:0.000002):0.12023,51:0.316197):2.75599,52:2.451077):1.88018):0.624138,((44:1.425603,(45:1.960857,46:2.284196):0.738719):0.875095,(47:2.343020,48:1.707398):0.504632):1.76866):2.24908):2.18168):0.268054):0.513243,15:1.296374):0.729899):0.521577):0.29836,((4:0.514885,5:0.669120):0.474762,(6:0.613725,7:0.709392):0.3771):0.223702):0.145666):0.0548066);
 312: 1 -47459.968 -44210.89982 (0:0.435769,1:0.239157,(2:0.422905,(((3:0.630993,(((((8:0.000001,9:0.000001):0.558767,10:0.413207):0.271368,11:1.075311):0.949743,(12:0.000001,13:0.000001):1.10366):0.370037,(((14:4.150709,20:0.369546):0.85654,(((16:0.000001,17:0.000002):0.329387,18:0.166796):0.409098,19:0.389756):1.15261):0.593152,(15:1.269497,((((21:1.161793,22:1.783429):0.779844,23:2.087028):0.734845,((((24:0.140853,25:0.095893):0.336683,(26:0.096229,(28:1.614051,29:1.373886):0.430518):0.0713355):0.27287,27:0.145602):0.803591,(((30:0.601844,31:0.326760):0.41301,(33:0.357311,34:0.450341):0.243631):0.188618,32:1.217811):0.456764):1.29871):0.0829503,(35:4.943507,(((((((36:0.288219,37:0.263095):0.147832,38:0.013396):1.24047,39:1.345889):0.425358,(41:0.376035,(42:0.080534,43:0.120417):0.219961):1.37713):0.796057,40:1.992840):0.812741,(((49:0.005317,50:0.000002):0.234236,51:0.185321):2.06985,52:2.239780):1.51329):0.466193,(((44:1.468229,(45:1.540761,46:2.192521):0.681097):0.835569,48:2.199406):0.209765,47:2.152007):2.69779):2.04397):1.19819):0.946056):0.486364):0.301185):0.170216):0.159281,(4:0.433636,5:0.650025):0.54077):0.0981417,(6:0.769963,7:0.665017):0.650467):0.134865):0.073402);
 313: 1 -43056.4945 -44192.11746 (0:0.393661,(1:0.366593,(3:0.636232,(((4:0.429544,5:0.692455):0.453405,(6:0.739628,7:0.811185):0.460547):0.172777,((((8:0.000002,9:0.000002):0.475169,10:0.460505):0.707678,11:1.041640):0.712135,((12:0.000002,13:0.000002):1.01274,(((((14:2.608965,((21:1.129673,22:1.577855):0.686007,23:2.350882):0.719304):0.873262,((((((24:0.180385,25:0.070433):0.487631,26:0.109497):0.0549727,(28:1.843488,29:1.273094):0.444802):0.139442,27:0.192300):0.862078,32:1.098265):0.20616,((30:0.416182,31:0.550977):0.4771,(33:0.413412,34:0.650524):0.237071):0.121134):1.0581):0.394577,(((16:0.000002,17:0.000002):0.313742,18:0.194202):0.24168,19:0.353468):0.567317):0.671262,(15:0.883761,((35:4.509836,(((49:0.007665,50:0.000002):0.124718,51:0.172237):3.42488,52:1.879671):0.680244):0.641162,((((((36:0.362969,37:0.289204):0.0614553,38:0.025404):1.32978,39:1.326037):0.504416,(41:0.300033,(42:0.156511,43:0.088678):0.238946):1.2275):0.633631,40:2.310659):0.844018,((44:1.903655,(45:2.181655,46:2.362416):0.616464):0.702035,(47:1.791855,48:2.316428):0.512941):2.86918):1.23968):2.67993):1.15054):0.296693,20:0.852151):0.764035):0.677852):0.271484):0.10306):0.130432):0.0422326,2:0.636060);
 314: 1 -45324.94868 -44191.54741 (0:0.420785,(1:0.228000,((3:0.677204,(((((8:0.000001,9:0.000001):0.419251,10:0.440410):1.0036,11:0.957464):0.536692,(12:0.000001,13:0.000001):0.833114):0.353059,(((((14:2.378962,23:1.231987):0.655057,(21:0.653032,22:1.462380):1.19598):0.723313,((((((24:0.171755,25:0.058512):0.416274,(26:0.107675,27:0.188045):0.114389):0.41173,(28:1.693302,29:1.258498):0.243797):0.553904,32:1.255911):0.460231,(33:0.312093,34:0.356714):0.152714):0.148184,(30:0.426319,31:0.375862):0.244635):1.19659):0.302242,((((16:0.000001,17:0.000001):0.168684,18:0.216695):0.366226,19:0.204037):1.03687,20:0.827879):0.44261):0.465347,(15:0.894616,(35:4.579073,((((((36:0.290192,37:0.293511):0.0798851,38:0.000003):1.34528,39:1.154910):0.301661,(41:0.353183,(42:0.097926,43:0.122505):0.300594):1.228):0.960948,((((44:1.519209,(45:1.648124,46:2.385951):0.691446):1.29372,48:1.451916):0.0631993,47:2.083263):3.93914,(((49:0.010369,50:0.000002):0.0543309,51:0.192550):2.95255,52:1.790644):1.16367):0.969044):0.485868,40:1.574837):1.25963):1.90404):0.231616):0.867625):0.418233):0.127334,((4:0.555066,5:0.699948):0.611316,(6:0.587343,7:0.831511):0.243025):0.238027):0.178252):0.0446994,2:0.444842);
 315: 1 -43414.07107 -44192.46846 (0:0.297295,1:0.209387,(2:0.493189,(((3:0.381256,((((8:0.000001,9:0.000001):0.710083,10:0.414272):0.67636,11:0.986434):0.478985,(12:0.000002,13:0.000001):1.10959):0.638343):0.182916,(((4:0.538351,5:0.594763):0.541375,7:0.813304):0.253519,6:0.823001):0.204741):0.0522266,(((14:4.143664,20:0.264546):0.737069,((((16:0.000001,17:0.000002):0.290509,18:0.239341):0.641767,19:0.572269):1.2947,((((21:0.822975,22:1.569536):0.605933,23:1.425509):1.60356,(35:3.949717,(((((36:0.298425,37:0.271879):0.0996918,38:0.036609):1.01868,39:1.321976):0.344706,(41:0.400118,(42:0.092756,43:0.081602):0.274978):1.40376):1.25923,(40:1.777026,(((44:1.915360,(45:1.864155,46:2.760479):0.676471):0.883894,(47:2.178487,48:1.561138):0.578693):3.30818,(((49:0.000003,50:0.000002):0.114094,51:0.212957):2.66647,52:3.131015):1.87199):0.969879):0.323196):1.50193):1.70134):0.160686,(((((24:0.114789,28:2.322768):0.0494534,25:0.087952):0.372977,(26:0.198669,27:0.309398):0.0791789):0.612758,29:1.235425):0.647761,(((30:0.603439,31:0.393076):0.193317,32:1.472503):0.182522,(33:0.312698,34:0.530070):0.197181):0.255357):1.06428):0.467047):0.471231):0.997495,15:1.588870):0.961613):0.258121):0.123262);
 316: 1 -44878.21308 -44197.48705 (0:0.325971,((1:0.205536,(6:0.872934,7:1.038612):0.403005):0.155924,(2:0.418871,(3:0.666974,(((((8:0.000001,9:0.000001):0.434324,10:0.387871):0.575123,11:1.173764):0.737421,(12:0.000001,13:0.000001):1.47152):0.434009,(((((14:4.226951,20:0.941328):0.411199,(((((24:0.194175,25:0.139745):0.403665,(26:0.113066,27:0.372556):0.171347):0.300283,(28:1.863507,29:1.061599):0.303523):0.940334,(((30:0.523262,31:0.435403):0.421613,32:1.472040):0.277701,33:0.217107):0.139048):0.129989,34:0.282700):1.30585):0.317516,(((16:0.000001,17:0.000001):0.384876,18:0.234053):0.184167,19:0.504581):0.860627):0.617546,(((21:0.579681,22:2.015838):1.71663,23:0.891739):0.798777,(35:3.099434,(((((((36:0.272275,37:0.216702):0.0855989,38:0.031071):1.22093,39:1.074843):0.479616,(41:0.288331,(42:0.138830,43:0.098641):0.339007):1.35679):0.894331,40:1.988471):0.93947,(((49:0.001820,50:0.000002):0.106141,51:0.226492):2.81091,52:2.434069):1.50834):0.709532,(44:1.550555,((45:1.851315,46:2.381800):0.447874,(47:2.105914,48:1.991160):0.640779):0.342212):1.52007):0.893466):2.6021):0.617405):0.744055,15:1.372789):0.517776):0.227584):0.186798):0.104269):0.139208,(4:0.449907,5:1.004781):0.541257);
 317: 2 -40873.95257 -44189.49113 (0:0.389688,((1:0.186117,((4:0.338143,5:0.697696):0.783818,(6:0.898242,7:0.841819):0.319865):0.247054):0.154277,(3:0.602765,(((((8:0.000001,9:0.000001):0.690911,10:0.396862):0.579269,11:1.091515):0.694241,(12:0.000001,13:0.000001):1.21151):0.509472,((((14:4.063196,20:0.763972):0.866021,(((16:0.000001,17:0.000002):0.197963,18:0.287936):0.26867,19:0.663244):0.705322):0.360322,(((21:0.930154,22:2.578825):1.13273,23:1.727110):1.01212,((((((24:0.163479,25:0.104495):0.522644,26:0.145460):0.123093,27:0.401924):0.560992,(28:1.733594,29:1.207567):0.248841):0.848885,((((30:0.454021,31:0.751044):0.259037,32:1.356410):0.367094,33:0.285471):0.29115,34:0.427255):0.526076):0.660486,(35:3.489713,(((((((36:0.335711,37:0.305595):0.128713,38:0.000003):1.46925,39:1.534222):0.300933,(41:0.419551,(42:0.127369,43:0.086988):0.299587):1.48817):1.43011,40:1.438928):0.547062,(((44:1.178167,45:2.494562):1.08939,46:2.407644):0.56702,(47:2.266973,48:1.460512):0.413336):3.30981):0.313283,(((49:0.001861,50:0.000002):0.19263,51:0.195625):2.85958,52:2.661193):0.768124):0.802434):2.90817):0.155726):0.726778):0.605792,15:1.492377):0.557999):0.23181):0.156784):0.0507531,2:0.501529);
 318: 1 -42906.96625 -44197.39809 (0:0.379101,(1:0.335117,(((3:0.299571,((((8:0.000001,9:0.000001):0.559206,10:0.593438):0.773532,11:1.554692):0.493109,(12:0.000001,13:0.000001):1.08387):0.91651):0.280284,((((14:3.252294,20:0.669592):0.486462,(((16:0.000001,17:0.000002):0.283536,18:0.171508):0.405562,19:0.358122):0.912277):0.428147,((((21:0.960647,22:1.884902):0.774121,23:1.496129):0.697446,(35:5.182423,(((((((36:0.293465,37:0.311781):0.0916689,38:0.012150):1.31114,39:1.138279):0.389118,(41:0.341188,(42:0.113655,43:0.115702):0.254318):1.43637):1.04716,(((49:0.003631,50:0.000002):0.07193,51:0.199925):4.02076,52:1.667395):2.50992):0.347184,40:2.253293):0.942753,((44:1.823088,(45:2.564021,46:2.014115):0.597546):0.305243,(47:2.072111,48:1.996140):0.423771):1.90855):1.26506):1.82258):0.478785,(((((((((24:0.137741,28:2.311640):0.0889807,25:0.082139):0.540263,26:0.122489):0.159021,27:0.224342):0.696351,29:1.233430):0.724033,32:1.203846):0.298363,(30:0.709184,31:0.505798):0.387191):0.234143,33:0.655645):0.0671403,34:0.364742):1.53279):0.400996):0.307485,15:1.481888):1.06196):0.119438,((4:0.506558,5:0.896924):0.60747,(6:0.749191,7:1.150156):0.502255):0.25636):0.148459):0.026236,2:0.546805);
 319: 1 -42898.05811 -44202.61906 (0:0.380866,(1:0.226252,(((4:0.553195,5:0.730341):0.462441,(6:0.667564,7:1.176415):0.305934):0.135977,(((((8:0.000001,9:0.000001):0.572127,10:0.509815):0.669951,11:1.421268):0.71251,(12:0.000001,13:0.000001):1.17339):0.405811,((((((14:2.740449,((((35:3.793597,(((44:1.732248,45:1.812931):0.922592,46:2.075157):0.61431,(47:2.045625,48:1.922866):0.904445):1.70746):0.846314,(((49:0.001697,50:0.000001):0.11887,51:0.248788):2.25048,52:2.378305):1.72995):1.66949,((((36:0.299526,37:0.320436):0.145005,38:0.000003):1.59161,39:1.170398):0.361998,(41:0.345200,(42:0.071498,43:0.128405):0.211809):1.45791):0.73969):0.557334,40:1.417911):2.7982):1.14495,((21:1.110370,22:1.356259):0.992917,23:1.210684):1.3082):0.460774,((((((((24:0.211938,25:0.107183):0.326993,26:0.214438):0.097052,27:0.266575):0.436779,(28:2.007529,29:1.233316):0.279633):0.879974,32:1.166234):0.273109,(33:0.466948,34:0.540442):0.224357):0.389975,31:0.541609):0.316466,30:0.202927):1.51128):0.633516,(((16:0.000001,17:0.000001):0.276002,18:0.215111):0.439296,19:0.296985):1.09821):0.199224,20:1.194103):0.607084,15:1.378833):0.522819):0.15737):0.298499):0.098723,(2:0.395289,3:0.665814):0.0733689);
 320: 2 -44262.18979 -44185.16896 (0:0.392694,1:0.272369,(2:0.454870,(3:0.743397,(((4:0.481611,5:0.863987):0.314018,((6:0.746199,7:1.027314):0.148649,((((8:0.000001,9:0.000001):0.420722,10:0.606064):0.523128,11:1.184545):0.504653,(12:0.000001,13:0.000001):1.33721):0.454064):0.134207):0.0978279,((((14:3.821176,20:0.586306):0.352589,(((16:0.000001,17:0.000002):0.537356,18:0.154286):0.486193,19:0.477667):1.04879):0.456626,((((21:0.482083,22:1.890620):1.07404,23:1.784944):0.837901,((((24:0.173922,25:0.088925):0.322083,(26:0.121570,27:0.422372):0.132436):0.444729,(28:1.510420,29:1.019419):0.280282):0.478296,(((30:0.398638,31:0.516693):0.353533,32:1.304810):0.178827,(33:0.302578,34:0.522286):0.121253):0.447113):1.34361):0.0717264,(35:3.472822,(((((((36:0.320933,37:0.267246):0.0754815,38:0.051638):1.21819,39:1.301655):0.261284,(41:0.333376,(42:0.119507,43:0.085638):0.358297):1.44181):1.36176,((44:1.277875,(45:2.088493,46:2.089797):0.706899):0.703356,(47:2.205020,48:1.709364):0.511636):3.27662):0.318451,(((49:0.009636,50:0.000002):0.144249,51:0.135443):3.07959,52:2.563396):1.90638):0.634419,40:1.439926):1.18982):2.02349):0.593127):0.689392,15:1.459018):0.605807):0.0389392):0.114994):0.041778);
 321: 1 -42835.73109 -44202.03693 (0:0.330224,(1:0.230049,(2:0.396948,(4:0.546857,5:0.826746):0.499884):0.20744):0.114584,((3:0.448201,((((8:0.000001,9:0.000001):0.664604,10:0.397240):0.787469,11:0.939709):0.9564,((12:0.000001,13:0.000001):1.05795,(((((((14:3.881636,(24:0.179490,25:0.091324):0.314996):0.0109924,(26:0.199256,27:0.426487):0.187623):0.41729,(28:1.880807,29:1.277428):0.248593):0.394268,((30:0.474533,31:0.563454):0.397852,((32:1.515156,33:0.361102):0.2154,34:0.690543):0.204795):0.58517):0.907564,((21:0.794181,22:1.962409):1.01507,23:1.848794):1.12555):0.545364,((((16:0.000001,17:0.000001):0.459881,18:0.186726):0.219403,19:0.675179):0.720405,(20:1.464465,(((35:4.838246,(((49:0.011544,50:0.000001):0.190889,51:0.167415):2.88455,52:2.402073):0.822639):0.407342,(((44:1.715702,45:1.719229):0.832936,46:2.326600):0.383414,(47:2.162181,48:1.738938):0.178263):3.00613):0.483553,(((((36:0.261099,38:0.107792):0.160047,37:0.098885):1.42238,39:1.153767):0.529548,(41:0.253693,(42:0.103085,43:0.110284):0.366226):1.1434):0.775574,40:1.695426):0.844851):3.56587):2.29462e-06):0.62251):0.341954,15:1.518161):0.563183):0.38383):0.375155):0.204028,(6:0.706242,7:1.099324):0.401561):0.276513);
 322: 1 -45591.72207 -44191.67791 (0:0.319391,(1:0.293036,2:0.603740):2.48294e-06,(((3:0.542899,((((8:0.000001,9:0.000001):0.500735,10:0.522099):0.613728,11:1.152477):0.413278,(12:0.000001,13:0.000001):1.19751):0.689421):0.259938,((((14:2.944312,(21:0.881584,(22:1.970815,23:1.218463):0.32533):0.814935):0.883895,((((((24:0.255687,25:0.070956):0.13517,28:2.065321):0.15172,(26:0.147284,27:0.326177):0.100968):0.936846,29:1.186970):0.394398,((((30:0.411467,31:0.613823):0.242245,32:1.070593):0.311811,33:0.362515):0.206892,34:0.339271):0.431447):1.2352,(35:3.613110,(((((((36:0.291660,37:0.295126):0.115082,38:0.017108):1.32833,39:1.376326):0.382735,(41:0.364967,(42:0.103911,43:0.118713):0.258012):1.26421):1.37752,40:1.890557):1.07045,((44:1.514468,(45:1.420311,46:2.606045):0.735975):0.980329,(47:1.940753,48:1.855888):0.324019):2.10443):0.561784,(((49:0.003583,50:0.000001):0.1299,51:0.230707):2.14612,52:2.899670):0.864455):0.821047):2.36533):0.0481039):0.282817,((((16:0.000001,17:0.000001):0.180757,18:0.300611):0.241218,19:0.528300):0.879255,20:0.884427):0.562534):0.343495,15:1.590380):0.657644):0.0856495,((4:0.417775,5:0.901243):0.466477,(6:0.878233,7:0.624096):0.428785):0.182368):0.188578);
 323: 1 -44633.07235 -44190.98757 (0:0.416465,1:0.428030,(2:0.525375,(((3:0.628447,((((8:0.000001,9:0.000001):0.647826,10:0.423569):0.758225,11:0.968886):0.732832,(12:0.000001,13:0.000001):1.53636):0.345433):0.0916877,(((((14:3.042369,23:0.798368):0.32987,(21:1.047171,22:1.931590):0.858695):1.48272,(((((((24:0.251538,25:0.128013):0.20531,28:2.138934):0.279047,26:0.088958):0.119861,27:0.373806):0.690853,29:1.466194):0.835108,((((30:0.367814,31:0.731838):0.422897,32:1.938028):0.238542,33:0.340523):0.2072,34:0.472373):0.35398):0.774263,(35:3.678784,(((((((36:0.329293,38:0.084186):0.151883,37:0.167918):1.25167,39:1.260052):0.253507,(41:0.347269,(42:0.106352,43:0.130737):0.247491):1.08363):0.99989,((44:1.713214,(45:2.359918,46:2.617832):0.4583):0.414592,(47:2.222543,48:1.643236):0.402511):3.32574):0.753022,40:1.302393):1.29754,(((49:0.001834,50:0.000001):0.0732453,51:0.258666):2.84721,52:2.924044):1.14432):1.12661):2.18987):0.0712558):0.279486,((((16:0.000001,17:0.000001):0.326982,18:0.255227):0.249582,19:0.592355):0.766193,20:0.829135):0.59631):0.678178,15:1.406051):1.03329):0.134327,((4:0.446614,5:0.687752):0.352372,(6:0.561517,7:0.933643):0.465164):0.254058):0.106273):0.0321941);
 324: 1 -43030.89568 -44195.8733 (0:0.391609,1:0.310329,(2:0.447768,(((3:0.532893,(((((8:0.000001,9:0.000001):0.751634,10:0.336499):0.85617,11:0.935650):0.237782,(12:0.000002,13:0.000001):1.25993):0.626083,((((14:4.163869,20:0.501167):0.972658,(((16:0.000001,17:0.000002):0.244868,18:0.221191):0.32716,19:0.503791):0.841982):0.551813,(((21:1.045756,(22:1.593113,23:2.066601):0.268193):1.11153,((35:3.017674,(((49:0.007732,50:0.000002):0.112668,51:0.219705):2.46059,52:2.732627):1.03651):1.43292,(((((36:0.318980,37:0.293345):0.126243,38:0.027525):1.12502,39:1.329125):0.459445,((41:0.482124,(42:0.100334,43:0.098868):0.213624):0.77612,(((44:1.795657,45:1.935667):0.857563,46:2.613547):0.510762,(47:2.035018,48:1.618158):0.760873):3.78576):0.787341):1.35704,40:1.857836):0.605374):3.55605):0.0179642,((((((24:0.171926,25:0.118214):0.436156,(26:0.152969,27:0.277821):0.130242):0.305404,(28:1.811409,29:1.262316):0.23038):1.0518,((32:1.319317,34:0.384925):0.141565,33:0.278799):0.152673):0.38467,31:0.504003):0.125527,30:0.357052):1.31455):0.251074):0.706289,15:1.600715):0.735132):0.218772):0.043784,(4:0.513176,5:0.651796):0.721066):0.0831931,(6:0.653864,7:1.010838):0.42203):0.162455):0.0769904);
 325: 1 -42732.30007 -44190.80692 (0:0.410959,1:0.271097,(2:0.512082,((((3:0.466939,((((8:0.000001,9:0.000001):0.338336,10:0.538531):1.00824,11:0.757819):0.590785,(12:0.000001,13:0.000001):1.1412):0.68769):0.0990728,(6:0.629487,7:1.249364):0.460462):0.0879941,(((((14:3.108818,23:1.308876):0.725629,(21:1.052980,22:1.169453):0.522095):1.44929,((((((((24:0.165583,25:0.073711):0.446227,26:0.116972):0.16285,27:0.234894):0.460585,(28:1.726135,29:1.230482):0.323975):0.652084,32:1.185881):0.402959,(33:0.408782,34:0.479860):0.1536):0.373846,31:0.472268):0.302277,30:0.279394):1.31534):0.191587,(((((16:0.000001,17:0.000001):0.263833,18:0.210989):0.304434,19:0.373653):1.1058,(((35:4.432173,(((49:0.000003,50:0.000002):0.101246,51:0.194236):3.12925,52:2.225173):0.87679):1.1555,((44:1.534875,(45:1.666492,46:2.614528):0.824254):1.16636,(47:2.043833,48:2.163906):0.185189):2.57873):0.395191,(((((36:0.321588,38:0.099811):0.222979,37:0.119924):1.34248,39:1.435358):0.357906,(41:0.279820,(42:0.087892,43:0.109678):0.269388):1.2741):0.849583,40:1.763712):0.892449):3.67854):2.04009e-06,20:0.658317):0.469841):0.868834,15:1.192977):0.960238):0.129951,(4:0.407522,5:0.976442):0.667407):0.134191):0.0116392);
 326: 1 -44185.4649 -44194.17177 (0:0.300312,1:0.314487,(2:0.510627,(((3:0.587537,(((((8:0.000001,9:0.000001):0.624336,10:0.293524):0.605568,11:1.301052):0.536761,(12:0.000002,13:0.000001):1.02939):0.784734,((((14:3.555622,20:0.863780):0.422988,(((16:0.000001,17:0.000002):0.310479,18:0.129475):0.356801,19:0.445552):0.891326):0.218518,((((21:0.551165,22:1.919943):0.970273,23:1.333014):1.12059,((35:4.258637,(((49:0.005700,50:0.000002):0.0723347,51:0.275468):2.43691,52:2.183698):0.866924):1.14817,(((((36:0.237365,37:0.255710):0.094541,38:0.037956):1.58445,39:1.410445):0.36365,((41:0.219717,(42:0.074766,43:0.094404):0.268652):0.712304,(((44:1.485225,45:1.816370):0.680872,46:2.085205):0.78762,(47:2.268001,48:1.982747):0.419412):3.81347):0.901278):1.46338,40:1.252505):1.33444):2.66362):0.439795,((((24:0.141616,25:0.070981):0.287774,(26:0.130117,27:0.327928):0.093316):0.366611,(28:1.275613,29:0.924993):0.43523):0.620786,((30:0.515597,(31:0.355857,32:1.625946):0.257284):0.447069,(33:0.433620,34:0.403210):0.111592):0.296389):1.08266):0.427606):0.466227,15:1.498639):0.470941):0.211721):0.0243857,(4:0.591334,5:0.647617):0.493801):0.0545664,(6:0.573883,7:1.039977):0.382282):0.150011):0.0801582);
 327: 1 -44559.93746 -44187.59865 (0:0.345972,1:0.304791,(2:0.355635,(((3:0.488898,(((((8:0.000001,9:0.000001):0.514703,10:0.362659):0.563914,11:1.230573):0.597607,(12:0.000002,13:0.000001):0.919911):0.546843,((((14:4.417304,20:0.238069):0.583026,(((16:0.000001,17:0.000002):0.238965,18:0.236832):0.143171,19:0.567792):1.04021):0.528106,(((21:0.467259,22:2.500306):1.11426,23:1.208570):1.29438,(((((((24:0.118561,25:0.059846):0.443497,26:0.088538):0.134387,27:0.353954):0.460886,28:1.540857):0.428861,29:1.160632):0.530824,((((30:0.530414,31:0.376748):0.299122,32:0.999447):0.34572,33:0.309833):0.234631,34:0.335214):0.469222):1.27675,(35:3.066406,((((((36:0.297201,37:0.259340):0.0791766,38:0.041982):1.239,39:1.400427):0.484526,((41:0.356123,(42:0.093327,43:0.087455):0.248985):0.428278,((((44:1.500434,45:2.291423):0.678198,46:2.302857):0.897517,47:1.822851):0.0599553,48:1.844714):3.61764):1.05902):1.12058,40:1.330579):1.02536,(((49:0.003541,50:0.000002):0.0641475,51:0.286668):2.30349,52:2.004455):2.07234):0.722292):2.61047):0.0776555):0.654877):0.336757,15:1.407343):0.255424):0.308956):0.108651,(4:0.421818,5:0.743300):0.473533):0.0643193,(6:0.680683,7:0.899706):0.495349):0.134079):0.0981269);
 328: 1 -43273.43999 -44196.85011 (0:0.337454,1:0.341861,(2:0.369650,(3:0.691795,(((4:0.497582,5:0.665677):0.369066,(6:0.680890,7:0.771501):0.302352):0.167162,(((((8:0.000001,9:0.000001):0.573063,10:0.482415):0.700465,11:1.029633):0.398016,(12:0.000001,13:0.000001):1.00935):0.472915,((((((14:3.488321,23:1.279930):0.577077,(21:0.704472,22:2.399513):0.736559):0.67543,(((((24:0.162174,25:0.078769):0.455563,27:0.309005):0.126576,26:0.115334):0.315994,(28:1.685065,29:1.012999):0.288511):0.827836,(((30:0.490003,31:0.413789):0.322454,32:1.367414):0.170798,(33:0.264809,34:0.573319):0.222248):0.419457):1.00108):2.21929e-06,(35:3.786845,(((((36:0.346446,38:0.116248):0.158479,37:0.141162):1.0645,(39:1.374953,(41:0.410639,(42:0.126934,43:0.087880):0.290688):1.40887):0.400877):1.03589,40:1.848043):0.670326,((((44:1.923347,45:2.237423):0.620654,(47:2.322525,48:1.758873):1.14979):0.656039,46:2.323367):2.18461,(((49:0.007235,50:0.000001):0.0952169,51:0.160944):2.7168,52:2.148566):1.42626):0.486071):0.756739):1.96478):0.567187,((((16:0.000001,17:0.000001):0.330736,18:0.201900):0.362011,19:0.352986):0.946373,20:0.972564):0.463616):0.431449,15:1.424255):0.461928):0.298593):0.1536):0.131365):0.0791105);
 329: 1 -43520.76806 -44195.25816 (0:0.409861,1:0.247362,(2:0.525209,((3:0.642533,(((((8:0.000001,9:0.000001):0.760901,10:0.367012):0.278558,11:1.280312):0.592528,(12:0.000001,13:0.000001):1.60076):0.786117,((((14:3.215347,(((21:0.879835,22:1.550967):1.46277,23:1.282494):0.705781,(35:2.555077,(((((((36:0.284940,37:0.303532):0.110701,38:0.035214):1.41429,39:1.345983):0.554567,(41:0.473484,(42:0.126168,43:0.115258):0.220643):1.39556):1.37381,40:1.734986):1.09129,(((49:0.003917,50:0.000001):0.0747356,51:0.219814):3.83175,52:1.638817):1.673):0.63463,(((44:2.262257,45:1.870878):0.792646,46:1.845544):1.022,(47:2.024603,48:2.100348):0.553421):1.2222):2.28541):2.59394):0.480467):0.842149,((((((((24:0.194895,25:0.170673):0.496559,26:0.167304):0.116806,27:0.286930):0.363732,28:1.876292):0.318621,29:0.968052):0.748333,32:1.461017):0.353965,(33:0.310878,34:0.632123):0.147872):0.247596,(30:0.483011,31:0.713430):0.235004):0.807889):0.576411,((((16:0.000001,17:0.000001):0.392014,18:0.202238):0.302897,19:0.431321):0.596972,20:0.961357):0.562753):0.720174,15:1.328329):0.859527):0.216086):0.0827011,((4:0.609334,5:0.715549):0.302966,(6:0.666284,7:1.025978):0.298308):0.289486):0.119817):0.113748);
 330: 1 -43950.81296 -44190.48505 (0:0.241487,1:0.256320,(2:0.514197,(((3:0.662210,((((8:0.000001,9:0.000001):0.685498,10:0.462511):0.56485,11:1.143716):0.505056,(12:0.000002,13:0.000001):1.36107):0.840576):0.167145,(((((14:3.250136,20:0.880054):0.433522,(((((24:0.162154,25:0.142928):0.242024,28:2.254169):0.183688,(26:0.165645,27:0.335928):0.146649):0.519074,29:1.470601):0.831102,((30:0.584062,(31:0.468854,32:1.571983):0.256409):0.395343,(33:0.445852,34:0.476045):0.123484):0.356996):1.6079):0.146377,(((16:0.000001,17:0.000002):0.301644,18:0.161489):0.385988,19:0.589675):1.10862):0.450422,((21:0.807651,(22:1.822758,23:1.904181):0.293937):1.47044,(35:4.008129,((((((36:0.311570,37:0.285926):0.139147,38:0.034481):1.49146,39:1.416306):0.49439,(41:0.427645,(42:0.106746,43:0.100057):0.187692):1.17901):0.885488,(((44:1.814863,(45:1.920285,46:2.481549):0.653563):0.70154,(47:2.587135,48:1.733066):0.285):2.51283,(((49:0.001968,50:0.000002):0.174711,51:0.154872):3.7114,52:1.556271):1.48411):0.773704):1.06723,40:1.622436):2.49667):1.23828):0.438791):0.479049,15:1.241430):0.753954):0.0699502,((4:0.488119,5:0.772736):0.532295,(6:0.771460,7:0.916040):0.269652):0.23588):0.226043):0.0672739);
 331: 1 -45220.22118 -44189.29508 (0:0.280037,(1:0.205119,(3:0.709958,(((4:0.728507,5:0.618276):0.391692,(((((8:0.000001,9:0.000001):0.695916,10:0.381472):0.600889,11:1.402894):0.490749,(12:0.000001,13:0.000001):1.02546):0.580099,((((14:3.777315,20:0.592546):0.496313,(((16:0.000001,17:0.000001):0.265657,18:0.176725):0.190807,19:0.608869):0.834529):0.321293,((((21:0.892146,22:1.650305):0.665983,23:2.076851):0.864866,(35:3.781336,(((((((36:0.295112,37:0.285031):0.111749,38:0.029675):1.46731,39:1.400703):0.230463,(41:0.398272,(42:0.072738,43:0.147874):0.313678):1.86368):0.765825,40:1.811509):0.734291,(((49:0.003717,50:0.000002):0.205175,51:0.187889):2.27073,52:2.815348):1.66444):0.643516,((44:1.341518,(45:1.693689,46:2.038754):0.714865):0.763618,(47:2.151546,48:1.792157):0.579069):2.68743):1.47102):1.77726):0.186018,((((((((24:0.168782,25:0.082184):0.30869,(26:0.148759,27:0.315839):0.12324):0.150071,28:1.959371):0.305453,29:1.515460):0.631783,32:1.516424):0.424957,(33:0.376583,34:0.430690):0.197948):0.378594,31:0.538394):0.177747,30:0.238507):1.20532):0.498065):0.685213,15:1.602928):0.74456):0.304167):0.0741215,(6:0.733659,7:0.844033):0.369918):0.0979772):0.29585):0.0344989,2:0.493869);
 332: 2 -44754.09911 -44187.852 (0:0.326371,(1:0.214785,((3:0.611351,(((((8:0.000001,9:0.000001):0.53907,10:0.566763):0.496304,11:1.066543):0.673286,(12:0.000002,13:0.000001):1.09166):0.366243,((((14:4.229506,20:0.471273):0.816676,(((16:0.000001,17:0.000002):0.29446,18:0.249802):0.46564,19:0.412959):0.713949):0.438268,((((21:1.127073,22:2.070404):0.673248,23:1.692607):0.986241,(35:3.366844,(((((((36:0.283282,38:0.088814):0.125154,37:0.170710):1.335,39:1.647173):0.635642,(41:0.331204,(42:0.141984,43:0.110070):0.311162):1.47245):1.09625,40:1.577612):0.959981,(((49:0.001906,50:0.000002):0.151291,51:0.139508):3.13949,52:2.292552):0.851468):0.455832,((44:1.576893,(45:2.121925,46:2.228218):0.571889):1.00807,(47:2.301453,48:1.626935):0.0283036):3.52078):0.950978):2.10702):0.31907,((((24:0.162472,25:0.090232):0.373428,(26:0.137077,27:0.406784):0.0713936):0.397238,(28:1.614940,29:1.263079):0.319988):0.898231,((((30:0.710302,31:0.709257):0.307592,32:1.288689):0.308254,33:0.436618):0.222192,34:0.330782):0.604478):0.809389):0.342855):0.26475,15:1.288016):0.689812):0.112776):0.174782,((4:0.664507,5:0.576775):0.345268,(6:0.905189,7:0.837992):0.360999):0.219466):0.220427):0.0385731,2:0.422089);
 333: 1 -44047.68651 -44193.99766 (0:0.321873,1:0.301740,(2:0.713469,((3:0.712903,(((((8:0.000001,9:0.000001):0.619697,10:0.210741):1.13346,(12:0.000001,13:0.000001):1.17791):0.136727,11:1.280643):0.222838,((((14:3.727106,((((((((24:0.190674,25:0.065696):0.397084,27:0.408665):0.132726,26:0.090574):0.465105,28:1.856305):0.485815,29:1.232685):1.00163,32:1.516799):0.370003,(33:0.315487,34:0.539054):0.133864):0.229183,(30:0.329201,31:0.561675):0.227464):0.545233):0.363726,(21:0.645438,(22:1.555020,23:2.358433):0.623178):1.5732):0.489273,((((16:0.000001,17:0.000001):0.316138,18:0.226944):0.201805,19:0.346353):0.738202,20:0.937731):0.412423):0.581183,(15:0.531744,(35:4.707380,(((((((36:0.239946,37:0.261238):0.101431,38:0.000003):1.53377,39:1.112313):0.414625,(41:0.411127,(42:0.129932,43:0.077438):0.315182):1.47423):1.33532,40:1.667086):0.653287,(((44:1.607993,(45:1.782990,46:2.754742):0.776183):1.28052,48:1.755419):0.331327,47:2.261430):3.41705):0.454535,(((49:0.001753,50:0.000002):0.084729,51:0.291234):1.61609,52:2.749218):1.48434):1.25669):2.98523):0.656366):0.812878):0.164831):0.0732519,((4:0.573147,5:0.772014):0.498848,(6:0.793426,7:1.068427):0.311069):0.256989):0.179291):0.0631833);
 334: 1 -43241.5569 -44211.20237 (0:0.291762,1:0.272737,(2:0.376985,((3:0.558825,(((((8:0.000001,9:0.000001):0.571996,10:0.416745):0.720808,11:1.068909):0.408149,(12:0.000002,13:0.000001):0.901315):0.414406,((((14:3.130538,20:0.420563):0.413362,(((16:0.000001,17:0.000002):0.389053,18:0.145040):0.355414,19:0.300555):0.771482):0.452036,(((21:0.863079,22:1.730480):0.270567,23:1.602719):1.35047,((((((24:0.188527,25:0.153820):0.44207,26:0.091773):0.163174,(27:0.263416,(35:3.316685,((((((36:0.260528,37:0.345854):0.0865512,38:0.022381):1.52222,39:1.077683):0.642213,(41:0.320757,(42:0.109352,43:0.079893):0.338136):0.911559):0.707275,40:2.047895):1.19195,((((44:2.151698,45:2.441718):0.978245,46:2.269445):1.04277,(47:2.202203,48:1.742292):0.0750721):2.98594,(((49:0.001752,50:0.000002):0.144306,51:0.217533):2.69378,52:1.809818):1.15325):0.556669):1.65902):2.47371):0.0957694):0.335441,(28:1.602802,29:1.306111):0.307018):0.683843,32:1.418475):0.336035,((30:0.405781,31:0.637128):0.330488,(33:0.243903,34:0.517671):0.299575):0.10778):1.58928):0.56926):0.379448,15:1.006128):0.561207):0.250488):0.0951117,((4:0.306268,5:0.758818):0.55825,(6:0.738380,7:0.774282):0.273203):0.154855):0.167339):0.136752);
 335: 1 -43199.55827 -44200.92898 (0:0.446977,(1:0.145916,(3:0.809943,(((4:0.570618,5:0.720409):0.348497,(6:1.021616,7:0.907238):0.307334):0.182382,(((((8:0.000001,9:0.000001):0.762373,10:0.355864):0.457212,11:1.448417):0.25613,(12:0.000001,13:0.000001):1.48997):0.508276,((((14:3.648120,20:0.634052):0.327855,(((16:0.000001,17:0.000001):0.25744,18:0.184210):0.302233,19:0.428475):0.634923):0.290044,(((((24:0.217995,25:0.110603):0.343475,(26:0.158164,27:0.316076):0.156609):0.514845,28:1.778902):0.25437,29:1.420656):0.639877,(((30:0.639508,31:0.611934):0.311134,32:1.521076):0.212313,(33:0.574347,34:0.427923):0.303383):0.16883):0.997025):0.64555,((15:0.512037,(((35:3.701163,(((49:0.001795,50:0.000002):0.131336,51:0.236316):2.97823,52:2.486641):0.0602106):1.46179,((((36:0.237775,37:0.276015):0.0875048,38:0.000002):1.21136,(39:1.240709,((41:0.605963,42:0.084191):0.0511301,43:0.069683):1.98268):0.350824):1.07644,(44:1.750083,((45:1.940755,46:2.175426):0.48784,(47:2.217932,48:1.753992):0.956891):0.424388):3.45313):0.694004):0.159386,40:1.255429):4.43258):0.816377,((21:1.044916,22:1.370178):0.968796,23:1.689122):0.896703):0.252299):0.526066):0.251287):0.128674):0.149063):0.0701283,2:0.524306);
 336: 1 -43717.56942 -44191.97374 (0:0.404100,(1:0.238180,(((3:0.626121,((((8:0.000001,9:0.000001):0.460858,10:0.475462):0.747697,11:0.842171):0.654912,(12:0.000001,13:0.000001):1.31116):0.62941):0.156041,((4:0.507537,5:0.999721):0.631624,(((14:3.237278,20:0.501643):0.487118,((((16:0.000001,17:0.000001):0.259213,18:0.202969):0.3198,19:0.442588):0.913108,((((21:0.732420,22:2.401960):0.758373,23:1.465237):1.14534,(((((((24:0.192646,25:0.115748):0.526887,26:0.093454):0.174536,27:0.276771):0.404624,28:1.706967):0.304757,29:1.106484):0.543267,((30:0.409084,31:0.607177):0.456154,(33:0.394988,34:0.533605):0.137664):0.275368):0.200626,32:1.214083):1.23125):0.135613,(35:3.795525,((((((36:0.290557,37:0.303336):0.109237,38:0.016035):1.48694,39:1.196033):0.44423,(41:0.378160,(42:0.147798,43:0.067092):0.199364):1.462):1.19078,40:1.040024):0.730927,(((44:1.686336,(45:2.158717,46:2.522766):0.495466):1.16442,(47:2.196291,48:2.195906):0.555301):2.78104,(((49:0.007144,50:0.000002):0.182719,51:0.185543):2.05476,52:2.526553):1.60861):0.726808):1.57993):2.16851):0.244996):0.41778):0.648451,15:1.676714):0.710216):0.0175289):0.0755324,(6:0.787604,7:0.830758):0.445592):0.247578):0.0226439,2:0.459539);
 337: 2 -42567.46749 -44194.86833 (0:0.404447,1:0.379980,(2:0.524982,((3:0.697892,(((((8:0.000001,9:0.000001):0.626164,10:0.330095):0.886821,11:0.990390):0.453291,(12:0.000001,13:0.000001):1.00309):0.516333,((((14:4.804452,20:0.674058):0.502989,(((16:0.000001,17:0.000002):0.287424,18:0.253221):0.252666,19:0.554044):0.609397):0.626068,(((21:0.855753,22:2.484868):0.560969,23:1.788872):1.50916,((((((24:0.162220,25:0.097840):0.467479,(26:0.077181,(28:1.988009,29:1.113777):0.587831):0.138335):0.266792,27:0.188958):1.0698,32:1.126439):0.226131,((30:0.525389,31:0.521948):0.394676,(33:0.310653,34:0.540028):0.292204):0.174444):1.19822,(35:3.147509,(((((36:0.312785,37:0.372913):0.132772,38:0.000003):1.12787,(39:1.154903,((41:0.376015,(42:0.138419,43:0.150028):0.396964):1.59497,((44:1.349627,(45:1.795026,46:2.450636):0.890979):0.959539,(47:2.465408,48:1.749984):0.587501):4.22863):0.38472):0.459634):1.32997,40:1.884755):1.30458,(((49:0.008137,50:0.000002):0.155188,51:0.203058):2.89161,52:2.156291):1.25096):0.74893):2.38465):0.249864):0.564034):0.337551,15:1.596759):0.661934):0.254263):0.10767,((4:0.417534,5:0.882503):0.599009,(6:0.654551,7:0.757411):0.400065):0.208425):0.240044):0.037269);
 338: 1 -45274.24872 -44191.98722 (0:0.425330,(1:0.248002,(2:0.360374,((4:0.408705,5:0.739799):0.806441,(6:0.700618,7:0.976155):0.429924):0.147104):0.147029):0.102252,(3:0.620987,(((((8:0.000001,9:0.000001):0.383504,10:0.502110):0.555211,11:1.047503):0.578141,(12:0.000002,13:0.000001):1.0107):0.304352,(((14:3.856536,20:0.683661):0.379188,((((16:0.000001,17:0.000002):0.300082,18:0.198194):0.170988,19:0.640876):1.06642,((((21:0.722286,22:1.668401):0.831866,23:1.806033):1.13871,(35:3.159332,(((((36:0.263402,37:0.349121):0.095084,38:0.018564):1.25807,(39:1.142756,((41:0.438922,(42:0.089332,43:0.183325):0.175774):0.525275,((44:1.858976,(45:2.405761,46:1.950641):0.700935):0.47474,(47:2.407997,48:2.072537):0.546546):3.64403):1.22768):0.421267):1.39637,40:1.565178):0.994163,(((49:0.001820,50:0.000002):0.126207,51:0.174889):2.65955,52:1.797279):1.5621):0.950722):1.84919):0.177644,((((24:0.147888,25:0.124955):0.345282,(26:0.189274,27:0.344743):0.108574):0.514784,(28:1.887492,29:1.145307):0.270993):0.545733,(((30:0.392749,31:0.477135):0.375124,32:1.312219):0.219133,(33:0.472046,34:0.519437):0.18919):0.32663):1.11308):0.484828):0.521953):0.602619,15:1.452421):0.537854):0.400976):0.226938);
 339: 2 -45878.2208 -44189.28329 (0:0.480532,((1:0.190592,(((4:0.428998,5:0.813891):0.42899,7:1.076242):0.234299,6:1.035662):0.341087):0.139993,(3:0.424356,(((((8:0.000001,9:0.000001):0.576585,10:0.379810):0.694281,11:1.152761):0.610808,(12:0.000001,13:0.000001):1.17539):0.579406,((((14:3.839068,20:0.482649):0.600391,(((16:0.000001,17:0.000002):0.376419,18:0.204967):0.353725,19:0.504407):1.04821):0.443623,((((21:1.263597,22:2.185792):0.779595,23:1.423621):1.45638,(35:2.864347,(((((((36:0.395114,37:0.241512):0.120236,38:0.000951):1.62967,39:1.425747):0.24834,(41:0.312348,(42:0.092380,43:0.144003):0.28923):1.85916):0.660446,40:1.809029):0.838711,(((49:0.005775,50:0.000002):0.136805,51:0.233727):2.83612,52:3.144420):0.792856):0.34251,((44:1.378600,(45:1.973305,46:2.772949):0.566933):0.964369,(47:2.936676,48:1.589299):0.628545):3.35628):1.2563):2.1426):2.13676e-06,(((((24:0.230619,25:0.092796):0.490096,26:0.144716):0.11045,27:0.304156):0.559375,(28:1.426764,29:1.099248):0.307676):0.759864,((((30:0.268375,31:0.619903):0.340854,32:1.127163):0.294963,33:0.196993):0.216536,34:0.382649):0.319029):0.9217):0.576351):0.603362,15:1.540362):0.514594):0.307497):0.167494):0.0389047,2:0.411202);
 340: 1 -45774.63103 -44204.9034 (0:0.265168,((1:0.231587,(((4:0.571390,5:0.951308):0.359889,(6:0.790438,7:0.894697):0.356468):0.120359,(((((8:0.000001,9:0.000001):0.502668,10:0.376914):0.458165,11:0.985776):0.531481,(12:0.000001,13:0.000001):1.66863):0.331581,((((14:3.562990,(((16:0.000001,17:0.000001):0.369277,18:0.224155):0.403753,19:0.444629):0.502145):0.366974,((((21:0.795612,22:1.963755):1.06098,23:1.543995):1.0083,(35:3.442023,(((((((36:0.303302,37:0.331020):0.127254,38:0.004908):1.26473,39:1.569151):0.249791,(41:0.386594,(42:0.073493,43:0.159006):0.233392):1.55507):0.848477,40:2.356272):1.04795,(((49:0.001690,50:0.000001):0.103668,51:0.265836):2.66153,52:2.285187):1.34108):0.478152,(((44:1.720355,45:1.866962):0.981025,(47:1.838386,48:2.025879):0.539771):0.312186,46:1.978051):2.29749):1.37918):2.02763):0.595757,((((24:0.138930,25:0.085021):0.337011,(26:0.216515,27:0.411965):0.145849):0.497785,(28:1.649331,29:0.929523):0.368235):0.690384,(((30:0.417069,31:0.615605):0.304766,32:1.440873):0.215804,(33:0.323920,34:0.538018):0.170888):0.359087):0.898319):0.507874):0.418191,20:0.789530):0.780478,15:1.681016):0.761314):0.150306):0.148251):0.0672644,2:0.501833):0.173416,3:0.595177);
 341: 1 -45345.7512 -44189.97347 (0:0.318228,1:0.252808,(2:0.404868,((3:0.540194,((4:0.583352,5:0.822379):0.562121,(((((8:0.000001,9:0.000001):0.514966,10:0.329944):0.494631,11:1.004713):0.471706,(12:0.000001,13:0.000001):1.18445):0.451182,((((14:3.462106,20:0.998405):0.722579,(((16:0.000001,17:0.000002):0.325914,18:0.152784):0.443977,19:0.462331):0.469517):0.368009,((((21:0.708235,22:1.547312):0.578324,23:1.711066):1.0023,((((35:5.463705,(((49:0.000003,50:0.000002):0.265154,51:0.105836):3.62737,52:1.671884):0.204377):0.850268,((44:2.276875,(45:2.255397,46:1.587908):0.923596):0.782399,(47:2.140068,48:1.826059):0.422184):3.16478):1.05477,((((36:0.241301,37:0.362112):0.105468,38:0.051481):1.31032,39:1.282981):0.554056,(41:0.300344,(42:0.112326,43:0.113850):0.253766):1.04573):1.51208):0.203753,40:1.700108):2.93886):0.528959,(((((24:0.149664,25:0.127867):0.375988,(26:0.005544,(28:1.931345,29:1.116540):0.517613):0.131452):0.162869,27:0.260938):0.96726,((30:0.447078,31:0.723776):0.340971,(33:0.313824,34:0.485270):0.327555):0.389601):0.16251,32:0.991454):1.41162):0.492601):0.705876,15:0.893053):1.1786):0.219276):0.179111):0.0972211,(6:0.692884,7:0.847512):0.5306):0.098496):0.0722853);
 342: 3 -42865.89817 -44192.66297 (0:0.380578,1:0.193706,(2:0.588235,(((3:0.695552,(((((8:0.000001,9:0.000001):0.473094,10:0.393551):0.608474,11:1.191580):0.546959,(12:0.000001,13:0.000001):1.19087):0.529141,(((((((14:3.255703,(21:0.549283,22:1.605960):0.534289):0.379333,23:1.464287):0.931039,(((((24:0.223059,25:0.069851):0.342841,(26:0.190821,27:0.289656):0.127313):0.401956,28:1.983194):0.296259,29:1.267457):0.672304,((((30:0.321478,31:0.715033):0.451191,32:1.052708):0.472657,33:0.461690):0.249669,34:0.482099):0.304415):1.23087):0.689155,(((16:0.000001,17:0.000001):0.269658,18:0.196904):0.266615,19:0.592575):0.922319):0.178538,(35:3.791339,(((((((36:0.251817,37:0.303276):0.0929838,38:0.038072):1.37332,39:1.353514):0.633374,(41:0.382150,(42:0.131114,43:0.106524):0.217973):1.50168):0.624007,40:2.310264):1.29328,(((49:0.001811,50:0.000001):0.0459235,51:0.251490):3.52023,52:2.102093):1.63431):0.156262,(((44:2.404226,45:2.668467):0.511901,46:2.324865):0.449876,(47:1.955574,48:1.588716):0.659392):2.36537):0.595328):1.78914):0.448115,20:0.898660):0.523319,15:1.543569):0.786214):0.246225):0.0822133,((4:0.716827,5:0.741963):0.465134,7:0.950192):0.306011):0.0428492,6:1.276068):0.177688):0.0478862);
 343: 2 -41976.1969 -44199.78554 (0:0.383153,(1:0.157513,((((4:0.628430,5:0.427843):0.493217,7:0.844129):0.244291,6:0.835503):0.0344599,(((((8:0.000001,9:0.000001):0.803995,10:0.228097):0.657385,11:1.260976):0.282383,(12:0.000001,13:0.000001):1.16851):0.434053,((((((((14:4.193031,21:0.721047):0.0835707,22:1.381097):0.9235,23:1.140296):1.25573,(((((24:0.212396,25:0.054336):0.37288,27:0.317022):0.106334,26:0.182359):0.503181,(28:1.747999,29:1.093415):0.217657):0.88814,(((30:0.527615,31:0.653951):0.585832,34:0.311364):0.0529534,(32:1.684829,33:0.372019):0.152511):0.327104):1.06194):0.0673441,(((35:3.492464,((44:1.917585,(47:2.048527,48:2.074307):0.763971):0.237801,(45:1.990348,46:2.505286):0.401986):2.7379):2.66856e-06,(((49:0.005531,50:0.000001):0.0571424,51:0.311533):4.11545,52:2.262181):0.82044):0.992325,(((((36:0.328876,37:0.313111):0.106655,38:0.034297):1.41733,39:1.303324):0.45005,(41:0.382310,(42:0.087712,43:0.122339):0.270276):1.08385):1.35898,40:1.545640):0.958304):3.30214):0.28934,(((16:0.000001,17:0.000001):0.257529,18:0.146251):0.186081,19:0.686646):0.95802):0.560922,20:0.886872):0.247508,15:2.164140):0.458982):0.244829):0.154305):0.123652,(2:0.448237,3:0.722841):0.11591);
 344: 1 -43642.43968 -44190.89445 (0:0.389214,1:0.249958,(2:0.516599,(((3:0.701505,(((((8:0.000001,9:0.000001):0.517359,10:0.571988):0.55165,11:1.307465):0.54197,(12:0.000001,13:0.000001):1.11022):0.368705,((((14:3.552844,20:0.405562):0.2814,((((16:0.000001,17:0.000002):0.322304,18:0.283201):0.387935,19:0.226537):0.430347,(((((24:0.152887,25:0.110712):0.415339,(26:0.044449,(28:1.703419,29:1.351039):0.74468):0.0917852):0.198912,27:0.154464):1.04051,32:1.109058):0.213225,((30:0.511919,31:0.404024):0.390056,(33:0.357102,34:0.614576):0.154835):0.273639):1.78462):1.03392):0.764571,(((21:1.227547,22:1.377648):0.603916,23:2.213633):1.02908,(35:4.420003,(((((((36:0.302527,37:0.244535):0.0822786,38:0.003172):1.42742,39:0.985824):0.414094,(41:0.316534,(42:0.092162,43:0.114313):0.29824):1.35972):0.618591,40:2.028168):2.04175,(((49:0.001882,50:0.000002):0.0718288,51:0.290193):2.67754,52:2.605957):2.06686):0.264414,((44:1.481266,(45:2.483426,46:2.506213):0.618561):0.698647,(47:2.408491,48:1.973462):0.7956):2.56082):2.07377):1.4588):0.60172):0.246468,15:1.504891):0.31723):0.366377):0.0965193,(4:0.400081,5:1.089530):0.654912):0.0694041,(6:1.063907,7:0.807161):0.54135):0.214684):0.122218);
 345: 1 -43837.00358 -44189.38074 (0:0.271326,(1:0.276085,(3:0.621601,(((4:0.586803,5:0.648593):0.566631,(6:0.668131,7:0.929072):0.321419):0.0749754,(((((8:0.000001,9:0.000001):0.573523,10:0.376481):0.955717,11:0.928256):0.403018,(12:0.000001,13:0.000001):1.02263):0.52334,(((14:3.086635,20:0.639571):0.691493,((((16:0.000001,17:0.000001):0.292746,18:0.152823):0.312183,19:0.630958):0.711698,(((21:1.071226,22:1.270774):0.731885,23:1.772930):0.968698,(((((((24:0.151769,25:0.159020):0.427003,26:0.180790):0.119478,27:0.269934):0.331076,28:1.972677):0.321455,29:1.247776):0.267466,(((30:0.641169,31:0.431622):0.38245,32:1.370532):0.21083,(33:0.402543,34:0.474053):0.208538):0.274069):0.857007,(35:3.905375,(((((((36:0.315795,38:0.149007):0.139914,37:0.104638):1.28922,39:1.340726):0.529404,(41:0.323350,(42:0.117447,43:0.093648):0.401475):1.08987):0.741368,((44:2.045869,(45:2.580959,46:2.339688):0.817188):0.596566,(47:2.233996,48:1.969935):0.305933):3.25761):0.814765,40:1.430565):1.342,(((49:0.001716,50:0.000002):0.109971,51:0.200165):2.77135,52:2.182889):1.35591):1.42731):1.38363):0.183421):0.275748):0.406564):0.377846,15:1.462974):0.746337):0.201195):0.136239):0.234276):0.0289441,2:0.559724);
 346: 2 -42781.83977 -44187.96137 (0:0.262673,1:0.357241,(2:0.496278,((3:0.572530,(((((8:0.000001,9:0.000001):0.482015,10:0.551961):0.551761,11:1.039293):0.360311,(12:0.000001,13:0.000001):1.38024):0.764942,((((14:2.066322,((21:0.583888,22:1.595485):0.34459,23:2.292491):0.690001):1.0637,(((((((24:0.208354,25:0.100331):0.51353,26:0.028946):0.182461,27:0.213107):0.517837,28:1.951018):0.240425,29:0.886194):0.161914,(((30:0.491955,31:0.435307):0.348931,32:1.350539):0.136102,(33:0.268309,34:0.436894):0.140057):0.442703):1.26837,(35:3.778939,(((((((36:0.307213,38:0.058404):0.110874,37:0.186663):1.12578,39:1.635597):0.373833,(41:0.346202,(42:0.100186,43:0.106741):0.277307):1.17443):0.700068,40:2.583887):0.630917,((44:1.825854,(45:1.665265,46:2.557195):0.641035):1.27302,(47:1.884763,48:1.729679):0.275243):3.02666):0.76151,(((49:0.000003,50:0.000002):0.101334,51:0.274900):2.99924,52:2.599067):1.0518):1.00508):2.13404):0.205283):0.393892,((((16:0.000001,17:0.000001):0.253124,18:0.214756):0.444882,19:0.438492):0.606844,20:0.859394):0.455754):0.549854,15:1.248086):1.16624):0.173483):0.18536,((4:0.733428,5:0.686570):0.496259,(6:0.608059,7:0.979133):0.334899):0.320706):0.151701):0.0424443);
 347: 1 -46287.7021 -44194.96333 (0:0.493557,1:0.280552,(2:0.549262,(((3:0.703291,(((((8:0.000001,9:0.000001):0.800834,10:0.353422):1.11176,11:1.075419):0.524009,(12:0.000001,13:0.000001):1.24626):0.577885,((((14:4.570747,((((24:0.079716,25:0.189631):0.453757,(26:0.176949,27:0.375994):0.164565):0.469152,(28:2.016921,29:1.162222):0.347022):0.749671,(((30:0.643786,31:0.628534):0.215343,32:1.482448):0.183414,(33:0.338682,34:0.456306):0.219498):0.316011):0.391559):0.543853,(((21:0.873442,22:2.341973):0.98394,23:1.460008):0.92338,(35:3.448765,(((((36:0.294419,37:0.305963):0.104446,38:0.000038):1.44768,(39:1.017194,(41:0.389580,(42:0.060842,43:0.132251):0.256043):1.41757):0.354881):1.50928,40:1.754479):1.18895,((((44:1.540097,45:1.744618):1.01029,46:2.041782):0.894588,(47:2.557643,48:1.363485):0.382919):2.48114,((49:0.008768,(50:0.000001,51:0.278886):0.0034478):2.85835,52:2.265425):0.627077):0.259538):1.23937):2.80267):0.630778):0.470859,((((16:0.000001,17:0.000001):0.359711,18:0.129129):0.15593,19:0.628989):0.623284,20:1.540129):0.392269):0.677984,15:1.721998):0.527646):0.151386):0.127041,(4:0.740473,5:1.005819):0.485547):0.132583,(6:1.070523,7:0.701283):0.432386):0.235003):0.185056);
 348: 3 -46511.46845 -44185.68186 (0:0.348286,1:0.284665,(2:0.553015,((3:0.538384,(((((8:0.000001,9:0.000001):0.622546,10:0.257282):0.627782,11:0.962651):0.618688,(12:0.000002,13:0.000001):1.22806):0.463375,((((14:4.447980,20:0.972029):0.261172,(((16:0.000001,17:0.000002):0.306415,18:0.224128):0.237748,19:0.493485):0.429102):0.28741,((((21:1.022674,22:1.336389):0.811159,23:2.121382):1.02668,(35:3.515079,(((((((36:0.306970,37:0.258929):0.0891798,38:0.000003):1.57198,39:1.342269):0.481858,(41:0.394518,(42:0.083242,43:0.173163):0.30467):1.29469):1.29668,40:1.825962):0.936213,((44:1.657198,(45:1.969209,46:2.171867):0.926249):0.640337,(47:2.407502,48:1.585249):0.157973):3.01365):0.323432,(((49:0.000003,50:0.000002):0.127739,51:0.180985):2.92775,52:1.924202):1.31303):1.23694):1.9221):0.15234,((((((24:0.165185,25:0.078087):0.458352,27:0.353429):0.13242,26:0.088432):0.297299,28:1.671224):0.509807,29:1.026371):0.349103,(((30:0.563870,31:0.590003):0.306494,32:1.401338):0.166107,(33:0.407336,34:0.501885):0.226042):0.511672):0.918325):0.741908):0.614916,15:1.955885):0.660655):0.279292):0.178842,((4:0.584298,5:0.648958):0.420638,(6:0.712560,7:0.773628):0.350928):0.147078):0.13502):0.105179);
 349: 1 -43269.60584 -44197.18768 (0:0.388666,(1:0.315813,(3:0.772125,(((4:0.524084,5:0.559909):0.568098,(((((8:0.000001,9:0.000001):0.506967,10:0.361165):0.605871,11:0.944683):0.731328,(12:0.000001,13:0.000001):1.21372):0.432013,(((((14:3.782323,((((((24:0.231691,25:0.054535):0.400501,(26:0.153582,27:0.425177):0.13476):0.314667,28:1.996430):0.312092,29:1.268188):1.07363,(((30:0.434211,31:0.500245):0.528631,32:1.508652):0.32401,33:0.302470):0.31585):0.0231531,34:0.187030):1.39564):0.297468,(((21:0.998668,22:1.666489):0.848415,23:1.046680):1.48978,(35:3.373581,(((((((36:0.295377,37:0.296582):0.1205,38:0.009423):1.50392,(41:0.329415,(42:0.117035,43:0.100514):0.2365):1.53078):0.200373,39:1.328145):0.978529,40:1.903180):0.484048,(((49:0.003832,50:0.000001):0.117849,51:0.188609):3.01451,52:2.418501):1.11184):0.582571,(44:1.485642,((45:1.766158,46:2.416167):0.482831,(47:2.560911,48:1.922538):0.775377):0.233363):2.69852):0.944871):1.41103):0.351998):0.543703,(((16:0.000001,17:0.000001):0.221662,18:0.204931):0.492742,19:0.444306):0.779188):0.527212,20:1.174193):0.504954,15:1.852841):0.348027):0.165032):0.0523498,(6:0.957845,7:0.948698):0.3028):0.210563):0.192454):0.0111979,2:0.384586);
 350: 1 -43708.25472 -44201.60314 (0:0.391000,(1:0.153830,(((3:0.628905,(((((8:0.000001,9:0.000001):0.394481,10:0.555187):0.933774,11:1.001504):0.42827,(12:0.000001,13:0.000001):0.822863):0.522001,((((14:3.562925,20:0.453502):0.678763,(((16:0.000001,17:0.000001):0.311015,18:0.211258):0.337129,19:0.434352):0.646736):0.427738,((((((24:0.204000,25:0.121373):0.39821,26:0.178666):0.123301,(28:1.532997,29:1.421582):0.663959):0.115117,27:0.195069):0.946943,32:1.217150):0.487448,((30:0.432442,31:0.586154):0.483488,(33:0.536347,34:0.531713):0.155276):0.112982):1.75301):0.647866,(15:1.296947,(((21:1.135204,22:1.826482):1.16386,23:1.283761):1.04645,(35:3.316664,(((((((36:0.282925,37:0.294690):0.0999075,38:0.000003):1.36904,39:1.020380):0.252906,(41:0.366787,(42:0.130851,43:0.133202):0.354702):1.20766):1.84876,40:1.347632):1.0394,(((49:0.003579,50:0.000002):0.0986324,51:0.247840):1.95315,52:3.029431):0.906754):0.311806,((44:1.512364,(45:1.988682,46:2.311549):0.780646):1.24082,(47:2.000994,48:1.619147):0.247106):2.08893):1.47098):2.77724):0.0440713):0.662655):0.691548):0.229993):0.118974,(4:0.483450,5:0.761242):0.544408):0.058955,(6:0.976685,7:0.797296):0.331417):0.219008):0.0345529,2:0.569628);
 351: 1 -43093.07716 -44193.15682 (0:0.376781,(1:0.263344,(((3:0.678034,(((((8:0.000001,9:0.000001):0.423519,10:0.464541):0.924065,11:1.234520):0.738746,(12:0.000001,13:0.000001):1.24616):0.525753,((((((14:2.520955,((21:1.053014,22:2.111495):0.848974,23:1.233904):0.806288):0.761323,((((((24:0.198062,25:0.079117):0.36268,(26:0.103688,27:0.296613):0.132523):0.511677,(28:1.778062,29:1.226381):0.252689):1.09002,32:1.400401):0.303055,(33:0.429416,34:0.648512):0.152117):0.287583,(30:0.439079,31:0.671084):0.226663):0.8597):0.121433,(35:4.223073,(((((((36:0.230855,37:0.325524):0.0793212,38:0.050623):1.48399,39:1.218326):0.262663,(41:0.406457,(42:0.081145,43:0.127238):0.242528):1.39151):0.912369,(((49:0.001820,50:0.000001):0.136055,51:0.173214):2.92522,52:2.604869):1.63451):0.228777,(((44:1.800871,45:2.360035):0.705202,46:2.130569):0.610957,(47:2.174793,48:1.759748):0.377468):3.42775):0.79535,40:1.550501):1.15509):2.51097):0.668511,(((16:0.000001,17:0.000001):0.281562,18:0.171748):0.250137,19:0.468880):0.977631):0.480409,20:0.774447):0.762898,15:1.572514):0.749882):0.0882892):0.141152,(6:0.925884,7:0.978689):0.29336):0.176699,(4:0.559716,5:0.915506):0.583468):0.215192):0.0957861,2:0.616768);
 352: 3 -47342.45233 -44185.28691 (0:0.436946,(1:0.241304,(((3:0.640721,((((8:0.000001,9:0.000001):0.515405,10:0.388504):0.705816,11:1.180021):0.517552,(12:0.000002,13:0.000001):1.13069):0.518896):0.123044,((((14:3.844113,20:0.545978):0.458229,(((16:0.000001,17:0.000002):0.174142,18:0.266557):0.295813,19:0.341641):0.786644):0.865173,(((21:1.116033,22:1.976592):0.718934,23:1.525171):0.893172,(((((24:0.162751,25:0.076706):0.34742,(26:0.108373,27:0.397606):0.142488):0.372815,(28:1.569217,29:1.149781):0.40684):0.635977,(((30:0.444185,31:0.664885):0.196665,32:1.164373):0.202922,(33:0.459035,34:0.481354):0.175493):0.199531):1.27948,(35:3.603794,(((((((36:0.304836,37:0.255332):0.105619,38:0.027490):1.27407,39:1.277763):0.366486,(41:0.321475,(42:0.080741,43:0.105846):0.267324):1.22866):0.972814,40:1.664140):1.39793,(((49:0.000003,50:0.000002):0.0981275,51:0.234009):3.02614,52:3.084134):1.10834):0.919761,(((44:1.766641,45:2.118887):0.572542,46:2.395617):0.630581,(47:1.704236,48:1.977778):0.410169):2.55408):0.470095):2.50365):0.0869004):0.326935):0.647753,15:1.519264):0.890524):0.239684,((4:0.580622,5:0.801821):0.53944,(6:0.810759,7:0.891047):0.453948):0.124797):0.163686):0.0322455,2:0.589779);
 353: 1 -43507.68859 -44195.69842 (0:0.308427,((1:0.222846,((4:0.449470,5:0.771355):0.514789,(6:0.679795,7:1.003813):0.354422):0.117111):0.112009,((3:0.320560,((((8:0.000001,9:0.000001):0.547806,10:0.343487):0.720816,11:1.027289):0.429174,(12:0.000001,13:0.000001):0.980297):0.932612):0.176234,((14:3.593375,(((((16:0.000001,17:0.000002):0.192289,18:0.186554):0.212857,19:0.550966):0.641581,((((21:1.021006,22:1.649403):1.39279,23:1.577172):0.844199,(35:2.856008,(((((((36:0.237421,37:0.310482):0.0567828,38:0.036549):1.22037,39:1.314399):0.334449,(41:0.367971,(42:0.142141,43:0.088028):0.329527):1.30298):1.36224,(((49:0.007313,50:0.000002):0.103171,51:0.191592):2.89323,52:1.990029):2.52325):0.267952,40:1.845643):0.841759,((44:1.490089,(45:1.963561,46:2.012314):0.950869):0.495177,(47:2.503215,48:1.624894):0.824074):2.71313):1.2237):1.37047):0.772869,((((((24:0.211782,25:0.044726):0.3756,27:0.323845):0.142804,26:0.000002):0.496609,28:1.850657):0.237535,29:1.170861):0.784251,(((30:0.566835,31:0.533786):0.314301,32:1.286427):0.259282,(33:0.477421,34:0.363949):0.13401):0.248108):1.27146):0.538243):0.382992,20:0.905059):0.828151):0.172663,15:1.513022):1.05343):0.192254):0.0452737,2:0.684647);
 354: 1 -45036.37524 -44191.96461 (0:0.367448,1:0.267191,(2:0.519667,(3:0.819141,(((4:0.497784,5:0.691591):0.851041,(6:0.857797,7:0.839047):0.350457):0.0582727,(((((8:0.000001,9:0.000001):0.483339,10:0.577835):0.697045,11:1.115521):0.73017,(12:0.000002,13:0.000001):1.25926):0.587255,(((14:3.757784,20:0.622262):0.170046,(((((16:0.000001,17:0.000002):0.1725,18:0.204140):0.126818,19:0.612692):0.683796,(((21:0.562362,22:2.216956):1.12922,23:1.703890):1.48667,(((((24:0.181416,25:0.125740):0.332499,(26:0.066229,(28:2.029950,29:1.251638):0.650454):0.0616213):0.241227,27:0.133675):1.19639,32:0.913150):0.223543,((30:0.500184,31:0.549369):0.324935,(33:0.360862,34:0.750736):0.252574):0.233212):1.09454):0.241566):0.451619,(35:3.741910,(((((((36:0.274919,37:0.356874):0.123323,38:0.000003):1.52477,39:1.277367):0.654065,(41:0.306974,(42:0.157728,43:0.117245):0.329906):1.00555):1.04203,40:1.595765):1.19321,((44:1.598847,(45:1.671130,46:2.207038):0.650319):0.897125,(47:2.435456,48:1.716000):0.660236):2.28235):0.490458,(((49:0.009871,50:0.000002):0.133287,51:0.115437):3.18676,52:2.119533):0.660512):1.53538):2.28541):0.0594078):0.943287,15:1.769312):0.466427):0.184728):0.106435):0.161863):0.0703891);
 355: 3 -42411.5613 -44191.41158 (0:0.323029,(1:0.299386,(2:0.354576,((3:0.600993,(((((8:0.000001,9:0.000001):0.673092,10:0.283299):0.643089,11:1.087741):0.625358,(12:0.000002,13:0.000002):1.37102):0.271989,((((14:4.413822,20:0.834511):0.457308,(((16:0.000001,17:0.000002):0.283211,18:0.133269):0.318122,19:0.356782):0.784416):0.507391,((((21:0.874220,22:1.748812):1.0556,23:1.547395):1.4334,(35:3.800477,(((((((36:0.284362,37:0.296191):0.0913487,38:0.000003):1.42994,39:1.389453):0.435888,(41:0.346574,(42:0.141095,43:0.078906):0.407748):1.3815):1.16358,40:2.130665):1.25913,(((49:0.000003,50:0.000002):0.0120122,51:0.305358):2.88837,52:2.074000):1.27482):0.759424,((44:1.975598,(45:2.238466,46:2.653705):0.564699):0.939498,(47:1.761743,48:1.954407):0.442958):2.26534):1.14956):2.84408):2.58136e-06,((((24:0.168812,25:0.079090):0.418083,(26:0.110488,27:0.277147):0.103209):0.236589,(28:1.516632,29:0.986068):0.294552):0.810306,(((30:0.542547,31:0.398721):0.250706,32:1.446689):0.163927,(33:0.347636,34:0.537854):0.189603):0.295434):0.996341):0.510035):0.581353,15:1.622156):0.713152):0.205944):0.193303,(6:0.792356,7:0.911270):0.468585):0.175901):0.112537):0.100304,(4:0.432487,5:0.911734):0.637171);
 356: 1 -42699.06044 -44193.59974 (0:0.400546,1:0.357079,(2:0.541844,((3:0.574698,(((((8:0.000001,9:0.000001):0.54475,10:0.350389):0.746992,11:1.237443):0.987675,(12:0.000002,13:0.000001):1.01619):0.48983,(((14:4.868142,20:0.356218):0.699195,((((16:0.000001,17:0.000002):0.365544,18:0.255407):0.1647,19:0.763305):0.904238,(((21:1.603336,22:1.427568):1.05434,23:1.185332):1.29862,((((((24:0.157602,28:2.231612):0.164737,25:0.111563):0.423572,(26:0.173131,27:0.318457):0.141615):0.498305,29:1.318418):0.242924,(((30:0.428999,31:0.409083):0.301727,(33:0.238000,34:0.768160):0.262869):0.363047,32:1.460035):0.298605):0.843286,(35:4.287781,((((((36:0.374557,38:0.139496):0.156477,37:0.109840):1.13224,39:1.276586):0.55761,(41:0.291745,(42:0.116399,43:0.054830):0.288211):1.36606):1.14904,40:1.557914):1.35972,((((44:1.851736,45:2.187275):0.795739,46:1.992662):0.838351,(47:1.989327,48:1.800991):0.541527):2.47498,(((49:0.001907,50:0.000002):0.0819237,51:0.305308):2.84093,52:2.252046):1.20701):0.788169):1.94242):1.29302):0.136842):0.91663):0.90552):0.574898,15:2.046384):0.590982):0.296837):0.239491,((4:0.396407,5:0.511791):0.536813,(6:0.627324,7:0.866795):0.239236):0.18282):0.149119):0.093647);
 357: 1 -46012.33404 -44189.32118 (0:0.383912,((1:0.150684,((4:0.502771,5:0.838714):0.40415,(6:0.983653,7:1.076707):0.347556):0.225409):0.108046,(3:0.744244,(((((8:0.000001,9:0.000001):0.544678,10:0.364547):0.787376,11:1.097486):0.740538,(12:0.000001,13:0.000001):1.185):0.425823,(((14:4.277934,20:0.405977):0.756324,((((16:0.000001,17:0.000001):0.309579,18:0.279613):0.285735,19:0.392781):0.671721,((((21:0.991774,22:1.410129):1.03037,23:1.758121):1.45564,(35:3.633476,(((((((36:0.288024,37:0.266860):0.11649,38:0.012025):1.31193,39:1.523435):0.256144,(41:0.391720,(42:0.127713,43:0.099436):0.267579):1.58067):1.41563,40:1.757468):0.729932,(((49:0.005408,50:0.000002):0.218149,51:0.094480):3.04699,52:2.279444):1.26029):0.754864,((44:1.281111,(45:1.747031,46:2.095059):0.706767):1.11795,(47:2.192332,48:1.772272):0.314327):3.09719):0.717231):2.63755):2.85098e-06,(((((24:0.189665,25:0.081755):0.421297,26:0.144702):0.107455,27:0.263098):0.267707,(28:1.665202,29:1.329096):0.332999):0.85457,((((30:0.461162,31:0.508276):0.401871,32:1.431968):0.270868,33:0.261713):0.220405,34:0.339848):0.333404):0.869009):0.778599):0.427933):0.627393,15:1.622666):0.349179):0.310245):0.155631):0.034939,2:0.615679);
 358: 1 -44552.69738 -44187.5227 (0:0.270953,(1:0.297080,(3:0.625131,(((4:0.491384,5:0.839786):0.382675,(6:0.940496,7:0.754465):0.512186):0.194121,(((((8:0.000001,9:0.000001):0.650696,10:0.407524):0.390043,11:1.498041):0.759292,(12:0.000001,13:0.000001):1.39126):0.344336,((((14:4.239424,20:0.204733):0.704576,(((16:0.000001,17:0.000002):0.289497,18:0.231414):0.355075,19:0.560054):1.06132):0.32211,((21:0.739224,(22:1.591382,23:1.916880):0.486592):1.08411,(((((((((24:0.123189,25:0.113766):0.560834,26:0.141912):0.129463,27:0.255295):0.349717,28:2.416555):0.316229,29:1.103020):0.653325,32:1.637596):0.147486,(33:0.281714,34:0.440146):0.272452):0.153264,(30:0.416072,31:0.555743):0.347017):1.50693,(35:2.585941,(((((((36:0.284112,37:0.308519):0.0870611,38:0.023519):1.47281,39:1.772592):0.483984,(41:0.248042,(42:0.112164,43:0.086833):0.375772):1.37595):0.632101,((44:1.424893,(45:1.757156,46:2.174440):0.619617):0.854809,(47:2.115913,48:1.918843):0.227865):3.4537):0.720048,40:2.033714):1.23254,(((49:0.001874,50:0.000002):0.14221,51:0.172397):2.86789,52:2.852366):1.54958):2.05036):1.86312):0.331347):0.402409):0.613844,15:1.840984):0.484921):0.363271):0.144641):0.156929):0.0283078,2:0.514938);
 359: 1 -42267.57949 -44187.1437 (0:0.262941,(1:0.224716,((3:0.512785,((((8:0.000001,9:0.000001):0.41419,10:0.459428):0.797318,11:0.903288):0.652247,((12:0.000001,13:0.000001):1.22073,(((((14:3.888441,20:0.859906):0.67585,(((16:0.000001,17:0.000001):0.199313,18:0.270300):0.264722,19:0.494441):0.650589):0.30366,(35:4.178993,(((((((36:0.303345,37:0.269049):0.107761,38:0.000003):1.73044,39:1.221955):0.282834,(41:0.294553,(42:0.099658,43:0.078106):0.291089):1.41481):1.29799,40:2.000232):1.13325,(((49:0.001892,50:0.000002):0.143405,51:0.173294):2.16239,52:2.755003):1.33756):0.974126,((44:1.180551,(45:2.230449,46:2.805161):0.533842):0.861895,(47:2.321240,48:1.655244):0.649605):2.23443):1.87243):1.85469):0.447786,(((21:1.087390,22:1.639824):0.820309,23:1.681788):1.69422,(((((24:0.138154,25:0.116675):0.472917,26:0.134605):0.138024,27:0.207413):0.378142,(28:1.596784,29:1.473521):0.387971):0.862125,((30:0.340573,(31:0.366573,32:1.825109):0.350386):0.558334,(33:0.503276,34:0.522461):0.21468):0.355643):0.933771):0.179925):0.684727,15:1.066396):0.548799):0.40782):0.407613):0.14861,((4:0.491697,5:0.943702):0.430015,(6:0.984037,7:0.919136):0.341531):0.127401):0.239079):0.0918472,2:0.412884);
 360: 2 -43533.13577 -44192.2308 (0:0.339515,1:0.348202,(2:0.592791,((3:0.516363,((((14:3.476518,20:0.692679):0.682866,(((16:0.000001,17:0.000001):0.340415,18:0.275231):0.189041,19:0.640996):0.692187):0.559782,((((21:0.924683,22:1.238243):1.40657,23:1.814431):1.13526,(35:3.800730,((((((36:0.375673,37:0.294966):0.105359,38:0.042172):1.52332,39:1.336010):0.206751,(41:0.279596,(42:0.107149,43:0.137802):0.316922):1.44958):0.922422,(((44:1.887651,(45:2.286763,46:2.254196):0.925622):0.425533,(47:1.830822,48:2.315922):0.787546):2.56708,(((49:0.005260,50:0.000002):0.0493295,51:0.256715):2.78831,52:2.577070):1.19895):0.901642):0.387304,40:1.661429):1.08885):2.32631):0.00495321,((((24:0.175426,25:0.103933):0.411652,(26:0.113887,27:0.377623):0.117294):0.383985,(28:1.650577,29:1.131312):0.230784):0.463172,(((30:0.670364,31:0.434153):0.279806,32:1.231986):0.274649,(33:0.391589,34:0.491954):0.20447):0.332978):1.16171):0.36729):0.756033,15:1.512619):0.776565):0.0825199,((4:0.447262,5:0.712141):0.598842,((6:0.697144,7:0.830031):0.272179,((((8:0.000001,9:0.000001):0.471049,10:0.511613):0.691611,11:0.959156):0.328796,(12:0.000001,13:0.000001):1.4775):0.699616):0.187314):0.0689933):0.260733):0.0903779);
 361: 1 -44420.34953 -44199.72793 (0:0.461962,(1:0.365767,((3:0.654727,(((((8:0.000001,9:0.000001):0.610087,10:0.544496):0.939337,11:1.244149):0.263983,(12:0.000001,13:0.000001):1.52036):0.531005,(((14:4.794865,20:0.271134):0.412666,((((16:0.000001,17:0.000002):0.290138,18:0.327479):0.403514,19:0.330118):0.794183,(((21:0.689740,22:1.340633):1.06435,23:0.962694):1.94173,((((((((24:0.163555,25:0.063878):0.270716,28:3.214808):0.215741,26:0.122713):0.256297,27:0.287321):0.495721,29:1.336362):0.431397,32:1.532048):0.337865,(((30:0.493084,31:0.662422):0.40927,33:0.244128):0.209188,34:0.401174):0.29715):1.38795,(35:3.122622,(((((((36:0.194458,37:0.285082):0.118351,38:0.004924):1.37541,39:1.495879):0.191802,(41:0.349391,(42:0.112884,43:0.103857):0.267305):1.49334):1.01127,40:1.285897):1.26559,(((49:0.006725,50:0.000002):0.117765,51:0.215805):2.72535,52:2.355191):1.40271):0.221366,((44:1.532678,(45:1.793333,46:1.879168):0.770857):0.466333,(47:2.175227,48:1.339980):0.648648):3.04891):0.640618):1.86417):0.128566):0.485709):0.464233):0.747405,15:1.489909):0.823059):0.226606):0.176477,((4:0.900438,5:1.076028):0.362178,(6:0.941261,7:0.972266):0.477818):0.223091):0.223316):2.45659e-06,2:0.566032);
 362: 1 -44177.11035 -44203.78576 (0:0.255436,((1:0.269988,(((4:0.479412,5:0.781697):0.459233,(6:0.583012,7:0.883005):0.302408):0.0930346,((((8:0.000001,9:0.000001):0.257269,10:0.498836):0.772868,11:0.975981):1.08882,((12:0.000001,13:0.000001):1.04878,((((14:3.525319,(((((((24:0.156353,25:0.061624):0.567799,26:0.154857):0.118626,27:0.209643):0.244295,(28:1.781251,29:1.070440):0.459144):0.86591,32:1.134504):0.326573,(33:0.374796,34:0.407788):0.101279):0.178181,(30:0.359824,31:0.530259):0.353275):1.33129):0.172853,(((21:0.825859,22:1.810809):0.697969,23:1.859267):0.632743,(35:3.499232,((((((36:0.332364,37:0.246364):0.0732743,38:0.032608):1.18453,39:1.164490):0.634755,(41:0.455711,(42:0.090180,43:0.118059):0.246055):1.42923):1.03071,40:1.765291):1.16391,((((44:1.437086,45:2.183355):0.808589,46:2.671549):0.365409,(47:2.191775,48:1.899639):0.524402):2.54525,(((49:0.000003,50:0.000001):0.128219,51:0.172229):2.17403,52:2.273307):1.55062):0.114535):1.42136):1.97698):0.61466):0.307314,((((16:0.000001,17:0.000001):0.270661,18:0.204204):0.556704,19:0.355862):0.978196,20:1.038033):0.338475):0.499306,15:1.378163):0.39482):0.48688):0.355103):0.126601):0.0669954,2:0.336288):0.137052,3:0.562788);
 363: 1 -45341.60814 -44196.77822 (0:0.379372,(1:0.280498,((3:0.458411,(((((8:0.000001,9:0.000001):0.514311,10:0.392601):0.552567,11:0.772883):0.787143,(12:0.000001,13:0.000001):1.36138):0.330267,((((((14:3.339353,((((((24:0.139681,25:0.081894):0.472527,26:0.144092):0.163115,(28:1.872469,29:1.508002):0.350594):0.219511,27:0.145498):1.06335,32:0.967640):0.291078,((30:0.421458,31:0.561468):0.491291,(33:0.284039,34:0.366099):0.192725):0.0631783):0.715062):0.382233,((21:1.063764,22:1.639358):0.618101,23:1.699029):1.25662):0.144512,(((35:4.431581,(((49:0.003426,50:0.000001):0.0935859,51:0.204943):3.2087,52:2.053415):1.07927):0.965654,(((44:1.467280,45:1.932935):0.883681,46:2.073306):0.256374,(47:2.203899,48:1.552755):0.84009):2.9996):0.392516,(((((36:0.345824,37:0.265382):0.101608,38:0.034169):1.33735,39:1.498919):0.481259,(41:0.484724,(42:0.104259,43:0.125899):0.177049):1.60841):0.511959,40:2.001440):0.731904):3.31885):0.217947,(((16:0.000001,17:0.000001):0.355948,18:0.183440):0.378144,19:0.388511):0.709083):0.407114,20:0.545693):0.815346,15:1.305531):0.721962):0.240656):0.151463,((4:0.356537,5:0.828196):0.472112,(6:0.739250,7:0.720344):0.621684):0.284909):0.10308):0.043905,2:0.534157);
 364: 1 -43842.77966 -44198.15918 (0:0.244036,(1:0.285997,(2:0.461075,((3:0.488825,(((((8:0.000001,9:0.000001):0.594277,10:0.427233):0.639302,11:1.040092):0.694202,(12:0.000002,13:0.000002):0.926836):0.696345,(((14:3.871341,20:0.821693):0.53982,((((16:0.000001,17:0.000002):0.311536,18:0.214152):0.389625,19:0.561336):0.907707,((((21:0.920921,22:1.443839):1.59761,23:1.527431):0.931116,(35:3.623903,(((((((36:0.289519,37:0.340060):0.141897,38:0.000002):1.38158,39:1.473272):0.303573,(41:0.408330,(42:0.122249,43:0.112308):0.207519):1.57658):0.912793,(((49:0.005497,50:0.000002):0.0581808,51:0.218303):2.61885,52:2.354966):1.95728):0.181641,40:2.012332):0.32355,((44:1.569930,(45:1.901910,46:2.304072):0.500851):0.800668,(47:2.382633,48:1.629510):0.340848):2.94275):1.96792):1.84894):0.318862,(((((24:0.205127,25:0.104912):0.362009,26:0.117610):0.125268,27:0.278946):0.294769,(28:1.575712,29:1.125632):0.177174):0.583902,(((30:0.491079,31:0.436479):0.239151,32:1.007440):0.141372,(33:0.414669,34:0.513026):0.201516):0.459089):0.780595):0.562229):0.467772):0.71531,15:1.344591):0.504029):0.313729):0.124864,(6:0.788977,7:1.003268):0.297087):0.199772):0.11611):0.091667,(4:0.307902,5:0.870626):0.738219);
 365: 1 -44165.5878 -44188.90838 (0:0.401457,1:0.268556,(2:0.558797,((3:0.845445,(((((8:0.000001,9:0.000001):0.533609,10:0.365835):0.608469,11:0.864989):0.722115,(12:0.000001,13:0.000001):1.50855):0.842031,((((14:5.541289,20:0.679246):0.503972,(((16:0.000001,17:0.000001):0.216204,18:0.246349):0.360682,19:0.293507):0.672291):0.656217,(((21:0.678066,22:2.143270):1.08256,23:1.857173):1.44032,((((24:0.172432,25:0.085172):0.489719,(26:0.135446,27:0.286763):0.128184):0.391289,(28:1.593952,29:1.276543):0.379557):0.671195,(((30:0.642954,31:0.336100):0.235791,32:1.480023):0.0916205,(33:0.300627,34:0.349686):0.229108):0.344738):0.678517):0.659328):0.44839,(15:0.978542,(35:4.098543,(((((((36:0.374746,38:0.072105):0.0930987,37:0.170071):1.30095,39:1.193969):0.324503,(41:0.318675,(42:0.071968,43:0.132125):0.465685):1.4231):1.11221,40:2.078063):1.41972,((49:0.005364,(50:0.000002,51:0.319149):0.00291268):3.42828,52:1.685165):0.586468):0.798139,(((44:2.448302,(45:2.011774,46:2.320319):0.676662):0.926752,48:1.523758):0.212638,47:2.287467):3.24572):0.810832):3.60881):0.77819):0.630662):0.316861):0.071613,((4:0.411219,5:0.832876):0.612786,(6:0.817918,7:0.880467):0.450671):0.268123):0.211723):0.0202398);
 366: 1 -44342.04491 -44188.80112 (0:0.453349,1:0.280975,(2:0.483417,(((3:0.466330,(((14:4.597505,20:0.610635):0.717322,((((16:0.000001,17:0.000002):0.239175,18:0.156345):0.174625,19:0.687732):0.566636,((((21:1.049713,22:2.006911):0.96151,23:1.822409):2.07128,(((((24:0.229038,25:0.154503):0.279449,(26:0.103846,27:0.491344):0.149997):0.353235,(28:1.618563,29:1.290339):0.483622):0.432747,((30:0.518952,31:0.656685):0.446788,(33:0.460215,34:0.449913):0.336366):0.255848):0.363301,32:1.229195):0.736845):0.0987666,(35:4.091567,((((((36:0.360980,37:0.366887):0.0946826,38:0.000003):1.61183,39:1.352245):0.474542,(41:0.247872,(42:0.122863,43:0.091268):0.447589):0.967071):0.999798,40:1.793053):1.20222,(((44:1.302949,(45:1.801784,46:2.489058):0.698107):0.965544,(47:1.853103,48:1.853281):0.284236):2.94992,(((49:0.003497,50:0.000002):0.151253,51:0.233075):2.91199,52:2.238098):1.53918):0.664879):1.97569):2.95869):0.756766):0.408613):0.886635,15:1.403312):0.866504):0.249672,((4:0.507549,5:0.736278):0.547627,((((8:0.000001,9:0.000001):0.582371,10:0.436256):0.543283,11:1.121209):0.521223,(12:0.000001,13:0.000001):1.38066):0.774884):0.0973264):0.109713,(6:0.755152,7:1.088180):0.479091):0.142265):0.0969697);
 367: 4 -43426.69695 -44188.32365 (0:0.402689,1:0.251682,(2:0.404181,((3:0.696279,(((((8:0.000001,9:0.000001):0.214704,10:0.490838):0.661408,11:1.156791):0.74006,(12:0.000001,13:0.000001):1.22901):0.526369,(((((14:3.156079,((21:1.073450,22:1.534410):0.827731,23:1.161700):0.621399):0.49066,(35:3.278886,(((((((36:0.346631,37:0.283172):0.0914362,38:0.032841):1.08952,39:1.244425):0.632952,(41:0.294417,(42:0.094818,43:0.127912):0.303184):1.4285):1.02013,40:1.750354):1.3323,(((49:0.003727,50:0.000002):0.172983,51:0.180048):2.56114,52:2.334729):0.810755):0.821787,((44:2.073972,(45:2.328063,46:1.957533):0.684482):0.675797,(47:2.022458,48:1.460508):0.914479):2.22296):1.10911):2.51921):2.38317e-06,(((((24:0.235623,25:0.056920):0.464106,27:0.321363):0.0887362,26:0.104675):0.537542,(28:1.897034,29:0.988601):0.279081):0.551603,(((30:0.536504,31:0.475029):0.291279,32:1.367190):0.267319,(33:0.315977,34:0.525906):0.127987):0.384109):0.831211):0.740768,((((16:0.000001,17:0.000001):0.279341,18:0.115961):0.27053,19:0.526783):0.767089,20:0.992466):0.427935):0.811945,15:1.163045):1.00874):0.170476):0.116209,((4:0.573649,5:0.872904):0.409452,(6:0.842752,7:0.799571):0.289032):0.125847):0.169376):0.0314903);
 368: 1 -42586.76438 -44191.40072 (0:0.311533,1:0.298651,(2:0.521470,((3:0.551273,((6:0.684809,7:0.802420):0.251526,(((((8:0.000001,9:0.000001):0.687446,10:0.328747):0.539037,11:1.286292):0.488732,(12:0.000001,13:0.000001):1.15631):0.514185,(((((14:3.150880,(21:0.773682,(22:1.326822,23:1.942380):0.448093):0.985726):0.948752,(((((((24:0.247068,25:0.116217):0.25148,28:2.267214):0.21025,27:0.369092):0.0471906,26:0.140502):0.519798,29:1.322520):0.384467,((((30:0.468893,31:0.431965):0.202639,32:1.194023):0.225888,33:0.292994):0.244994,34:0.604910):0.247029):0.77364,(35:3.035871,(((((((36:0.249913,37:0.236270):0.137558,38:0.000003):1.21524,39:1.161831):0.576723,(41:0.356305,(42:0.107768,43:0.078897):0.196708):1.53581):0.948827,40:1.857700):0.964056,(((49:0.006241,50:0.000001):0.0862839,51:0.238539):2.4307,52:3.065478):1.24132):0.650337,((44:1.960280,(45:2.313440,46:2.019333):0.672902):0.657854,(47:1.944917,48:1.315196):0.240245):2.72524):1.01576):2.65284):2.69833e-06):0.522141,(((16:0.000001,17:0.000001):0.312121,18:0.190313):0.330436,19:0.562740):0.943533):0.345006,20:1.082863):0.469832,15:1.574840):0.516017):0.139172):0.120718):0.115862,(4:0.402244,5:0.761644):0.581928):0.087568):0.0766825);
 369: 1 -43492.62024 -44203.78576 (0:0.226739,(1:0.172189,((2:0.375260,((4:0.560942,5:0.755634):0.389634,(6:1.014609,7:0.926143):0.338868):0.186155):0.104642,(((((8:0.000001,9:0.000001):0.462541,10:0.460552):0.651738,11:0.913495):0.398524,(12:0.000001,13:0.000001):1.43953):0.55608,(((((14:2.823359,23:1.463845):0.597057,(21:0.917439,22:1.525057):0.541254):1.51951,((((((((24:0.219713,25:0.071085):0.324151,27:0.349802):0.143436,26:0.085829):0.448791,(28:1.835533,29:0.991611):0.206303):0.800984,32:1.071952):0.43289,(33:0.473193,34:0.269147):0.242631):0.378604,31:0.416796):0.262879,30:0.149756):1.26913):0.402918,((((16:0.000001,17:0.000001):0.260198,18:0.289498):0.353503,19:0.346037):0.853906,(20:0.620249,(35:3.750675,((((((36:0.244584,37:0.299320):0.0710861,38:0.055033):1.31374,39:1.134721):0.416407,(41:0.325219,(42:0.083842,43:0.106632):0.26627):1.37678):1.01709,40:1.984044):2.03351,((((44:1.678804,45:1.598407):0.785835,46:1.823296):0.735677,(47:2.530588,48:1.304993):0.724966):2.57073,(((49:0.005847,50:0.000001):0.0650839,51:0.275199):3.18402,52:1.895484):0.878217):0.065227):1.56596):2.87746):0.286634):0.611761):0.643411,15:0.834779):0.794689):0.389166):0.0538409):0.133694,3:0.637903);
 370: 1 -44610.20099 -44189.38631 (0:0.348406,1:0.314097,(2:0.538358,(3:0.774492,((4:0.486877,5:0.944288):0.487961,((6:0.749835,7:0.752770):0.466846,(((((8:0.000001,9:0.000001):0.682532,10:0.391299):0.341943,11:1.216603):0.756011,(12:0.000001,13:0.000001):1.10691):0.470886,(((((14:2.610566,(35:3.901938,(((((((36:0.311189,38:0.055050):0.0839141,37:0.188522):1.21038,39:1.283831):0.414352,(41:0.355853,(42:0.095675,43:0.109924):0.360507):1.23884):0.956938,40:2.019877):1.01874,(((49:0.005362,50:0.000001):0.0989732,51:0.183560):2.52718,52:3.021734):1.72311):0.806217,((44:1.669636,(45:1.649213,46:2.762479):0.591805):0.681958,(47:2.624657,48:1.412542):0.358555):1.89769):1.15123):1.8172):0.926888,((21:0.596152,22:2.032676):1.08927,23:1.855172):0.710818):0.532428,(((((24:0.080225,25:0.109071):0.315503,(26:0.197918,27:0.363007):0.10155):0.458911,28:1.896373):0.280227,29:1.377051):0.343646,(((30:0.540318,31:0.470430):0.246579,32:1.249448):0.15875,(33:0.424118,34:0.436748):0.149373):0.376122):1.25362):0.329832,((((16:0.000001,17:0.000001):0.231514,18:0.239563):0.384001,19:0.321546):1.04955,20:1.041169):0.4462):0.377068,15:1.721927):0.665944):0.359335):0.00513243):0.092197):0.24202):0.118791);
 371: 2 -43122.14083 -44194.11436 (0:0.343132,(1:0.296058,((3:0.603141,(((((8:0.000001,9:0.000001):0.69653,10:0.277864):0.610465,11:0.976140):0.581443,(12:0.000001,13:0.000001):1.10032):0.513044,((((14:4.363747,(35:3.134415,((((((36:0.231159,37:0.323868):0.0910715,38:0.000002):1.36946,(39:1.440876,(41:0.328621,(42:0.120632,43:0.083533):0.274241):1.62117):0.321929):0.926891,40:1.335157):1.67245,(((49:0.000003,50:0.000001):0.0810826,51:0.214773):2.54366,52:2.748465):1.42616):0.400043,(((44:2.116303,45:1.716017):0.701966,46:2.219817):0.466476,(47:2.157445,48:1.922890):0.609143):2.50274):0.778899):2.19942):1.13255,(((21:0.748196,22:2.149766):0.704214,23:1.648184):1.45892,(((((((24:0.241850,25:0.090633):0.449707,26:0.109865):0.2008,27:0.247294):0.550567,(28:1.708886,29:1.276217):0.316194):0.786765,32:1.478706):0.169775,(33:0.336587,34:0.499341):0.196085):0.13351,(30:0.409405,31:0.502365):0.377956):1.25637):0.0886781):0.601612,((((16:0.000001,17:0.000001):0.284057,18:0.205540):0.428866,19:0.341793):0.809404,20:0.878152):0.402823):0.752892,15:1.669902):0.348101):0.237808):0.0645302,((4:0.425974,5:0.820879):0.244108,(6:0.635770,7:0.681345):0.553553):0.155489):0.192415):0.0448506,2:0.499253);
 372: 1 -45566.64958 -44190.02506 (0:0.327761,1:0.321729,(2:0.349534,((((3:0.504345,(((((8:0.000001,9:0.000001):0.563058,10:0.436099):0.65315,11:0.985468):0.548037,(12:0.000001,13:0.000001):1.44871):0.51847,((((14:3.350112,(((((((((24:0.160397,25:0.088744):0.548585,26:0.082141):0.177378,27:0.259491):0.360841,28:2.217213):0.253598,29:1.128600):0.688292,32:1.246368):0.198122,(33:0.280030,34:0.623072):0.144489):0.434645,31:0.484071):0.249426,30:0.382636):1.36154):0.890803,(((21:0.654591,22:1.785506):0.881278,23:2.163005):1.16126,(35:2.626126,(((((((36:0.297112,37:0.282479):0.120067,38:0.000002):1.17331,39:1.325379):0.657178,(41:0.343270,(42:0.137633,43:0.090007):0.289864):1.26664):0.944247,40:1.919643):0.534569,(((49:0.003639,50:0.000002):0.178241,51:0.192820):3.30195,52:2.524453):1.68646):0.487107,((44:1.621727,(45:2.400486,46:2.289341):0.525166):0.601233,(47:2.052747,48:1.973484):0.579566):2.56464):1.67637):2.20222):2.04363e-06):0.476419,((((16:0.000001,17:0.000001):0.333454,18:0.236100):0.154064,19:0.716409):1.14665,20:0.913784):0.707148):0.39137,15:1.419749):0.77398):0.295478):0.111784,(4:0.833641,5:0.858805):0.483919):0.107642,7:1.320811):0.0649687,6:1.028576):0.193125):0.105791);
 373: 1 -43484.59458 -44190.54289 (0:0.377453,1:0.292294,(2:0.637736,(3:0.627900,((((4:0.493009,5:0.869184):0.400783,7:0.961603):0.189995,6:0.946146):0.172338,(((((8:0.000001,9:0.000001):0.342388,10:0.610414):0.469145,11:0.982989):0.623473,(12:0.000001,13:0.000001):1.39668):0.434409,((((((14:2.664818,(21:0.704518,22:1.896446):0.820412):0.775044,23:1.649405):0.606381,(35:4.090461,(((((((36:0.272470,37:0.218003):0.0700425,38:0.030321):1.3879,39:1.358219):0.543879,(41:0.375598,(42:0.107303,43:0.117437):0.222943):1.3506):1.68003,40:1.418212):0.709343,((44:1.688456,(45:1.981555,46:2.421007):0.597548):0.646856,(47:1.985705,48:1.634245):0.660097):2.59265):0.202642,(((49:0.000003,50:0.000001):0.149292,51:0.204789):2.92837,52:2.854690):1.19694):0.895579):2.49073):0.062503,(((((24:0.184072,25:0.082030):0.347063,(26:0.175239,27:0.367105):0.0984517):0.562365,28:1.815961):0.309622,29:1.306340):0.288691,((((30:0.286787,31:0.570095):0.639177,32:1.826694):0.107256,33:0.272933):0.185984,34:0.325982):0.606576):0.958014):0.422238,((((16:0.000001,17:0.000001):0.333622,18:0.344517):0.161878,19:0.616169):0.891191,20:0.805735):0.53101):0.361723,15:1.493122):0.652858):0.321055):0.180346):0.149629):0.0612158);
 374: 1 -42109.90218 -44192.88037 (0:0.365893,1:0.254948,(2:0.421107,((3:0.446131,(((((8:0.000001,9:0.000001):0.472065,10:0.477266):0.735847,11:0.857102):0.80003,(12:0.000001,13:0.000001):0.979388):0.299461,((((14:4.437999,(((16:0.000001,17:0.000002):0.335406,18:0.200029):0.334659,19:0.573785):0.234644):0.614622,20:1.299303):0.43874,(((21:0.763346,22:1.878330):0.770982,23:1.816983):1.5596,(((((24:0.133267,25:0.060159):0.488837,(26:0.134940,27:0.319860):0.0846616):0.40711,(28:1.731248,29:1.570089):0.254955):0.53302,((30:0.521604,(31:0.626964,32:1.189208):0.121756):0.400247,(33:0.480198,34:0.430693):0.202611):0.539599):1.03627,(35:3.664643,(((((((36:0.236051,37:0.273633):0.0815678,38:0.041444):1.31363,39:1.530247):0.511946,(41:0.252430,(42:0.095037,43:0.107898):0.306259):1.44985):0.977814,40:2.307048):1.11021,(((49:0.001907,50:0.000002):0.179364,51:0.122296):3.34575,52:2.795658):0.716918):0.640899,(((44:1.920270,45:1.960245):0.726166,46:2.279931):0.456254,(47:2.543762,48:1.468481):0.55842):2.9217):0.78217):3.51346):0.0756063):0.545745):0.368392,15:1.737643):0.979457):0.373544):0.189093,(((4:0.541116,5:0.698651):0.546303,7:1.007635):0.211554,6:0.974796):0.213731):0.255398):0.00183742);
 375: 1 -45185.19706 -44204.9034 (0:0.273050,((1:0.168223,((4:0.479044,5:0.783842):0.575858,(6:0.697535,7:0.780982):0.282629):0.246727):0.115881,(2:0.372388,(((8:0.000001,9:0.000001):0.53997,10:0.409746):0.328579,11:1.119094):0.945773):0.214407):0.151523,(3:0.610746,((12:0.000001,13:0.000001):1.30617,(((((14:3.958947,((21:1.098505,22:1.880686):0.629211,23:1.480065):0.919944):0.394192,(((((24:0.135049,25:0.083912):0.435615,(26:0.170304,27:0.328326):0.0648272):0.597209,(28:1.968603,29:1.067260):0.11313):0.664473,(((30:0.568038,31:0.587656):0.305805,32:1.540686):0.135745,(33:0.377435,34:0.509477):0.250639):0.30217):0.782568,(35:3.011173,((((((36:0.233479,37:0.301988):0.100043,38:0.000003):1.56531,39:1.266024):0.402368,(41:0.361467,(42:0.143245,43:0.103724):0.284203):1.19476):1.00671,40:2.088459):1.08799,((((44:1.836948,45:1.857890):0.754661,46:2.241834):0.431468,(47:2.032193,48:1.777785):0.513185):2.32011,(((49:0.006888,50:0.000001):0.114372,51:0.219221):2.5546,52:2.644182):0.993714):0.362098):1.60403):1.25543):0.265905):0.518475,(((16:0.000001,17:0.000001):0.248904,18:0.225988):0.189003,19:0.498946):0.910082):0.443556,20:0.793241):0.463753,15:1.550542):0.316703):0.630327):0.181109);
 376: 1 -44206.70179 -44190.45762 (0:0.417558,1:0.188259,(2:0.359503,(3:0.755222,(((4:0.516399,5:0.862792):0.301779,(6:1.033583,7:1.125012):0.346826):0.0993033,(((((8:0.000001,9:0.000001):0.475353,10:0.222873):0.723218,11:1.035512):0.509435,(12:0.000001,13:0.000001):1.38):0.342126,(((14:4.503514,20:0.383521):0.664029,((((16:0.000001,17:0.000001):0.329649,18:0.087937):0.269745,19:0.485851):1.3345,((((21:0.551876,22:1.193389):1.17454,23:1.747765):0.793168,(35:3.664697,(((((((36:0.320679,37:0.300293):0.0963924,38:0.000003):1.24221,39:1.463338):0.481709,(41:0.482417,(42:0.064304,43:0.122905):0.285226):1.57615):0.922112,40:2.135702):0.389147,(((49:0.001828,50:0.000002):0.122164,51:0.203725):2.22685,52:2.990875):2.05571):0.437143,((44:1.827372,(45:2.152192,46:2.449401):0.566565):0.654125,(47:1.862407,48:1.610798):0.578582):2.90535):0.958404):1.40596):0.433227,((((((24:0.217879,25:0.092629):0.397081,(26:0.075304,(28:1.585491,29:1.311626):0.78958):0.114069):0.245099,27:0.022103):0.990707,32:0.964588):0.3988,(33:0.294659,34:0.438488):0.206553):0.153243,(30:0.506329,31:0.506038):0.438568):1.25584):0.537885):0.404128):0.996122,15:1.354949):0.54265):0.148651):0.0606578):0.147333):0.197043);
 377: 3 -44753.72543 -44186.49844 (0:0.397250,1:0.249089,(2:0.434499,((3:0.574900,(((((8:0.000001,9:0.000001):0.398474,10:0.424167):0.635248,11:1.039334):0.553881,(12:0.000002,13:0.000001):0.983666):0.534558,((((14:3.362350,20:0.624078):0.996045,(((16:0.000001,17:0.000002):0.496715,18:0.163717):0.483085,19:0.402802):0.455508):0.469239,((((21:0.843802,22:1.983032):0.906094,23:2.079789):1.08825,(35:4.644213,((((((36:0.308269,37:0.323371):0.0912067,38:0.012728):1.26257,39:1.425021):0.561737,(41:0.231450,(42:0.139262,43:0.086088):0.400236):1.23749):0.821074,(((44:1.993007,(45:2.042180,46:2.380905):0.713177):0.865099,(47:2.234401,48:1.876009):0.505655):2.40992,(((49:0.001844,50:0.000002):0.158581,51:0.118730):4.60701,52:2.362923):1.2006):0.798833):0.859551,40:1.651809):1.2403):2.99391):2.81585e-06,((((24:0.203139,25:0.111298):0.358887,(26:0.233699,27:0.386803):0.0994394):0.451269,(28:1.882107,29:0.924196):0.354553):0.769658,(((30:0.464955,31:0.493369):0.488854,(33:0.292772,34:0.574011):0.205257):0.0979501,32:1.234756):0.502718):1.1909):0.539416):0.741874,15:1.204823):0.509824):0.228807):0.0521889,((4:0.578010,5:0.795737):0.426606,(6:0.688721,7:0.990041):0.327276):0.17636):0.198153):0.0630858);
 378: 2 -45558.91651 -44188.84974 (0:0.353400,1:0.178123,(2:0.404559,(((3:0.568298,((((8:0.000001,9:0.000001):0.588383,10:0.467225):0.690299,11:0.950364):0.432248,(12:0.000002,13:0.000001):1.04638):0.666809):0.197227,(6:0.661970,7:0.882124):0.343534):0.0349681,((4:0.515187,5:0.587757):0.482342,(((14:3.461626,20:0.751210):0.662835,((((16:0.000001,17:0.000002):0.376932,18:0.186127):0.613768,19:0.339949):0.669044,((((21:0.828740,22:1.273849):0.798089,23:1.628961):1.3508,(((((24:0.154725,25:0.068532):0.299323,26:0.163041):0.161178,27:0.272073):0.452377,(28:1.619626,29:1.271022):0.300174):0.704209,((((30:0.450908,31:0.360102):0.276914,32:1.084493):0.462283,33:0.243612):0.163558,34:0.345723):0.40088):1.13312):2.79577e-06,(35:5.270161,(((((((36:0.308491,37:0.251665):0.114997,38:0.024761):1.37789,39:1.331041):0.384812,(41:0.340356,(42:0.136501,43:0.086316):0.325107):1.36189):1.09569,40:1.871418):0.330651,(((49:0.006877,50:0.000002):0.184609,51:0.191956):2.09556,52:4.012175):2.59011):0.269284,((44:1.626985,(45:2.125899,46:2.588798):0.495981):0.582477,(47:2.000330,48:2.040004):0.940232):2.54815):1.26338):2.32885):0.506994):0.221584):0.624508,15:1.425295):0.926588):0.0923051):0.110123):0.134916);
 379: 2 -44650.54062 -44208.26025 (0:0.297692,((1:0.258385,((4:0.406622,5:0.842020):0.630311,((6:0.825293,7:0.931711):0.37664,(((((8:0.000001,9:0.000001):0.599337,10:0.583594):0.576182,11:1.428718):0.427439,(12:0.000001,13:0.000001):1.45921):0.321462,(((14:3.905863,15:0.863642):0.451268,(35:3.404702,(((((((36:0.329403,37:0.283570):0.10746,38:0.048515):1.42822,39:1.108317):0.384197,(41:0.263635,(42:0.094820,43:0.122432):0.322845):1.3075):1.42527,40:1.669063):1.44176,(((49:0.005707,50:0.000001):0.0708223,51:0.248395):2.27971,52:2.868607):1.12198):0.290196,(((44:1.335919,45:2.273130):0.607047,46:2.963376):0.711407,(47:2.303982,48:1.695152):0.415553):2.8171):0.558759):1.73882):0.811826,(((((16:0.000001,17:0.000001):0.309935,18:0.209986):0.384914,19:0.455372):0.583807,(((21:1.547426,22:1.034221):0.404095,23:1.805827):1.23365,((((((24:0.167735,25:0.106532):0.432485,26:0.149504):0.0971943,27:0.236819):0.536058,28:1.977052):0.337108,29:1.067782):0.727302,(((30:0.413330,31:0.505487):0.462026,32:1.244933):0.103647,(33:0.374980,34:0.523129):0.209466):0.452101):0.985237):0.47917):0.417396,20:0.808545):0.234054):0.953627):0.178031):0.00443098):0.176787):0.0535194,2:0.483758):0.0805762,3:0.906666);
 380: 1 -43526.99042 -44190.67579 (0:0.416652,((1:0.202672,((4:0.542309,5:0.584100):0.318959,(6:0.903185,7:0.647193):0.361614):0.291234):0.0915003,(3:0.581615,(((((8:0.000001,9:0.000001):0.654574,10:0.275700):0.76001,11:1.037068):0.467354,(12:0.000001,13:0.000001):0.85765):0.200959,((14:5.089558,20:0.255086):0.429051,(((15:0.991485,((35:5.049171,(((49:0.001857,50:0.000002):0.0338391,51:0.237251):3.10713,52:2.072370):1.10982):1.03567,((((((36:0.314539,38:0.116298):0.146343,37:0.145701):1.4075,39:1.430931):0.233829,(41:0.375343,(42:0.108960,43:0.106592):0.263156):1.42048):1.11763,40:1.780864):1.10042,((44:1.491230,(45:2.153845,46:2.689515):0.562178):0.897321,(47:2.016573,48:1.589407):0.761843):2.91484):2.18211e-06):3.44532):0.940121,(((21:0.850429,22:1.197514):0.62873,23:1.590014):1.21832,((((((((24:0.280796,25:0.026535):0.551696,26:0.155037):0.0774379,27:0.203990):0.256173,28:1.740415):0.419175,29:1.482050):0.385791,32:1.360957):0.245803,(33:0.322762,34:0.540156):0.205802):0.271102,(30:0.432690,31:0.529078):0.177788):1.31283):0.334348):0.432212,(((16:0.000001,17:0.000002):0.245467,18:0.297204):0.339437,19:0.508844):0.821277):0.513242):0.987299):0.397034):0.172392):0.0457787,2:0.530480);
 381: 1 -45743.15843 -44199.34655 (0:0.401568,1:0.336566,(2:0.433265,(((3:0.428522,((((8:0.000001,9:0.000001):0.505155,10:0.459669):0.898363,11:1.103843):0.493706,(12:0.000001,13:0.000001):0.959):0.575012):0.164838,((((((14:3.905957,20:0.754582):0.976772,(((16:0.000001,17:0.000002):0.324515,18:0.212709):0.291165,19:0.645398):0.568392):0.196021,(((35:4.481138,(((49:0.005397,50:0.000002):0.134069,51:0.183058):3.42262,52:2.015439):0.285858):2.80567,(((((36:0.324321,37:0.258956):0.0806904,38:0.079387):1.38963,39:1.730976):0.364548,(41:0.180020,(42:0.114345,43:0.077723):0.303012):1.28121):0.73116,((44:1.483497,(45:2.109267,46:2.245180):0.62068):0.472058,(47:1.828808,48:2.038169):0.749052):3.81586):1.15411):0.289222,40:1.134864):4.27602):0.356475,((((24:0.084271,25:0.060502):0.407957,(26:0.008791,(28:1.745676,29:1.080813):0.381465):0.0525966):0.121069,27:0.170059):0.562928,(((30:0.461475,31:0.515904):0.416732,(33:0.248375,34:0.373686):0.324037):0.160974,32:1.181559):0.268621):0.848705):0.248198,((21:0.595464,22:1.723846):0.965573,23:1.579009):0.960347):1.01809,15:1.136571):0.955269):0.130659,((4:0.534380,5:0.674951):0.489128,(6:0.953051,7:0.939184):0.225435):0.155871):0.0888844):0.109351);
 382: 2 -43368.96518 -44200.22964 (0:0.526326,((1:0.225860,((4:0.499341,5:0.643386):0.587644,(6:0.842342,7:1.000548):0.310629):0.356921):0.121657,((3:0.775178,((((14:4.365242,(((16:0.000001,17:0.000001):0.350015,18:0.155956):0.164995,19:0.544796):0.357306):0.389446,20:1.168123):0.537771,((((21:0.901731,22:2.088656):0.629336,23:2.125157):1.4165,(35:3.759035,(((((((36:0.283026,37:0.317849):0.0938357,38:0.000002):1.74638,39:1.244747):0.226383,(41:0.401472,(42:0.093524,43:0.108497):0.293296):1.18056):1.43836,40:2.414480):1.01617,(((49:0.001821,50:0.000002):0.144898,51:0.256653):2.48432,52:2.882809):1.10883):0.130251,((44:1.437231,(45:2.128897,46:1.952892):0.509855):0.74691,(47:2.212645,48:1.879779):0.582588):2.32212):1.21309):1.97411):0.0635246,((((24:0.171372,25:0.140956):0.260424,(26:0.164819,27:0.407832):0.110064):0.449429,(28:1.352343,29:1.424728):0.338727):0.731499,(((30:0.397283,31:0.573918):0.261761,32:1.182740):0.225564,(33:0.338337,34:0.513211):0.135834):0.566332):0.989683):0.239451):0.642329,15:1.801714):0.57945):2.49575e-06,((((8:0.000001,9:0.000001):0.611331,10:0.592031):0.427702,11:1.088260):0.804667,(12:0.000001,13:0.000001):1.45549):0.439143):0.21531):0.048299,2:0.557681);
 383: 1 -43289.81897 -44196.10726 (0:0.232107,1:0.289762,(2:0.435753,(((3:0.484708,(6:0.898679,7:0.949483):0.318568):0.0276734,(((((8:0.000001,9:0.000001):0.507739,10:0.290127):0.698775,11:1.059393):0.54012,(12:0.000001,13:0.000001):1.13845):0.468872,((((((14:5.207618,19:0.242565):0.255281,((16:0.000001,17:0.000001):0.25931,18:0.241210):0.289602):0.882497,20:1.051247):0.484467,((((((((24:0.169008,25:0.149364):0.365984,26:0.220259):0.158151,27:0.180422):0.351887,28:2.345576):0.0997818,29:1.682640):0.703112,32:1.157220):0.213092,(33:0.359667,34:0.469538):0.343167):0.166028,(30:0.458353,31:0.497658):0.386848):1.73593):0.422517,(((21:0.771544,22:2.490152):0.800594,23:2.380428):0.555587,(35:4.106156,((((((36:0.360154,37:0.297209):0.0916265,38:0.042884):1.27721,39:1.147379):0.488247,(41:0.335393,(42:0.085773,43:0.133300):0.28039):1.4773):0.710545,((((44:1.945991,45:2.496776):0.834314,46:2.593155):0.51476,(47:1.997341,48:1.671520):0.6739):2.8279,(((49:0.001791,50:0.000002):0.129104,51:0.227157):2.80544,52:2.896851):0.79213):1.22368):1.13267,40:1.097222):2.06728):1.39293):0.73279):0.39572,15:1.392909):0.496613):0.205669):0.00855189,(4:0.422792,5:0.744245):0.539279):0.197553):0.138545);
 384: 1 -42804.4622 -44187.61392 (0:0.388819,(1:0.216665,(2:0.444425,(4:0.465888,5:0.968864):0.512894):0.174748):0.100828,((3:0.568837,((((8:0.000001,9:0.000001):0.520671,10:0.438059):0.744855,11:1.558269):0.56554,(12:0.000001,13:0.000001):0.975971):0.945905):0.160928,((6:0.699140,7:0.908484):0.567929,((((14:3.341303,20:0.438940):0.566411,(((16:0.000001,17:0.000001):0.287455,18:0.171373):0.323825,19:0.397616):0.897317):0.225792,(((21:1.509086,22:2.312344):0.523327,23:1.904106):1.10094,((((((((24:0.150590,25:0.124280):0.381539,26:0.155286):0.0977236,27:0.251184):0.367892,(28:2.091503,29:1.199530):0.358013):0.748087,32:1.576058):0.165256,(33:0.488660,34:0.649032):0.110887):0.206763,(30:0.525902,31:0.482953):0.245488):0.822259,(35:2.751658,(((((((36:0.314445,37:0.295300):0.0752383,38:0.028244):1.30283,39:1.181829):0.420385,(41:0.364506,(42:0.124378,43:0.099162):0.33996):1.13719):0.795286,((44:1.626417,(45:1.904501,46:2.428362):0.575334):0.576822,(47:2.432900,48:1.846742):0.59123):3.37564):0.739072,40:1.608512):0.897356,(((49:0.001770,50:0.000002):0.067993,51:0.156791):3.56971,52:1.997477):1.02655):1.53448):2.7749):0.239929):0.556224):0.624825,15:1.374028):0.678347):2.85477e-06):0.314028);
 385: 1 -44422.31246 -44191.35337 (0:0.318817,(1:0.251257,(2:0.368559,((4:0.485328,5:0.727445):0.434552,(6:0.723786,7:1.038593):0.36443):0.164016):0.102401):0.0596685,(3:0.550191,(((((8:0.000001,9:0.000001):0.585043,10:0.363978):0.712052,11:1.015085):0.57381,(12:0.000001,13:0.000001):1.09079):0.281915,((((14:3.150928,(((((((24:0.182524,25:0.074106):0.330478,(26:0.174189,27:0.339173):0.13148):0.363785,(28:1.593969,29:1.354012):0.290302):0.68264,32:1.394615):0.20365,(33:0.310341,34:0.550520):0.0732439):0.378735,31:0.499821):0.112736,30:0.288093):0.388817):0.722915,((((16:0.000001,17:0.000001):0.273372,18:0.198847):0.166966,19:0.579284):1.21945,20:0.721974):0.630353):0.506721,((21:0.651691,22:2.043354):0.766075,23:2.386441):0.808959):0.484293,(15:0.702160,((35:4.451868,(((49:0.003421,50:0.000002):0.111947,51:0.226485):2.57898,52:2.263152):0.771493):0.650163,((((((36:0.257767,37:0.307260):0.131523,38:0.000002):1.36768,39:1.231802):0.358361,(41:0.341166,(42:0.099546,43:0.102502):0.270423):1.51877):1.07538,40:1.857355):1.08067,((((44:1.840855,45:1.970693):0.808145,46:1.851693):1.07895,48:1.864397):0.0765602,47:2.240363):2.94493):0.617323):3.2986):0.671545):0.631433):0.426599):0.233526);
 386: 1 -43123.76832 -44190.67579 (0:0.296180,(1:0.268897,((3:0.705470,(((((8:0.000001,9:0.000001):0.339865,10:0.500392):0.721407,11:1.243224):0.389357,(12:0.000001,13:0.000001):1.19784):0.696253,((((14:4.201497,20:0.376717):0.425785,(35:3.516403,(((((((36:0.349660,37:0.227549):0.0863226,38:0.004526):1.15036,39:1.504465):0.585616,(41:0.391035,(42:0.076151,43:0.129051):0.330502):1.27703):1.24824,40:1.776392):0.78375,((44:1.777599,(45:2.195658,46:2.348200):0.709679):0.516487,(47:1.850511,48:1.921950):0.547667):2.87072):1.30263,(((49:0.007070,50:0.000002):0.0978127,51:0.151318):2.75153,52:2.389833):0.783838):1.15939):2.23014):0.0948225,((((16:0.000001,17:0.000002):0.35306,18:0.291735):0.395243,19:0.422009):0.784859,(((21:1.093775,22:2.099995):0.546596,23:2.101547):1.40306,((((((((24:0.197575,25:0.076280):0.434208,26:0.131630):0.244013,27:0.248744):0.496255,28:1.795400):0.344599,29:1.517594):0.642143,32:1.096714):0.195679,(33:0.327830,34:0.681730):0.149278):0.330983,(30:0.449012,31:0.639490):0.164728):1.33175):0.313488):0.273871):0.762881,15:1.529110):0.724859):0.181211):0.104562,((4:0.540776,5:0.735587):0.426015,(6:0.795168,7:1.294495):0.259194):0.152836):0.205252):0.0384388,2:0.531310);
 387: 2 -41956.57555 -44189.51814 (0:0.327452,(1:0.288192,((((3:0.618794,((((8:0.000001,9:0.000001):0.748614,10:0.377616):0.483353,11:1.403960):0.418872,(12:0.000001,13:0.000001):1.5876):0.407942):0.103712,((((((14:3.210446,(21:0.859417,22:2.260292):0.591657):0.503275,23:1.302627):0.839919,(35:4.231599,(((((((36:0.309002,38:0.081769):0.126836,37:0.179927):1.4086,39:0.973698):0.273982,(41:0.473868,(42:0.052807,43:0.109658):0.240474):1.41515):1.01272,(((49:0.001892,50:0.000001):0.0982618,51:0.239668):2.98687,52:2.521092):1.91397):0.36381,40:2.110189):1.38569,((44:1.732807,(45:1.975310,46:1.784799):0.583555):0.610738,(47:1.616690,48:1.881694):0.36211):1.98008):0.591651):3.08204):0.377842,((((24:0.241914,25:0.046943):0.344536,(26:0.154826,27:0.349380):0.1644):0.465839,(28:1.766655,29:1.160751):0.216116):0.509212,(((30:0.381297,31:0.641695):0.251636,32:1.350715):0.309997,(33:0.387884,34:0.556519):0.10566):0.3917):1.23653):0.174955,((((16:0.000001,17:0.000001):0.34985,18:0.149718):0.469667,19:0.188798):0.585125,20:1.294208):0.766048):0.83747,15:1.335349):1.03769):0.127383,(4:0.503267,5:0.896016):0.571607):0.100016,(6:0.825285,7:1.026197):0.353032):0.17681):0.0654593,2:0.528991);
 388: 1 -45831.18245 -44200.06088 (0:0.474843,1:0.178412,(2:0.465271,(3:0.656252,(((4:0.687586,5:0.617858):0.459402,(6:1.046880,7:0.703595):0.292553):0.230202,(((((8:0.000001,9:0.000001):0.618561,10:0.225523):0.583142,11:1.427139):0.379508,(12:0.000001,13:0.000001):1.1894):0.642627,(((((14:2.724385,(21:0.608630,22:1.519909):0.745713):0.641715,23:1.363378):0.67265,(((((24:0.230029,25:0.128108):0.360845,27:0.304754):0.104336,26:0.085339):0.454549,(28:1.420551,29:1.110200):0.207706):0.565158,((((30:0.569427,31:0.444634):0.297184,32:1.231123):0.401989,33:0.295260):0.329246,34:0.289644):0.340836):0.998471):0.650212,((((16:0.000001,17:0.000001):0.401,18:0.153277):0.379099,19:0.471959):0.926895,(20:0.884765,(35:3.458298,(((((((36:0.298624,37:0.333089):0.098621,38:0.032821):1.51874,39:1.423524):0.310873,(41:0.354525,(42:0.133229,43:0.094632):0.214776):1.36921):0.90754,40:1.817022):1.34868,(((49:0.000003,50:0.000001):0.133925,51:0.203360):2.86014,52:2.430645):0.933245):0.0243457,(((44:1.555169,45:1.970239):0.905055,46:1.858745):0.502849,(47:1.804989,48:1.784214):0.721189):2.61638):0.910875):2.50862):0.18868):0.493087):0.363563,15:1.343023):0.795785):0.273161):0.0784786):0.143229):0.0843691);
 389: 1 -44813.02895 -44197.1476 (0:0.362132,(1:0.283933,((3:0.659606,(((4:0.567036,5:0.896036):0.231908,((((8:0.000001,9:0.000001):0.521821,10:0.571729):0.703793,(12:0.000001,13:0.000001):1.2715):0.273069,11:1.327245):0.813076):0.140167,(6:0.825384,7:0.973850):0.534853):0.133712):0.0713843,((((14:3.188477,20:0.686213):0.677778,(((16:0.000001,17:0.000001):0.444131,18:0.202713):0.533644,19:0.462005):0.651781):0.469628,(((21:0.918670,22:1.495092):1.01768,23:1.731756):1.21061,(((((24:0.172336,25:0.110221):0.268953,(26:0.125723,27:0.396480):0.196867):0.437932,(28:1.562702,29:1.153521):0.498903):0.793035,(((30:0.525703,31:0.584453):0.327402,32:1.472892):0.227235,(33:0.462850,34:0.626544):0.172886):0.230083):1.21314,(35:3.570682,(((((((36:0.295167,38:0.099120):0.0985797,37:0.121551):1.29175,39:1.674377):0.253776,(41:0.400723,(42:0.121192,43:0.108417):0.296831):1.70463):1.28123,40:1.244502):0.910741,(((49:0.000003,50:0.000002):0.104513,51:0.260194):2.91595,52:2.471989):0.674132):0.327115,(((44:1.463207,45:2.162340):0.679729,46:1.577821):0.31117,(47:2.364897,48:1.847327):0.728299):2.76305):1.26741):2.29814):0.188004):0.571796):0.446775,15:1.585690):1.05595):0.266302):0.0398132,2:0.611976);
 390: 2 -42389.60784 -44205.18379 (0:0.399845,(1:0.216560,(((3:0.695688,(((((8:0.000002,9:0.000002):0.460819,10:0.544502):0.872674,11:0.806670):0.455376,(12:0.000002,13:0.000002):1.10324):0.407042,(((((((14:2.845859,23:1.204643):0.525237,22:1.368297):0.358362,21:1.290638):2.08923,(((((((24:0.239602,25:0.050328):0.465917,26:0.104857):0.276065,27:0.152372):0.469753,(28:1.477851,29:1.394497):0.363431):0.797325,32:1.104722):0.260315,(33:0.504043,34:0.532653):0.121347):0.0336262,(30:0.420397,31:0.544028):0.45724):1.18554):0.766038,(((16:0.000002,17:0.000002):0.462277,18:0.159544):0.273554,19:0.476742):0.567959):0.651941,(20:0.372664,(35:3.623682,(((((((36:0.329323,38:0.078846):0.146709,37:0.110862):1.32309,39:1.406688):0.306571,(41:0.315289,(42:0.099327,43:0.096906):0.336466):1.37174):0.990573,40:2.053082):1.39285,(((49:0.005455,50:0.000002):0.137372,51:0.182272):1.98824,52:3.148013):0.94044):0.58982,((44:1.777404,(45:1.839693,46:2.451388):0.659122):0.727602,(47:2.289477,48:1.475195):0.433011):2.5742):0.996759):2.14888):0.192195):1.1559,15:1.412214):0.981012):0.198232):0.13989,(6:0.929304,7:0.872079):0.269335):0.147701,(4:0.544026,5:0.663951):0.541826):0.108634):0.100817,2:0.599612);
 391: 1 -43088.57931 -44195.49457 (0:0.362487,(1:0.337169,(2:0.609824,((4:0.441512,5:0.642529):0.644743,(6:0.619727,7:1.013416):0.433413):0.176346):0.139925):0.040011,(3:0.740221,(((((8:0.000001,9:0.000001):0.533372,10:0.494012):0.874283,11:1.115873):0.448444,(12:0.000001,13:0.000001):1.19596):0.623866,((((14:3.950815,20:0.563866):0.508487,(((16:0.000001,17:0.000001):0.462228,18:0.230379):0.379422,19:0.476120):0.728632):0.359605,((((21:0.892550,22:1.597007):1.03755,23:1.257933):1.27198,((((24:0.230595,25:0.074198):0.299617,(26:0.146278,27:0.335861):0.141312):0.462386,(28:1.676357,29:1.089036):0.248274):0.661658,(((30:0.529444,31:0.404392):0.271371,32:1.760119):0.233458,(33:0.319619,34:0.549830):0.247204):0.264622):1.16522):0.0317838,(((35:3.602495,(((49:0.001746,50:0.000002):0.128225,51:0.168890):2.26652,52:2.512414):1.72742):0.772449,(44:1.561205,((45:2.007137,46:2.521866):0.744074,(47:2.515891,48:1.503118):1.266):0.556062):2.5848):0.0322728,(((((36:0.288807,37:0.246602):0.102279,38:0.000003):1.36975,39:1.195138):0.092576,(41:0.287413,(42:0.069874,43:0.160935):0.344846):1.3365):0.876955,40:1.694489):0.9469):2.89664):0.480017):0.621476,15:1.461794):0.829881):0.349592):0.191975);
 392: 1 -45069.90233 -44194.91474 (0:0.298239,(1:0.205575,2:0.657126):0.0867402,(((3:0.355609,((((8:0.000001,9:0.000001):0.782011,10:0.485519):0.845642,11:1.256753):0.283571,(12:0.000001,13:0.000001):1.29148):0.646571):0.146365,((((14:3.717197,20:0.387363):0.823177,(((16:0.000001,17:0.000002):0.364144,18:0.190748):0.446189,19:0.624618):0.839002):0.252339,(((21:1.213946,22:1.405854):0.920519,23:1.359731):1.23542,(((((24:0.225578,25:0.061266):0.426473,(26:0.127710,27:0.323341):0.13296):0.256885,(28:1.518104,29:1.526311):0.540926):0.546523,((30:0.602227,(31:0.266703,32:1.723624):0.253619):0.476647,(33:0.473951,34:0.603054):0.182509):0.264634):0.911922,(35:3.745593,(((((((36:0.220795,38:0.092739):0.220479,37:0.086215):1.49941,39:1.306798):0.510677,(41:0.349570,(42:0.114317,43:0.104935):0.375009):0.995475):1.11812,40:1.834010):1.06559,((44:1.375442,(45:1.740545,46:2.635648):0.586896):0.772494,(47:1.982863,48:1.715495):0.673557):3.03037):0.535501,(((49:0.000003,50:0.000002):0.0609837,51:0.239609):2.1269,52:3.314236):1.01945):1.52818):1.76683):0.0942817):0.479636):0.558272,15:1.185535):0.803772):0.204606,((4:0.582248,5:0.660096):0.552656,(6:0.798948,7:0.819533):0.205799):0.409156):0.214696);
 393: 1 -42689.81427 -44189.56921 (0:0.312217,(((1:0.160869,((4:0.456891,5:0.694074):0.57887,(6:0.625471,7:0.658548):0.258156):0.209685):0.131733,(((((8:0.000001,9:0.000001):0.630624,10:0.405169):0.551647,11:0.855972):0.48575,(12:0.000001,13:0.000001):1.02952):0.551038,(((14:4.059156,20:0.589677):0.409317,(((((16:0.000001,17:0.000001):0.389784,18:0.225911):0.149506,19:0.624024):0.665711,(((((24:0.158657,25:0.108933):0.419911,(26:0.085205,(28:1.492986,29:0.999129):0.585032):0.112687):0.170667,27:0.222136):0.817865,32:1.135642):0.136579,((30:0.426654,31:0.451083):0.46877,(33:0.313387,34:0.374834):0.282714):0.144465):1.12658):0.641564,(((21:0.512486,22:1.816359):0.741234,23:1.687903):1.15467,(35:3.997136,((((((36:0.291829,37:0.286675):0.0766909,38:0.078016):1.2172,39:1.166001):0.158136,(41:0.311099,(42:0.073606,43:0.126124):0.303618):1.35008):1.02253,40:1.494699):1.11928,((((44:1.627316,45:2.126747):0.769684,46:1.968759):0.714424,(47:1.630842,48:2.088946):0.271715):3.04853,(((49:0.005256,50:0.000002):0.14194,51:0.184762):2.35807,52:2.292397):1.30389):0.275024):0.696771):1.66764):0.568458):0.391859):0.466389,15:1.604803):0.596788):0.181888):0.0320909,2:0.435874):0.125488,3:0.549112);
 394: 1 -43409.98178 -44192.46846 (0:0.319704,1:0.217359,(2:0.638763,(3:0.695368,(((4:0.452072,5:1.009666):0.660214,(6:0.887201,7:0.819184):0.51102):0.135254,(((((8:0.000001,9:0.000001):0.516977,10:0.648465):0.689226,11:1.517510):0.528187,(12:0.000002,13:0.000001):1.13546):0.468744,(((14:4.293959,20:1.015943):0.365525,(((((16:0.000001,17:0.000002):0.336278,18:0.278315):0.343266,19:0.467898):0.794943,(((21:0.666416,22:1.882187):0.462847,23:1.826811):1.76314,(((((24:0.155853,25:0.056393):0.171054,28:2.252095):0.292302,(26:0.119877,27:0.401196):0.134466):0.583794,29:1.286703):0.542529,(((30:0.806847,31:0.340774):0.363847,32:1.283296):0.11802,(33:0.397706,34:0.598389):0.119646):0.523441):0.975705):0.393915):0.291559,(35:3.579496,(((((36:0.269618,37:0.283728):0.0586946,38:0.048017):0.976541,(39:1.324399,(41:0.225003,(42:0.084342,43:0.135754):0.329781):1.6306):0.3864):1.22941,40:1.773870):1.15567,(((44:1.498244,(45:1.904016,46:2.609188):0.566887):0.532291,(47:2.204949,48:1.705880):0.596751):3.14642,(((49:0.001901,50:0.000002):0.169285,51:0.173325):3.28202,52:2.481264):1.11194):0.746302):1.56048):1.82992):0.275607):0.569237,15:1.603619):0.396248):0.46859):0.111562):0.242314):0.0774616);
 395: 1 -44859.56966 -44194.28914 (0:0.518681,1:0.385301,(2:0.634182,((3:0.571025,(((((8:0.000001,9:0.000001):0.562159,10:0.456986):0.652355,11:1.143419):0.482599,(12:0.000001,13:0.000001):1.1664):0.553463,((((14:3.898047,20:0.567721):0.484708,((((16:0.000001,17:0.000002):0.277414,18:0.252023):0.490115,19:0.340304):0.640205,((((24:0.195822,25:0.077273):0.434357,(26:0.052358,(28:1.776432,29:1.613666):0.268436):0.133146):0.211687,27:0.184819):1.05507,(((30:0.424464,31:0.529675):0.452259,(33:0.294370,34:0.508909):0.21971):0.292912,32:1.124807):0.174515):1.35069):0.660596):0.188832,(((21:0.973895,22:2.074621):0.73453,23:1.863647):1.54487,(35:3.332558,(((((((36:0.307743,38:0.109019):0.141972,37:0.203620):1.13787,39:1.540547):0.365477,(41:0.391775,(42:0.123808,43:0.093511):0.23797):1.29147):0.86955,40:1.715349):1.24325,((44:1.528002,(45:1.772784,46:2.118378):1.04542):0.421976,(47:2.519188,48:1.652179):0.856542):2.38146):0.519216,(((49:0.007225,50:0.000002):0.129047,51:0.253284):2.32572,52:2.492545):0.715245):1.19666):1.83498):0.394636):0.207808,15:1.314139):0.740184):0.28527):0.119457,((4:0.513865,5:0.906617):0.515978,(6:1.029113,7:0.883632):0.454677):0.255777):0.295307):0.0187413);
 396: 2 -44680.52361 -44191.11435 (0:0.478653,1:0.272629,(2:0.529355,(((3:0.777513,(((((8:0.000001,9:0.000001):0.472322,10:0.527674):0.539123,11:1.203662):0.617305,(12:0.000001,13:0.000002):1.5149):0.343697,((((14:4.673951,20:0.440897):0.475192,(((16:0.000001,17:0.000002):0.31509,18:0.264318):0.255804,19:0.527299):0.893617):0.822316,((((21:0.686524,22:1.841980):0.504268,23:1.410181):0.856194,(35:2.336902,((((((36:0.287228,37:0.279330):0.0952109,38:0.024311):1.48531,39:1.420526):0.379761,(41:0.454734,(42:0.106464,43:0.091091):0.277995):1.4262):0.955414,((((44:1.562008,(45:1.620458,46:2.210354):0.700568):0.891608,(47:2.438797,48:1.585689):0.526773):2.58091,52:2.477567):0.778732,((49:0.001842,50:0.000002):0.0994162,51:0.242902):2.13722):1.75592):0.21156,40:1.297813):2.22772):1.71692):2.89933e-06,((((((((24:0.189790,25:0.079879):0.434979,27:0.202822):0.0895425,26:0.127585):0.42795,28:1.817690):0.320296,29:0.918929):0.683296,32:1.477729):0.22639,(33:0.385482,34:0.549631):0.196597):0.157042,(30:0.531761,31:0.451010):0.30288):1.23859):0.680111):0.497997,15:1.714189):0.678193):0.185376):0.0510533,(4:0.523133,5:0.724080):0.676048):0.0842398,(6:0.806638,7:0.822310):0.400506):0.180006):0.091893);
 397: 1 -43731.6642 -44198.31632 (0:0.399828,1:0.276397,(2:0.520451,(3:0.658485,(((4:0.806769,5:1.141493):0.411328,(6:1.158400,7:0.683947):0.451337):0.17081,(((((8:0.000001,9:0.000001):0.569298,10:0.435984):0.816593,11:1.196494):0.405323,(12:0.000001,13:0.000001):1.43872):0.738139,((((14:4.224336,20:0.762026):0.444175,(((16:0.000001,17:0.000002):0.344055,18:0.164345):0.270562,19:0.510930):0.779067):0.308246,((((21:0.672464,22:1.918599):1.04363,23:1.082286):1.08176,(35:3.740330,((((((36:0.326410,37:0.295518):0.0936729,38:0.058348):1.47591,39:1.217174):0.256109,(41:0.322695,(42:0.067809,43:0.132191):0.226716):1.43186):0.915126,(((44:2.316217,(45:1.816186,46:2.576280):0.420768):0.252683,(47:2.372492,48:2.119967):0.298407):2.94006,(((49:0.007013,50:0.000002):0.14673,51:0.213903):2.6976,52:2.081476):1.32507):1.04926):0.568609,40:1.543624):0.971308):1.79052):0.21504,(((((((24:0.156293,25:0.181188):0.195191,28:2.461889):0.223079,26:0.207418):0.183429,27:0.190650):0.456411,29:1.379431):0.572813,32:1.160741):0.516402,(((30:0.406671,31:0.550347):0.695447,33:0.240823):0.202794,34:0.402804):0.025568):1.13857):0.512765):0.812011,15:1.356490):0.444918):0.312262):0.0730896):0.202117):0.0370984);
 398: 1 -42767.51559 -44190.83735 (0:0.370224,1:0.237288,(2:0.384140,(3:0.514310,(((4:0.580049,5:0.589375):0.356088,(6:0.928662,7:0.802187):0.193672):0.287953,(((((8:0.000001,9:0.000001):0.515777,10:0.324408):0.692198,11:1.182667):0.310058,(12:0.000002,13:0.000001):1.39814):0.396143,((((14:3.858526,20:0.533047):0.618677,(((16:0.000001,17:0.000002):0.289571,18:0.175176):0.280824,19:0.332569):0.818953):0.398221,((((21:1.008231,22:1.653756):0.907069,23:1.775951):1.47314,(35:4.004238,((((((36:0.341828,38:0.100792):0.129018,37:0.187557):1.24189,39:1.434172):0.370679,((41:0.346616,(42:0.121868,43:0.112982):0.306323):1.05841,((44:1.659825,(45:1.953242,46:2.379005):0.565625):0.679107,(47:1.971153,48:1.928273):1.0555):3.48244):0.47878):0.987786,(((49:0.001699,50:0.000002):0.190474,51:0.194927):3.40204,52:2.192042):2.86296):0.894018,40:1.404402):2.62998):2.66859):0.0695543,((((24:0.174707,25:0.112664):0.375772,(26:0.219759,27:0.273571):0.116083):0.416929,(28:1.552159,29:1.287412):0.271637):0.69185,(((30:0.612788,31:0.447900):0.392877,32:1.071146):0.23907,(33:0.556213,34:0.487011):0.224002):0.325264):0.981769):0.3834):0.444365,15:1.462996):1.06997):0.271369):0.122027):0.189431):0.0936967);
 399: 3 -45949.16962 -44193.76925 (0:0.395279,(1:0.179593,(((3:0.628198,(((((14:3.231708,(21:0.909285,22:1.471813):0.421024):0.89395,23:1.576410):1.57349,((((((24:0.195744,25:0.051715):0.290729,(26:0.169171,27:0.258018):0.111616):0.144469,28:2.118899):0.3595,29:1.661260):0.54222,(((30:0.507607,31:0.595790):0.270631,32:1.344869):0.315697,(33:0.552165,34:0.299832):0.153182):0.245363):1.17864,(35:3.514791,(((((((36:0.332594,37:0.256564):0.115347,38:0.022927):1.41955,39:1.303891):0.313962,(41:0.428504,(42:0.055602,43:0.169456):0.269556):1.78354):1.05664,40:2.201082):1.21504,(((49:0.005586,50:0.000001):0.0814748,51:0.260795):1.94278,52:2.766276):1.14266):0.698533,((44:2.005580,(47:2.017630,48:1.502869):1.01074):0.189189,(45:2.447813,46:1.958311):0.506091):1.56901):1.12902):2.97552):0.176337):0.404777,((((16:0.000001,17:0.000001):0.354101,18:0.226402):0.223249,19:0.632104):1.11125,20:1.358887):0.225885):0.386748,15:2.078337):0.916392):0.0457633,((4:0.604610,5:0.816347):0.427893,(6:0.816198,7:0.880213):0.449522):0.181804):0.075197,((((8:0.000001,9:0.000001):0.299498,10:0.651506):0.537456,11:1.228538):0.815446,(12:0.000001,13:0.000001):1.34959):0.70362):0.256119):0.0394722,2:0.509746);
 400: 1 -43446.84404 -44193.09168 (0:0.364126,1:0.233534,(2:0.519715,(3:0.653517,(((4:0.557464,5:0.520016):0.672952,(6:0.948839,7:0.907661):0.168212):0.108072,(((((8:0.000001,9:0.000001):0.423156,10:0.406850):0.784464,11:1.126893):0.612141,(12:0.000001,13:0.000001):1.04887):0.476318,(((((14:2.669354,((21:1.130555,22:1.883031):1.02476,23:1.330663):0.665715):0.783732,(((((((24:0.146475,25:0.132387):0.398521,26:0.089779):0.173991,27:0.216228):0.47821,(28:1.912642,29:1.086404):0.138645):0.677263,32:1.034672):0.230577,(33:0.375780,34:0.612972):0.127956):0.192022,(30:0.420267,31:0.656054):0.21723):0.781749):0.894049,(((16:0.000001,17:0.000001):0.413573,18:0.245072):0.214639,19:0.436312):0.583055):0.451144,20:1.170997):0.696897,(15:0.760579,(35:3.884173,(((((((36:0.245840,37:0.341813):0.136969,38:0.023264):1.45588,39:1.169327):0.448672,(41:0.334007,(42:0.073661,43:0.151957):0.309268):1.57386):1.11268,40:1.640998):0.77847,(((49:0.000003,50:0.000002):0.140473,51:0.248807):2.84697,52:2.356808):1.10839):0.39498,(((44:1.459612,45:1.948888):0.640035,46:2.182058):0.662882,(47:1.871409,48:1.757776):0.29958):2.77913):0.981509):2.49254):1.31237):0.493944):0.206841):0.0798484):0.213451):0.0453896);
 401: 3 -44440.83919 -44187.28462 (0:0.383513,1:0.206779,(2:0.575364,(3:0.724238,(((4:0.563121,5:0.732800):0.607182,(6:0.782787,7:0.865914):0.341336):0.128185,(((((8:0.000001,9:0.000001):0.548124,10:0.479579):0.775052,11:1.421832):0.72901,(12:0.000001,13:0.000001):1.31557):0.554345,((((14:3.819763,(((((((24:0.247924,25:0.123803):0.522565,26:0.116183):0.234658,27:0.188039):0.407942,(28:1.932966,29:1.154088):0.474789):0.839078,32:1.112080):0.319487,(33:0.397416,34:0.466906):0.280121):0.237065,(30:0.508863,31:0.567221):0.0725532):1.02145):0.356274,(((21:0.794203,22:1.809543):0.719215,23:1.645758):1.01235,(35:3.561173,(((((((36:0.293919,37:0.298317):0.0903337,38:0.013400):1.51665,39:1.163120):0.565392,(41:0.325671,(42:0.084597,43:0.115540):0.258232):1.05299):0.946739,40:1.471965):1.39699,(((49:0.001822,50:0.000001):0.129631,51:0.204304):2.59651,52:2.022655):1.5435):0.880407,(((44:1.558575,45:1.561183):0.820157,(47:2.155020,48:2.076998):0.924754):0.427317,46:2.215356):1.63457):0.834267):2.76894):0.257433):0.564868,((((16:0.000001,17:0.000001):0.24261,18:0.258117):0.289022,19:0.295037):0.757297,20:1.066220):0.503112):0.644902,15:1.069909):0.959195):0.188567):0.10501):0.142179):0.0806977);
 402: 1 -44288.78914 -44198.01874 (0:0.516322,(1:0.258277,(((3:0.545050,(((((8:0.000001,9:0.000001):0.678885,10:0.504989):0.482177,11:1.072117):0.426178,(12:0.000001,13:0.000001):1.21203):0.30192,(((((14:3.400411,(21:0.622983,22:1.681526):0.914733):0.279083,23:1.679362):0.829545,((((((24:0.206253,25:0.074070):0.374401,26:0.123999):0.134098,27:0.234656):0.395374,(28:1.874038,29:1.184583):0.327681):0.912237,(((30:0.759792,31:0.444386):0.274078,32:1.257962):0.281035,(33:0.444354,34:0.421363):0.221352):0.200683):0.964305,(35:3.651160,(((((((36:0.248046,37:0.279541):0.100299,38:0.033378):1.16558,39:1.544564):0.331289,(41:0.296533,(42:0.121649,43:0.123122):0.30173):1.37988):0.989118,40:1.733697):1.05799,(((49:0.003553,50:0.000001):0.103488,51:0.188341):3.70969,52:3.139365):1.39111):0.465479,(((44:1.538613,45:1.787774):0.884722,(47:2.263151,48:1.918093):1.05264):0.531566,46:1.823175):2.48389):0.270044):2.59552):0.120276):0.415915,((((16:0.000001,17:0.000001):0.324959,18:0.134048):0.283512,19:0.416295):0.749418,20:0.991942):0.50901):0.510899,15:1.397333):0.985429):0.193558):0.168807,(6:0.902372,7:1.028609):0.252586):0.0901278,(4:0.537215,5:0.659754):0.605079):0.107112):0.0300959,2:0.488218);
 403: 1 -44826.78822 -44189.29508 (0:0.359216,1:0.365134,(2:0.546972,((3:0.665461,(((((8:0.000001,9:0.000001):0.607738,10:0.388758):0.764737,11:1.531148):0.546692,(12:0.000001,13:0.000001):1.08078):0.481765,((((14:4.146690,20:0.377049):0.472253,(((16:0.000001,17:0.000001):0.176638,18:0.265052):0.249314,19:0.459445):1.00981):0.538885,((((21:0.651239,22:1.987879):0.678701,23:1.558328):0.921403,(((((((24:0.262601,25:0.188564):0.376002,(26:0.160011,27:0.414961):0.115072):0.316718,(28:2.139046,29:1.013023):0.164446):0.943902,32:1.122527):0.154326,(33:0.226836,34:0.591046):0.170607):0.338833,31:0.535092):0.119104,30:0.279506):1.36613):2.6469e-06,(35:3.372878,((((((36:0.264934,37:0.322776):0.110103,38:0.000003):1.60521,39:0.961968):0.438126,(41:0.402418,(42:0.075592,43:0.115861):0.215936):1.33916):1.17216,((((44:1.700300,(45:1.898653,46:2.058204):0.795057):0.873499,48:1.735453):0.201968,47:2.500666):2.73155,(((49:0.003289,50:0.000002):0.20251,51:0.119580):2.85808,52:1.964282):1.86225):0.92615):0.364092,40:1.393770):2.12026):1.79345):0.370497):0.767206,15:1.274047):0.655543):0.196748):0.139418,((4:0.545988,5:0.704904):0.645366,(6:0.749125,7:0.791496):0.408423):0.264526):0.168342):0.0758232);
 404: 1 -44405.20554 -44189.26545 (0:0.495730,1:0.303791,(2:0.636080,(((3:0.655160,((((8:0.000001,9:0.000001):0.460802,10:0.332097):0.594629,11:1.206966):0.621566,(12:0.000001,13:0.000001):1.31697):0.803423):0.122639,((((14:4.931661,20:0.717749):0.164334,((((16:0.000001,17:0.000001):0.18469,18:0.187099):0.227426,19:0.526743):0.665285,((((((((24:0.150747,25:0.136588):0.407964,27:0.278566):0.120933,26:0.052336):0.341069,(28:2.085978,29:0.734809):0.34157):1.13276,33:0.412372):0.167577,34:0.356431):0.264042,(30:0.542163,31:0.590054):0.353141):0.0776861,32:0.895399):1.50143):0.540576):0.926846,(((21:0.623676,22:2.464110):0.526612,23:2.524874):1.35941,(35:4.340197,(((((((36:0.253514,37:0.278527):0.0999829,38:0.020911):1.35728,39:1.177728):0.563026,(41:0.345423,(42:0.161320,43:0.080457):0.314754):1.34614):1.04923,(((49:0.003445,50:0.000002):0.147759,51:0.163479):3.58596,52:2.059090):1.41844):0.411173,((44:1.785688,(45:2.522518,46:2.290117):0.834826):0.717528,(47:2.227111,48:1.569804):0.601344):3.06736):0.415256,40:1.961566):1.44699):1.10735):0.492002):0.870806,15:1.005111):0.975821):0.0480558,((4:0.496105,5:0.850327):0.607132,(6:0.702650,7:1.071095):0.514625):0.225484):0.162301):0.0236);
 405: 1 -43387.42383 -44194.36727 (0:0.261093,(1:0.222396,((3:0.578312,(((((8:0.000001,9:0.000001):0.637827,10:0.358422):0.81754,11:1.306814):0.483984,(12:0.000001,13:0.000001):0.985918):0.43767,((((14:5.153979,20:0.519238):0.282682,((((16:0.000001,17:0.000002):0.203226,18:0.207996):0.281238,19:0.484562):0.558555,(((((24:0.172327,25:0.066358):0.56131,(26:0.015946,(28:1.815278,29:1.542733):0.462557):0.108014):0.237995,27:0.189399):1.03135,32:1.017418):0.279496,((30:0.620300,31:0.542311):0.408124,(33:0.338417,34:0.486033):0.178312):0.317267):1.31613):0.421195):0.417081,(((21:1.042800,22:1.939580):0.865474,23:1.614400):0.54941,(35:3.281197,(((((36:0.295931,38:0.062739):0.127966,37:0.178025):1.30198,(39:1.150680,(41:0.332919,((42:0.077684,43:0.113949):0.142082,((44:1.686949,(45:2.143080,46:2.228601):0.550635):0.855561,(47:2.185625,48:1.776477):2.53058e-06):4.76744):0.234472):1.51964):0.389456):1.45159,40:1.878255):1.38478,(((49:0.001778,50:0.000002):0.113926,51:0.149294):3.30711,52:2.244409):0.992992):1.0702):2.8161):0.732905):0.3682,15:1.374584):0.505868):0.320322):0.210378,((4:0.510859,5:0.773579):0.38107,(6:0.867672,7:0.707916):0.409122):0.140703):0.177367):0.0839145,2:0.582793);
 406: 1 -44069.79308 -44194.7157 (0:0.275619,1:0.399954,(2:0.579506,((3:0.578076,(((((8:0.000001,9:0.000001):0.801777,10:0.465340):0.643696,11:1.289683):0.710525,(12:0.000001,13:0.000001):0.986144):0.440158,((14:5.118880,15:1.237634):0.379174,(((((16:0.000001,17:0.000002):0.286284,18:0.253388):0.296112,19:0.434696):0.855003,((((21:1.172715,22:1.288418):0.718703,23:1.484239):1.86689,(((((24:0.265827,25:0.047043):0.383342,26:0.223397):0.114435,(28:1.607966,29:1.258059):0.545934):0.116219,27:0.125975):1.00195,((((30:0.332187,31:0.613716):0.286675,32:1.520068):0.299989,33:0.316239):0.225998,34:0.346137):0.330355):1.15349):0.0415706,(35:3.672041,(((((((36:0.270075,37:0.276939):0.0885553,38:0.017683):1.43682,(41:0.236785,(42:0.105913,43:0.162491):0.361056):1.71009):0.206041,39:1.545254):1.2404,40:2.224347):0.898398,(((49:0.007472,50:0.000002):0.0950597,51:0.200873):2.68123,52:2.830897):1.59629):0.23532,((44:1.748353,(45:2.013935,46:2.434139):0.855805):0.3852,(47:2.040357,48:2.074981):0.853032):2.86109):0.841348):1.92149):0.488119):0.731626,20:0.913669):1.1306):0.306546):0.538058):0.054682,(4:0.836259,(5:0.927187,(6:0.827810,7:1.003964):0.278899):0.314732):0.266966):0.209318):2.50608e-06);
 407: 1 -43865.95562 -44189.93425 (0:0.253059,1:0.192991,(2:0.344478,(((3:0.560931,(4:0.547078,5:0.801128):0.526627):0.0358457,(((((8:0.000001,9:0.000001):0.547751,10:0.353643):0.59632,11:0.950113):0.378273,(12:0.000001,13:0.000001):1.12721):0.505918,((((14:2.757061,20:0.588588):0.462987,(((16:0.000001,17:0.000002):0.306479,18:0.149372):0.355681,19:0.444824):0.93358):0.449003,(((21:0.961452,(22:2.130927,23:1.489834):0.510031):1.16563,(((((((((24:0.122113,25:0.089768):0.476675,26:0.073246):0.188266,27:0.268756):0.419628,28:1.536609):0.369222,29:1.002792):0.672679,32:1.208953):0.273966,33:0.357084):0.0667671,34:0.371169):0.516432,(30:0.383526,31:0.617728):0.170213):1.41463):0.0451158,(35:2.875930,(((((((36:0.337530,37:0.307194):0.110137,38:0.018558):1.27206,39:1.320992):0.433821,(41:0.409665,(42:0.097334,43:0.105163):0.241996):1.44025):1.13532,40:1.577264):0.863696,(((49:0.001717,50:0.000002):0.134449,51:0.195238):2.69151,52:1.793839):1.77226):0.353725,((44:1.876415,(45:2.242663,46:1.858475):0.557937):0.760689,(47:2.065249,48:1.696972):1.2548):1.77922):1.07159):3.50948):0.504144):0.44721,15:1.168896):0.757175):0.181671):0.104775,(6:0.851464,7:0.841918):0.252238):0.268328):0.104615);
 408: 1 -44078.85796 -44194.775 (0:0.356518,(1:0.235282,(((3:0.486305,(((((8:0.000001,9:0.000001):0.689447,10:0.291584):0.694274,11:0.994169):0.729885,(12:0.000001,13:0.000001):0.895646):0.330118,(((14:5.132476,20:0.476667):0.633777,((((16:0.000001,17:0.000002):0.298063,18:0.168446):0.450021,19:0.362961):0.671964,((((21:1.377578,22:1.405706):0.640312,23:1.742086):0.729474,(((35:4.002088,(((49:0.001868,50:0.000002):0.157547,51:0.191598):2.36019,52:2.943974):1.49606):0.522703,((44:1.556328,(45:1.843423,46:2.729491):0.395836):1.10337,(47:2.164670,48:2.074464):0.490491):3.11191):0.365577,(((((36:0.303253,37:0.364175):0.120598,38:0.047313):1.43743,39:1.419957):0.342513,(41:0.351183,(42:0.094201,43:0.139968):0.364677):1.29148):0.78359,40:1.518473):0.755887):2.8785):1.16532,(((((((24:0.233031,25:0.040229):0.599263,26:0.146098):0.208748,27:0.161441):0.552702,(28:2.016490,29:0.978309):0.243844):0.79327,((30:0.655686,31:0.446707):0.337287,32:1.347436):0.0905413):0.156759,33:0.279272):0.142049,34:0.490558):1.4859):0.641141):0.395042):0.751413,15:1.808650):0.691519):0.299507):0.0954872,(6:0.615303,7:0.868566):0.330826):0.124957,(4:0.429659,5:0.943752):0.490413):0.159926):0.0864501,2:0.349166);
 409: 1 -43005.95839 -44199.85991 (0:0.341463,(1:0.320296,2:0.460678):0.0474029,((3:0.504446,(((((14:2.713055,(21:0.905599,22:1.949338):0.678986):0.440416,23:1.503726):1.13158,(((((((24:0.248634,25:0.125978):0.580091,26:0.121877):0.147924,(28:1.957146,29:1.103018):0.664831):0.14914,27:0.153024):0.974042,(32:1.246152,(33:0.377097,34:0.499117):0.313579):0.23266):0.172479,(30:0.470928,31:0.557971):0.300701):1.35827,(35:4.523907,(((((((36:0.262001,37:0.342438):0.0798281,38:0.057889):1.33902,39:1.503013):0.397899,(41:0.331714,(42:0.148615,43:0.076459):0.29129):1.32921):1.37153,40:1.550882):0.918638,(((44:1.705730,45:2.181161):0.911544,46:1.810495):1.04085,(47:2.430171,48:1.700323):0.769126):2.84349):0.689573,(((49:0.005263,50:0.000001):0.141667,51:0.137019):2.87748,52:1.794231):2.00567):1.05025):2.13181):0.0178032):0.866931,((((16:0.000001,17:0.000001):0.343666,18:0.171202):0.323554,19:0.543977):0.354038,20:1.354571):0.418289):0.482507,15:1.345651):1.12275):0.032568,((4:0.493324,5:0.732854):0.380385,((6:0.823505,7:0.685625):0.300834,((((8:0.000001,9:0.000001):0.385602,10:0.629848):0.41971,11:1.102720):0.390335,(12:0.000001,13:0.000001):1.43821):0.47395):0.270353):0.238989):0.158578);
 410: 1 -45223.66902 -44193.07732 (0:0.343396,1:0.211369,(2:0.480362,(((3:0.572951,(((((8:0.000001,9:0.000001):0.626414,10:0.376971):0.714301,11:0.791089):0.821157,(12:0.000001,13:0.000001):1.20113):0.401108,((((14:3.997368,20:0.478225):0.917609,(((16:0.000001,17:0.000002):0.282967,18:0.200955):0.254819,19:0.616316):0.860947):0.261168,(((21:0.942513,22:1.336903):1.23716,23:1.122716):1.4437,(((((24:0.165345,25:0.088425):0.562138,(26:0.120262,(28:1.854924,29:1.532142):0.555366):0.145083):0.218584,27:0.145141):0.979912,(((30:0.536571,31:0.500722):0.450478,(33:0.281126,34:0.489075):0.103291):0.311698,32:1.371337):0.311937):1.32271,(35:2.994329,(((((((36:0.278324,37:0.277774):0.11308,38:0.000002):1.60113,39:0.980719):0.415063,(41:0.380088,(42:0.091548,43:0.111162):0.230642):1.36103):1.50581,(((49:0.011634,50:0.000002):0.0987344,51:0.253630):2.97412,52:2.719413):1.13669):0.252549,(((44:1.616658,45:2.228698):0.67563,46:1.951868):0.440226,(47:2.315000,48:1.879373):1.0296):2.26753):0.363763,40:1.579599):1.90408):2.72158):0.0806294):0.780227):0.7332,15:1.490834):0.798812):0.240181):0.100735,(4:0.411549,5:0.920160):0.434318):0.110438,(6:0.691672,7:0.941145):0.490908):0.108121):0.0686017);
 411: 1 -43535.70906 -44191.98722 (0:0.348316,1:0.306587,(2:0.645091,(((3:0.542605,((((8:0.000001,9:0.000001):0.544449,10:0.506323):0.694315,11:1.151764):0.358989,(12:0.000002,13:0.000001):1.36526):1.0679):0.1498,(((14:3.436783,20:0.720921):0.381415,((((16:0.000001,17:0.000002):0.373932,18:0.180748):0.360935,19:0.554679):0.953162,(((21:1.214746,22:1.208625):1.11926,23:1.517585):0.899857,(((((24:0.158053,25:0.120170):0.349193,(26:0.172770,27:0.372816):0.0977494):0.410561,(28:1.685388,29:1.282733):0.255366):0.483271,(((30:0.435828,31:0.436096):0.18156,32:1.349687):0.274696,(33:0.339649,34:0.525338):0.108902):0.381923):0.964933,(35:3.546628,((((((36:0.295725,37:0.326110):0.106981,38:0.000003):1.09389,39:1.373621):0.506313,((41:0.429113,(42:0.097298,43:0.139291):0.244877):0.60363,((44:1.619520,(45:2.053736,46:2.215559):0.713197):0.647401,(47:2.332781,48:1.818539):0.587539):3.01143):0.6839):0.84515,(((49:0.001906,50:0.000002):0.101415,51:0.233127):3.19048,52:1.847278):1.99521):0.496614,40:0.929748):2.61964):1.89505):2.59688e-06):0.544838):0.531808):0.543181,15:1.795599):1.24368):0.0736092,((4:0.672441,5:1.003208):0.601014,(6:0.975404,7:0.796625):0.551839):0.131548):0.295639):0.0424862);
 412: 2 -43732.17588 -44192.14167 (0:0.475371,1:0.363461,(2:0.598503,((((3:0.609573,((((8:0.000001,9:0.000001):0.470245,10:0.478691):0.858115,11:1.073776):0.465546,(12:0.000001,13:0.000001):1.44911):0.751523):0.117335,(6:0.824437,7:1.077346):0.358782):0.061521,((((14:3.456777,20:0.947511):0.399006,((((16:0.000001,17:0.000002):0.261013,18:0.294569):0.115558,19:0.638627):0.632564,(((((24:0.115879,25:0.057603):0.477334,(26:0.027199,(28:1.572397,29:1.529256):0.50197):0.119321):0.290732,27:0.038868):1.4893,32:0.929754):0.171974,((30:0.494079,31:0.487229):0.368343,(33:0.474975,34:0.441733):0.139141):0.211331):1.07337):0.608958):0.435498,(((21:0.962348,22:1.994957):0.481497,23:2.148650):1.42723,(35:3.858405,((((((36:0.336644,37:0.287430):0.100957,38:0.011341):1.43482,39:1.515726):0.452574,(41:0.271618,(42:0.102168,43:0.091629):0.370485):1.31432):1.06448,40:1.506847):1.42614,((((44:1.375233,45:2.047077):0.501741,46:2.457987):0.627091,(47:2.160471,48:1.803960):0.454103):2.37569,(((49:0.003814,50:0.000002):0.200079,51:0.116880):2.24309,52:2.611859):1.05884):0.493155):1.87728):2.33109):0.102059):0.686187,15:1.484877):0.994785):0.00101265,(4:0.572517,5:0.847083):0.539883):0.223876):0.0236337);
 413: 2 -44520.33033 -44186.83144 (0:0.515369,1:0.308844,((2:0.465157,((4:0.518139,5:0.720087):0.574243,(6:0.797587,7:0.987195):0.34092):0.330448):0.0818623,(3:0.674752,(((((8:0.000001,9:0.000001):0.500321,10:0.427272):0.508236,11:1.532045):0.550607,(12:0.000002,13:0.000001):1.10722):0.474136,(((14:4.339761,20:0.579886):0.446598,((((16:0.000001,17:0.000002):0.373254,18:0.217515):0.255963,19:0.644034):0.619288,((((21:0.406060,22:1.666825):1.259,23:0.963086):1.28111,(35:5.135246,((((((36:0.291808,37:0.307560):0.115731,38:0.009132):1.22714,39:1.367016):0.228075,(41:0.319302,(42:0.117353,43:0.111573):0.250577):1.77593):0.758095,(((44:1.674270,(45:1.982970,46:2.033811):0.562224):0.614018,(47:2.080565,48:1.438068):0.504513):2.74525,(((49:0.000003,50:0.000002):0.109133,51:0.182265):3.78637,52:1.658620):1.04715):0.864821):0.601253,40:1.307528):1.40509):1.90628):0.644251,(((((24:0.149332,25:0.114902):0.487225,27:0.225436):0.0603311,26:0.064862):0.254428,(28:1.810914,29:0.995256):0.337649):0.506221,(((30:0.595110,31:0.417448):0.489812,(33:0.430452,34:0.448537):0.186083):0.274886,32:1.220053):0.194079):1.07414):0.500136):0.46378):0.89604,15:1.549279):0.442686):0.259364):0.121418):0.0888603);
 414: 1 -43946.40316 -44191.38358 (0:0.384863,1:0.297539,(2:0.427126,((((3:0.498992,((((8:0.000001,9:0.000001):0.431913,10:0.531192):0.520827,11:1.168936):0.693398,(12:0.000001,13:0.000001):1.15886):0.74362):0.114907,((((14:3.805278,20:0.346971):0.508636,(((16:0.000001,17:0.000001):0.32623,18:0.161197):0.393465,19:0.353925):1.09189):0.619431,(((21:0.542217,22:2.012406):1.01382,23:1.950366):0.929919,(((((((24:0.152169,25:0.050932):0.525319,26:0.024239):0.0980665,(28:1.819718,29:1.475558):0.396072):0.152036,27:0.137292):0.886867,32:1.303087):0.132495,((30:0.487185,31:0.458334):0.400883,(33:0.322685,34:0.475761):0.136719):0.31042):1.71619,(35:3.199183,(((((((36:0.271520,37:0.240125):0.104799,38:0.037593):1.20727,39:1.420370):0.61344,(41:0.273180,(42:0.120177,43:0.073803):0.345366):1.20118):1.41821,40:1.732882):0.654401,((44:1.487898,(45:1.743698,46:2.343415):0.494464):0.697839,(47:2.382757,48:1.889785):0.15901):3.37141):1.37535,(((49:0.000003,50:0.000002):0.115005,51:0.225858):2.46523,52:2.507856):0.877466):1.93744):2.15291):0.2065):0.551051):0.504942,15:1.753199):0.807165):0.0366515,(4:0.491314,5:0.865555):0.579769):0.0863856,(6:0.677553,7:1.013241):0.473345):0.124464):0.0338342);
 415: 1 -43320.02742 -44201.68748 (0:0.301527,1:0.293415,(2:0.545324,((3:0.587477,(((((8:0.000001,9:0.000001):0.477559,10:0.432534):0.5899,11:1.095901):0.393351,(12:0.000001,13:0.000001):1.18923):0.525953,((((14:4.162399,20:0.648875):0.743518,(((16:0.000001,17:0.000002):0.323727,18:0.231038):0.305426,19:0.447316):0.524191):0.363415,((((21:0.921181,22:1.862729):0.859115,23:1.825475):0.776217,(35:3.360625,((((((36:0.319123,37:0.277115):0.113826,38:0.022965):1.66058,39:1.333086):0.558298,(40:2.383783,(41:0.248494,(42:0.156047,43:0.083476):0.392393):1.63368):0.269366):0.87273,((44:1.728514,(45:1.563824,46:2.279800):0.58199):0.890462,(47:2.369225,48:1.593474):0.495057):3.47753):0.524391,(((49:0.003749,50:0.000002):0.152304,51:0.189197):2.98281,52:2.619480):1.52367):1.78533):2.52175):0.163583,((((((((24:0.204519,25:0.084688):0.589372,26:0.115684):0.121565,27:0.313557):0.479503,28:2.008813):0.263861,29:0.832918):1.03095,32:1.409565):0.235012,(33:0.354084,34:0.622225):0.0650921):0.326548,(30:0.432167,31:0.727955):0.237427):1.16863):0.762819):0.720402,15:1.722362):0.470273):0.200531):0.104931,((4:0.636314,5:0.600837):0.462312,(6:0.595689,7:0.858210):0.22721):0.110517):0.0983713):0.104274);
 416: 1 -42894.43361 -44189.03106 (0:0.343688,1:0.282922,(2:0.329198,((((3:0.264327,((((8:0.000001,9:0.000001):0.587996,10:0.364920):0.974333,11:0.767883):0.410395,(12:0.000001,13:0.000001):0.889789):0.927277):0.21884,((((14:3.488134,((((21:1.327434,22:1.373638):0.965744,23:1.563609):0.721391,(35:3.135192,((((((36:0.277206,37:0.339337):0.0980752,38:0.045729):1.5393,39:1.086541):0.461799,((41:0.376145,(42:0.124060,43:0.092540):0.234364):0.757137,((44:1.510368,(45:1.885102,46:2.427960):0.535951):0.617894,(47:2.256662,48:1.819670):1.12674):3.50341):0.4451):1.2297,(((49:0.003764,50:0.000001):0.19761,51:0.091912):2.69831,52:2.434710):2.24235):0.611247,40:1.479102):1.95702):1.53371):0.782486,(((((((24:0.184582,25:0.098993):0.338112,26:0.194364):0.222423,(28:1.859767,29:1.143526):0.288656):0.183106,27:0.079137):1.2559,32:0.809005):0.455637,(33:0.338529,34:0.490947):0.213225):0.206174,(30:0.480182,31:0.636801):0.285747):1.01105):0.229798):0.681066,20:0.941644):0.585729,(((16:0.000001,17:0.000001):0.382327,18:0.165391):0.563805,19:0.452929):0.566439):1.00873,15:0.992333):1.25607):0.0847958,(4:0.456359,5:0.646632):0.669754):0.0764879,(6:0.793782,7:0.917445):0.284139):0.246465):0.0786862);
 417: 1 -46270.52706 -44198.6856 (0:0.361449,1:0.224881,(2:0.558348,((3:0.640655,(((((8:0.000001,9:0.000001):0.542468,10:0.482447):0.728042,11:1.031966):0.640626,(12:0.000001,13:0.000001):1.56562):0.541823,((((14:3.339726,20:0.502587):0.598802,(((16:0.000001,17:0.000002):0.224852,18:0.311603):0.402861,19:0.503710):0.789098):0.319027,((((21:0.903753,22:1.480399):0.748064,23:1.886246):1.05493,(35:3.382629,(((((((36:0.280880,38:0.095387):0.167546,37:0.192324):1.36667,39:1.425369):0.615276,(41:0.309783,(42:0.095405,43:0.113211):0.264974):1.07221):0.997405,40:1.982079):0.633698,(((49:0.001770,50:0.000002):0.0641432,51:0.232942):3.12032,52:2.764934):1.48166):0.345998,((44:1.734385,(45:1.593974,46:2.380477):0.70062):0.663574,(47:2.081213,48:1.723236):0.661507):2.33505):1.15421):2.21438):0.28924,(((((24:0.195738,25:0.081842):0.400599,(26:0.148214,27:0.371856):0.082883):0.374126,28:1.974125):0.387613,29:1.123199):0.331435,(((30:0.521529,31:0.500056):0.24132,32:1.313778):0.110802,(33:0.293907,34:0.519870):0.261896):0.450978):1.32152):0.388938):0.713601,15:1.344213):0.929384):0.230616):0.190098,((4:0.546012,5:0.818775):0.387579,(6:0.911801,7:0.752706):0.417946):0.276947):0.123962):0.0440889);
 418: 1 -43088.45901 -44195.25816 (0:0.483452,1:0.325811,(2:0.541317,((((3:0.610451,((((8:0.000001,9:0.000001):0.821254,10:0.305372):1.13485,(12:0.000001,13:0.000001):1.42655):0.470591,11:1.461168):0.347882):0.0976765,(((((14:2.813807,((((((((24:0.142561,25:0.143538):0.518943,26:0.145841):0.157362,27:0.362147):0.290986,28:2.241399):0.502463,29:1.571724):0.559753,32:1.552156):0.327046,(33:0.323188,34:0.655635):0.353908):0.112916,(30:0.558636,31:0.499141):0.216411):1.00019):0.729628,(35:2.935997,((((((36:0.309054,38:0.110997):0.128937,37:0.147953):1.43631,39:1.337568):0.354491,(41:0.510340,(42:0.124000,43:0.099179):0.140004):1.5685):1.1117,40:1.420677):0.69026,((((44:1.338801,45:2.019490):1.00507,46:2.077860):0.715709,(47:2.360703,48:1.511914):0.421537):3.16545,(((49:0.001827,50:0.000001):0.109492,51:0.231118):2.51791,52:3.228078):1.4709):0.690692):1.81902):2.88508):2.2147e-06,((21:0.885425,22:1.707769):0.578914,23:2.390694):1.06807):0.475182,((((16:0.000001,17:0.000001):0.359453,18:0.163960):0.222189,19:0.689933):0.72345,20:0.819365):0.763122):0.529336,15:1.475802):0.900538):0.187916,(6:0.856851,7:1.189660):0.371022):0.122636,(4:0.521227,5:0.891721):0.584221):0.0888002):0.112149);
 419: 1 -43584.1029 -44193.73033 (0:0.389321,(1:0.335777,((3:0.647846,(((((8:0.000001,9:0.000001):0.670293,10:0.212118):0.818816,11:1.150239):0.585351,(12:0.000001,13:0.000001):0.798492):0.368554,((((14:2.964391,(21:0.832520,(22:1.598863,23:2.288043):0.390758):1.53563):0.127156,((((24:0.221696,25:0.086766):0.264356,(26:0.066273,27:0.334006):0.178644):0.59008,(28:1.567943,29:1.233257):0.296821):0.569064,(((30:0.448306,31:0.671777):0.451463,32:1.320662):0.13851,(33:0.270502,34:0.605817):0.15622):0.25238):1.36099):0.5966,(((((16:0.000001,17:0.000002):0.312984,18:0.171047):0.275044,19:0.478929):1.28734,20:0.717826):0.0405421,(35:4.228955,((((((36:0.307844,37:0.264518):0.111417,38:0.000002):1.62696,39:1.108255):0.316746,(41:0.414504,(42:0.086985,43:0.117659):0.278615):1.60328):0.397712,40:2.227619):2.3199,((((44:1.641682,45:1.769865):0.858966,46:1.915818):0.669116,(47:2.261740,48:1.954536):0.906517):2.7478,(((49:0.000003,50:0.000002):0.10725,51:0.223609):2.53409,52:2.368964):1.74359):2.88055e-06):1.80766):1.79369):0.580128):0.396127,15:1.517443):0.524497):0.309819):0.240554,((4:0.719498,5:0.894674):0.225137,(6:0.802742,7:0.731523):0.432916):0.100611):0.295992):0.095814,2:0.413997);
 420: 1 -42273.06196 -44198.11144 (0:0.264073,((1:0.238723,((4:0.651609,5:0.824495):0.451686,(6:0.979801,7:1.030689):0.457011):0.204886):0.155241,(2:0.470522,((((8:0.000001,9:0.000001):0.345423,10:0.466144):0.575735,11:1.277591):0.899178,((12:0.000001,13:0.000001):1.13605,((((14:3.601957,(((16:0.000001,17:0.000001):0.336516,18:0.249768):0.330399,19:0.502263):0.743389):0.411429,(((21:0.793910,22:1.763938):0.708363,23:1.499563):1.23052,(((((24:0.160463,25:0.064788):0.427859,(26:0.141974,27:0.444961):0.138789):0.380494,(28:1.938981,29:1.164256):0.285968):0.582097,(((30:0.337386,31:0.487811):0.427639,32:1.571459):0.271711,(33:0.436887,34:0.466938):0.128964):0.301956):1.4574,(35:4.595579,(((((((36:0.326210,38:0.142957):0.181389,37:0.138210):1.30244,39:1.331286):0.135936,(41:0.284823,(42:0.117302,43:0.093060):0.309823):1.57894):0.923922,40:2.110209):1.32179,(((49:0.003789,50:0.000001):0.134254,51:0.160979):3.23461,52:2.512982):1.34935):0.657232,(44:1.557534,((45:2.107769,46:2.197313):0.804931,(47:2.273170,48:1.743452):0.756093):0.0603878):1.72756):0.862638):2.21967):0.0602565):0.458101):0.528744,15:1.534645):0.179716,20:1.236825):0.343951):0.631571):0.42671):0.0660306):0.144416,3:0.587545);
 421: 3 -43450.60497 -44192.9644 (0:0.401997,1:0.280865,((2:0.420494,((4:0.441411,5:0.722265):0.581189,(6:0.988247,7:0.975499):0.376792):0.212096):0.109814,(3:0.571797,(((((8:0.000001,9:0.000001):0.555921,10:0.393941):0.785536,11:1.148906):0.592644,(12:0.000002,13:0.000001):1.00002):0.352853,((((14:3.026786,20:0.802323):0.312161,(((16:0.000001,17:0.000002):0.351968,18:0.223306):0.286165,19:0.464771):0.939488):0.582822,(((21:1.113297,(22:1.463217,23:2.157788):0.6916):0.878086,(((((24:0.224923,25:0.076401):0.309876,(26:0.114750,27:0.306152):0.0840659):0.331335,28:2.072916):0.518566,29:1.313229):0.334523,((30:0.503506,(31:0.327892,32:1.247724):0.137311):0.201082,(33:0.457255,34:0.649901):0.338189):0.399575):1.01336):0.14472,(35:4.581767,(((((((36:0.302118,37:0.275254):0.11162,38:0.000003):1.25302,39:1.285309):0.26406,(41:0.439976,(42:0.100683,43:0.099711):0.215982):1.46419):1.09633,40:1.703347):0.673757,(((49:0.005578,50:0.000002):0.130705,51:0.136367):2.17351,52:2.605841):1.54186):0.359699,((44:1.617060,(45:2.089737,46:2.389991):0.819515):0.860572,(47:2.343777,48:1.697350):0.308395):2.94965):1.23525):1.8181):0.477431):0.24248,15:1.346504):0.740015):0.360431):0.380161):0.0718185);
 422: 1 -45100.07446 -44189.63318 (0:0.462976,1:0.194421,(2:0.482106,(((3:0.698256,((((8:0.000001,9:0.000001):0.584509,10:0.374360):0.667932,11:0.760647):0.615677,(12:0.000001,13:0.000001):1.40491):0.63684):0.239053,(6:0.829477,7:0.960721):0.341494):0.0708526,((4:0.581645,5:1.055645):0.374093,(((((14:2.791206,(35:4.476641,(((((((36:0.300227,38:0.110815):0.117455,37:0.112997):1.40587,39:1.044691):0.338724,(41:0.427499,(42:0.054109,43:0.162539):0.276613):1.16497):0.744139,((44:1.384192,(45:2.157241,46:2.488472):0.549938):0.515378,(47:2.261041,48:1.838659):0.611486):3.29014):0.673843,40:1.932398):1.44467,(((49:0.007212,50:0.000001):0.0992173,51:0.221802):3.28801,52:2.320114):0.948423):2.15077):1.75242):1.76428,((21:0.742371,22:2.086162):0.826802,23:2.268889):1.4153):0.841317,(((((24:0.163667,25:0.074073):0.465685,27:0.397604):0.179101,26:0.060319):0.579406,(28:1.668434,29:0.987699):0.270888):0.84875,(((30:0.577172,31:0.509202):0.286152,32:1.393307):0.167768,(33:0.413357,34:0.490107):0.248428):0.278201):1.21199):0.968021,((((16:0.000001,17:0.000001):0.29747,18:0.366062):0.437723,19:0.374734):1.12669,20:0.845952):0.388228):0.648754,15:1.795401):0.558991):0.0384419):0.154032):0.115916);
 423: 1 -44064.49939 -44187.59865 (0:0.382324,1:0.243287,(2:0.460180,(((3:0.314493,((((8:0.000001,9:0.000001):0.506097,10:0.351105):0.819721,11:1.172923):0.353477,(12:0.000002,13:0.000001):1.0648):0.858214):0.214442,((((14:4.143775,20:0.805289):0.519165,(((16:0.000001,17:0.000002):0.3072,18:0.160103):0.367865,19:0.564850):0.603037):0.614358,(((21:0.565706,22:2.260588):0.989897,23:2.272343):1.09944,(((((((24:0.142044,25:0.074479):0.385317,27:0.280381):0.070763,26:0.108472):0.542295,28:1.710354):0.247527,29:0.900189):0.50076,((30:0.469425,(31:0.427674,32:1.475278):0.234316):0.240361,(33:0.418805,34:0.499425):0.25656):0.211937):0.737988,(35:3.124464,((((((36:0.229687,37:0.315849):0.10377,38:0.040960):1.23717,39:1.063531):0.516131,((41:0.373078,(42:0.085662,43:0.127485):0.192576):0.707804,((44:2.046233,(45:1.852330,46:2.460943):0.546806):0.503823,(47:2.422238,48:1.473044):0.544859):3.63063):0.848166):1.37885,40:1.577414):0.990384,(((49:0.001826,50:0.000002):0.151257,51:0.245236):3.05467,52:2.156767):1.37943):1.59953):2.96018):0.153277):0.658051):0.733662,15:1.510056):0.924011):0.13426,(((4:0.879070,5:0.969246):0.572524,7:0.936529):0.20714,6:0.826305):0.141374):0.187387):0.158269);
 424: 2 -44441.74868 -44198.87713 (0:0.285009,1:0.320000,(2:0.484476,(3:0.572217,(((4:0.712550,5:0.753218):0.48582,(6:0.796012,7:0.836583):0.344791):0.224756,(((((8:0.000001,9:0.000001):0.551715,10:0.380003):0.680575,11:1.188942):0.574691,(12:0.000001,13:0.000001):1.08169):0.533841,((((14:3.971432,20:0.453404):0.650936,(((16:0.000001,17:0.000001):0.34864,18:0.245604):0.335653,19:0.433523):0.720162):1.00918,((((21:0.439526,22:1.937090):0.480246,23:1.952093):0.95049,(35:4.628644,(((((((36:0.311539,38:0.126761):0.155864,37:0.139401):1.33513,39:1.304199):0.509932,(41:0.316499,(42:0.088497,43:0.133433):0.372933):1.1629):0.849051,(((49:0.003342,50:0.000002):0.11576,51:0.205521):3.37486,52:2.401847):2.42679):0.500494,((44:1.790712,(45:1.883155,46:1.992890):0.544431):0.744632,(47:2.102277,48:1.494200):0.424641):3.81531):0.821599,40:1.340357):2.07204):0.958401):0.0181347,((((((24:0.126116,25:0.071216):0.51592,26:0.119651):0.112651,27:0.296455):0.498374,28:1.645631):0.350824,29:0.847282):0.483786,(((30:0.510312,31:0.507051):0.299914,(33:0.355601,34:0.540511):0.217091):0.18089,32:1.304836):0.489164):1.31675):0.495596):0.54583,15:1.439305):0.444028):0.24601):0.0916552):0.263709):0.131413);
 425: 2 -43998.83206 -44192.88037 (0:0.372513,1:0.290642,(2:0.407152,(3:0.744523,(((4:0.581468,5:0.995732):0.402547,(6:0.699335,7:1.105113):0.411431):0.13839,(((((8:0.000001,9:0.000001):0.499299,10:0.636420):0.538717,11:1.502934):0.634166,(12:0.000001,13:0.000001):1.10096):0.524327,(((14:3.678678,20:0.516029):0.711105,((((16:0.000001,17:0.000002):0.383017,18:0.233416):0.421889,19:0.483393):0.67727,((((21:0.873181,22:1.355811):1.1073,23:1.324284):1.19842,((((35:3.956267,(((49:0.001815,50:0.000002):0.117305,51:0.234062):2.24464,52:2.299259):0.491505):1.0665,(((44:1.493040,45:1.970707):0.939766,46:2.050134):0.851431,(47:2.107982,48:1.405058):0.429568):3.22291):0.861534,((((36:0.345651,37:0.291012):0.0792054,38:0.061361):1.07805,39:1.328998):0.269539,(41:0.359021,(42:0.055068,43:0.206235):0.29318):1.55448):1.48662):0.312545,40:1.209403):3.80313):0.791938,(((((24:0.159165,25:0.133919):0.260419,28:2.352385):0.0854385,(26:0.229519,27:0.286867):0.093875):0.683654,29:1.407201):0.617047,(((30:0.731014,31:0.498932):0.313194,32:1.326904):0.208428,(33:0.383591,34:0.473931):0.18719):0.247328):0.906971):0.46552):0.400601):0.475346,15:1.769825):0.686949):0.113225):0.123279):0.126576):0.115742);
 426: 1 -42639.61231 -44197.05596 (0:0.286661,1:0.338440,(2:0.564237,(((3:0.635602,((((8:0.000001,9:0.000001):0.468371,10:0.503567):0.942384,11:1.069813):0.430993,(12:0.000001,13:0.000001):1.13223):0.713041):0.07501,((((14:2.737164,(35:3.476911,((((((36:0.335215,37:0.321112):0.0890017,38:0.015444):1.43755,39:1.658641):0.484295,(41:0.265853,(42:0.118499,43:0.113661):0.36285):1.41106):0.868,40:1.711677):1.05053,(((((44:1.535573,45:2.094843):0.872423,46:2.260385):1.27644,47:2.336532):0.000581747,48:2.269406):3.2573,((49:0.000003,(50:0.000001,51:0.278410):0.00738952):3.03919,52:2.288622):1.15122):0.594732):2.28264):1.90158):0.791634,(((21:0.710476,22:1.568444):0.628083,23:2.274234):1.62801,((((((((24:0.125706,25:0.116451):0.638176,26:0.103938):0.15906,27:0.305512):0.317869,28:1.925996):0.406145,29:1.395837):0.570762,32:1.283205):0.32548,(33:0.312717,34:0.606352):0.288):0.255739,(30:0.481784,31:0.487662):0.203552):0.878329):0.409995):0.42392,((((16:0.000001,17:0.000001):0.308752,18:0.296369):0.324549,19:0.444714):0.937472,20:0.883250):0.395263):0.516128,15:1.613796):0.941524):0.063801,((4:0.387096,5:0.854525):0.596438,(6:0.868609,7:0.962469):0.230277):0.27353):0.157824):0.0755735);
 427: 2 -44764.90832 -44190.66118 (0:0.283778,1:0.301875,((2:0.491485,3:0.687099):0.0901449,(((4:0.587725,5:0.669241):0.483349,(6:0.858090,7:0.968310):0.33266):0.213208,(((((8:0.000001,9:0.000001):0.644824,10:0.454766):0.646831,11:0.941758):0.55154,(12:0.000001,13:0.000001):1.22389):0.677453,((((14:4.020257,((((((24:0.184684,25:0.093818):0.268781,(26:0.122879,(28:2.228221,29:1.100393):0.540266):0.115309):0.230077,27:0.182720):0.856534,32:1.005572):0.29317,(33:0.323504,34:0.499564):0.263897):0.164805,(30:0.512791,31:0.579782):0.211381):0.452232):1.02962,(((21:0.815535,22:1.897384):1.31673,23:1.995879):1.08756,(35:3.147935,(((((((36:0.281407,37:0.316397):0.120573,38:0.000306):1.56405,39:1.272855):0.273483,(41:0.287684,(42:0.113231,43:0.125640):0.289815):1.73577):1.67423,40:1.690967):1.50926,(((44:1.511857,45:2.114384):0.710054,46:2.170060):0.416882,(47:2.468932,48:1.661030):0.359992):3.34816):0.305073,(((49:0.008986,50:0.000002):0.130957,51:0.212799):2.67139,52:2.156198):1.25499):1.1226):2.96506):0.270545):0.749286,((((16:0.000001,17:0.000002):0.216927,18:0.272862):0.250005,19:0.530598):0.461354,20:1.090749):0.289129):0.798718,15:1.359974):0.791831):0.164696):0.212513):0.142537);
 428: 1 -44669.88727 -44186.53617 (0:0.347843,1:0.242556,(2:0.470028,((3:0.530474,((4:0.566742,5:0.867334):0.542705,(((((8:0.000001,9:0.000001):0.615951,10:0.508091):0.599419,11:1.105120):0.462602,(12:0.000001,13:0.000001):0.878096):0.745582,((((14:4.168517,20:0.208639):1.04851,(((16:0.000001,17:0.000002):0.331303,18:0.224570):0.423929,19:0.593997):0.484922):0.479181,(((21:0.463026,(22:0.861621,23:1.745425):0.595844):1.47489,(35:3.152485,(((((((36:0.290386,38:0.120015):0.162865,37:0.148938):1.39099,39:1.584438):0.386435,(41:0.326599,(42:0.072704,43:0.098026):0.211421):1.23775):0.808327,(((44:1.733621,45:1.885610):0.636131,46:2.347821):0.933761,(47:2.352262,48:1.783214):0.143612):3.04174):0.622635,40:1.860960):1.11327,(((49:0.001707,50:0.000002):0.0193041,51:0.329049):3.01398,52:2.733482):1.12135):1.91153):2.28657):0.324941,((((((24:0.167320,25:0.120817):0.528824,26:0.146748):0.102093,27:0.224611):0.498872,28:2.016328):0.240254,29:1.015765):0.669982,(((30:0.466051,31:0.322613):0.354831,(33:0.221578,34:0.463983):0.242964):0.180206,32:1.314161):0.304362):0.937739):0.431582):0.55877,15:1.348054):0.512146):0.24972):0.0934856):0.147297,(6:0.695558,7:0.974283):0.330648):0.169109):0.0826774);
 429: 2 -42890.42562 -44189.98692 (0:0.419085,(1:0.331113,((3:0.567442,(((((8:0.000001,9:0.000001):0.54737,10:0.771023):0.659085,11:0.755406):0.649997,(12:0.000001,13:0.000001):1.0081):0.572818,((((14:3.058034,(((16:0.000001,17:0.000001):0.320231,18:0.185998):0.398176,19:0.402676):0.44565):0.561383,20:1.024221):0.686213,((((21:0.752242,22:1.742313):0.361512,23:1.656010):1.11064,(35:4.802191,(((((((36:0.283051,37:0.311285):0.115017,38:0.031675):1.2882,39:1.188956):0.428828,(41:0.318370,(42:0.080384,43:0.145138):0.409182):1.39547):0.792366,40:1.786083):0.871568,(((49:0.003878,50:0.000002):0.078914,51:0.228898):2.73124,52:2.524534):1.86745):0.365439,((44:1.945927,(45:2.090619,46:1.972092):0.661289):0.661926,(47:2.037802,48:2.008374):0.242139):2.1007):1.54301):1.67795):0.264166,(((((((24:0.168988,25:0.078537):0.39486,(26:0.158090,27:0.311925):0.182611):0.335854,28:2.097961):0.217073,29:1.268442):0.640997,32:1.068121):0.229122,(33:0.414376,34:0.536666):0.208056):0.165139,(30:0.369780,31:0.678148):0.223511):0.971574):0.761115):0.492905,15:1.462690):0.878501):0.148859):0.222422,((4:0.663132,5:0.911249):0.513201,(6:0.765146,7:0.806720):0.187909):0.153252):0.139386):0.0253652,2:0.523085);
 430: 1 -44256.29525 -44200.7485 (0:0.346012,(1:0.194481,((4:0.523652,5:0.719931):0.418267,(6:0.852884,7:0.846432):0.28598):0.215224):0.132529,((2:0.420367,3:0.624569):0.0810902,(((((8:0.000001,9:0.000001):0.438758,10:0.330595):0.552222,11:1.353295):0.501404,(12:0.000001,13:0.000001):1.36945):0.572146,(((14:3.331369,20:0.822339):0.580809,((((16:0.000001,17:0.000001):0.264995,18:0.192423):0.255211,19:0.439564):0.71675,((((21:0.792880,22:1.664076):1.23514,23:1.349526):0.762638,(35:3.340011,(((((36:0.361113,37:0.357937):0.101288,38:0.000003):0.939527,(39:1.582516,((41:0.338649,(42:0.062730,43:0.168935):0.293123):0.779026,((44:1.557259,(45:1.630506,46:2.468959):0.584494):0.922531,(47:1.961346,48:2.102323):0.022858):3.39007):0.742494):0.320709):1.4466,40:1.549573):0.59958,(((49:0.003543,50:0.000002):0.0374496,51:0.292973):2.50171,52:2.608028):2.60406):1.11106):1.76487):0.592568,(((((24:0.124378,25:0.082445):0.573162,26:0.138845):0.0782272,(28:1.623836,29:1.115407):0.547746):0.122581,27:0.164151):0.924225,(((30:0.591199,31:0.395182):0.239852,32:1.076895):0.326602,(33:0.326865,34:0.537102):0.129849):0.20077):0.872882):0.471402):0.468346):0.609878,15:1.187829):0.592165):0.286284):0.140018);
 431: 1 -43569.80384 -44196.08977 (0:0.382064,1:0.153992,(2:0.456803,(3:0.846987,(((4:0.594373,5:0.795072):0.576394,(((((8:0.000001,9:0.000001):0.701296,10:0.370932):0.84785,11:1.281883):0.364516,(12:0.000001,13:0.000001):1.3563):0.445906,(((((14:3.397584,20:0.560300):0.786439,((((16:0.000001,17:0.000001):0.351448,18:0.265396):0.319453,19:0.418004):0.533294,((((((24:0.194497,25:0.084701):0.497622,26:0.168828):0.112026,27:0.279605):0.25684,(28:1.613065,29:1.218540):0.368512):0.725802,32:1.232627):0.279488,((30:0.474732,31:0.683436):0.561502,(33:0.332094,34:0.424455):0.291374):0.14311):1.61664):0.441033):0.344844,(35:3.635745,(((((((36:0.353893,37:0.327170):0.0966994,38:0.034174):1.09637,39:1.533943):0.608293,(41:0.363097,(42:0.096781,43:0.127569):0.316154):1.62004):1.0549,40:2.262371):1.30401,(((49:0.001875,50:0.000002):0.0997224,51:0.248522):2.56161,52:2.932033):2.10204):0.408615,((44:1.984743,(45:1.983557,46:2.235554):0.676215):0.470389,(47:2.121255,48:1.717353):1.32708):2.65677):1.53):2.4505):0.289242,(21:0.847662,(22:1.367132,23:1.853899):0.475479):1.28052):0.34749,15:1.444724):0.770477):0.354634):0.0247707,(6:0.738209,7:0.939017):0.413716):0.189842):0.104688):0.0950374);
 432: 1 -42547.41483 -44196.77822 (0:0.306986,1:0.327877,(2:0.543561,(3:0.770778,(((4:0.561141,5:0.886716):0.565844,(6:0.776469,7:1.100880):0.367607):0.163985,(((((8:0.000001,9:0.000001):0.496729,10:0.513414):0.434053,11:1.486592):0.480311,(12:0.000001,13:0.000001):1.33231):0.793415,((((((14:3.982051,(((((((24:0.158417,25:0.090835):0.414228,26:0.119311):0.0619454,(28:1.590877,29:1.656356):0.477434):0.226491,27:0.224966):1.20204,32:0.852762):0.299473,(33:0.350251,34:0.502557):0.354918):0.143112,(30:0.595009,31:0.662999):0.24793):0.971168):0.340615,(21:0.972593,(22:1.588505,23:2.496357):0.429994):2.57253):0.496986,20:0.678143):0.365661,(((16:0.000001,17:0.000001):0.406608,18:0.188786):0.297545,19:0.580423):0.886367):0.160366,((35:3.748876,(((44:2.338523,45:1.959923):1.16475,46:2.023994):0.346441,(47:2.070417,48:1.867819):1.29038):2.16184):0.304875,((((((36:0.308090,38:0.120525):0.125485,37:0.184107):1.11265,39:1.589784):0.608657,(41:0.328224,(42:0.134112,43:0.108387):0.310774):1.35045):0.886853,40:1.994656):0.93963,(((49:0.001935,50:0.000001):0.158052,51:0.196391):3.12965,52:3.192183):2.2224):0.864684):3.98953):0.692774,15:1.798246):0.703148):0.0462853):0.0934972):0.15995):0.100377);
 433: 2 -46590.5931 -44188.6028 (0:0.340005,1:0.316497,(2:0.504537,(((3:0.574320,((((8:0.000001,9:0.000001):0.600641,10:0.430197):0.88874,11:1.084464):0.333722,(12:0.000002,13:0.000001):1.07772):0.959496):0.186136,(((14:4.017966,20:0.675667):0.718848,((((16:0.000001,17:0.000002):0.38943,18:0.237919):0.256386,19:0.524084):0.823242,((((21:1.457306,22:1.609158):0.794034,23:1.473546):0.948459,(35:3.288997,((((((36:0.271757,37:0.278248):0.150107,38:0.000003):1.43243,39:1.336003):0.476286,(41:0.282228,(42:0.129631,43:0.075729):0.348862):1.03063):0.883843,(((44:1.987257,(45:1.839329,46:2.246794):0.530823):1.12745,(47:2.319905,48:2.165008):0.208308):1.83458,(((49:0.003284,50:0.000002):0.150474,51:0.163730):3.24158,52:2.214483):1.21215):1.86536):0.552371,40:1.504016):1.92544):1.8618):0.298424,(((((((24:0.153226,25:0.117451):0.408549,27:0.320834):0.099028,26:0.051667):0.440098,28:1.962578):0.46165,29:0.949173):0.915433,((30:0.434647,31:0.512641):0.355266,32:1.256211):0.172814):0.112755,(33:0.293662,34:0.530992):0.0821204):1.17216):0.429822):0.438276):0.610596,15:1.589564):0.837164):0.0925424,((4:0.445035,5:0.769592):0.44562,(6:0.700492,7:0.850892):0.442644):0.137497):0.194693):0.111633);
 434: 1 -43520.20437 -44204.9034 (0:0.299300,((1:0.246871,(((4:0.715818,5:0.441597):0.505217,(6:0.782920,7:0.700858):0.386352):0.0842645,(((((8:0.000001,9:0.000001):0.52519,10:0.429352):0.603275,11:1.273263):0.586477,(12:0.000001,13:0.000001):1.14496):0.739341,(((((14:2.731720,((21:0.809863,22:1.270316):1.06587,23:1.748518):0.947999):0.469601,(((((((24:0.353564,25:0.085865):0.450618,26:0.132133):0.0719023,27:0.250048):0.311155,28:1.985193):0.0828567,29:1.335414):0.347846,(((30:0.614158,31:0.457310):0.271832,32:1.192650):0.189234,(33:0.436397,34:0.405827):0.203791):0.282608):0.629431,((35:3.632019,(((44:1.676496,45:1.385134):0.93405,46:2.257734):0.755905,(47:1.901198,48:1.775154):0.681761):1.33367):0.78339,((((((36:0.329850,37:0.367515):0.103476,38:0.000002):1.55347,39:1.278773):0.414455,(41:0.279134,(42:0.122861,43:0.092067):0.334416):1.92869):1.00423,40:1.875476):1.07028,(((49:0.001742,50:0.000001):0.172152,51:0.188843):2.68832,52:2.379927):1.55984):0.478177):2.18323):0.563461):0.90127,(((16:0.000001,17:0.000001):0.187366,18:0.185586):0.387627,19:0.322871):0.753744):0.340307,20:1.214103):0.738401,15:1.745676):0.749124):0.300016):0.188312):0.103486,2:0.553624):0.109066,3:0.727421);
 435: 1 -42772.52531 -44204.79945 (0:0.280132,(1:0.159988,(2:0.427198,((3:0.548690,(((((8:0.000001,9:0.000001):0.519021,10:0.472174):0.609287,11:1.012201):0.485046,(12:0.000001,13:0.000001):1.54447):0.496885,((((14:3.539061,20:0.870204):0.357166,((((16:0.000001,17:0.000001):0.287127,18:0.268200):0.385314,19:0.403601):0.365501,(((((((24:0.196132,25:0.124218):0.432497,26:0.127026):0.149003,27:0.220356):0.380446,28:1.933339):0.290635,29:1.440698):0.779595,32:1.386484):0.227972,((30:0.426304,31:0.727724):0.285573,(33:0.438493,34:0.586515):0.263253):0.308729):1.27265):0.499168):0.546821,((21:0.832117,22:1.343432):1.21369,(23:1.503726,(35:4.284655,(((((((36:0.314906,37:0.310610):0.136733,38:0.006915):1.31248,39:1.126940):0.500141,(41:0.318304,(42:0.081681,43:0.138401):0.431953):1.3081):1.24705,40:1.726162):0.91219,(((49:0.003758,50:0.000002):0.133548,51:0.150876):3.16396,52:3.851466):1.63065):0.738155,(((44:1.503996,45:2.413688):0.696994,46:2.493252):0.409348,(47:2.318633,48:1.762495):0.652003):2.49021):1.22289):2.66143):0.732879):0.726702):0.374854,15:1.513030):0.817816):0.318583):0.0889752,(6:0.782533,7:0.860953):0.296286):0.102284):0.14841):0.0857379,(4:0.426417,5:0.858534):0.595594);
 436: 3 -43293.07541 -44191.46882 (0:0.423829,(1:0.487815,(3:0.601446,(((4:0.482442,5:0.836010):0.430713,(6:0.822940,7:1.052829):0.511288):0.131298,(((((8:0.000001,9:0.000001):0.539023,10:0.336869):0.603172,11:0.953710):0.260557,(12:0.000001,13:0.000001):1.58697):0.560696,((((14:3.191720,((((((24:0.247482,25:0.117170):0.300553,(26:0.030592,(28:1.397976,29:1.402769):0.562832):0.214741):0.204856,27:0.178206):0.87652,32:1.176455):0.421129,(30:0.326308,31:0.564480):0.337883):0.172063,(33:0.311195,34:0.651903):0.0808571):0.606634):0.895723,(((21:0.342359,22:2.230546):0.284303,23:2.196127):1.33124,(35:3.200898,((((((36:0.296741,37:0.330705):0.0845183,38:0.020019):1.29828,39:1.433267):0.508985,(41:0.222644,(42:0.119117,43:0.063853):0.315676):1.46945):1.0078,40:1.518074):0.826214,(((((44:1.450539,(45:1.949007,46:2.271517):0.707601):0.819613,48:1.684189):0.142213,47:1.998614):2.79166,((49:0.003519,50:0.000001):0.156333,51:0.194644):2.38876):0.534791,52:2.189925):1.50606):1.87966):2.19763):2.36629e-06):0.642313,((((16:0.000001,17:0.000001):0.181479,18:0.331524):0.319447,19:0.507853):1.00416,20:0.881020):0.357832):0.640617,15:1.743826):0.424801):0.240988):0.054745):0.129792):0.0301845,2:0.547288);
 437: 1 -44824.33168 -44193.53884 (0:0.236883,(1:0.411201,(2:0.602897,(((3:0.397294,((((8:0.000001,9:0.000001):0.405147,10:0.373944):0.945113,11:1.012116):0.464783,(12:0.000002,13:0.000002):1.45652):0.637546):0.261074,(6:0.850457,7:1.092361):0.279798):0.0580324,(((14:3.383429,((((16:0.000001,17:0.000002):0.292118,18:0.203659):0.307562,19:0.383529):0.872689,20:0.926561):0.363593):0.745793,((((21:0.996696,22:1.378969):0.91998,23:1.562887):1.01135,(35:3.438975,(((((((36:0.387396,38:0.081578):0.175415,37:0.097186):1.49692,39:1.346914):0.578268,(41:0.361268,(42:0.092065,43:0.131722):0.281757):1.109):1.0532,40:1.799607):0.8767,(((44:1.918567,45:2.116898):0.676403,46:2.048153):0.430214,(47:1.954543,48:1.551190):1.21916):1.59311):0.434357,(((49:0.003598,50:0.000002):0.112278,51:0.155351):3.62356,52:2.392406):1.01885):1.63694):2.83631):0.629375,(((((24:0.120422,28:1.959129):0.0837918,25:0.104372):0.3307,(26:0.131405,27:0.330096):0.137275):0.544269,29:1.091357):0.631735,(((30:0.446780,31:0.646036):0.230135,32:1.148262):0.207138,(33:0.420711,34:0.550022):0.266984):0.307955):0.575661):0.181107):0.59389,15:1.355777):1.47527):0.115702):0.091428):0.159618,(4:0.276719,5:1.009327):0.809286);
 438: 1 -42786.87933 -44190.56696 (0:0.361862,(1:0.256779,(3:0.691549,(((4:0.646133,5:0.515758):0.498962,(6:0.635070,7:0.825230):0.521807):0.156171,(((((8:0.000001,9:0.000001):0.564616,10:0.524998):0.654199,11:1.205036):0.376901,(12:0.000001,13:0.000001):1.3261):0.552491,((((14:3.958041,20:1.174751):0.638773,(((16:0.000001,17:0.000002):0.298195,18:0.282637):0.496445,19:0.419011):0.431979):0.363385,(((21:1.270424,22:1.324729):0.821946,(23:1.390744,(35:3.435785,(((((((36:0.272178,37:0.258940):0.106596,38:0.021622):1.51877,39:1.318247):0.424086,(41:0.317095,(42:0.161031,43:0.112318):0.409999):1.40884):1.19927,40:1.673863):1.4354,(((49:0.000003,50:0.000002):0.157685,51:0.156024):2.8178,52:2.360193):1.30068):0.39821,(((44:1.558438,45:2.232934):0.904996,46:2.262618):0.863811,(47:2.513964,48:1.336477):0.657359):2.38026):0.5167):1.98081):0.267278):0.758617,((((24:0.137664,25:0.082830):0.542409,(26:0.036519,(28:1.740860,29:1.045231):0.622768):0.0847333):0.0986045,27:0.215657):0.775563,(((30:0.507176,31:0.505504):0.418985,32:1.390545):0.225041,(33:0.351748,34:0.399055):0.109423):0.41275):1.37689):0.447515):0.642903,15:1.253297):1.09802):0.197659):0.114073):0.184115):0.0524036,2:0.388564);
 439: 4 -44134.57064 -44193.12326 (0:0.413287,1:0.221123,(2:0.366175,(3:0.630941,(((4:0.790079,5:0.913636):0.543889,(6:0.913614,7:0.959675):0.360154):0.113928,(((((8:0.000001,9:0.000001):0.773932,10:0.323364):0.965062,11:1.258250):0.397044,(12:0.000001,13:0.000001):1.192):0.4306,((((((14:2.900961,(21:0.916081,(22:0.902661,23:2.011421):0.214025):0.735146):1.03357,((((((24:0.180161,25:0.070201):0.591326,26:0.159245):0.0788261,27:0.297609):0.509256,28:1.531338):0.264437,29:1.016639):0.753972,(((30:0.392627,31:0.737520):0.32745,32:1.544192):0.209447,(33:0.448554,34:0.541193):0.212006):0.362774):0.831018):0.204231,(((16:0.000001,17:0.000001):0.312478,18:0.131629):0.222904,19:0.546503):1.31974):0.176857,(35:5.278347,((((((36:0.271079,37:0.282761):0.155443,38:0.000003):1.35255,39:1.460006):0.448218,(41:0.478430,(42:0.102390,43:0.112216):0.331813):1.50566):0.542688,40:1.905164):1.33346,((((44:1.987246,45:1.941642):0.763174,46:1.584493):0.543044,(47:1.975238,48:1.915515):1.04454):2.45843,(((49:0.000003,50:0.000001):0.111142,51:0.225185):2.68817,52:2.546911):2.23726):0.274282):2.34984):2.11311):0.472756,20:1.399467):0.58681,15:1.461777):0.423441):0.20428):0.123292):0.217803):0.0980008);
 440: 1 -42863.37326 -44199.73863 (0:0.320954,((1:0.283741,(((4:0.411042,5:0.796383):0.395273,(6:0.771243,7:0.767038):0.342509):0.122241,(((((8:0.000001,9:0.000001):0.573243,10:0.370471):0.77806,11:0.875612):0.370815,(12:0.000001,13:0.000001):0.897438):0.496388,((((((14:2.744361,(21:0.899319,22:1.237620):0.581026):0.590133,23:1.787250):0.470504,(35:2.933352,(((((((36:0.317494,38:0.086298):0.109372,37:0.170470):1.03654,39:1.507110):0.321555,(41:0.399674,(42:0.089558,43:0.100340):0.278623):1.68887):1.41927,40:1.677321):0.958172,(((49:0.001811,50:0.000001):0.145234,51:0.184260):2.5026,52:2.366196):1.32759):0.490794,((44:1.466942,(45:1.667866,46:2.578135):0.63329):0.860605,(47:2.313148,48:1.513456):0.414667):2.22735):1.6407):2.12373):0.389106,((((((((24:0.208728,25:0.131616):0.384659,26:0.201617):0.107373,27:0.160276):0.406977,28:1.659298):0.439359,29:1.097434):0.762858,32:1.155004):0.280126,(33:0.266474,34:0.583201):0.0670934):0.398959,(30:0.473774,31:0.475902):0.117808):1.14234):0.744976,15:1.154555):0.202596,((((16:0.000001,17:0.000001):0.243539,18:0.220354):0.262061,19:0.398131):1.03317,20:0.495882):0.726103):0.445126):0.359751):0.172564):0.110027,2:0.467968):0.0512463,3:0.639739);
 441: 2 -43122.96114 -44192.7144 (0:0.245438,(1:0.337091,((2:0.329571,(6:0.892532,7:1.020941):0.243781):0.191744,((3:0.293484,((((14:4.294737,20:0.682309):0.415829,(((16:0.000001,17:0.000002):0.202089,18:0.164105):0.270033,19:0.488961):0.95081):0.677477,(((21:1.006287,22:2.631463):0.888172,23:2.245319):0.905187,((((((24:0.174688,25:0.106766):0.449516,26:0.123168):0.143003,27:0.186821):0.333425,(28:1.429781,29:1.166150):0.373509):0.666812,((((30:0.370396,31:0.498561):0.297815,32:1.464608):0.3009,33:0.257296):0.227756,34:0.390233):0.433137):0.975726,(35:3.283541,(((((((36:0.295121,38:0.110095):0.19697,37:0.109781):1.34264,39:1.502983):0.208108,(41:0.258725,(42:0.071894,43:0.103727):0.38794):0.999931):1.37202,(((44:2.040987,(45:2.560126,46:2.206271):0.512503):0.732275,48:2.028775):0.0851792,47:2.485638):3.88874):0.776055,40:1.297540):1.10377,(((49:0.000003,50:0.000002):0.129985,51:0.214917):2.39903,52:2.917485):1.44766):1.29489):3.33302):0.0907796):0.30983):0.646421,15:1.570435):0.751201):0.170058,((((8:0.000001,9:0.000001):0.526508,10:0.383388):0.839653,11:1.427041):0.465982,(12:0.000002,13:0.000002):1.10509):0.629941):0.303162):0.0638033):0.135226,(4:0.431179,5:0.908511):0.701915);
 442: 1 -43954.09295 -44198.14488 (0:0.365074,1:0.299218,(2:0.536950,((3:0.633518,(((((8:0.000001,9:0.000001):0.468619,10:0.453705):0.952271,11:1.408245):0.600228,(12:0.000001,13:0.000001):0.829539):0.395913,(((14:4.145128,20:0.555692):0.47925,((((16:0.000001,17:0.000002):0.313637,18:0.207592):0.233637,19:0.546008):0.519015,((((24:0.211078,25:0.059895):0.439059,(26:0.000002,(28:2.106260,29:1.280717):0.650728):0.107621):0.250315,27:0.133455):1.09222,(((30:0.439565,31:0.471817):0.458467,(33:0.314475,34:0.620630):0.225485):0.224757,32:1.033314):0.071393):1.32845):0.654375):0.774598,(15:1.035500,(((21:1.232893,22:1.729449):1.25812,23:1.430983):0.62354,(35:3.700298,(((((((36:0.280229,37:0.315999):0.101454,38:0.044526):1.3814,39:1.306462):0.345618,(41:0.347402,(42:0.070108,43:0.117142):0.232446):1.32521):1.15535,40:1.852952):1.11236,(((49:0.005279,50:0.000002):0.160013,51:0.152104):2.08953,52:2.489072):1.53629):0.278006,(44:1.745825,((45:1.913340,46:2.241898):0.738769,(47:2.404554,48:2.114023):0.856805):0.509669):2.33463):0.528776):2.32341):0.740561):0.485621):0.218973):0.476635):0.0580535,((4:0.360179,5:0.964259):0.459217,(6:0.884474,7:1.030314):0.392357):0.185697):0.084278):0.0715767);
 443: 1 -44525.01088 -44202.02188 (0:0.408590,1:0.432063,(2:0.498996,((3:0.779194,((6:0.544364,7:1.029451):0.300062,(((((8:0.000001,9:0.000001):0.505963,10:0.410150):0.607716,11:1.160812):0.856532,(12:0.000002,13:0.000001):1.55831):0.378743,(((14:3.940238,20:0.308331):0.403803,(((16:0.000001,17:0.000002):0.28735,18:0.178622):0.312396,19:0.387941):0.910977):0.95659,(15:1.628661,((((21:1.095742,22:1.497661):0.614433,23:1.340905):0.953615,((((((24:0.213469,25:0.102295):0.397588,26:0.161963):0.086381,27:0.218199):0.466967,28:1.633051):0.314782,29:1.078177):0.376147,(((30:0.554389,31:0.470351):0.51912,(33:0.342538,34:0.655506):0.146967):0.191792,32:1.618490):0.397934):1.44904):0.147798,((35:4.202674,(((49:0.000003,50:0.000002):2.32789e-06,51:0.350287):2.22234,52:2.595337):0.954757):0.995537,((((((36:0.322950,38:0.083004):0.159206,37:0.161167):1.22645,39:1.420041):0.458663,(41:0.420309,(42:0.099033,43:0.115497):0.284211):1.20566):1.05549,40:1.527982):1.35381,(((44:1.376458,45:2.591040):0.865222,46:2.205726):0.346808,(47:1.735591,48:1.574197):0.569263):2.44534):0.0604324):2.93814):0.418352):0.227675):0.754496):0.0651475):0.0376058):0.154479,(4:0.501453,5:0.761367):0.612781):0.0916712):0.113551);
 444: 1 -44506.84952 -44187.85885 (0:0.333044,(1:0.264045,(3:0.553050,(((4:0.415615,5:0.899989):0.435323,(6:0.784448,7:0.873437):0.400296):0.141188,(((((8:0.000001,9:0.000001):0.317418,10:0.572758):0.475304,11:0.980689):0.699389,(12:0.000001,13:0.000001):1.08883):0.621938,((((14:3.649187,20:0.190201):0.828095,(((16:0.000001,17:0.000001):0.349207,18:0.187657):0.419683,19:0.539882):0.974404):0.600364,((((21:1.186846,22:1.401335):0.55464,23:2.286585):1.10992,(35:2.598639,(((((((36:0.281108,37:0.329745):0.117133,38:0.021397):1.18814,39:1.671607):0.587772,(41:0.260355,(42:0.068112,43:0.109922):0.358501):1.19548):1.4212,40:2.173983):0.489089,(((49:0.003586,50:0.000002):0.165194,51:0.162676):4.07195,52:1.902595):1.51936):0.519346,((44:1.491642,(45:1.926809,46:2.446799):0.800579):0.578569,(47:2.379188,48:1.446054):0.679213):2.35312):1.86874):1.75192):2.46425e-06,((((((((24:0.246567,25:0.092063):0.412771,27:0.414198):0.156109,26:0.050817):0.308783,28:2.476917):0.216002,29:1.276737):0.642056,32:1.527515):0.220094,(33:0.512029,34:0.476768):0.345892):0.16258,(30:0.495453,31:0.638816):0.228969):1.39285):0.741438):0.5998,15:1.188640):1.01459):0.214916):0.106108):0.200154):0.0194088,2:0.455754);
 445: 2 -45478.95141 -44201.15291 (0:0.301711,((1:0.130703,(6:0.868196,7:0.787186):0.436865):0.267621,2:0.356150):0.0927709,(3:0.785124,((4:0.693617,5:0.870124):0.447728,(((((8:0.000001,9:0.000001):0.513507,10:0.493117):0.554079,11:1.205914):1.00724,(12:0.000001,13:0.000002):1.03457):0.192885,(((14:3.267221,20:0.417347):0.647039,(((16:0.000001,17:0.000002):0.318639,18:0.221736):0.264396,19:0.661521):0.566267):0.583955,(15:1.332646,((((21:0.586868,22:1.902852):0.89354,23:0.904346):0.991321,((35:3.560218,(((49:0.000003,50:0.000002):0.0652176,51:0.242957):3.0153,52:2.312832):0.580223):0.975798,((((((36:0.357568,37:0.356820):0.081892,38:0.049577):1.57367,(41:0.317806,(42:0.101990,43:0.112296):0.34529):1.52504):0.236023,39:1.333701):1.2739,40:1.547508):0.933478,((44:1.578935,(45:1.846886,46:2.439893):0.453577):0.650331,(47:1.769055,48:1.773021):0.703157):2.59818):0.318019):2.38):0.297498,((((((24:0.194030,25:0.034985):0.399396,(26:0.111896,27:0.401559):0.157422):0.302289,(28:1.805273,29:1.103467):0.255603):0.81106,32:1.645216):0.16817,(33:0.356293,34:0.524480):0.0404435):0.380573,(30:0.624079,31:0.538938):0.39953):1.7488):0.578003):0.16685):0.363307):0.454589):0.0996879):0.240084);
 446: 1 -44920.12331 -44194.17177 (0:0.388313,(1:0.288707,(((3:0.652666,((((8:0.000001,9:0.000001):0.639675,10:0.307825):0.625489,11:1.145783):0.521554,(12:0.000002,13:0.000001):1.09121):0.850202):0.129903,(((4:0.825652,5:0.698848):0.393636,7:1.097010):0.122234,6:1.015416):0.257295):0.0177769,((((14:3.669683,20:0.516069):0.351708,(((16:0.000001,17:0.000002):0.3513,18:0.186730):0.334522,19:0.385194):1.0546):0.46854,((((21:0.561072,22:1.978580):1.01981,23:1.469722):1.47902,(((35:4.358849,(((49:0.001914,50:0.000002):0.08684,51:0.242799):2.46154,52:2.550301):1.11743):1.80059,((((36:0.342055,37:0.346639):0.168055,38:0.002213):1.40932,39:1.177644):0.426631,((41:0.264348,(42:0.147748,43:0.067966):0.264691):0.647422,((44:1.927608,(45:1.626229,46:2.708978):0.716513):0.532175,(47:2.552983,48:1.745358):0.596443):4.04501):0.880414):1.48672):0.488544,40:1.114402):3.41562):0.103124,(((((24:0.142796,25:0.105425):0.257906,28:2.115896):0.18582,(26:0.177357,27:0.384250):0.0995328):0.514547,29:1.292144):0.65316,((30:0.498701,(31:0.455729,32:1.275494):0.256366):0.417507,(33:0.237626,34:0.578615):0.303824):0.309583):1.12767):0.504209):0.447979,15:1.567964):0.586634):0.265487):0.0284721,2:0.503958);
 447: 1 -45207.44235 -44192.25467 (0:0.293603,1:0.321148,(2:0.536121,(((3:0.499424,((((8:0.000001,9:0.000001):0.584531,10:0.274977):0.562989,11:0.685027):0.648785,(12:0.000001,13:0.000001):1.34186):0.607605):0.167119,(((((14:3.221037,((((24:0.258022,25:0.092665):0.295017,(26:0.171757,27:0.291844):0.0999804):0.267653,(28:1.757466,29:1.197571):0.307663):0.90928,(((30:0.444683,31:0.457996):0.278653,32:1.159816):0.138076,(33:0.328188,34:0.456628):0.224046):0.165782):0.742124):0.572364,(((21:0.926448,22:1.331721):0.540044,23:2.187162):1.73079,(35:3.889625,(((((((36:0.316838,37:0.307574):0.0846084,38:0.052734):1.37504,39:1.452567):0.541398,(41:0.277494,(42:0.108057,43:0.100099):0.236686):1.16086):0.578631,40:2.013749):0.847862,((44:1.726628,(45:2.160039,46:2.366071):0.758742):0.649703,(47:2.019178,48:1.775382):0.63684):2.71038):0.74499,(((49:0.006948,50:0.000002):0.162145,51:0.186257):2.4142,52:3.051716):1.05703):1.51728):2.07469):0.398773):0.760644,(((16:0.000001,17:0.000002):0.372812,18:0.278127):0.297699,19:0.422222):0.755339):0.401027,20:1.019670):1.024,15:1.186824):0.859081):0.123458,((4:0.526635,5:0.693653):0.396557,(6:0.783592,7:0.812295):0.220356):0.135415):0.276327):0.0906329);
 448: 1 -41727.06979 -44190.49022 (0:0.345508,(1:0.205240,(2:0.318654,(((4:0.497145,5:0.694539):0.328017,(((((8:0.000001,9:0.000001):0.481498,10:0.324485):0.678137,11:1.180664):0.691655,(12:0.000001,13:0.000001):1.31596):0.332139,((((14:3.216546,(((((24:0.201683,25:0.096020):0.246925,(26:0.154049,27:0.326706):0.194092):0.695167,28:1.568697):0.323936,29:1.357108):0.62664,(((30:0.565391,31:0.466000):0.446659,32:1.790172):0.134795,(33:0.303935,34:0.768490):0.0896372):0.607449):0.980825):0.642962,(((21:0.580532,22:1.590054):1.09213,23:1.538080):1.6685,(35:3.192556,(((((36:0.206887,(37:0.291086,38:0.137223):0.0691638):1.27427,39:1.203406):0.485627,((41:0.259703,(42:0.074973,43:0.108322):0.418007):0.786678,(44:1.656096,((45:2.466246,46:2.677665):0.483753,(47:2.070923,48:1.812955):1.00594):0.096985):3.69505):0.475694):1.30275,40:1.488518):1.03615,(((49:0.003366,50:0.000002):0.142141,51:0.158939):3.16531,52:3.154431):1.41939):2.12855):1.68371):0.166621):0.642291,((((16:0.000001,17:0.000002):0.26595,18:0.267458):0.356767,19:0.496916):0.858049,20:1.153308):0.307862):0.434683,15:1.400054):0.524478):0.324463):0.0970219,(6:0.485655,7:1.110749):0.45967):0.218604):0.149439):0.124105,3:0.758750);
 449: 1 -40969.46389 -44190.47587 (0:0.415747,1:0.302816,(2:0.574992,((3:0.505773,(((((8:0.000001,9:0.000001):0.527672,10:0.710465):0.792848,11:1.107636):0.489832,(12:0.000002,13:0.000001):1.34311):0.299166,(((((14:3.247030,(21:1.360277,22:1.225554):0.451943):0.582256,23:2.085750):0.769803,((((((24:0.255550,25:0.096322):0.429832,(26:0.101983,27:0.388074):0.081613):0.438102,28:2.044366):0.292775,29:1.202230):0.318783,((30:0.500171,(31:0.336348,32:1.621375):0.250111):0.236722,(33:0.417552,34:0.574523):0.400378):0.574272):0.913498,(35:3.262973,(((((((36:0.346531,38:0.118247):0.129954,37:0.181671):1.29979,40:3.146685):0.40107,39:1.544889):0.45749,(41:0.357910,(42:0.085674,43:0.112547):0.338982):1.27586):1.93431,((44:1.957182,(45:1.895953,46:2.499789):0.644067):0.467302,(47:2.305011,48:2.159692):0.75202):2.56385):0.468987,(((49:0.009388,50:0.000002):0.197833,51:0.167201):3.73106,52:2.946476):1.68695):1.29524):3.70423):0.257902):0.54246,((((16:0.000001,17:0.000002):0.271623,18:0.179990):0.320515,19:0.441778):0.545752,20:1.244839):0.638764):0.435549,15:1.426401):0.695439):0.365609):0.196735,((4:0.399353,5:0.851489):0.504922,(6:0.865889,7:0.683370):0.413145):0.190853):0.167742):0.0621762);
 450: 1 -42090.61955 -44193.42118 (0:0.400067,(1:0.237252,((4:0.560759,5:0.895248):0.46655,(6:0.972024,7:0.938910):0.196761):0.339857):0.177891,((2:0.401063,3:0.699613):0.1564,(((((8:0.000001,9:0.000001):0.524814,10:0.208535):0.997232,11:1.491445):0.248846,(12:0.000001,13:0.000001):1.12884):0.535399,(((((14:4.538432,20:0.406646):0.69777,(((16:0.000001,17:0.000002):0.353918,18:0.187288):0.396205,19:0.412877):0.926241):0.35489,(((((((((24:0.050274,28:2.175235):0.127918,25:0.085387):0.325554,26:0.114631):0.144702,27:0.132437):0.511693,29:1.239485):0.58054,32:0.981858):0.251911,(33:0.390044,34:0.507441):0.407219):0.290774,31:0.436899):0.257645,30:0.378067):1.27338):0.478041,(((21:0.764664,22:1.972979):0.305098,23:2.027049):0.850789,(35:3.343105,(((((((36:0.327985,37:0.276077):0.108634,38:0.000519):1.34864,39:1.724235):0.606179,(41:0.441703,(42:0.117706,43:0.087993):0.203558):1.13951):0.752511,40:1.993885):1.39764,(44:1.421414,((45:2.310543,46:1.892702):0.903083,(47:2.520106,48:1.705170):1.07358):0.638596):2.37621):0.350754,(((49:0.003584,50:0.000002):0.120339,51:0.220555):3.61649,52:2.104992):0.468322):1.37221):2.66282):0.263793):0.584007,15:1.364019):0.803541):0.302248):0.117722);
 451: 1 -42950.35885 -44199.93164 (0:0.497014,(1:0.165952,(((4:0.654365,5:0.794304):0.34425,7:0.937510):0.132141,6:0.951145):0.239593):0.132929,(2:0.346925,(3:0.470845,(((((8:0.000001,9:0.000001):0.444805,10:0.455464):0.549221,11:1.200473):0.605578,(12:0.000002,13:0.000001):1.32957):0.229787,(((((14:3.811770,20:0.315273):0.568486,((((16:0.000001,17:0.000002):0.402057,18:0.226764):0.448083,19:0.414045):0.64508,((((((24:0.158695,25:0.032988):0.489379,26:0.143331):0.138656,27:0.303273):0.290785,(28:1.434004,29:1.365394):0.342572):0.987219,((30:0.343549,31:0.613097):0.540741,(33:0.399185,34:0.536055):0.0952357):0.240527):0.102103,32:1.048418):1.33241):0.715008):0.0992934,(35:4.956387,((((((36:0.303756,37:0.323075):0.123462,38:0.056284):0.919894,39:1.373838):0.376025,(41:0.275193,(42:0.141289,43:0.078523):0.339355):1.78144):1.34309,40:1.292622):0.935108,(((44:1.740733,(45:2.334232,46:2.334363):0.73826):0.632432,(47:2.799277,48:1.455224):0.31441):2.92318,(((49:0.001822,50:0.000002):0.173851,51:0.161767):2.57367,52:2.339166):1.82243):0.967527):1.38659):1.85095):0.640333,((21:0.631213,22:1.351456):0.732576,23:1.646908):0.98538):0.346877,15:1.383456):0.584416):0.295481):0.218386):0.10489);
 452: 1 -43111.30135 -44188.23426 (0:0.424404,1:0.197524,(2:0.326052,(3:0.709581,(((4:0.456257,5:0.731869):0.446884,(6:0.742931,7:0.798379):0.431103):0.173121,(((((8:0.000001,9:0.000001):0.475442,10:0.346987):0.426034,11:1.102234):0.644263,(12:0.000001,13:0.000001):1.11006):0.467566,(((14:3.041310,20:0.940334):0.296789,((((16:0.000001,17:0.000002):0.337527,18:0.096431):0.340901,19:0.431275):0.693236,((((21:0.815808,22:1.411274):0.931441,23:1.506127):0.782616,(35:4.959813,((((((36:0.372105,37:0.297570):0.0980736,38:0.023342):1.11973,(39:1.235106,(41:0.354182,(42:0.105163,43:0.136226):0.310667):1.97503):0.364379):1.25551,40:1.744596):1.05633,(((49:0.009654,50:0.000002):0.139196,51:0.162677):2.82793,52:2.202473):1.62776):0.314046,((44:2.355091,(45:1.952460,46:2.493561):0.529395):0.73607,(47:2.276569,48:1.742831):0.46126):2.93512):0.87533):1.8091):0.769309,((((((24:0.173722,25:0.102413):0.530108,26:0.151818):0.11022,27:0.340262):0.447386,(28:1.703950,29:1.068487):0.329245):0.676433,((30:0.473736,31:0.616619):0.258585,(33:0.250215,34:0.661952):0.336507):0.240795):0.247435,32:0.938094):1.29277):0.235072):0.564121):0.491494,15:1.637167):0.831813):0.211125):0.125634):0.116803):0.0788563);
 453: 1 -43406.91017 -44213.81591 (0:0.524702,((1:0.054569,(((4:0.389052,5:0.885910):0.544475,7:0.700427):0.245301,6:1.106634):0.459014):0.249485,(3:0.622138,(((((8:0.000001,9:0.000001):0.561196,10:0.524522):0.982102,11:0.909257):0.671772,(12:0.000002,13:0.000001):0.755163):0.42396,(((14:4.756300,20:0.263851):0.560952,((((16:0.000001,17:0.000002):0.264588,18:0.264456):0.552738,19:0.296139):0.908763,(((21:1.040964,22:2.064280):0.891519,23:1.528905):1.70562,((((((((((24:0.233535,25:0.087814):0.450802,26:0.128650):0.265148,27:0.181591):0.653713,28:2.073138):0.274316,29:1.416242):0.354504,32:1.536060):0.324464,(30:0.464979,31:0.674424):0.395161):0.276697,33:0.282081):0.173905,34:0.298306):1.1094,(35:3.969641,(((((((36:0.217825,37:0.304352):0.08966,38:0.022334):1.26885,39:1.199757):0.381398,(41:0.479405,(42:0.135157,43:0.067679):0.273666):1.3685):1.51159,40:1.277735):1.01276,((44:2.079475,(45:2.517003,46:2.546497):0.706378):0.897112,(47:2.498953,48:1.811427):0.264825):2.91431):0.356554,(((49:0.007515,50:0.000002):0.125299,51:0.158793):2.79065,52:2.137466):0.803948):1.51561):3.86251):0.14746):0.612863):0.37512):0.64062,15:1.722953):0.806873):0.437044):0.369406):0.0176075,2:0.607804);
 454: 1 -43516.93547 -44218.01411 (0:0.282929,1:0.201731,(2:0.547277,(3:0.483865,(((4:0.650880,5:0.626869):0.396418,((6:0.633802,7:0.844288):0.266993,((((8:0.000001,9:0.000001):0.632562,10:0.336629):0.40892,11:0.986854):0.505028,(12:0.000001,13:0.000001):1.34398):0.516974):0.156115):0.0633709,((((((14:3.461768,((21:0.837531,22:1.385997):1.0309,23:1.262329):1.01995):1.16401,((35:3.796493,(((49:0.001763,50:0.000001):0.0837668,51:0.217145):2.79698,52:2.769183):0.693169):1.28637,(((((36:0.266126,38:0.102104):0.172471,37:0.127723):1.3471,39:1.261581):0.453578,((41:0.528652,(42:0.064716,43:0.142830):0.186699):0.808225,((44:1.440556,45:2.178404):0.680918,(46:2.355462,(47:1.992419,48:2.106338):0.955979):0.413401):3.53019):0.380797):1.28124,40:1.556150):0.887089):3.8665):2.31801e-06,((((((24:0.161888,25:0.078860):0.528316,26:0.169567):0.177212,27:0.292247):0.46846,(28:1.618132,29:1.647656):0.227025):0.847896,32:1.228270):0.31581,(((30:0.306576,31:0.785356):0.660473,33:0.339388):0.128813,34:0.325572):0.225612):1.12488):0.372884,(((16:0.000001,17:0.000001):0.300954,18:0.204630):0.264806,19:0.468332):0.952736):0.330203,20:0.881253):0.839066,15:1.373334):0.660865):0.140911):0.165501):0.12656);
 455: 1 -44909.02486 -44200.66759 (0:0.407545,1:0.204304,(2:0.508033,(((3:0.618241,(((((8:0.000001,9:0.000001):0.550571,10:0.324970):0.941024,11:0.922570):0.456697,(12:0.000001,13:0.000001):1.18807):0.503811,((((14:3.779890,20:0.592788):0.462449,((((16:0.000001,17:0.000002):0.375614,18:0.333454):0.243688,19:0.676475):1.19943,(((((24:0.162083,25:0.066930):0.397185,27:0.295140):0.195155,26:0.085248):0.323976,(28:1.389191,29:1.167535):0.316645):0.992668,((((30:0.530313,31:0.505395):0.345003,32:1.064500):0.354612,33:0.401004):0.200863,34:0.508981):0.381202):0.718168):0.530573):0.622105,(((21:1.101370,22:2.046364):0.324686,23:1.810898):1.04043,(35:3.559915,(((((((36:0.271423,37:0.330970):0.0865122,38:0.018802):1.20645,39:1.417494):0.859357,(41:0.351323,(42:0.080779,43:0.144404):0.341209):1.5408):0.992847,40:1.793132):0.75165,(((49:0.003665,50:0.000002):0.131812,51:0.156865):2.94138,52:2.708443):2.41723):0.671906,((44:1.577218,(45:1.876471,46:2.828730):0.71176):0.904879,(47:1.933905,48:1.612366):0.356812):2.79171):1.98896):2.11301):0.364724):0.355327,15:1.196535):0.827596):0.320369):0.107603,(6:0.744316,7:0.846356):0.393616):0.16264,(4:0.391233,5:0.819498):0.633643):0.0719508):0.0495212);
 456: 1 -44170.67583 -44191.97374 (0:0.288085,1:0.225908,(2:0.482421,(((3:0.470745,(((((8:0.000001,9:0.000001):0.501437,10:0.492418):0.655122,11:0.821339):0.505833,(12:0.000001,13:0.000001):1.03401):0.509271,((((14:4.587840,20:0.794511):1.01774,(((16:0.000001,17:0.000001):0.358007,18:0.257550):0.290466,19:0.600464):0.544323):0.854241,(((21:0.989591,22:2.204833):0.663767,23:1.425596):1.30353,((((((24:0.130219,25:0.138795):0.479543,26:0.121815):0.151449,27:0.307929):0.414417,28:2.061231):0.256656,(29:1.087998,((30:0.585586,31:0.468239):0.392566,(32:1.280799,(33:0.333708,34:0.507453):0.181544):0.293389):0.793671):0.169668):0.61489,(35:3.153151,((((((36:0.303300,37:0.260756):0.123419,38:0.010795):1.66416,39:1.188353):0.487874,(41:0.323214,(42:0.074264,43:0.136931):0.305173):1.37718):1.22998,40:1.740482):1.61487,((((44:1.981068,(47:2.308498,48:1.564626):0.459508):0.285107,(45:2.177717,46:2.179466):0.410124):2.53519,52:2.383358):0.362499,(49:0.004065,(50:0.000002,51:0.292588):0.00235921):3.37457):0.345036):1.32266):2.41755):0.37061):0.230004):0.513079,15:1.234808):0.661003):0.418477):0.0813354,(4:0.288561,5:0.893609):0.620488):0.102459,(6:0.751123,7:0.981627):0.366238):0.0988062):0.0787638);
 457: 1 -44393.78659 -44191.22106 (0:0.284725,1:0.294204,(2:0.546728,((3:0.501941,(((((8:0.000001,9:0.000001):0.534463,11:1.294135):0.194107,10:0.379770):0.920142,(12:0.000001,13:0.000001):1.13116):0.729311,(((14:4.115606,20:0.394515):0.519139,((((16:0.000001,17:0.000002):0.262973,18:0.236464):0.203774,19:0.591134):0.716637,((((21:1.652463,22:1.205645):0.765692,23:1.391928):1.24199,(35:3.001319,(((((((36:0.263666,37:0.323433):0.15852,38:0.000002):1.69287,39:1.478247):0.641122,(41:0.381037,(42:0.064746,43:0.135110):0.358507):1.09998):0.93167,40:2.351114):1.01298,(((49:0.003510,50:0.000002):0.159057,51:0.161380):2.50999,52:2.620834):1.73407):0.670991,((44:1.387094,(45:2.094428,46:2.591225):0.759023):0.925862,(47:2.628030,48:1.469169):0.408372):2.87761):1.09473):1.91627):1.01705,((((((((24:0.113655,25:0.100727):0.15232,28:2.552314):0.219883,(26:0.164058,27:0.451465):0.111855):0.39659,29:1.548952):0.915344,32:0.958788):0.409871,(33:0.356755,34:0.794978):0.259679):0.230529,31:0.683987):0.231827,30:0.189290):1.11996):0.658456):0.479036):0.846865,15:1.823830):0.506503):0.254931):0.183466,((4:0.614343,5:0.839902):0.514344,(6:0.617247,7:0.744012):0.198775):0.211281):0.109187):0.0453614);
 458: 1 -46019.08854 -44194.61217 (0:0.449155,(1:0.203748,(((3:0.710504,(((((8:0.000001,9:0.000001):0.574671,10:0.542759):0.681511,11:1.142493):0.696663,(12:0.000001,13:0.000001):0.958084):0.467993,((14:4.104400,15:1.279449):0.446699,((((((16:0.000001,17:0.000001):0.331904,18:0.253815):0.362954,19:0.221443):0.82672,((((24:0.189463,25:0.056452):0.370094,(26:0.021416,(28:1.619526,29:1.381806):0.567471):0.112221):0.340603,27:0.164405):0.775509,(((30:0.514935,31:0.589428):0.272673,(33:0.379051,34:0.582640):0.128059):0.233528,32:1.295952):0.286305):1.14368):0.262975,(((21:0.927105,22:1.644417):0.879393,23:1.732875):0.910116,((35:3.494742,(((49:0.005238,50:0.000002):0.0889684,51:0.220135):2.27402,52:2.702497):1.17234):0.812557,((((((36:0.283227,37:0.285305):0.0693088,38:0.064191):1.26014,39:1.154478):0.496474,(41:0.269493,(42:0.107882,43:0.110523):0.400639):1.47991):0.780205,((44:1.426505,(45:1.752369,46:2.820078):0.687572):1.02234,(47:2.353753,48:1.775220):0.225327):2.44461):0.667252,40:2.373005):0.752922):2.16169):0.689933):0.265534,20:1.036454):0.865799):0.467828):0.286022):0.178387,(6:1.037465,7:0.806900):0.347363):0.100984,(4:0.612762,5:0.660498):0.522629):0.2028):0.0392616,2:0.597819);
 459: 1 -43468.28945 -44204.32882 (0:0.273000,(1:0.280824,((3:0.676557,(6:0.839296,7:0.936678):0.352353):0.060718,((4:0.564567,5:0.797044):0.298278,(((((8:0.000001,9:0.000001):0.545684,10:0.486636):0.406944,11:1.130397):0.612344,(12:0.000001,13:0.000001):1.25149):0.361865,((((14:4.670257,20:0.547741):0.630136,(((16:0.000001,17:0.000002):0.245957,18:0.305720):0.272145,19:0.416687):0.666706):0.432104,((((21:0.772322,22:1.589529):1.05358,23:1.800974):0.692153,(35:4.960289,(((((((36:0.262278,38:0.074123):0.208328,37:0.081440):1.39652,39:1.277170):0.573393,(41:0.327707,(42:0.044090,43:0.165062):0.291649):1.10674):1.00448,40:2.413774):0.923568,(((49:0.003772,50:0.000002):0.0859483,51:0.212496):4.03118,52:2.093053):0.809127):0.711897,(((44:1.680210,45:2.057466):0.769833,46:2.361431):0.604454,(47:2.286297,48:2.111208):0.420854):2.22592):1.67496):2.71001):0.271417,(((((24:0.239169,25:0.085534):0.40785,(26:0.188388,27:0.221710):0.147595):0.355596,28:2.241783):0.288589,29:1.450650):0.336228,(((30:0.440035,31:0.424152):0.270019,32:1.155422):0.234426,(33:0.417117,34:0.465775):0.192138):0.164179):1.09564):0.23414):0.656103,15:1.699964):0.894363):0.219069):0.182892):0.156037):0.0553948,2:0.588186);
 460: 1 -44135.87698 -44203.23959 (0:0.402158,1:0.277498,((2:0.387787,3:0.691881):0.129817,((((4:0.474362,5:0.631133):0.43501,7:0.902968):0.188837,(((((8:0.000001,9:0.000001):0.361782,10:0.561609):0.51753,11:1.176971):0.632997,(12:0.000001,13:0.000001):1.17881):0.402805,((((14:4.128256,20:0.665044):0.266665,(((16:0.000001,17:0.000002):0.341339,18:0.281818):0.49414,19:0.549960):0.923832):0.718938,((((21:0.752664,22:1.456086):0.882676,23:2.268836):0.872147,(35:3.756364,((((((36:0.313370,38:0.095108):0.161522,37:0.183778):1.28509,39:1.254994):0.385049,(41:0.329691,(42:0.071028,43:0.151452):0.423449):1.12778):1.27544,40:1.766999):0.811328,((44:1.707837,((45:2.444304,46:2.174244):0.640846,(47:2.550379,48:1.863572):0.978084):0.349753):2.47772,(((49:0.007601,50:0.000002):0.0664386,51:0.276192):3.22887,52:2.613037):0.992485):0.263491):2.21198):1.36185):2.52948e-06,(((((24:0.154615,25:0.084997):0.456249,26:0.161215):0.100466,27:0.323907):0.473873,(28:2.264035,29:1.085076):0.214952):0.436093,(((30:0.511805,31:0.467481):0.301624,32:1.332950):0.272195,(33:0.366849,34:0.548482):0.217794):0.361787):1.2013):0.422047):0.693536,15:1.752533):0.701298):0.286604):0.0553068,6:0.912386):0.165882):0.121369);
 461: 3 -44344.15336 -44195.16276 (0:0.389037,1:0.222832,(2:0.438253,((((3:0.547758,((((8:0.000001,9:0.000001):0.484573,10:0.529085):0.717226,11:0.934014):0.453493,(12:0.000002,13:0.000001):1.42036):0.606957):0.134059,(((((14:2.977457,20:1.070111):0.422156,(((16:0.000001,17:0.000002):0.258417,18:0.282087):0.259173,19:0.355727):0.709997):0.450212,((((24:0.222364,25:0.094119):0.424942,(26:0.145853,27:0.397215):0.0719825):0.524243,(28:1.577872,29:1.002545):0.451496):0.680738,((30:0.525283,(31:0.313437,32:1.367458):0.243514):0.385059,(33:0.427899,34:0.515634):0.165129):0.152023):0.961417):0.537445,(((21:0.864630,22:1.772920):0.619225,23:1.345006):0.736792,(35:4.109532,(((((((36:0.331387,38:0.136671):0.18925,37:0.175113):1.3233,39:1.388521):0.607627,(41:0.264246,(42:0.083175,43:0.119820):0.323711):1.07726):0.710105,40:2.039835):1.04734,(((49:0.000003,50:0.000002):0.116983,51:0.257828):3.17503,52:1.954243):1.11644):0.589685,((44:1.588920,(45:1.911781,46:2.229086):0.543855):0.656957,(47:2.249740,48:1.523767):0.443854):1.80411):1.12612):2.53255):0.655218):0.683044,15:0.669430):1.46739):0.00751375,(4:0.412081,5:0.827116):0.636885):0.0801784,(6:0.839640,7:0.796362):0.426942):0.0732377):0.034369);
 462: 1 -42410.53675 -44194.32028 (0:0.288074,(1:0.344086,(3:0.728133,((((4:0.614362,5:0.821762):0.347854,(((8:0.000001,9:0.000001):0.733356,10:0.407080):0.586603,(11:1.164627,(12:0.000001,13:0.000001):1.94048):0.145926):0.97209):0.257452,(6:0.961879,7:0.947046):0.397434):0.0792652,((((14:4.515988,20:0.616885):0.954436,(((16:0.000001,17:0.000001):0.432353,18:0.228814):0.385929,19:0.497523):0.795395):0.532802,((((21:0.836218,22:2.040308):0.867097,23:2.182375):0.810947,(35:3.422216,(((((((36:0.324250,37:0.324233):0.12236,38:0.009818):1.50908,39:1.511845):0.297826,(41:0.417070,(42:0.109671,43:0.138925):0.288612):1.50706):1.13995,40:1.727092):0.674725,(((49:0.008251,50:0.000002):0.169971,51:0.218045):2.36518,52:2.397601):1.52513):0.141387,((44:1.232361,(45:2.099674,46:2.343780):0.731956):0.961002,(47:2.639004,48:1.912594):0.669074):2.61669):1.39849):2.47544):2.41748e-06,(((((24:0.187453,25:0.051137):0.239186,(26:0.168567,27:0.360383):0.114555):0.461551,28:1.914531):0.346968,29:1.181073):0.690898,(((30:0.492413,31:0.522123):0.423971,32:1.244282):0.139374,(33:0.294342,34:0.703940):0.280653):0.3445):1.2444):0.527353):0.778416,15:1.651763):0.721937):0.0626661):0.213888):0.0497116,2:0.582294);
 463: 1 -44015.93547 -44192.46846 (0:0.297138,1:0.269443,(2:0.515606,((3:0.544813,(((((8:0.000001,9:0.000001):0.747495,10:0.366453):0.573405,11:1.353229):0.754619,(12:0.000002,13:0.000001):0.786429):0.297915,(((14:4.292114,20:0.353669):0.716926,((((16:0.000001,17:0.000002):0.32491,18:0.136399):0.36238,19:0.273031):0.853529,(((21:1.107743,(22:2.311469,23:2.141581):0.557568):1.18348,((((((24:0.126355,25:0.101801):0.294017,28:2.608791):0.243003,27:0.260682):0.0789789,26:0.121147):0.600354,29:1.253397):0.522043,(((30:0.558461,31:0.491614):0.198478,32:1.044041):0.178161,(33:0.332966,34:0.366888):0.343403):0.377249):0.951535):0.100513,(((35:4.341497,((49:0.000437,(50:0.000002,51:0.331848):0.00142592):3.13338,52:2.837731):0.231456):0.385418,((44:1.872925,(45:1.938770,46:1.912129):0.482844):0.451982,(47:2.125460,48:1.405043):0.725725):3.84342):0.996241,(((((36:0.300196,37:0.322422):0.0992717,38:0.043926):1.26357,39:1.104352):0.659418,(41:0.371787,(42:0.144894,43:0.104307):0.301706):0.923624):1.69674,40:1.143946):0.701711):4.01557):0.63511):0.550315):0.452505,15:1.471894):0.424433):0.441198):0.148813,((4:0.553771,5:0.714909):0.548176,(6:0.747644,7:0.949269):0.285479):0.200216):0.111386):0.0210459);
 464: 1 -43348.59032 -44188.0638 (0:0.507680,(1:0.232881,((3:0.712349,(((((8:0.000001,9:0.000001):0.596766,10:0.391549):0.76521,11:1.429980):0.616769,(12:0.000001,13:0.000001):1.00408):0.733524,((((14:4.062963,20:0.600976):0.475773,(((16:0.000001,17:0.000002):0.221167,18:0.166553):0.249446,19:0.336024):0.890312):0.397294,((((21:0.865404,22:1.503563):0.690326,23:1.411358):1.12203,(35:3.419011,(((((((36:0.259856,37:0.314063):0.142844,38:0.000002):1.32483,39:1.168587):0.362672,(41:0.435950,(42:0.086009,43:0.101761):0.204467):1.70367):0.790813,40:1.897264):0.967001,(((49:0.001859,50:0.000002):0.11047,51:0.164970):2.65742,52:2.708885):1.19324):1.28956,(((44:1.892007,(45:1.749439,46:2.380481):0.381603):1.01016,48:1.649050):0.227988,47:2.209187):2.26505):1.85272):1.67836):0.346677,(((((24:0.125061,25:0.119160):0.342286,26:0.105840):0.114267,27:0.207712):0.497897,(28:1.643932,29:1.140253):0.213654):0.270817,(((30:0.576049,31:0.390244):0.257734,32:1.568907):0.162383,(33:0.387674,34:0.555104):0.111104):0.419527):1.03875):0.558829):0.631027,15:1.520504):0.61267):0.367573):0.116418,((4:0.567527,5:0.817687):0.482965,(6:0.792645,7:0.682477):0.357541):0.149887):0.277675):0.0109008,2:0.556190);
 465: 1 -45482.29318 -44192.08824 (0:0.482480,1:0.256845,(2:0.607051,((3:0.628512,(((((8:0.000001,9:0.000001):0.657288,10:0.493982):0.72459,11:0.883683):0.60929,(12:0.000001,13:0.000001):0.850592):0.579586,((((14:3.480592,((21:0.761778,22:1.782538):0.509952,23:2.148003):1.46186):0.404685,(((((((24:0.211418,25:0.055169):0.484965,26:0.068319):0.0930692,27:0.382386):0.426701,(28:1.663519,29:1.056268):0.303202):1.02406,32:1.209097):0.259742,(33:0.377368,34:0.388143):0.151855):0.16134,(30:0.549744,31:0.621085):0.176732):1.01784):0.314582,((((16:0.000001,17:0.000001):0.268815,18:0.287895):0.174497,19:0.365040):0.657731,20:0.795468):0.321484):0.96191,(15:0.029048,(35:4.811827,(((((((36:0.340890,37:0.299572):0.116614,38:0.023588):1.22506,39:1.253403):0.538063,(41:0.406791,(42:0.107447,43:0.091126):0.220879):1.3273):1.25059,40:1.340855):1.30682,(((49:0.003791,50:0.000002):0.0428905,51:0.313266):2.32929,52:2.730477):1.18256):0.528109,((44:1.944516,(45:2.323727,46:2.020671):0.679575):0.620402,(47:2.366083,48:1.560767):0.625205):3.21218):2.97314e-06):3.0429):1.37262):0.583758):0.301539):0.165857,((4:0.583259,5:0.885531):0.490296,(6:0.759937,7:1.013394):0.503967):0.288897):0.140361):0.0660657);
 466: 1 -43404.57637 -44199.00751 (0:0.431309,1:0.202613,(2:0.478122,(((3:0.597993,(4:0.583542,5:0.930411):0.523163):0.127965,((((8:0.000001,9:0.000001):0.541809,10:0.473351):0.477725,11:1.544140):1.03925,((12:0.000001,13:0.000001):1.24073,(((14:4.083766,20:0.402108):0.686761,(((((16:0.000001,17:0.000001):0.273267,18:0.228898):0.19944,19:0.361790):0.831019,((((((24:0.146815,25:0.127372):0.611835,27:0.340974):0.119158,26:0.080198):0.430787,28:1.970592):0.24698,29:1.443974):0.610854,((30:0.676262,(31:0.349292,32:1.208367):0.295585):0.239361,(33:0.628320,34:0.551230):0.0871093):0.495544):1.17916):0.347911,(((21:0.962874,22:2.034555):0.492873,23:2.135137):1.62629,(35:3.247493,(((((((36:0.327849,37:0.229317):0.11936,38:0.000002):1.31636,39:1.384796):0.431319,(41:0.305644,(42:0.101308,43:0.112743):0.327516):1.45514):1.09059,40:1.395778):1.81147,(((49:0.003573,50:0.000002):0.0963019,51:0.237239):2.41731,52:2.408723):0.933982):0.406497,((44:1.380335,(45:1.791797,46:2.501439):0.625296):1.03799,(47:1.927501,48:2.102593):0.318797):2.37926):1.36618):2.65388):0.681667):0.260999):0.629463,15:1.679955):0.421964):0.391856):0.240437):0.134612,(6:0.586158,7:1.236783):0.527726):0.207269):0.194484);
 467: 1 -46583.80078 -44200.82378 (0:0.329035,(1:0.243643,(((4:0.559462,5:0.792172):0.644861,(6:0.677244,7:0.818342):0.449328):0.124066,(((((8:0.000001,9:0.000001):0.594203,10:0.497346):0.534815,11:1.242466):0.675135,(12:0.000001,13:0.000001):1.44851):0.370632,(((((14:3.331674,23:1.814349):0.483573,(21:0.704530,22:1.641349):0.412587):0.950742,((((((((24:0.204518,25:0.080932):0.500069,26:0.103880):0.107378,27:0.279323):0.456361,(28:1.952160,29:1.139971):0.292444):0.848145,32:1.361775):0.442591,(33:0.417194,34:0.608479):0.103378):0.16246,(30:0.446027,31:0.599156):0.318335):1.83465,(35:2.981696,(((((((36:0.348016,37:0.268617):0.0501943,38:0.042000):1.52744,39:1.202722):0.519287,(41:0.343386,(42:0.121549,43:0.104549):0.202051):1.52368):1.5378,40:1.489052):1.08014,(((49:0.001748,50:0.000001):0.162851,51:0.139784):3.08536,52:2.537449):1.14041):0.303463,(((44:1.349622,45:1.800043):0.806216,46:2.132480):0.61002,(47:2.409441,48:1.831851):0.529504):3.52311):1.36208):2.23601):0.101785):0.581421,((((16:0.000001,17:0.000001):0.226886,18:0.245067):0.379401,19:0.430137):1.02024,20:0.720546):0.464535):0.860186,15:1.387985):0.837288):0.0750966):0.158013):0.122266,(2:0.402551,3:0.812915):0.214858);
 468: 1 -45498.33225 -44189.91198 (0:0.316946,1:0.228117,(2:0.422271,((3:0.370540,(((((8:0.000001,9:0.000001):0.580808,10:0.191160):0.35887,11:1.184165):0.60781,(12:0.000001,13:0.000001):0.984543):0.649511,((((14:4.012532,20:0.674677):0.363133,(((16:0.000001,17:0.000002):0.258078,18:0.183482):0.260709,19:0.456461):0.823223):0.274821,(((21:0.880649,22:1.726787):0.840153,23:1.268407):1.74141,((((((((24:0.221257,25:0.110478):0.333147,26:0.080038):0.205671,27:0.202292):0.425514,(28:1.738432,29:1.012262):0.462659):0.593942,32:1.294408):0.191586,(33:0.595497,34:0.371374):0.253454):0.239661,(30:0.581585,31:0.498598):0.411687):1.09707,(35:2.627092,((((((36:0.276368,(37:0.261775,38:0.123158):0.0527298):1.14264,(41:0.246732,(42:0.091879,43:0.087232):0.339938):1.66039):0.160692,39:1.398075):0.963004,40:1.983260):1.29083,(((49:0.001845,50:0.000002):0.239577,51:0.103682):2.5766,52:2.610100):1.16296):0.755519,((44:1.862547,(47:2.236702,48:1.812766):1.0479):0.268231,(45:1.722159,46:2.449216):0.291049):3.48577):1.0794):2.82525):0.27064):0.527271):0.723542,15:1.664544):0.434498):0.207263):0.0678641,((4:0.496376,5:0.700736):0.2413,(6:0.804161,7:0.854895):0.433162):0.179483):0.145202):0.0615873);
 469: 1 -45367.80716 -44189.93425 (0:0.451531,1:0.262673,(2:0.439715,(((3:0.635287,(((((8:0.000001,9:0.000001):0.654142,10:0.442364):0.6639,11:1.221496):0.806538,(12:0.000001,13:0.000001):0.910959):0.373013,(((14:4.520543,20:0.484817):0.413934,(((((16:0.000001,17:0.000002):0.0904436,18:0.265485):0.281644,19:0.429990):0.800595,(((21:1.162119,22:1.933765):0.353471,23:2.093269):1.70732,(((((((((24:0.254148,25:0.056521):0.485384,26:0.114911):0.120206,27:0.299542):0.351632,28:2.276483):0.35006,29:1.224342):0.895624,32:0.816560):0.318564,(33:0.341005,34:0.675898):0.288276):0.316749,31:0.609009):0.202733,30:0.309165):0.937106):0.881542):0.405615,((35:3.835293,(((49:0.001881,50:0.000002):0.0539972,51:0.347626):2.56649,52:2.932123):1.20083):1.0787,((((((36:0.308037,37:0.297983):0.0859892,38:0.052686):1.35216,39:1.401260):0.498879,(41:0.472781,(42:0.104056,43:0.111686):0.192279):1.21463):0.979551,40:1.754876):1.23208,((44:1.674077,(45:2.099568,46:2.628068):0.651442):0.764328,(47:1.826113,48:1.949015):0.689793):3.25118):0.217441):3.15092):0.0161635):0.991406,15:1.608640):0.635479):0.19776):0.110465,(4:0.722341,5:0.746824):0.725579):0.0795846,(6:0.767693,7:0.967687):0.478931):0.109646):0.0569422);
 470: 2 -44395.71288 -44189.30748 (0:0.391937,(1:0.298242,2:0.549492):0.1036,(((3:0.404074,((((8:0.000001,9:0.000001):0.528481,10:0.637701):0.757068,11:1.070506):0.563567,(12:0.000001,13:0.000001):1.48547):0.7022):0.176432,((((14:3.413595,(((16:0.000001,17:0.000001):0.39324,18:0.192244):0.448771,19:0.445356):0.477692):0.558365,20:0.819658):0.430888,((((21:0.932852,22:2.178083):0.613976,23:1.462966):1.63489,((((((((24:0.200762,25:0.071661):0.556782,26:0.104744):0.259107,27:0.284971):0.524866,28:2.206562):0.411142,29:1.214520):0.73229,32:1.244104):0.253379,(30:0.413480,31:0.573520):0.34925):2.52933e-06,(33:0.320163,34:0.474840):0.212645):1.53587):2.25084e-06,(35:2.927076,(((((((36:0.265357,37:0.263701):0.0989533,38:0.014195):1.4181,39:1.346490):0.362566,(41:0.355730,(42:0.139577,43:0.086526):0.294152):1.04025):1.19758,40:1.445763):1.13039,(((49:0.000003,50:0.000002):0.135707,51:0.211586):2.09061,52:1.854322):1.37606):0.368229,((44:2.013533,(45:2.146869,46:2.322200):0.762636):0.682646,(47:2.044877,48:1.529294):0.468721):2.69616):1.55642):2.54324):0.529017):0.517653,15:1.444844):0.999152):0.17032,((4:0.418154,5:0.913123):0.498099,(6:1.196406,7:1.069086):0.58714):0.194419):0.202374);
 471: 1 -45823.15744 -44200.7227 (0:0.266921,(1:0.201787,(((4:0.517364,5:0.753341):0.454173,(6:0.603745,7:0.672761):0.341062):0.0751181,(((((8:0.000001,9:0.000001):0.771849,10:0.470102):0.398759,11:1.162411):0.470905,(12:0.000002,13:0.000001):0.962842):0.41111,((((14:4.978676,20:0.696477):0.518555,(((16:0.000001,17:0.000002):0.204062,18:0.302210):0.439798,19:0.348123):0.844363):0.339287,(((21:1.059145,22:1.110255):1.03877,(23:1.606817,(35:3.204840,(((((((36:0.320020,37:0.326475):0.103394,38:0.000003):1.49439,39:1.463953):0.487994,(41:0.336487,(42:0.070977,43:0.164168):0.322532):1.20831):1.27459,40:1.409858):1.16973,(((49:0.000003,50:0.000002):0.0957467,51:0.208344):2.78092,52:2.741748):1.58386):0.505758,((44:1.403190,(45:2.375135,46:1.801685):0.837173):0.771457,(47:2.092458,48:2.029345):0.940034):2.15914):1.16636):2.37483):0.544502):0.79765,((((((24:0.200762,25:0.110523):0.185701,28:1.952328):0.236213,26:0.131199):0.100396,27:0.221646):0.584835,29:1.079184):0.640932,(((30:0.699366,31:0.448188):0.206322,32:1.147905):0.25824,(33:0.207447,34:0.593575):0.228553):0.213914):1.50708):0.782743):0.602155,15:1.568258):0.575678):0.370203):0.170263):0.125243,(2:0.403705,3:0.650572):0.0579445);
 472: 2 -43069.21377 -44188.32169 (0:0.376258,1:0.245695,(2:0.463161,((3:0.545803,(((((8:0.000001,9:0.000001):0.593567,10:0.361449):0.649276,11:0.970793):0.39904,(12:0.000001,13:0.000001):1.27198):0.477627,((((14:4.350756,20:0.968602):0.466054,(((16:0.000001,17:0.000002):0.302076,18:0.331768):0.384903,19:0.357169):0.758099):0.614416,(((21:0.870090,22:1.882613):1.14214,(((((((((24:0.214293,25:0.097430):0.28027,28:2.199052):0.126464,26:0.130891):0.311226,27:0.144735):0.644709,29:1.366700):0.554577,32:0.841086):0.233937,(33:0.361967,34:0.487615):0.419645):0.23905,31:0.366449):0.296405,30:0.437003):1.27528):0.344546,(23:1.500163,(((35:4.014803,(((49:0.001731,50:0.000002):0.00464696,51:0.308307):2.55424,52:2.214142):1.23142):1.51339,((((36:0.344799,37:0.301598):0.131702,38:0.000002):1.30875,39:1.524460):0.246027,((41:0.423119,(42:0.125465,43:0.116495):0.241042):1.28464,((44:2.025443,(45:2.132856,46:2.097249):0.746012):1.0242,(47:1.776582,48:1.910022):0.692233):3.22647):0.642808):1.13987):0.261225,40:1.121423):3.65579):0.650755):0.828639):0.291435,15:1.476827):0.708649):0.362718):0.199132,((4:0.557619,5:0.748154):0.53864,(6:0.881075,7:0.913485):0.282049):0.196235):0.115795):0.0770091);
 473: 2 -44333.14015 -44187.5227 (0:0.399334,((1:0.225906,((4:0.652496,5:0.671177):0.652269,(6:0.735712,7:0.931908):0.223908):0.321283):0.0564802,(((((8:0.000001,9:0.000001):0.708457,10:0.237553):0.528975,11:1.516336):0.38691,(12:0.000001,13:0.000001):1.07584):0.786362,(((14:4.102673,20:0.332447):0.413988,(((((16:0.000001,17:0.000002):0.307871,18:0.270911):0.173679,19:0.750163):0.98235,(((21:0.889454,22:1.508663):0.710061,23:1.977963):0.964752,(((((((24:0.304493,25:0.101380):0.389117,26:0.133278):0.324732,(27:0.011179,28:2.627788):0.0767378):0.6438,29:1.419377):0.468628,32:1.127394):0.215131,(33:0.208939,34:0.549328):0.145191):0.169134,(30:0.562669,31:0.335416):0.471859):1.35205):0.453921):0.268758,(((35:3.748447,(((44:2.314806,45:1.827701):0.984934,46:2.213933):0.36075,(47:1.770938,48:2.472860):0.867076):2.65092):0.418619,(((49:0.001790,50:0.000002):0.166739,51:0.191222):1.93857,52:2.803654):2.16787):0.90173,(((((36:0.284332,37:0.291143):0.0781777,38:0.027845):1.2268,39:1.355997):0.298805,(41:0.280777,(42:0.078372,43:0.121878):0.317433):1.54087):0.786655,40:1.780545):1.48542):3.45354):0.153355):0.493331,15:1.572232):0.357558):0.372951):0.0444155,(2:0.569018,3:0.658297):0.107772);
 474: 1 -45350.28936 -44206.48203 (0:0.385498,(1:0.174138,(2:0.480497,((4:0.584960,5:0.622446):0.351247,(6:0.867892,7:0.806321):0.330691):0.142475):0.12116):0.0745303,(3:0.462552,(((((8:0.000001,9:0.000001):0.618373,10:0.260839):0.417348,11:1.179718):0.754155,(12:0.000001,13:0.000001):0.876228):0.423261,((((((14:4.286024,18:0.000002):0.274204,(16:0.000001,17:0.000001):0.233315):0.312442,19:0.521943):1.11325,20:0.965753):0.586789,(((21:0.301856,22:2.080080):1.30943,23:1.718129):0.896037,((((((24:0.188085,25:0.052937):0.493475,27:0.297061):0.0761323,26:0.072395):0.482325,(28:2.096189,29:1.340355):0.300185):0.681781,(((30:0.404128,(31:0.342731,32:1.202943):0.222494):0.414085,33:0.350901):0.189228,34:0.368393):0.397523):0.682207,(35:3.480393,((((((36:0.303005,37:0.295767):0.129512,38:0.033091):1.32881,39:1.277298):0.438066,((41:0.320473,(42:0.127601,43:0.091861):0.396831):0.628436,((44:1.805362,(45:1.626561,46:2.547152):1.03319):1.32782,(47:2.764603,48:1.501607):0.128269):3.63964):0.637148):0.942524,(((49:0.001730,50:0.000002):0.0669541,51:0.280488):3.28235,52:2.183024):2.09617):0.600577,40:1.151660):1.8992):2.66739):2.31425e-06):0.484918):0.569329,15:1.555066):0.491741):0.271022):0.259971);
 475: 2 -44886.28151 -44190.83735 (0:0.425171,(1:0.278810,((3:0.602068,(((((8:0.000001,9:0.000001):0.672163,10:0.315769):0.575305,11:1.224115):0.467845,(12:0.000002,13:0.000001):1.19598):0.54113,((((14:4.027639,(((16:0.000001,17:0.000002):0.292209,18:0.127353):0.383494,19:0.418256):0.322395):0.583546,20:1.235121):0.518668,((((21:0.973751,22:1.617416):0.842882,23:1.392293):0.924425,(35:3.161907,((((((36:0.296990,38:0.071780):0.105927,37:0.145342):1.15381,((41:0.326354,(42:0.112494,43:0.093293):0.402483):1.049,((44:1.983667,(45:1.953117,46:2.194165):0.383709):0.517594,(47:2.213531,48:1.889420):0.244158):3.77418):0.695346):0.235667,39:1.090612):0.847032,(((49:0.003749,50:0.000002):0.124363,51:0.171378):3.13254,52:2.600314):2.38429):0.458381,40:1.755363):2.24366):1.51132):0.450123,((((24:0.146692,25:0.107929):0.336025,(26:0.082068,27:0.380047):0.102516):0.483452,(28:1.556346,29:1.107818):0.297957):0.427786,(((30:0.470197,31:0.444273):0.447402,32:1.484020):0.191064,(33:0.389168,34:0.512125):0.138091):0.325875):1.24615):0.455527):0.408806,15:1.444385):0.795966):0.151655):0.130798,((4:0.712532,5:0.653252):0.411398,(6:0.954433,7:0.859385):0.247157):0.251031):0.303344):0.0879458,2:0.574754);
 476: 2 -45943.17169 -44193.31067 (0:0.532430,1:0.281248,(2:0.593955,((3:0.607663,((4:0.462878,5:0.713207):0.72136,(((((8:0.000001,9:0.000001):0.674284,10:0.405592):0.530964,11:1.424252):0.468705,(12:0.000001,13:0.000001):1.00652):0.459321,(((((14:3.348454,19:0.347219):0.111726,((16:0.000001,17:0.000002):0.254007,18:0.158896):0.150218):0.615962,((((21:0.532286,22:1.553905):1.25459,23:1.074952):0.999478,(35:2.579782,(((((((36:0.274339,37:0.318651):0.112139,38:0.010888):1.2914,39:1.424314):0.437697,(41:0.400042,(42:0.174734,43:0.110445):0.18223):1.25695):0.560082,40:2.398057):0.899344,(((49:0.009909,50:0.000002):0.0995215,51:0.195274):2.2522,52:1.958785):1.7074):0.333678,((44:2.095532,(47:2.350975,48:1.593621):1.00473):0.427474,(45:1.996560,46:2.643444):0.356724):2.1344):0.657743):2.47332):0.433532,(((((24:0.204222,25:0.184960):0.494024,(26:0.045024,(28:1.591089,29:0.985075):0.597128):0.147987):0.225859,27:0.178732):1.2455,32:1.020139):0.176402,(((30:0.531582,31:0.328775):0.800823,33:0.234790):0.344544,34:0.245348):0.451893):0.990805):0.395778):0.366556,20:1.096845):0.47155,15:1.389403):0.472084):0.372738):0.0589999):0.0926046,(6:0.967599,7:0.836208):0.572564):0.077604):0.0640752);
 477: 1 -42962.51614 -44196.85507 (0:0.370169,1:0.272154,(2:0.541303,((3:0.466495,(((((8:0.000001,9:0.000001):0.58234,10:0.349879):0.609381,11:1.282666):0.577995,(12:0.000001,13:0.000001):0.972075):0.732563,((((14:4.542982,(((16:0.000001,17:0.000001):0.303104,18:0.146270):0.274654,19:0.441807):0.390076):0.541543,20:1.249975):0.573976,(((21:0.992635,(22:1.404632,23:1.952952):0.804375):1.55686,(35:4.391376,(((((((36:0.277763,37:0.331172):0.0967452,38:0.028508):1.4252,39:1.144198):0.435998,(41:0.442696,(42:0.053353,43:0.146779):0.249276):1.36904):1.24607,40:1.547823):1.37464,(((49:0.000003,50:0.000002):0.142374,51:0.172977):2.42022,52:2.715246):1.69046):0.519318,((44:1.772086,(45:2.311283,46:2.324132):0.507954):1.11764,(47:2.074917,48:1.854162):0.170999):2.5938):0.985057):2.52712):0.477126,(((((24:0.230664,25:0.136818):0.367274,26:0.174352):0.124123,27:0.254542):0.297698,(28:1.791695,29:1.315486):0.418283):0.625121,(((30:0.513067,31:0.461191):0.183103,32:1.344540):0.27714,(33:0.423965,34:0.599049):0.191637):0.271802):1.31264):0.436985):0.414065,15:1.732414):0.647758):0.374872):0.185672,((4:0.529764,5:0.960379):0.596814,(6:0.897825,7:0.738368):0.509407):0.077891):0.165331):0.0807852);
 478: 5 -46675.18476 -44183.65629 (0:0.454625,(1:0.259319,((3:0.682170,((4:0.647717,5:0.953095):0.6854,(((((8:0.000001,9:0.000001):0.530843,10:0.322071):0.756783,11:1.104273):0.583269,(12:0.000001,13:0.000001):1.16126):0.57163,((((14:3.442205,20:0.588741):0.668512,(((16:0.000001,17:0.000001):0.269171,18:0.193238):0.365121,19:0.404438):0.977684):0.551267,((((21:0.721982,22:1.763217):0.840501,23:1.263063):1.475,(35:3.537321,(((((((36:0.270513,37:0.326724):0.10265,38:0.000002):1.39895,39:1.327935):0.748475,(41:0.370418,(42:0.091360,43:0.093966):0.355771):1.28569):1.06114,40:1.447873):1.28684,(((44:1.852414,45:1.915986):0.566873,46:2.042766):0.712032,(47:1.839583,48:2.258199):0.587344):2.99468):0.782855,(((49:0.008828,50:0.000002):0.153088,51:0.177946):3.37926,52:2.700941):0.516255):1.76152):3.18609):2.72948e-06,(((((24:0.115406,25:0.088167):0.341117,(26:0.154619,27:0.332360):0.150334):0.419293,28:1.756162):0.275588,29:1.257040):0.471026,(((30:0.412935,(31:0.577142,32:1.185385):0.224346):0.498181,34:0.432209):0.0914022,33:0.474217):0.559758):0.861167):0.446425):0.5509,15:1.484005):1.08248):0.175512):0.0284734):0.145204,(6:0.680068,7:1.137801):0.342345):0.196356):0.0331718,2:0.545163);
 479: 1 -42977.4423 -44218.96888 (0:0.305590,1:0.259546,(2:0.544623,(((3:0.573709,(((((8:0.000001,9:0.000001):0.506593,10:0.368770):0.626835,11:1.004444):0.630349,(12:0.000001,13:0.000001):1.39792):0.407876,((((14:2.294175,((((24:0.178459,25:0.084710):0.360015,(26:0.216762,27:0.226489):0.144314):0.331442,(28:2.167225,29:1.115067):0.319846):0.727465,(((30:0.703509,31:0.319450):0.344512,32:1.433043):0.228417,(33:0.384526,34:0.395633):0.204101):0.312171):0.460353):0.904173,(((21:0.695016,22:1.767724):0.688939,23:1.831239):0.598532,(35:3.932539,((((((36:0.372961,37:0.317153):0.0795535,38:0.017299):1.41341,39:1.340792):0.362917,(41:0.301873,(42:0.082880,43:0.149787):0.293874):1.17354):0.952268,40:1.755092):1.08763,((((44:1.284832,45:2.385683):0.668692,46:2.925312):0.355505,(47:1.887555,48:1.990656):0.509065):2.64847,(((49:0.003732,50:0.000001):0.0870343,52:5.133955):0.135833,51:0.142107):3.67483):0.892514):1.47553):2.605):0.401152):0.462724,((((16:0.000001,17:0.000001):0.26511,18:0.212283):0.227424,19:0.401729):1.03315,20:0.968419):0.506147):0.370464,15:1.276456):1.0082):0.210675):0.0375308,(4:0.399426,5:0.812861):0.665058):0.120172,(6:0.637624,7:0.801023):0.695052):0.158856):0.0777852);
 480: 2 -44251.4152 -44189.43782 (0:0.338199,1:0.198990,(2:0.491467,(((3:0.460491,(((((8:0.000001,9:0.000001):0.51027,10:0.380201):0.488837,11:1.203401):0.614122,(12:0.000001,13:0.000002):1.08213):0.602611,((((14:4.226569,20:0.454710):1.0098,(((16:0.000001,17:0.000002):0.38803,18:0.156840):0.177328,19:0.621610):0.733802):0.348228,((((21:1.077974,22:1.665652):0.943293,23:1.559088):0.817102,(35:3.436767,(((((((36:0.317828,37:0.231360):0.107365,38:0.028996):1.2223,39:1.403591):0.565746,(41:0.329200,(42:0.137905,43:0.097166):0.251264):1.38918):0.986697,40:2.079954):0.920577,((44:1.277630,(45:1.902865,46:2.507597):0.486379):0.803173,(47:2.489235,48:1.827339):0.401581):2.39596):0.200374,(((49:0.007101,50:0.000002):0.0888902,51:0.235058):2.87706,52:2.694563):1.61713):1.64095):0.994439):0.286228,((((((24:0.134815,25:0.055266):0.307527,(26:0.102332,27:0.293556):0.140114):0.304378,(28:1.528663,29:1.079084):0.393818):0.827997,32:1.267807):0.157658,(33:0.484929,34:0.454916):0.23141):0.201059,(30:0.401298,31:0.452123):0.297543):1.63524):0.590762):0.762315,15:1.562183):0.811573):0.228879):0.0399206,(4:0.520212,5:0.683351):0.591967):0.0601007,(6:0.651515,7:0.974952):0.420049):0.145565):0.112014);
 481: 1 -44166.77685 -44194.11438 (0:0.417210,1:0.235154,(((2:0.344537,(6:0.832834,7:0.901863):0.274245):0.0924859,(4:0.494539,5:0.749085):0.61596):0.0719235,(3:0.724117,(((((8:0.000001,9:0.000001):0.628334,10:0.301327):0.522989,11:1.330249):0.63316,(12:0.000001,13:0.000001):1.34186):0.779546,((((14:4.458940,20:1.112284):0.493716,(((16:0.000001,17:0.000002):0.303281,18:0.204559):0.436382,19:0.405983):0.810868):0.573248,((((21:1.247746,22:2.081327):0.928049,23:1.300778):0.952158,(35:3.321157,(((((((36:0.326493,37:0.249110):0.089408,38:0.039399):1.05643,39:1.482314):0.262744,(41:0.354614,(42:0.113205,43:0.096799):0.246385):1.39694):1.4949,40:1.589886):0.626512,(((49:0.007404,50:0.000002):0.120118,51:0.213732):2.6779,52:2.696101):1.5883):0.537185,((44:1.414486,(45:1.711119,46:2.356065):0.603691):0.845804,(47:2.452832,48:1.865665):0.297202):2.21842):1.26493):1.4319):0.614933,((((24:0.211584,25:0.071718):0.309881,(26:0.070133,27:0.404003):0.165568):0.293411,(28:1.499806,29:1.300195):0.555052):0.677398,((30:0.447555,(31:0.372329,32:1.161127):0.257566):0.27384,(33:0.337979,34:0.505270):0.215833):0.184358):1.45208):0.584608):0.678369,15:1.235251):0.914901):0.265401):0.146982):0.0927101);
 482: 4 -43346.67881 -44186.55385 (0:0.319763,(1:0.325341,(((3:0.742664,(((((8:0.000001,9:0.000001):0.574157,10:0.190989):0.557305,11:1.232923):0.51686,(12:0.000001,13:0.000001):1.50139):0.598258,((((14:4.797424,20:0.517838):0.307789,(((16:0.000001,17:0.000002):0.375537,18:0.261877):0.144924,19:0.665008):1.02551):0.503308,((((21:1.190105,22:2.592306):0.427824,23:1.914332):1.27398,(35:2.517019,(((((((36:0.280177,37:0.284922):0.043352,38:0.053017):1.51753,39:1.203174):0.39142,(41:0.364684,(42:0.099143,43:0.139890):0.308618):1.50062):1.31915,40:2.004849):1.06887,(((49:0.007400,50:0.000002):0.187317,51:0.207631):2.46272,52:2.176038):1.71586):0.474086,(((44:1.334503,45:2.693080):0.470572,46:2.246798):0.415212,(47:1.838821,48:1.791376):0.434384):2.74454):1.20786):3.61552):0.482921,(((((((24:0.223581,25:0.093299):0.295063,(26:0.153150,27:0.444795):0.105026):0.256793,28:2.158819):0.37163,29:1.298243):0.601978,32:1.119354):0.200414,(33:0.345856,34:0.786990):0.219209):0.183949,(30:0.394517,31:0.513478):0.326241):1.46861):0.562567):0.598738,15:1.852411):0.763525):0.189257):0.0836208,(6:0.582403,7:0.832739):0.386927):0.0853971,(4:0.439109,5:0.863796):0.53429):0.197249):0.11178,2:0.394390);
 483: 1 -46404.00257 -44192.69487 (0:0.371107,(1:0.369891,((3:0.684328,(((((8:0.000001,9:0.000001):0.605779,10:0.496123):0.86155,11:1.048186):0.725147,(12:0.000001,13:0.000001):1.40865):0.567555,((((((14:2.801127,23:1.167490):0.605111,(21:0.875009,22:1.687328):0.724179):0.973695,(((((24:0.204828,25:0.093677):0.426528,27:0.479806):0.150935,26:0.036660):0.515411,(28:1.837536,29:1.110390):0.44702):0.615332,((((30:0.396367,31:0.529927):0.34274,32:1.431116):0.251485,33:0.405762):0.270191,34:0.441465):0.633567):1.01884):2.03054e-06,(35:3.307712,(((((((36:0.284819,38:0.084502):0.178196,37:0.133131):1.61931,39:1.402393):0.283047,(41:0.244935,(42:0.074678,43:0.112782):0.369918):1.31312):1.06319,40:1.873449):0.492274,(((49:0.003571,50:0.000001):0.135413,51:0.158441):2.79195,52:2.538767):2.08749):0.47996,((44:0.981500,(45:1.648047,46:2.735633):1.15362):0.941988,(47:2.567507,48:1.699797):0.54649):2.46396):1.19184):2.60334):0.555436,((((16:0.000001,17:0.000001):0.33641,18:0.225242):0.515976,19:0.318408):1.00054,20:0.838966):0.556029):0.177178,15:1.647971):0.89066):0.17518):0.138049,((4:0.445328,5:0.575979):0.558268,(6:0.697384,7:0.918493):0.582722):0.137662):0.154867):0.012905,2:0.684457);
 484: 1 -46053.81481 -44191.19115 (0:0.407343,1:0.325772,(2:0.542623,(3:0.599588,(((4:0.611614,5:0.665027):0.474305,(6:0.718096,7:1.117871):0.678346):0.229207,(((((8:0.000001,9:0.000001):0.570284,10:0.369661):0.446555,11:1.448084):0.536517,(12:0.000002,13:0.000001):1.18373):0.517387,(((14:4.659757,20:0.487332):0.499311,((((16:0.000001,17:0.000002):0.181158,18:0.282845):0.162536,19:0.592379):0.53036,((((21:0.798124,22:1.891905):1.19439,23:1.560141):0.52713,(35:4.585642,((((((36:0.259307,37:0.382768):0.142023,38:0.000003):1.17159,39:1.234358):0.546624,(41:0.313242,(42:0.093231,43:0.104405):0.232728):1.38374):0.884708,40:1.372889):0.558226,(((44:1.626264,(45:2.028960,46:2.343249):0.71474):0.507149,(47:1.848325,48:1.901430):0.474029):2.84777,(((49:0.001833,50:0.000002):0.107727,51:0.208800):2.78029,52:2.236889):1.54431):0.913955):1.50124):0.63597):0.486892,(((((24:0.186873,25:0.086670):0.474863,26:0.095874):0.0780613,27:0.272828):0.530262,(28:1.705914,29:0.921728):0.44336):0.478524,(((30:0.497781,31:0.445067):0.367376,(33:0.362659,34:0.612963):0.205159):0.31714,32:1.152924):0.393588):0.874991):0.762424):0.55318):0.666673,15:1.458338):0.425508):0.389436):0.115929):0.144236):0.0254236);
 485: 2 -44652.15209 -44185.13311 (0:0.316910,(1:0.224159,((((3:0.574439,((((8:0.000001,9:0.000001):0.640767,10:0.422086):0.600822,11:1.307177):0.431066,(12:0.000001,13:0.000002):1.16977):0.822861):0.0690183,((((14:3.942083,20:0.470632):0.737409,(((16:0.000001,17:0.000002):0.423228,18:0.167161):0.285102,19:0.471688):0.689549):0.603418,((((21:1.021097,22:1.370946):0.713977,23:2.138071):1.32268,(35:4.537658,(((((((36:0.335987,38:0.138287):0.215009,37:0.123978):1.43093,39:1.416578):0.382712,(41:0.368278,(42:0.121990,43:0.107343):0.326692):1.4444):1.29903,40:1.889868):0.86264,(((49:0.005364,50:0.000002):0.143721,51:0.131305):3.2651,52:2.456744):1.44618):0.345671,((44:1.473193,(45:1.847137,46:2.181819):0.500995):1.33472,(47:2.623052,48:1.188731):0.242623):2.79049):0.85209):2.25383):2.30572e-06,((((((24:0.173000,25:0.110949):0.437604,27:0.308148):0.11014,26:0.114800):0.48951,28:1.854027):0.417174,29:1.480643):0.434753,(((30:0.586823,31:0.328496):0.437505,(33:0.387923,34:0.705254):0.142574):0.305163,32:1.429697):0.236857):1.51378):0.552565):0.417961,15:1.620096):0.851734):0.0627075,(4:0.492221,5:0.753720):0.612334):0.0970997,(6:0.864593,7:0.840040):0.520191):0.145741):0.0809133,2:0.651957);
 486: 1 -44903.66876 -44196.02447 (0:0.298853,1:0.359300,(2:0.495531,((3:0.557168,((((8:0.000001,9:0.000001):0.561808,10:0.310946):0.687759,(11:1.055525,(12:0.000001,13:0.000001):1.29799):0.298597):0.768313,(((((14:3.183839,(21:1.143566,22:1.596631):0.299236):0.41541,23:1.894702):1.0061,((((((24:0.182839,25:0.109269):0.395694,26:0.084225):0.112082,27:0.187485):0.311401,(28:1.775666,29:1.101791):0.42855):0.624399,(((30:0.437625,31:0.344369):0.253757,(33:0.302587,34:0.480844):0.222093):0.255728,32:1.233708):0.374338):1.10784,(35:3.517824,((((((36:0.287273,37:0.337528):0.110301,38:0.000002):1.4039,39:1.402343):0.616703,((41:0.354163,(42:0.143294,43:0.050628):0.353554):0.683188,(((44:1.353955,45:2.060497):1.08714,46:2.546042):0.884308,(47:2.196301,48:1.887561):0.580661):2.52332):1.05554):1.17038,40:1.474939):1.18106,(((49:0.003576,50:0.000001):0.101383,51:0.247923):1.91988,52:2.656161):1.16757):1.40302):1.94302):2.19386e-06):0.514422,((((16:0.000001,17:0.000001):0.258475,18:0.204394):0.41361,19:0.225330):0.807845,20:1.021698):0.568963):0.324509,15:1.517945):0.634975):0.303484):0.149884,((4:0.574541,5:0.698220):0.553939,(6:0.849324,7:0.713302):0.499145):0.183783):0.182921):0.0426886);
 487: 1 -44091.29027 -44191.39737 (0:0.364693,(1:0.258958,((((3:0.891695,((((8:0.000001,9:0.000001):0.521234,10:0.517907):0.899376,11:0.850636):0.658711,(12:0.000001,13:0.000001):1.12982):0.479465):0.155436,((((14:4.060174,20:0.621780):0.433997,(((16:0.000001,17:0.000002):0.261487,18:0.182931):0.220753,19:0.493075):0.796904):0.510048,(((21:1.191414,22:2.259393):0.699744,23:2.594356):1.37199,((((((24:0.249174,25:0.068226):0.389161,(26:0.118344,27:0.362198):0.127753):0.493374,28:2.238394):0.225503,29:1.198790):0.497996,(((30:0.488574,31:0.588589):0.328738,32:1.559803):0.181135,(33:0.309989,34:0.465240):0.213989):0.413921):1.0163,(35:3.568507,(((((((36:0.268165,37:0.311076):0.043464,38:0.075621):1.42271,39:1.205205):0.66404,(41:0.455235,(42:0.081159,43:0.123009):0.197125):1.32785):0.631062,((44:1.911653,(45:1.827022,46:2.707102):0.666361):0.825872,(47:1.871496,48:2.167145):0.488899):3.87433):0.447802,40:1.921574):0.810082,(((49:0.001788,50:0.000002):0.146659,51:0.208709):2.92838,52:2.310996):0.929152):1.84682):3.53094):0.280992):0.211388):0.609026,15:1.408672):0.836598):0.0817079,(4:0.467147,5:0.911004):0.731273):0.0877103,(6:0.800677,7:0.894927):0.383912):0.191226):0.0477739,2:0.483734);
 488: 1 -44416.05875 -44190.32685 (0:0.427955,1:0.388683,(2:0.464850,(((3:0.441122,(((((8:0.000001,9:0.000001):0.696424,10:0.338555):0.544877,11:1.144964):0.58583,(12:0.000001,13:0.000001):1.08633):0.557895,(((14:5.704909,20:0.419645):0.671564,(((((16:0.000001,17:0.000001):0.23276,18:0.168143):0.180299,19:0.495537):0.778006,(((((((24:0.141978,25:0.045066):0.355213,(26:0.127406,27:0.401426):0.150172):0.287977,28:1.883769):0.201319,29:1.436992):0.913473,32:1.349066):0.237998,(33:0.451702,34:0.327489):0.157385):0.289293,(30:0.552100,31:0.621766):0.383763):1.53586):0.306629,(((21:0.801594,22:1.639882):0.757805,23:2.330109):1.15488,(35:3.012973,((((((36:0.313004,38:0.084966):0.109445,37:0.138102):1.05519,39:1.683826):0.678958,(41:0.291538,(42:0.090942,43:0.139114):0.3436):1.27782):1.20494,40:1.693715):1.04076,(((44:1.293318,(45:1.600169,46:2.815112):0.528593):0.846675,(47:2.040910,48:1.822729):0.39651):2.58497,(((49:0.005799,50:0.000002):0.0237573,51:0.294189):3.59176,52:2.168421):1.98737):0.514439):1.56257):1.51974):0.770894):0.268118):0.763939,15:1.684960):0.428191):0.321254):0.1468,(4:0.640622,5:0.561232):0.525962):0.0850189,(6:0.525428,7:0.796513):0.46352):0.115889):0.0765322);
 489: 3 -42648.557 -44181.84046 (0:0.404985,1:0.262144,(2:0.507362,(3:0.641711,(((4:0.713700,5:0.829077):0.601659,(6:0.937766,7:0.690252):0.398124):0.17433,(((((8:0.000001,9:0.000001):0.463681,10:0.635861):0.557651,11:1.358902):0.815718,(12:0.000001,13:0.000001):1.19497):0.529574,((((14:2.915375,20:0.757459):0.411251,(((16:0.000001,17:0.000002):0.305755,18:0.207455):0.296288,19:0.334215):0.837575):0.541206,((((21:0.980299,22:1.715489):0.388292,23:1.411864):1.00836,(35:3.444380,(((((((36:0.269746,37:0.322904):0.127502,38:0.024649):1.29649,39:1.039163):0.403151,(41:0.475891,(42:0.112317,43:0.126290):0.19493):1.63174):0.871055,40:1.746222):1.3637,(((49:0.001883,50:0.000002):0.150006,51:0.247820):3.14264,52:2.540733):1.35224):0.263001,((44:1.882783,(45:2.271941,46:1.889595):0.621713):0.77526,(47:2.383420,48:1.683378):0.2501):2.41523):1.31412):1.55273):0.125216,((((24:0.259721,25:0.105133):0.393997,(26:0.132465,27:0.280371):0.0948834):0.594411,(28:1.829069,29:1.443738):0.232635):0.546898,(((30:0.318378,31:0.510864):0.190451,32:1.146103):0.182233,(33:0.363199,34:0.690525):0.151599):0.260001):1.16198):0.292928):0.424743,15:1.104398):0.794652):0.134946):0.075874):0.226895):0.0897481);
 490: 1 -41740.9163 -44190.74176 (0:0.398052,(1:0.282424,(2:0.419078,(6:0.537426,7:0.718717):0.574824):0.218307):0.0932827,(((3:0.418099,((((8:0.000001,9:0.000001):0.565599,10:0.448040):0.712339,11:1.174258):0.405513,(12:0.000001,13:0.000001):1.044):0.828189):0.173476,((((14:3.769746,20:0.532127):0.554325,(((16:0.000001,17:0.000001):0.312357,18:0.168419):0.382116,19:0.262917):0.867701):0.335926,((((21:1.319249,22:1.722661):1.00084,23:1.372790):0.682071,(35:4.426349,((((((36:0.273866,37:0.250082):0.136093,38:0.035212):1.14314,39:1.271167):0.485093,(41:0.360410,(42:0.112373,43:0.131555):0.340689):1.55926):0.99865,(((44:1.597586,(45:2.402845,46:2.011717):0.469398):0.881345,(47:2.270061,48:2.178012):0.272836):2.43717,(((49:0.003904,50:0.000002):0.0987818,51:0.319069):3.12152,52:2.041543):1.82852):1.51012):0.92147,40:0.834293):1.42557):1.45389):0.650192,((((((24:0.181315,25:0.121600):0.439976,26:0.151303):0.0994064,27:0.246285):0.244831,(28:1.611573,29:1.174172):0.381481):0.782506,32:1.132082):0.202754,((30:0.553486,31:0.476747):0.423875,(33:0.440103,34:0.435313):0.0906303):0.212712):1.11764):0.518067):0.754132,15:1.425714):0.867969):0.0120072,(4:0.361640,5:1.082193):0.61564):0.197061);
 491: 1 -44786.67445 -44188.88597 (0:0.389282,(1:0.217371,((3:0.757357,(((((8:0.000001,9:0.000001):0.748871,10:0.278845):0.691705,11:0.980520):0.397878,(12:0.000001,13:0.000001):1.23997):0.376568,(((((14:5.013081,20:0.669583):0.255053,(((16:0.000001,17:0.000001):0.330436,18:0.213023):0.392883,19:0.307552):0.964869):0.547944,(((((((24:0.184037,25:0.059881):0.39631,26:0.237450):0.0716464,27:0.262591):0.393373,(28:2.056295,29:1.524180):0.304578):0.82338,32:1.086421):0.445977,(33:0.278334,34:0.468134):0.0988982):0.334985,(30:0.346423,31:0.692028):0.37962):1.70081):0.297079,(((21:1.156587,22:1.352171):0.897598,23:0.969000):0.439011,(35:3.406431,(((((((36:0.373658,37:0.232465):0.0806156,38:0.010309):1.37145,39:1.321747):0.223358,(41:0.454375,(42:0.108503,43:0.108107):0.195325):1.6081):1.40383,40:1.519457):0.790342,(((49:0.011932,50:0.000002):0.0210911,51:0.249357):2.96363,52:2.841465):1.39398):0.651809,((44:1.661127,(45:1.892317,46:2.264285):0.722194):0.493511,(47:2.398282,48:2.009743):0.54756):2.54422):0.480241):2.18293):0.931776):0.621,15:1.217871):0.921456):0.237944):0.306374,((4:0.661376,5:0.677084):0.520551,(6:0.913896,7:0.633025):0.326491):0.116619):0.176694):0.0542703,2:0.600172);
 492: 1 -45052.95759 -44187.50387 (0:0.328214,1:0.341028,(2:0.450308,((3:0.567563,(((((8:0.000001,9:0.000001):0.681787,10:0.517047):0.698002,11:0.978865):0.717746,(12:0.000002,13:0.000001):1.00717):0.364261,((((14:3.329948,20:1.020103):0.358197,(((16:0.000001,17:0.000002):0.317101,18:0.228577):0.307457,19:0.503788):0.975689):0.559533,(((21:0.737736,22:2.146250):0.673354,23:2.046090):1.63785,((((((24:0.164353,25:0.094351):0.170894,28:2.449135):0.169958,(26:0.167035,27:0.347614):0.0859103):0.618567,29:1.279582):0.692447,((30:0.452834,(31:0.302837,32:1.326721):0.109797):0.203957,(33:0.305792,34:0.595038):0.317166):0.497378):1.07604,(35:3.068507,(((((((36:0.273250,37:0.310934):0.101393,38:0.013272):1.35625,39:1.435106):0.488985,(41:0.457616,(42:0.076543,43:0.086771):0.16733):1.39178):1.28689,40:1.778374):1.18761,(((44:2.135923,45:2.059731):0.731036,46:2.423521):0.653029,(47:2.090962,48:1.864253):0.0251166):3.76237):0.222952,(((49:0.000003,50:0.000002):0.0944078,51:0.260697):3.14315,52:2.183263):0.838969):1.3051):2.6107):0.05353):0.218456):0.286089,15:1.367106):0.691814):0.181009):0.141939,((4:0.499399,5:0.654064):0.511355,(6:0.977349,7:0.995082):0.32591):0.165652):0.242038):0.0537421);
 493: 3 -41178.31973 -44187.94719 (0:0.418441,(((1:0.331892,(((4:0.650111,5:0.713033):0.303957,7:1.345869):0.268775,6:0.965589):0.249379):0.0793464,(((((8:0.000001,9:0.000001):0.431717,10:0.652489):0.735162,11:1.330438):0.650289,(12:0.000002,13:0.000001):1.23664):0.480988,(((((14:2.638756,((21:0.587130,22:1.985924):0.726513,23:2.518977):0.685164):1.0215,(35:4.371273,((((36:0.311586,38:0.120610):0.147746,37:0.176512):1.15854,(39:1.498149,((41:0.255778,(42:0.055581,43:0.112833):0.317626):0.796068,(((44:1.585744,(45:1.779134,46:2.395560):0.640742):0.572253,(47:2.272769,48:1.860250):0.397484):1.56439,(((49:0.003935,50:0.000002):0.0524553,51:0.246325):3.08282,52:2.215805):2.39106):1.66283):0.715295):0.462623):1.07683,40:1.816289):2.62979):2.41231):2.78511e-06,(((((24:0.168746,25:0.158996):0.309837,(26:0.069816,27:0.372394):0.164434):0.377578,28:1.822841):0.488528,29:0.878512):0.329486,((30:0.398927,31:0.308414):0.350898,(32:1.466592,(33:0.247765,34:0.659434):0.326308):0.245393):0.760958):0.52451):0.637977,((((16:0.000001,17:0.000002):0.292864,18:0.220801):0.174338,19:0.512988):0.812652,20:1.259135):0.564567):0.581129,15:1.336476):0.421489):0.409383):0.0967133,3:0.570412):0.0388277,2:0.531469);
 494: 1 -43801.7838 -44187.40732 (0:0.248373,(1:0.163080,(((3:0.464639,(4:0.418840,5:0.814052):0.529216):0.0437584,(((((8:0.000001,9:0.000001):0.788521,10:0.557477):0.53367,11:0.973377):0.715161,(12:0.000001,13:0.000001):1.02539):0.420553,((((14:4.412902,20:0.780320):0.280568,(((16:0.000001,17:0.000002):0.352395,18:0.256359):0.317017,19:0.516130):0.507698):0.580409,(((21:0.364141,22:1.947551):0.643805,23:2.315596):1.20819,(((((((24:0.066946,25:0.091368):0.374133,27:0.536281):0.146771,26:0.058294):0.325865,28:1.921774):0.386067,29:1.234939):0.520863,(((30:0.519013,31:0.569893):0.423892,32:1.402552):0.178042,(33:0.433089,34:0.449861):0.131495):0.6334):0.952959,(35:3.437378,(((((((36:0.255726,37:0.334491):0.0923199,38:0.009311):1.44332,39:1.272379):0.557845,(41:0.277220,(42:0.118644,43:0.123852):0.283705):1.25849):0.758742,40:2.746926):0.866751,((44:1.354301,(45:2.050341,46:2.267635):0.518248):0.622178,(47:2.315302,48:1.535914):0.794915):3.51261):1.292,(((49:0.005274,50:0.000002):0.102761,51:0.196824):2.62337,52:2.744809):0.416684):2.17567):1.10408):0.243553):0.316115):0.58636,15:1.633945):0.352118):0.415976):0.136853,(6:0.462337,7:0.825552):0.500458):0.237783):0.0997948,2:0.466779);
 495: 1 -45370.69701 -44191.37815 (0:0.425693,1:0.180604,(2:0.475807,(((3:0.456007,((((8:0.000001,9:0.000001):0.515367,10:0.602900):0.708561,11:1.143027):0.594288,(12:0.000001,13:0.000001):0.986437):0.661375):0.139674,((((14:4.027449,20:1.022175):0.622641,(((16:0.000001,17:0.000002):0.242909,18:0.175320):0.396155,19:0.468807):0.795824):0.741727,((((21:0.954203,22:1.751481):1.2383,23:1.760661):0.712953,(35:3.676629,(((((((36:0.293946,37:0.285090):0.0939274,38:0.036792):1.25926,39:1.130522):0.43175,(41:0.372943,(42:0.106804,43:0.105727):0.254995):1.16044):1.84528,40:1.257276):0.763133,(((49:0.001654,50:0.000002):0.115851,51:0.184491):3.13412,52:1.817786):1.71688):0.150174,((44:1.592386,(45:2.185424,46:2.154040):1.02831):0.526546,(47:1.544073,48:1.899388):0.817775):2.92552):1.02947):2.05299):0.203204,(((((((((24:0.047549,28:2.457691):0.0815276,25:0.122035):0.314674,26:0.196593):0.071154,27:0.257030):0.527187,29:1.460465):0.821449,32:0.935117):0.282493,(33:0.384113,34:0.640445):0.260681):0.321649,31:0.499048):0.32667,30:0.310890):1.79852):0.28802):0.484479,15:1.528812):1.0144):0.103416,((4:0.485947,5:0.849765):0.690301,(6:0.821297,7:0.908611):0.364793):0.164464):0.218563):0.0287685);
 496: 1 -45173.61246 -44194.29569 (0:0.462877,(1:0.371230,((3:0.820058,(((((8:0.000001,9:0.000001):0.524401,10:0.430488):0.701027,11:1.014935):0.638162,(12:0.000002,13:0.000001):1.59971):0.59475,((((14:3.723064,20:0.785578):0.467252,(((16:0.000001,17:0.000002):0.316479,18:0.239481):0.387647,19:0.530017):0.944468):0.565933,(((21:0.645407,22:1.508127):0.927594,23:1.507969):1.47205,(((((((24:0.182272,25:0.118750):0.162225,28:1.934632):0.243322,27:0.342263):0.0771097,26:0.060338):0.540803,29:1.208481):0.468266,(((30:0.491881,31:0.510912):0.348863,32:1.672835):0.150784,(33:0.380163,34:0.414362):0.160617):0.671116):0.989148,(35:2.831711,(((((36:0.245941,38:0.041206):0.165116,37:0.228350):0.975347,(39:1.404799,(41:0.266154,(42:0.080941,43:0.097034):0.27547):1.58064):0.374687):1.38331,40:1.521650):0.804264,(((44:1.779514,(47:2.028108,48:2.248071):0.815742):0.145181,(45:2.172019,46:2.329420):0.547783):2.53282,(((49:0.001772,50:0.000002):0.151322,51:0.172500):3.18016,52:2.046526):1.12076):0.468321):1.54594):2.1714):0.0220276):0.416295):0.355739,15:1.580800):0.651049):0.382903):0.0740115,((4:0.592703,5:0.883374):0.405966,(6:0.803998,7:0.997371):0.451051):0.154311):0.178837):0.0433319,2:0.505737);
 497: 1 -45170.839 -44184.75742 (0:0.362026,1:0.265351,(2:0.709444,(3:0.869808,(((4:0.602465,5:0.753694):0.346251,(6:0.700137,7:0.706641):0.360567):0.105859,(((((8:0.000001,9:0.000001):0.45883,10:0.471438):0.434,11:1.406965):0.258931,(12:0.000001,13:0.000002):1.28563):0.723705,((((14:3.243483,20:0.658426):0.560538,(((16:0.000001,17:0.000002):0.304211,18:0.268990):0.624668,19:0.208669):0.933686):0.247969,((((21:1.048339,22:1.575129):1.01225,23:1.583443):0.820274,(35:3.822143,(((((((36:0.259902,37:0.358589):0.108274,38:0.041814):1.04077,39:1.560170):0.311742,(41:0.383702,(42:0.098216,43:0.082247):0.387263):1.50028):1.15497,(((49:0.003456,50:0.000002):0.0376588,51:0.317077):3.40478,52:1.985752):2.52804):0.164118,40:1.476268):0.775661,((44:1.821723,(45:2.090976,46:2.235572):0.532875):0.570951,(47:2.196289,48:2.077249):0.43635):3.26424):1.11274):1.64595):2.6329e-06,((((((24:0.195264,25:0.076955):0.271513,(26:0.176514,27:0.370608):0.131173):0.396096,(28:1.898533,29:1.006233):0.480423):0.824206,32:1.385533):0.302384,(30:0.543671,31:0.633230):0.197535):0.281712,(33:0.217148,34:0.464609):0.164102):1.27217):0.878398):0.636213,15:1.544628):0.627375):0.280223):0.179721):0.148616):2.5018e-06);
 498: 1 -44688.438 -44205.19587 (0:0.396199,1:0.246110,(2:0.464119,(3:0.767536,(((4:0.426388,5:0.753914):0.530611,(6:0.836044,7:0.858550):0.311604):0.161795,(((((8:0.000001,9:0.000001):0.590801,10:0.409891):0.427945,11:0.975116):0.613373,(12:0.000001,13:0.000001):1.24996):0.607823,((((14:3.940921,(21:0.510917,(22:1.314329,23:2.407729):0.472103):0.764434):0.634166,(((((24:0.168435,25:0.088850):0.3833,(26:0.067195,(28:1.925584,29:1.377484):0.326213):0.127476):0.283195,27:0.128470):1.04803,((30:0.508794,(31:0.292455,32:1.123479):0.184763):0.371694,(33:0.322094,34:0.515260):0.220352):0.359049):1.02907,(35:3.624777,(((((((36:0.290965,37:0.327535):0.103767,38:0.000002):1.46816,39:1.476831):0.667434,(41:0.407174,(42:0.103533,43:0.126333):0.262936):1.41053):0.809185,40:2.165793):0.811804,((((44:1.635941,45:1.938212):0.946559,46:1.795813):0.967265,48:2.265801):2.21621e-06,47:2.078513):3.02588):1.26663,(((49:0.003631,50:0.000001):0.0750534,51:0.257711):2.46256,52:2.453156):1.20873):1.36212):2.20918):0.0654141):0.566981,((((16:0.000001,17:0.000001):0.20538,18:0.259461):0.34287,19:0.386448):1.13758,20:0.942804):0.330427):0.397118,15:1.332509):0.871353):0.139325):0.177389):0.144775):0.0281456);
 499: 1 -45780.97932 -44189.97347 (0:0.312907,(1:0.320737,2:0.540110):2.1034e-06,((((3:0.437421,((((8:0.000001,9:0.000001):0.518236,10:0.350756):0.775971,11:0.832256):0.648895,(12:0.000001,13:0.000001):1.26869):0.605948):0.140006,(6:0.837140,7:1.183348):0.272632):0.0893858,(((14:4.217513,20:0.608344):0.444112,((((16:0.000001,17:0.000002):0.259418,18:0.178444):0.26677,19:0.359389):0.750504,((((21:1.150884,22:1.525905):0.898294,23:1.579344):0.702305,((35:4.681556,(((49:0.007405,50:0.000002):0.158844,51:0.124899):2.72014,52:2.686390):0.208139):1.64509,((((((36:0.409701,38:0.122056):0.212509,37:0.171505):1.28455,39:1.413385):0.575319,(41:0.303797,(42:0.087390,43:0.172378):0.417728):1.29494):0.695893,((44:1.554773,(45:1.789222,46:2.833236):0.791916):1.04319,(47:1.925395,48:2.041495):0.386267):3.29166):0.763731,40:1.613823):0.586942):3.11345):0.838403,(((((24:0.231630,25:0.079555):0.403925,(26:0.070215,(28:1.936434,29:1.700091):0.495066):0.117848):0.209681,27:0.197119):0.984712,32:1.096854):0.29776,((30:0.560679,31:0.541489):0.289589,(33:0.322167,34:0.510602):0.2235):0.202577):1.06686):0.413665):0.313458):0.97685,15:1.307438):0.619175):0.127969,(4:0.649017,5:0.549858):0.681381):0.104632);
 500: 1 -44690.24407 -44188.12009 (0:0.448115,1:0.183590,(2:0.391611,((3:0.580918,(((((8:0.000001,9:0.000001):0.573467,10:0.295300):0.613816,11:1.194645):0.702141,(12:0.000001,13:0.000001):1.24885):0.361172,((((14:3.613199,20:0.703443):0.333301,(((16:0.000001,17:0.000002):0.361204,18:0.201792):0.297479,19:0.464340):0.631356):0.461677,((((21:0.817324,22:2.042655):0.500485,23:1.380930):1.99795,(35:3.607035,(((((((36:0.288978,37:0.308213):0.0723518,38:0.088906):1.01094,39:1.088442):0.523267,(41:0.355242,(42:0.098774,43:0.085363):0.249511):1.24189):0.659018,(((49:0.005825,50:0.000002):0.105224,51:0.211622):2.90613,52:2.321891):2.74409):0.517717,(((44:2.145054,(45:1.730362,46:2.613850):0.44565):1.20385,48:1.717661):0.076196,47:2.230300):4.23948):0.462827,40:1.521739):1.95671):2.27747):0.325094,((((24:0.238882,25:0.046398):0.428986,(26:0.198413,27:0.353013):0.0920153):0.290846,(28:1.792162,29:1.386728):0.37138):0.881958,(((30:0.493243,31:0.427802):0.245465,32:1.425118):0.174875,(33:0.333022,34:0.564558):0.138524):0.297815):1.01352):0.415496):0.616233,15:1.488809):0.713622):0.142616):0.0864511,((4:0.384411,5:0.772051):0.540386,(6:0.838230,7:0.836042):0.512707):0.15694):0.111428):0.0962977);
 501: 1 -45811.99283 -44193.62585 (0:0.387007,1:0.201402,(2:0.427683,((3:0.517536,(((((8:0.000001,9:0.000001):0.537147,10:0.327140):0.806441,11:1.285705):0.801506,(12:0.000001,13:0.000001):1.17085):0.512298,((((14:3.470365,20:0.386669):0.582211,((((16:0.000001,17:0.000001):0.313337,18:0.233315):0.322124,19:0.419544):0.73017,(((((24:0.247077,25:0.096355):0.473091,(26:0.084563,27:0.459583):0.129236):0.355101,28:2.085170):0.179601,29:1.225047):0.669479,((30:0.503669,(31:0.440290,32:1.455490):0.202413):0.278547,(33:0.411511,34:0.473730):0.146296):0.279278):1.50049):0.210228):0.483203,(((21:0.791866,22:1.672767):1.20273,23:2.484787):0.836505,(35:4.028773,(((((((36:0.333702,37:0.325090):0.0819492,38:0.015047):1.49252,39:1.353296):0.335407,(41:0.417624,(42:0.112917,43:0.140310):0.291164):1.80866):1.05841,((44:1.611568,(45:1.889100,46:2.475428):0.821069):0.88596,(47:2.003867,48:1.887307):0.531633):2.75013):0.291204,40:2.045116):0.87278,(((49:0.001813,50:0.000002):0.119897,51:0.203276):2.22302,52:2.295365):1.75087):0.850663):2.86374):0.376955):0.408196,15:1.281189):0.842179):0.227637):0.142955,((4:0.473267,5:0.905456):0.462694,(6:0.797676,7:0.943084):0.304432):0.134536):0.178941):0.0723324);
 502: 1 -45486.41957 -44190.83735 (0:0.417285,(1:0.377564,((3:0.634297,(((((8:0.000001,9:0.000001):0.51318,10:0.627696):0.76222,11:1.400416):0.677525,(12:0.000002,13:0.000001):1.18053):0.351679,(((((14:3.400649,20:0.777773):0.352471,(((16:0.000001,17:0.000002):0.30405,18:0.190320):0.188528,19:0.471743):0.710329):0.391352,((((24:0.165228,25:0.078545):0.463671,(26:0.149591,27:0.320404):0.0799099):0.426924,(28:1.982273,29:1.129383):0.416566):0.549,((((30:0.576587,31:0.647053):0.254139,32:1.469132):0.350673,33:0.345786):0.186555,34:0.373863):0.439219):1.06462):0.540483,(((21:0.739910,22:1.568604):1.07496,23:2.169013):0.835044,(35:5.243865,((((((36:0.250391,37:0.295902):0.0885691,38:0.027945):1.46484,39:1.473044):0.270236,((41:0.398562,(42:0.105454,43:0.124783):0.229017):0.866697,((44:1.590287,(45:1.774640,46:2.558254):0.716934):0.531999,(47:2.224113,48:2.114583):0.621343):3.80465):0.833023):1.0092,(((49:0.005342,50:0.000002):0.140056,51:0.115768):2.63682,52:2.803191):1.9948):0.258935,40:1.370410):2.31336):1.70825):0.120239):0.483898,15:1.328571):0.987497):0.157487):0.119978,((4:0.488978,5:0.908475):0.352577,(6:0.874978,7:1.232919):0.484852):0.191063):0.151096):0.0171641,2:0.616526);
 503: 1 -45211.1569 -44197.09232 (0:0.361320,(1:0.213142,((3:0.734141,(((((8:0.000001,9:0.000001):0.652582,10:0.362907):0.633432,11:1.233414):0.391991,(12:0.000001,13:0.000001):1.276):0.356573,((((14:4.180352,20:0.693273):0.399343,(((16:0.000001,17:0.000002):0.36911,18:0.235342):0.411841,19:0.424799):0.881908):0.607837,((((21:0.863119,22:1.303173):0.749108,23:1.131794):0.584376,(35:3.961974,((((((36:0.246511,37:0.253886):0.0758767,38:0.028892):1.25553,(41:0.352957,(42:0.097801,43:0.121734):0.298435):1.53044):0.254157,39:1.290178):1.45123,((((((44:1.706391,45:2.407137):0.495414,46:2.144896):1.01743,47:2.263718):0.244558,48:1.566440):3.0588,52:1.729993):0.885888,((49:0.001741,50:0.000002):0.195499,51:0.150533):3.40066):1.57938):0.346833,40:1.348984):2.20833):1.57969):0.198474,(((((24:0.169270,25:0.119047):0.249017,(26:0.207139,27:0.292401):0.123279):0.169211,(28:1.940535,29:1.052624):0.597161):0.935777,((30:0.489514,31:0.553964):0.291104,(33:0.318830,34:0.435358):0.125383):0.237015):0.202106,32:1.073328):1.02246):0.451898):0.506139,15:1.298838):0.906671):0.279684):0.149816,((4:0.450002,5:0.997722):0.437472,(6:0.729789,7:0.808393):0.417431):0.20703):0.108064):0.0215073,2:0.623205);
 504: 1 -44266.3284 -44193.36129 (0:0.402018,1:0.270589,(2:0.555010,(3:0.628230,(((4:0.622346,5:0.728967):0.587011,(6:1.126034,7:0.735722):0.21821):0.319547,(((((8:0.000001,9:0.000001):0.487822,10:0.722171):0.859126,11:1.039947):0.548747,(12:0.000001,13:0.000001):1.56418):0.629283,((((((14:3.378706,20:0.603329):0.914661,(((16:0.000001,17:0.000001):0.256517,18:0.138453):0.236643,19:0.393821):0.613549):0.600698,((((24:0.203440,25:0.133339):0.363563,(26:0.186968,27:0.347327):0.0643861):0.299472,(28:2.485089,29:1.059826):0.27341):0.337358,(((30:0.541089,31:0.443854):0.191921,32:1.286057):0.161626,(33:0.351266,34:0.488829):0.180144):0.442509):1.21937):0.201462,((21:1.318680,22:1.841707):1.05792,23:2.046941):0.805873):0.313477,((35:3.941465,(((49:0.003632,50:0.000002):0.157489,51:0.124893):2.75547,52:2.292227):1.12837):0.780504,((((((36:0.323611,37:0.337698):0.0973795,38:0.006269):1.5436,39:1.184746):0.543897,(41:0.305906,(42:0.088428,43:0.132788):0.352175):1.00073):0.936344,((44:1.770382,(45:1.914726,46:2.745655):0.684865):0.897057,(47:2.455088,48:1.451279):0.640711):2.40783):0.416294,40:1.501752):0.74192):3.70514):0.469748,15:1.387175):0.967363):0.179273):0.0930768):0.372746):0.0376944);
 505: 1 -42971.95727 -44200.09826 (0:0.404762,(1:0.173469,(3:0.603228,(((4:0.446120,5:0.743325):0.459321,(6:0.703436,7:0.589437):0.427876):0.128345,((((8:0.000001,9:0.000001):0.312834,10:0.496167):0.596988,(11:1.193169,(12:0.000001,13:0.000001):1.37256):0.456252):0.509678,(((14:3.547389,20:0.625968):0.359594,((((16:0.000001,17:0.000001):0.335898,18:0.117343):0.13825,19:0.528577):0.752205,((((21:0.846147,22:1.521235):1.23792,23:1.028937):0.899551,(35:4.039085,(((((((36:0.252129,37:0.253418):0.135456,38:0.000003):1.14333,39:1.196122):0.401772,(41:0.389348,(42:0.126862,43:0.090390):0.241963):1.33777):1.03475,40:1.623818):0.95982,(((49:0.005674,50:0.000002):0.0839343,51:0.240281):2.92369,52:2.080960):1.4229):0.818829,((44:2.250005,(45:2.568933,46:2.135427):0.594239):0.270664,(47:2.329181,48:1.954621):0.380844):2.0469):1.2412):1.53578):0.482505,((((24:0.215987,25:0.074523):0.476402,(26:0.204166,27:0.345201):0.135438):0.676428,(28:1.634093,29:0.939251):0.38651):0.476831,(((30:0.584015,31:0.629559):0.278343,32:1.544449):0.131602,(33:0.304227,34:0.490604):0.133536):0.426444):0.64847):0.46336):0.524987):0.770164,15:1.349672):0.678964):0.147832):0.107373):0.127221):0.043787,2:0.408682);
 506: 1 -42639.1033 -44189.66149 (0:0.403014,1:0.238419,((2:0.353441,(6:0.651555,7:1.005684):0.603978):0.131509,((3:0.671087,(((((8:0.000001,9:0.000001):0.629173,10:0.361493):0.707715,11:1.263915):0.671327,(12:0.000001,13:0.000001):0.939654):0.493458,((((14:4.063078,20:0.707896):0.209683,((((16:0.000001,17:0.000001):0.299973,18:0.138816):0.210174,19:0.423999):1.14531,((((((24:0.183855,25:0.094351):0.494295,27:0.307809):0.136246,26:0.092165):0.309714,28:1.658866):0.242486,29:1.568669):0.679714,(((30:0.555407,31:0.718310):0.350781,32:1.637418):0.166326,(33:0.380581,34:0.508417):0.13661):0.173256):1.45454):0.488592):0.500091,(((21:0.445814,22:1.960520):0.96348,23:1.821447):0.683607,(35:2.984828,(((((((36:0.303092,37:0.253521):0.0955151,38:0.033648):1.41482,39:1.440343):0.390092,(41:0.260409,(42:0.115888,43:0.092142):0.29391):1.33146):0.644682,40:1.942648):1.16213,(44:1.508604,((45:2.549167,46:1.996369):0.57528,(47:1.958966,48:1.935172):0.811083):0.370009):2.48295):0.578471,(((49:0.007266,50:0.000002):0.115316,51:0.181060):2.9566,52:2.436333):1.82209):1.40093):1.79041):0.862812):0.434569,15:1.622591):0.273459):0.357571):0.0542722,(4:0.641193,5:0.927927):0.564454):0.0756424):0.110145);
 507: 6 -42454.00809 -44187.75781 (0:0.255396,(1:0.335590,((3:0.602715,(((((8:0.000001,9:0.000001):0.523264,10:0.370420):0.438679,11:1.020861):0.459709,(12:0.000001,13:0.000001):1.30783):0.487255,((((((14:3.046805,(21:1.032544,22:1.137905):0.606262):0.720816,23:1.821166):0.312273,(35:4.300921,(((((36:0.312707,37:0.298563):0.109933,38:0.067889):1.0672,(39:1.265478,(41:0.368098,(42:0.101185,43:0.113666):0.320933):1.9076):0.421802):1.45005,40:1.299828):0.740524,(((44:1.526563,(45:1.827724,46:2.524244):0.904063):0.620524,(47:2.174049,48:1.911292):0.494946):2.81738,(((49:0.007144,50:0.000001):0.128206,51:0.171464):2.42101,52:2.262546):1.30356):0.498138):0.684089):2.05748):0.0613611,((((24:0.152824,25:0.056634):0.343598,(26:0.136530,27:0.317165):0.12395):0.38414,(28:1.819412,29:0.911364):0.392457):0.605157,(((30:0.525818,31:0.451513):0.303918,32:1.571127):0.120016,(33:0.355466,34:0.505673):0.0737045):0.417613):1.05552):0.512963,((((16:0.000001,17:0.000001):0.352228,18:0.181082):0.518093,19:0.297975):0.905511,20:1.050168):0.656573):0.269666,15:1.409933):0.533284):0.249514):0.0939894,((4:0.538347,5:0.761811):0.293679,(6:0.674755,7:0.811499):0.410159):0.120332):0.120828):0.0352163,2:0.451338);
 508: 1 -43632.329 -44193.45576 (0:0.341691,1:0.269937,(2:0.562401,(((3:0.360806,(((((8:0.000001,9:0.000001):0.557207,10:0.407555):0.707017,11:0.990233):0.376965,(12:0.000001,13:0.000001):1.59071):0.512493,((((14:4.014197,20:0.177741):0.817644,(((16:0.000001,17:0.000002):0.210182,18:0.349893):0.224179,19:0.540470):0.983585):0.348182,((((21:1.278166,22:1.506214):0.437241,23:1.459173):1.38492,(35:3.358435,(((((((36:0.290227,37:0.274537):0.0687095,38:0.040718):1.26815,39:1.415518):0.97562,(41:0.323678,(42:0.066760,43:0.154210):0.320047):1.09662):0.886326,((44:1.576107,(45:1.782957,46:2.781926):0.608897):0.578767,(47:2.676765,48:1.752036):0.628964):2.87952):0.651536,40:1.683682):0.89711,(((49:0.005403,50:0.000002):0.132129,51:0.159042):2.68101,52:2.447915):1.91407):1.13016):2.67163):0.0561416,(((((((((24:0.165675,25:0.036159):0.457472,26:0.131028):0.212292,27:0.149872):0.423752,28:1.852132):0.345774,29:1.008977):0.534401,32:1.219544):0.275476,(33:0.368422,34:0.672870):0.276682):0.410643,31:0.411024):0.157997,30:0.328245):0.990836):0.778035):0.361778,15:1.630734):0.849335):0.313467):0.0866169,(4:0.460228,5:0.859299):0.5967):0.0588036,(6:0.923229,7:0.897882):0.358256):0.181265):0.0238627);
 509: 1 -46444.85032 -44203.04762 (0:0.342953,(1:0.238650,(((4:0.581037,5:0.526848):0.336447,(6:0.864946,7:1.007861):0.419481):0.134372,(((((8:0.000001,9:0.000001):0.830815,10:0.413232):0.566548,11:1.215532):0.630677,(12:0.000001,13:0.000001):0.976479):0.293744,(((((14:2.472358,(35:3.982663,((((((36:0.304198,38:0.117077):0.159345,37:0.111791):1.18462,39:1.326050):0.195484,(41:0.279282,(42:0.147792,43:0.052272):0.353637):1.65167):1.22728,40:1.757782):1.06384,((((44:1.803428,45:1.829508):0.553426,46:2.213711):0.613496,(47:1.738915,48:1.825963):0.198229):3.33505,(((49:0.000003,50:0.000001):0.0141175,51:0.322273):3.34809,52:2.906430):1.41678):0.503924):1.26977):1.34656):1.05261,((21:0.584172,22:2.177979):0.797926,23:1.847888):1.1641):0.201173,(((((((24:0.153103,25:0.123534):0.390117,(28:1.774558,29:1.074399):0.554105):0.110622,26:0.096110):0.181774,27:0.224172):1.14604,32:1.152572):0.223344,(33:0.326319,34:0.404283):0.279858):0.156758,(30:0.455674,31:0.548583):0.135766):1.33197):0.513832,((((16:0.000001,17:0.000001):0.218116,18:0.226300):0.255578,19:0.573940):0.798034,20:0.898775):0.468638):0.514052,15:1.904691):0.363992):0.326034):0.259634):0.069996,(2:0.329270,3:0.852017):0.199699);
 510: 1 -43259.23336 -44202.39125 (0:0.359379,(1:0.245793,(((4:0.563754,5:0.617467):0.558991,(6:0.814396,7:0.876989):0.409333):0.115037,(((((8:0.000001,9:0.000001):0.445935,10:0.324704):0.444124,11:1.529582):0.412798,(12:0.000001,13:0.000001):1.3907):0.599707,((((14:3.241541,((((((((24:0.190231,25:0.118376):0.278689,28:2.229319):0.219931,26:0.086066):0.0927421,27:0.272485):0.496279,29:1.564121):0.740375,32:1.152988):0.173789,(33:0.346559,34:0.585568):0.208558):0.352848,(30:0.493214,31:0.315759):0.237253):1.05662):0.38578,((21:0.590475,(22:1.793430,23:2.020659):0.416126):1.28209,(35:3.319415,((((((((36:0.295249,37:0.293757):0.110997,38:0.000003):1.43059,39:1.273278):0.690116,(41:0.280436,(42:0.095185,43:0.114781):0.309734):1.316):0.700074,40:1.900562):1.25933,((44:1.717361,(45:1.857149,46:2.240083):0.525549):0.82439,(47:2.266932,48:1.628074):0.213819):2.79417):1.09253,52:2.242155):0.686333,((49:0.003671,50:0.000001):0.0798167,51:0.217554):2.16078):2.64263):2.60368):0.491289):0.395764,((((16:0.000001,17:0.000001):0.239231,18:0.207359):0.228887,19:0.459055):1.16146,20:0.872815):0.643474):0.546592,15:1.378537):0.750654):0.058187):0.135726):0.125563,(2:0.355577,3:0.736614):0.0922443);
 511: 3 -43956.36227 -44196.09569 (0:0.418688,(1:0.178141,((4:0.579421,5:0.913899):0.647063,(6:1.019934,7:0.861570):0.313863):0.224294):0.165718,(2:0.660233,(3:0.621124,((((8:0.000001,9:0.000001):0.793999,10:0.509052):0.894223,(11:1.387015,(12:0.000001,13:0.000001):1.20694):0.340669):0.42094,((((14:4.636109,20:0.816519):0.363638,(((16:0.000001,17:0.000002):0.345595,18:0.147623):0.376269,19:0.345858):0.7928):0.48461,((((21:1.167697,22:2.122456):0.447997,23:1.806414):1.05269,(35:2.235652,(((((((36:0.296932,37:0.268058):0.121475,38:0.012438):1.34421,39:1.265843):0.25654,(41:0.428766,(42:0.096119,43:0.103608):0.143144):1.0634):0.886569,40:2.259501):1.50079,(((49:0.003415,50:0.000002):0.174518,51:0.163057):3.2496,52:1.941591):0.910387):0.81761,((44:1.861210,(45:2.056955,46:2.187089):0.702191):0.499109,(47:2.389871,48:1.695063):0.422347):2.8562):1.70411):3.41236):0.212965,((((((((24:0.106577,28:2.142969):0.0281275,25:0.110266):0.383435,26:0.180265):0.151824,27:0.213904):0.546336,29:1.330459):0.787495,32:1.210612):0.313635,(33:0.350776,34:0.461370):0.24411):0.170972,(30:0.620808,31:0.382623):0.233015):1.09768):0.5926):0.423528,15:1.478532):0.826433):0.249648):0.248834):0.072553);
 512: 3 -45377.43095 -44187.71634 (0:0.429990,1:0.366603,(2:0.644156,(3:0.664840,(((4:0.761671,5:0.745564):0.513739,(6:0.804584,7:1.010015):0.147298):0.230794,(((((8:0.000001,9:0.000001):0.424021,10:0.511759):0.65066,11:1.210091):0.38779,(12:0.000001,13:0.000001):1.33147):0.711404,(((((14:2.641480,(21:1.092862,22:2.023646):0.6882):0.886519,23:2.733730):0.858257,((((((24:0.147467,25:0.092639):0.423106,27:0.286351):0.0889918,26:0.086895):0.335708,28:1.915921):0.163207,29:1.350183):0.387646,(((30:0.527957,31:0.609558):0.337176,32:1.251193):0.309617,(33:0.406473,34:0.547206):0.184722):0.623985):1.01178):0.305576,((((16:0.000001,17:0.000001):0.219528,18:0.141430):0.347293,19:0.417216):0.595915,(20:1.354582,(35:3.079604,(((((((36:0.299450,37:0.304155):0.0987756,38:0.029804):1.38689,39:1.305633):0.272971,(41:0.330708,(42:0.077860,43:0.128406):0.331232):1.19754):1.05429,40:1.964823):0.925073,(((49:0.000003,50:0.000001):0.126322,51:0.143075):2.93038,52:2.736026):1.50435):0.253876,((44:2.121898,(45:2.264929,46:2.260462):0.690684):0.802011,(47:1.752995,48:1.629125):0.411523):2.28178):1.14682):1.74231):0.414544):0.839525):0.840582,15:1.112880):0.648779):0.192592):0.187485):0.283886):0.0861047);
 513: 1 -43817.98667 -44189.99957 (0:0.380291,1:0.362898,(2:0.495655,((3:0.580286,(((((8:0.000001,9:0.000001):0.480761,10:0.353382):0.568945,11:1.237653):0.43729,(12:0.000001,13:0.000001):1.33262):0.92223,(((((14:3.154641,(35:4.151765,((((((36:0.280657,37:0.240557):0.10501,38:0.035687):1.52053,39:1.175748):0.28917,(41:0.233874,(42:0.102662,43:0.096279):0.355181):1.22808):0.896972,40:1.823817):0.820367,(((44:1.891282,(45:2.400346,46:2.138039):0.426635):0.644121,(47:1.920686,48:1.909733):0.183308):3.62277,(((49:0.007653,50:0.000001):0.095399,51:0.173887):3.00535,52:3.008474):1.65108):0.439068):1.00446):1.44983):0.883249,((21:0.645514,22:2.260563):0.47624,23:2.014859):1.08871):0.203265,(((((24:0.159406,25:0.163889):0.339376,27:0.386684):0.082137,26:0.142188):0.475367,(28:1.970307,29:0.976918):0.474257):0.452888,((30:0.643751,31:0.508923):0.243882,(32:1.376252,(33:0.393657,34:0.541254):0.250218):0.219072):0.546888):1.11124):0.549815,((((16:0.000001,17:0.000001):0.282744,18:0.167795):0.302941,19:0.395869):0.893886,20:1.119252):0.643465):0.533769,15:1.136959):0.812572):0.0569911):0.163148,((4:0.683398,5:0.699156):0.463179,(6:0.977476,7:0.999080):0.34633):0.221106):0.193269):0.0294333);
 514: 7 -41774.3891 -44188.68908 (0:0.370814,(1:0.410018,2:0.537456):0.00827801,((3:0.608378,(((((8:0.000001,9:0.000001):0.748421,10:0.268848):0.960288,11:1.580366):0.382629,(12:0.000001,13:0.000001):1.30566):0.549275,((((((14:3.339329,23:1.305862):0.573132,(21:0.896380,22:2.345320):0.706562):1.57139,(((((24:0.199657,25:0.099601):0.440738,(26:0.151776,27:0.359227):0.161804):0.31634,(28:2.212729,29:1.390913):0.149373):0.653722,(((30:0.401656,31:0.556913):0.405303,32:1.299899):0.237471,(33:0.420106,34:0.491375):0.179772):0.366799):0.582144,(35:2.815344,(((((((36:0.335183,37:0.300432):0.100972,38:0.021997):1.43875,39:1.265893):0.407496,(41:0.301237,(42:0.082601,43:0.120541):0.334472):1.57784):0.938913,40:2.120313):1.20905,(((49:0.001896,50:0.000001):0.195603,51:0.175539):2.80039,52:2.447708):1.08566):0.456185,((44:1.800812,(47:2.234510,48:1.912760):0.854884):0.222613,(45:1.897578,46:2.358439):0.603944):3.2594):1.03832):3.88264):0.062087):0.242575,(((16:0.000001,17:0.000001):0.303598,18:0.170155):0.415975,19:0.361710):1.20127):0.382124,20:1.465935):0.398065,15:1.464851):0.775667):0.257322):0.111211,((4:0.514691,5:0.925965):0.572657,(6:1.069790,7:1.176894):0.250872):0.228582):0.151135);
 515: 1 -44394.73575 -44195.60678 (0:0.352951,(1:0.318204,((3:0.388440,(((((8:0.000001,9:0.000001):0.606965,10:0.436065):0.557366,11:1.025038):0.56737,(12:0.000002,13:0.000001):0.911766):0.425303,(((14:4.296719,20:0.538195):0.396849,(((16:0.000001,17:0.000002):0.281902,18:0.165094):0.414987,19:0.572079):0.819351):0.882512,(15:1.044227,((((21:1.261444,22:1.968949):0.646261,23:2.079532):1.45828,(((((24:0.193088,25:0.106612):0.368046,(26:0.151725,27:0.312426):0.0717189):0.175268,28:1.799400):0.450725,29:1.173297):0.416892,(((30:0.421253,31:0.686142):0.383756,(33:0.334676,34:0.383537):0.232621):0.276943,32:1.142258):0.52772):1.34746):2.17516e-06,(35:3.258673,((((((36:0.289662,37:0.319059):0.108723,38:0.000002):1.41245,(39:1.321429,(41:0.427542,(42:0.089057,43:0.120592):0.30298):1.82123):0.573087):1.09,40:1.963166):1.18801,(((49:0.007075,50:0.000002):0.130029,51:0.174348):2.8766,52:2.419770):1.53432):0.921547,((44:1.874079,(45:1.957655,46:2.114042):0.422352):1.23228,(47:1.871346,48:1.853023):0.0291613):2.8652):1.96858):1.51229):0.634071):0.56357):0.211932):0.256672):0.0971017,((4:0.437978,5:0.673510):0.473784,(6:0.672400,7:0.930469):0.306377):0.26875):0.202513):0.0522048,2:0.469035);
 516: 1 -45601.1474 -44192.89893 (0:0.335548,1:0.230073,(2:0.473580,(((3:0.474244,((((8:0.000001,9:0.000001):0.620155,10:0.368804):0.559672,11:1.010903):0.333639,(12:0.000001,13:0.000001):1.35177):0.830085):0.111853,(((14:3.747421,20:1.216735):0.350271,((((16:0.000001,17:0.000002):0.217936,18:0.244620):0.178888,(((21:0.908561,22:1.337595):1.36205,23:1.704257):0.856382,((((((24:0.275670,25:0.076450):0.432402,27:0.326684):0.161031,26:0.069384):0.276385,(28:1.724974,29:1.070364):0.378642):0.85875,(((30:0.490921,31:0.513641):0.281253,(33:0.360780,34:0.720388):0.306111):0.401333,32:1.025597):0.380472):1.21058,(35:3.264192,(((((((36:0.320858,37:0.268046):0.0682737,38:0.043003):1.14304,39:1.453954):0.717501,(41:0.332524,(42:0.090282,43:0.093876):0.29646):0.997823):0.987329,((44:1.369614,(45:1.879969,46:2.726434):0.621528):0.423478,(47:2.217417,48:1.578852):0.596096):2.57257):0.67283,40:1.840750):1.32789,(((49:0.005551,50:0.000002):0.0748053,51:0.240455):3.04392,52:2.729250):1.11205):1.73084):1.90978):0.179042):0.902549):0.266556,19:0.360695):0.873017):1.41721,15:1.471006):0.869391):0.0446369,((4:0.573313,5:0.795185):0.474506,(6:0.814465,7:0.814912):0.244446):0.169387):0.206411):0.0578051);
 517: 2 -45086.48872 -44201.2958 (0:0.491743,1:0.309460,(2:0.487871,((3:0.503151,(((((8:0.000001,9:0.000001):0.612569,10:0.388119):0.789515,11:0.979627):0.771565,(12:0.000001,13:0.000001):1.21916):0.444014,((((14:3.482845,((((24:0.183593,25:0.124661):0.29607,(26:0.181329,27:0.380560):0.118494):0.326381,(28:1.719362,29:1.214765):0.342802):0.614198,(((30:0.470838,31:0.508705):0.304752,32:1.363174):0.138442,(33:0.427435,34:0.478786):0.252582):0.517139):0.263599):0.915759,(((21:0.805622,22:1.555150):1.38485,23:1.192880):0.977944,(35:3.611630,(((((((36:0.244707,37:0.320409):0.0837869,38:0.004384):1.38483,39:1.193784):0.445111,(41:0.399255,(42:0.070874,43:0.147988):0.248641):1.3305):0.894113,40:1.824374):0.765385,(((49:0.009426,50:0.000001):0.124697,51:0.168896):2.89446,52:2.139393):2.13255):0.813216,(((44:1.499596,45:2.149521):0.794432,46:2.062911):0.641588,(47:2.048211,48:1.875450):1.05593):1.64469):0.908929):2.67652):0.593229):0.171691,((((16:0.000001,17:0.000001):0.246615,18:0.184254):0.345839,19:0.359462):0.902313,20:1.284460):0.735662):0.573231,15:1.523576):0.819807):0.189831):0.150927,((4:0.450460,5:0.714302):0.519493,(6:0.746741,7:0.795261):0.399896):0.26237):0.186294):0.0871148);
 518: 1 -45102.60815 -44189.99654 (0:0.349078,1:0.339039,(2:0.588673,(3:0.533675,(((4:0.501401,5:0.903267):0.549939,(6:0.650939,7:0.820247):0.308373):0.221746,(((((8:0.000001,9:0.000001):0.432355,10:0.570011):0.555146,11:0.966823):0.524612,(12:0.000001,13:0.000001):0.883568):0.606439,(((14:3.889957,20:0.755045):0.376177,((((16:0.000001,17:0.000002):0.321595,18:0.129872):0.177029,19:0.503764):0.664343,(((21:1.033371,22:1.671742):1.07434,23:2.010784):1.27895,((((((24:0.235169,25:0.115217):0.374954,26:0.094629):0.125874,27:0.275099):0.344616,(28:1.538222,29:1.277597):0.245081):0.681303,(((30:0.454966,31:0.508781):0.281809,32:1.211137):0.189949,(33:0.330786,34:0.469240):0.232753):0.31876):1.07988,(35:2.739504,((((((36:0.296164,37:0.335127):0.115668,38:0.019045):1.06897,(39:1.223069,(41:0.267591,(42:0.057549,43:0.147641):0.347883):1.76111):0.55532):0.628312,40:1.925381):0.861396,((44:1.710042,(45:1.913968,46:2.141958):0.700522):0.778854,(47:2.195169,48:1.732524):0.332977):3.54953):0.3115,(((49:0.006914,50:0.000002):0.235249,51:0.111033):2.91269,52:2.075881):1.26589):1.23337):2.13288):0.0835133):0.420248):0.426919):0.646413,15:1.434848):0.740411):0.276095):0.141986):0.22245):0.00361195);
 519: 2 -43274.77266 -44202.17298 (0:0.430861,1:0.158251,(2:0.588800,(((3:0.411154,((((8:0.000001,9:0.000001):0.404412,10:0.530904):0.800158,11:0.993657):0.711286,(12:0.000001,13:0.000001):1.29581):0.660329):0.176676,(((((14:3.777962,20:0.608747):0.35966,(35:3.933323,(((((((36:0.301655,37:0.320608):0.0718472,38:0.000002):1.58099,39:1.611517):0.25657,(41:0.256575,(42:0.080365,43:0.118940):0.343111):1.58048):1.08043,40:1.762620):1.15137,(((44:1.507474,45:2.339304):0.775371,46:2.290242):0.648804,(47:2.125067,48:1.854277):0.471236):3.1151):0.367112,(((49:0.003878,50:0.000002):0.253925,51:0.064730):3.11363,52:3.418264):0.813324):1.0755):2.79927):0.273338,((((16:0.000001,17:0.000002):0.201923,18:0.294030):0.557659,19:0.367681):0.738166,(((((((24:0.129992,25:0.118525):0.374526,26:0.163786):0.0804495,27:0.263596):0.220033,28:2.316579):0.1784,29:1.408222):0.978442,(30:0.651640,(31:0.419674,32:1.511461):0.308846):0.352846):0.133069,(33:0.507843,34:0.460020):0.150055):1.49384):0.473332):0.331952,((21:0.719576,22:1.580780):0.916426,23:1.571258):1.75298):0.536301,15:1.449856):1.0571):0.100744,((4:0.703953,5:0.873185):0.506804,(6:1.171763,7:1.013413):0.334349):0.219222):0.165392):0.0268333);
 520: 1 -46113.53434 -44194.24174 (0:0.398259,1:0.208475,(2:0.623202,((3:0.697221,(((((8:0.000002,9:0.000002):0.670027,10:0.557753):0.551038,11:1.042255):0.542027,(12:0.000002,13:0.000002):1.03859):0.807273,((((14:3.450798,((21:0.611616,22:1.830972):1.27209,23:1.489708):0.861729):0.804372,(((((24:0.133993,25:0.055802):0.427145,26:0.107422):0.0982838,27:0.250923):0.38364,(28:1.517965,29:0.999351):0.338478):0.654189,(((30:0.514619,31:0.457585):0.46082,32:1.388383):0.0443971,(33:0.365283,34:0.552868):0.232351):0.393215):1.05268):0.595663,((((16:0.000002,17:0.000002):0.312548,18:0.162092):0.551188,19:0.347067):0.665895,20:1.397915):0.552046):0.459203,(15:0.931461,(35:4.044950,(((((36:0.311826,38:0.061336):0.127596,37:0.139740):1.23604,(39:1.279609,((41:0.378559,(42:0.105452,43:0.105432):0.264174):0.936805,((44:1.323253,(45:1.893533,46:2.280056):0.476582):1.17336,(47:2.377942,48:1.723999):0.627852):3.40038):0.708907):0.297117):1.56878,40:1.390684):1.12449,(((49:0.005196,50:0.000002):0.0573307,51:0.216651):2.75488,52:2.452336):1.05967):1.37425):2.59111):0.515173):0.721448):0.28913):0.18687,((4:0.633369,5:0.546481):0.586788,(6:0.769929,7:0.725424):0.359806):0.253634):0.152827):0.0600663);
 521: 3 -42908.46708 -44194.12459 (0:0.431743,1:0.254617,(2:0.529673,((3:0.763034,((((((8:0.000001,9:0.000001):0.4835,10:0.528762):0.45434,11:1.417878):0.723687,(12:0.000001,13:0.000001):1.37681):0.165882,(((14:5.656690,20:0.803756):0.416741,((((16:0.000001,17:0.000002):0.336328,18:0.286289):0.194883,19:0.701576):0.645841,(((((24:0.141918,25:0.039451):0.387248,(26:0.017113,(28:2.292642,29:1.207996):0.405894):0.128412):0.179317,27:0.183418):1.03988,((30:0.470323,31:0.558968):0.261372,(33:0.270775,34:0.600006):0.271949):0.333873):0.523099,32:1.369974):1.41775):0.630119):0.532528,(((21:0.586668,22:2.836595):1.40965,23:2.255341):1.26451,(35:3.684654,(((((36:0.269560,37:0.347807):0.0993245,38:0.007417):1.1816,(39:1.244369,(41:0.275408,(42:0.099320,43:0.114132):0.339875):1.37653):0.554096):1.18792,40:2.300749):0.563664,(((44:1.563441,(45:2.064493,46:2.344517):0.565469):0.534625,(47:2.039195,48:2.019790):0.698595):2.5447,(((49:0.005633,50:0.000002):0.195718,51:0.191748):4.19322,52:2.583607):0.702436):0.359814):0.908115):2.50163):0.108449):0.779285):0.16766,15:1.863216):0.167089):0.107608,((4:0.508716,5:0.867303):0.247241,(6:0.641144,7:1.009643):0.535267):0.370412):0.15423):0.0848296);
 522: 1 -44095.07471 -44206.57177 (0:0.494181,(1:0.298079,((3:0.737279,(((((8:0.000001,9:0.000001):0.641603,10:0.384490):0.712944,11:1.479049):0.788917,(12:0.000001,13:0.000001):1.20988):0.41491,((((14:4.345722,20:0.482133):0.301675,((((16:0.000001,17:0.000001):0.431428,18:0.190024):0.374913,19:0.344248):0.68327,((((((24:0.145687,28:2.684657):0.0659507,25:0.118617):0.394524,(26:0.181159,27:0.372035):0.152268):0.512324,29:1.636908):0.820951,32:1.251558):0.185826,((30:0.303800,31:0.622125):0.431116,(33:0.408804,34:0.565538):0.0916287):0.0690018):1.3702):0.628293):0.435572,(((21:0.567101,22:2.192237):0.999668,23:1.586231):1.83331,(35:4.023700,(((((((36:0.313169,38:0.109010):0.1676,37:0.179276):1.36723,39:1.398264):0.266059,(41:0.452545,(42:0.138533,43:0.088955):0.163054):1.45974):1.1724,40:2.112289):1.12344,((44:1.893367,(45:1.953411,46:2.819480):0.641379):0.503199,(47:2.308127,48:1.781431):0.561782):2.59641):0.747588,(((49:0.003573,50:0.000002):0.115012,51:0.218693):2.9242,52:2.226536):0.518045):0.862532):2.80786):0.624518):0.72475,15:1.318181):0.465976):0.122655):0.154352,(((4:0.479066,5:0.744406):0.529321,7:1.460723):0.122893,6:1.123346):0.166171):0.172105):0.0532774,2:0.498837);
 523: 2 -42833.6547 -44188.73454 (0:0.308725,1:0.279233,(2:0.496214,((3:0.762462,(((((8:0.000001,9:0.000001):0.802857,10:0.234194):0.754326,11:1.362011):0.352751,(12:0.000001,13:0.000001):1.66855):0.586315,((((((14:3.470284,(21:0.677904,22:2.130632):0.801793):0.654825,23:2.179974):0.947895,(35:3.425941,(((((((36:0.305886,37:0.313351):0.126753,38:0.018148):1.40123,39:1.333330):0.296887,(41:0.499775,(42:0.127109,43:0.080282):0.203488):1.41962):1.39321,(((49:0.003424,50:0.000001):0.111169,51:0.198846):3.61687,52:3.170795):1.43788):0.375502,40:1.907559):0.485523,((44:1.561598,(45:2.057316,46:2.422679):0.808558):0.782415,(47:2.031590,48:1.973953):0.25234):2.83613):0.828162):2.59844):0.0225446,(((((24:0.143682,25:0.096760):0.371843,26:0.128232):0.14666,27:0.199907):0.440629,(28:1.781336,29:1.441941):0.219753):0.580055,(((30:0.630636,31:0.487338):0.214779,32:1.251990):0.146062,(33:0.427034,34:0.450491):0.291001):0.38434):1.47989):0.212627,((((16:0.000001,17:0.000001):0.318217,18:0.260200):0.331662,19:0.466023):0.741454,20:1.482836):0.479313):0.388767,15:1.725293):0.458554):0.2863):0.0539456,((4:0.634865,5:0.953102):0.315652,(6:0.858057,7:0.874185):0.312455):0.0973313):0.238756):0.140399);
 524: 1 -43342.5689 -44190.94562 (0:0.415019,1:0.283964,(2:0.410472,((3:0.763366,((((8:0.000001,9:0.000001):0.371173,10:0.460484):0.610266,11:1.071587):0.3837,(12:0.000001,13:0.000001):1.45548):0.862221):0.197224,(((4:0.552550,5:0.982423):0.296515,(6:0.726184,7:0.751559):0.426881):0.0839877,(((14:3.922076,20:0.954269):0.497271,((((16:0.000001,17:0.000001):0.275135,18:0.207238):0.272415,19:0.758168):0.785306,((((21:0.615817,22:1.685615):1.04983,23:1.743445):1.50037,(35:3.787766,((((((36:0.270483,37:0.298646):0.0726646,38:0.003186):1.36905,39:1.157674):0.239801,(41:0.301668,(42:0.129116,43:0.092045):0.249035):1.98414):1.23066,((((44:1.692027,(45:2.027819,46:2.118237):0.419262):1.21074,(47:1.848008,48:2.138422):0.0361747):3.38333,52:2.792944):0.590829,((49:0.005398,50:0.000002):0.195216,51:0.106628):3.25072):1.25656):0.548023,40:1.583352):2.74064):1.62623):0.119689,((((((24:0.190114,25:0.133101):0.445715,27:0.400261):0.134738,26:0.051860):0.188536,28:1.587616):0.459019,29:1.490893):0.240859,((30:0.567985,(31:0.430988,32:1.509013):0.283967):0.272186,(33:0.410149,34:0.426320):0.298925):0.527964):0.767474):0.588578):0.365756):0.472862,15:1.284843):1.07082):0.000308586):0.0740493):0.0656709);
 525: 1 -43069.77526 -44190.56708 (0:0.463447,1:0.276863,(2:0.484833,(((3:0.825529,(((((8:0.000001,9:0.000001):0.617229,10:0.492947):1.18047,11:1.589556):0.620576,(12:0.000001,13:0.000001):1.05021):0.522801,((((14:3.621917,20:0.559106):0.613895,(((16:0.000001,17:0.000002):0.245145,18:0.245050):0.334473,19:0.600439):0.901605):0.644633,((((21:1.103903,22:2.095729):0.39709,23:1.493965):0.552974,(35:2.418332,(((((((36:0.390275,37:0.314597):0.096016,38:0.020558):1.68977,39:1.111492):0.54116,(41:0.257565,(42:0.095370,43:0.141163):0.28016):1.2141):1.32482,40:1.486665):1.34398,(((49:0.001852,50:0.000002):0.125055,51:0.237300):3.2683,52:2.274808):0.712383):0.837907,((44:1.295837,(45:1.756370,46:2.644446):0.724664):1.04301,(47:2.346514,48:1.606281):0.628942):2.67757):2.18709):2.91406):0.496999,((((((((24:0.164187,25:0.089761):0.227633,28:2.424625):0.164235,26:0.134734):0.158318,27:0.099797):0.513893,29:1.428003):0.699682,32:1.056204):0.436484,(30:0.553583,31:0.523285):0.270097):0.121837,(33:0.447353,34:0.481499):0.175865):1.38207):0.319965):0.499974,15:1.253904):0.804458):0.454543):0.127189,(6:0.702649,7:0.864300):0.36892):0.132983,(4:0.539622,5:1.110547):0.514043):0.218198):0.0775565);
 526: 1 -45716.85571 -44187.18622 (0:0.257081,1:0.256411,(2:0.456183,(((3:0.534680,((((8:0.000001,9:0.000001):0.478465,10:0.392920):0.785073,11:0.881634):0.647122,(12:0.000001,13:0.000001):1.2054):0.588302):0.143596,(6:0.784726,7:0.811841):0.468507):0.052402,((4:0.404930,5:0.753577):0.651188,((((14:2.480080,(35:3.840539,(((((((36:0.283644,37:0.218668):0.075597,38:0.049467):1.45654,39:1.172293):0.314637,(41:0.437688,(42:0.071116,43:0.129535):0.194566):1.24796):0.868874,40:1.708851):1.47977,(((49:0.000003,50:0.000001):0.149906,51:0.187682):3.13993,52:2.046270):1.25394):0.421926,(((44:1.866768,45:2.009186):0.634663,46:1.958259):0.654478,(47:2.180130,48:1.883376):0.350302):2.31441):1.09228):1.61341):1.52589,(((21:1.343130,22:1.474716):0.379089,23:1.587816):0.975593,((((((24:0.245240,25:0.122149):0.46234,(26:0.185921,27:0.315540):0.113771):0.398971,(28:2.172497,29:1.085638):0.561305):0.921389,32:0.982477):0.253034,(33:0.357440,34:0.375846):0.287247):0.407191,(30:0.423190,31:0.526976):0.0902316):1.27769):0.462025):0.705024,15:0.725155):1.0249,((((16:0.000001,17:0.000001):0.223777,18:0.146327):0.421833,19:0.287229):0.946726,20:1.109978):0.588879):1.03582):0.000884681):0.18818):0.059057);
 527: 1 -47775.34385 -44191.3697 (0:0.383395,1:0.240746,(2:0.525648,((3:0.651053,(((((8:0.000001,9:0.000001):0.56699,10:0.316529):0.479218,11:1.302431):0.577673,(12:0.000002,13:0.000001):1.15756):0.22096,((((14:5.072355,20:0.668550):0.685065,(((16:0.000001,17:0.000002):0.225032,18:0.256959):0.155017,19:0.543722):0.855874):0.685344,((((21:0.770039,22:2.718730):1.01754,23:1.984124):0.969383,((((((24:0.170062,25:0.070391):0.205374,28:2.172680):0.296834,27:0.290886):0.0800671,26:0.103990):0.723414,29:1.454056):0.473307,(((30:0.464580,31:0.515444):0.452041,(33:0.370623,34:0.646836):0.190489):0.134746,32:1.525384):0.386214):1.00004):0.0730479,(35:3.558125,(((((((36:0.302772,37:0.259391):0.0541237,38:0.052970):1.58797,39:1.105117):0.399189,(41:0.308414,(42:0.101514,43:0.094938):0.296354):1.52057):1.67331,40:1.829420):0.872866,((44:1.734392,(45:1.629103,46:2.424372):0.567935):1.14663,(47:1.971234,48:1.900673):0.0941236):3.5538):0.324497,(((49:0.005096,50:0.000002):0.105647,51:0.217258):3.79551,52:2.303036):1.34486):2.06714):2.56054):0.304479):0.623928,15:1.537767):0.489413):0.248449):0.154653,((4:0.525038,5:0.794178):0.370418,(6:0.993182,7:0.805850):0.423071):0.139977):0.202868):0.0914473);
 528: 4 -43312.52904 -44197.54785 (0:0.351380,1:0.384671,((2:0.465509,(6:0.644762,7:0.837522):0.487704):0.158628,((3:0.591675,(((((8:0.000001,9:0.000001):0.598217,10:0.447552):0.843647,11:1.191152):0.278233,(12:0.000001,13:0.000002):1.31495):0.546593,((((14:4.384783,20:0.696796):0.537363,(((16:0.000001,17:0.000002):0.280897,18:0.164810):0.272911,19:0.631953):0.995707):0.272535,((((21:1.460327,22:1.792131):0.768273,23:1.628104):1.13953,(35:2.786300,(((((((36:0.283663,37:0.249624):0.110024,38:0.000887):1.56412,39:1.261893):0.374932,(41:0.469555,(42:0.125916,43:0.094861):0.259578):1.07944):0.950375,40:2.005341):1.00868,((49:0.000302,(50:0.000002,51:0.258436):0.00343899):2.27731,52:2.574504):1.40093):0.166057,(44:1.625496,((45:1.506581,46:2.617645):0.448057,(47:2.391235,48:1.805941):0.862512):0.237506):2.46498):1.27003):2.33094):0.348852,(((((24:0.170658,25:0.073375):0.369965,(26:0.147083,27:0.378961):0.123533):0.456018,(28:1.791693,29:1.205684):0.302611):0.785807,(30:0.549140,31:0.691658):0.483389):0.153372,((32:1.824566,33:0.414308):0.130532,34:0.367508):0.12941):1.56797):0.233911):0.85712,15:1.414129):0.916419):0.183708):0.0741337,(4:0.532945,5:0.816739):0.507504):0.268142):0.0847409);
 529: 2 -41609.12897 -44185.9126 (0:0.500341,1:0.198661,(2:0.534576,((3:0.687234,((4:0.738636,5:0.613114):0.835054,(((((8:0.000001,9:0.000001):0.574973,10:0.315704):0.478165,11:0.869743):0.730465,(12:0.000002,13:0.000001):0.781425):0.590782,((((14:4.414396,20:0.709348):0.695469,(((16:0.000001,17:0.000002):0.27927,18:0.220670):0.289177,19:0.504619):0.696764):0.288113,((((21:0.725254,22:1.744339):0.536885,23:1.793541):0.840835,(35:5.505438,(((((36:0.289388,37:0.320077):0.0385648,38:0.067168):1.30301,39:1.221605):0.482153,(41:0.325935,(42:0.162765,43:0.096777):0.347164):1.34225):0.911806,(40:1.864369,(((44:1.907391,(45:1.798544,46:2.903610):0.383676):1.18748,(47:2.385474,48:1.736609):0.397472):2.5912,(((49:0.001949,50:0.000002):0.233012,51:0.099950):2.60069,52:3.111656):1.58844):0.633045):0.738624):1.61485):1.39676):0.354712,(((((24:0.134755,25:0.085656):0.441358,26:0.115407):0.228845,27:0.259543):0.455782,(28:1.744428,29:1.185490):0.435095):0.702348,(((30:0.502532,31:0.405532):0.477893,(33:0.200755,34:0.662567):0.308505):0.164897,32:1.207341):0.292922):1.39762):0.840177):0.360995,15:1.763062):0.752427):0.348316):0.10627):0.199664,(6:0.937533,7:0.861274):0.461155):0.156529):0.108677);
 530: 2 -45536.15715 -44203.30913 (0:0.252492,1:0.374352,(2:0.626029,((3:0.640217,(((((8:0.000001,9:0.000001):0.734591,10:0.413095):0.589201,11:1.141487):0.74489,(12:0.000001,13:0.000001):1.30674):0.546244,(((((14:3.452296,(35:3.100116,(((((((36:0.259892,37:0.292879):0.105814,38:0.000003):1.31861,39:1.347519):0.301476,(41:0.272180,(42:0.089179,43:0.115623):0.310765):1.35703):0.470444,40:1.938385):0.938643,(((49:0.007014,50:0.000001):0.18221,51:0.127784):2.94015,52:2.496468):2.10412):0.440575,((44:1.519152,(45:2.099700,46:2.446836):0.73833):1.27835,(47:2.317744,48:1.861060):2.93237e-06):2.54312):0.666353):2.5218):0.547492,((21:0.665293,22:2.106466):0.621553,23:1.433387):1.16682):2.62017e-06,((((24:0.154973,25:0.092814):0.340659,(26:0.135540,27:0.419013):0.134271):0.430425,(28:2.005310,29:1.125849):0.472459):0.305528,(((30:0.608067,31:0.428242):0.36307,32:1.420007):0.232535,(33:0.285238,34:0.508955):0.321626):0.639661):1.47211):0.404731,((((16:0.000001,17:0.000001):0.36915,18:0.126674):0.301566,19:0.584608):0.752294,20:1.133220):1.25671):0.09476,15:1.335937):0.583389):0.168502):0.165913,(((4:0.807661,5:0.871902):0.43043,7:1.077558):0.17579,6:1.034764):0.257435):0.228858):0.0740186);
 531: 1 -43961.7107 -44194.04448 (0:0.328790,(1:0.181097,((4:0.486942,5:0.571570):0.601826,(6:0.652104,7:0.909422):0.344122):0.217214):0.118333,(2:0.532852,(3:0.485662,(((((8:0.000001,9:0.000001):0.636763,10:0.495340):0.816079,11:1.178800):0.368438,(12:0.000001,13:0.000001):0.930665):0.210735,((((14:3.207826,((((24:0.159625,25:0.085171):0.386144,(26:0.173324,27:0.314260):0.170922):0.243173,(28:1.514161,29:1.278047):0.352103):0.735764,(((30:0.418332,31:0.614464):0.252931,32:1.649735):0.147596,(33:0.339035,34:0.655736):0.233511):0.392311):0.838739):0.329323,(21:0.684988,(22:1.576469,23:1.566436):0.573696):1.69925):0.393595,(((((16:0.000001,17:0.000001):0.312102,18:0.187419):0.342669,19:0.504723):0.742219,(35:3.889383,(((((((36:0.315152,37:0.314534):0.0597398,38:0.029068):1.43196,39:1.262570):0.520926,(41:0.210699,(42:0.107439,43:0.108064):0.368287):1.2095):0.889694,40:1.723247):1.53377,(((49:0.005767,50:0.000002):0.0704918,51:0.264829):3.3254,52:1.605261):1.36054):0.418093,((44:1.832896,(45:2.194823,46:2.068325):0.899934):0.903764,(47:2.149378,48:1.533802):0.263761):2.19926):0.756996):2.45578):2.44958e-06,20:1.086528):0.747164):0.323775,15:1.095946):0.726802):0.361845):0.277336):0.0804898);
 532: 1 -43414.83747 -44187.97479 (0:0.414598,1:0.298287,(2:0.617793,((3:0.572131,(((((8:0.000001,9:0.000001):0.508184,10:0.252488):0.778933,11:0.963818):0.488844,(12:0.000001,13:0.000001):1.35711):0.630443,(((14:3.344042,20:0.669586):0.458921,(((16:0.000001,17:0.000002):0.192956,18:0.181005):0.187325,19:0.522730):0.802496):1.00901,(15:0.896288,((((21:0.957986,22:1.601216):0.467226,23:1.694537):1.19811,((((24:0.234450,25:0.058681):0.272071,(26:0.111304,27:0.302562):0.139538):0.4757,(28:1.375374,29:1.046442):0.25961):0.608251,(((30:0.521947,31:0.385335):0.363163,32:1.533662):0.13004,(33:0.338937,34:0.622265):0.243417):0.446775):0.963862):0.276917,(35:2.242403,(((((((36:0.328260,37:0.324976):0.0929619,38:0.020838):1.2328,39:1.547306):0.416023,(41:0.294614,(42:0.078164,43:0.141406):0.400918):1.05106):0.85683,40:1.900291):1.24829,(((49:0.007581,50:0.000002):0.121582,51:0.206785):2.81018,52:2.107159):0.776975):0.87779,(((44:1.385343,45:2.281662):0.830538,46:2.709539):0.37051,(47:2.234052,48:1.677960):0.472827):2.86082):1.74922):2.10459):0.633515):0.306108):0.763491):0.403674):0.135328,((4:0.513382,5:0.920787):0.532656,(6:0.871079,7:0.936323):0.249641):0.308026):0.167064):0.00932024);
 533: 1 -43836.768 -44193.22703 (0:0.359956,1:0.299691,(2:0.424233,(3:0.581289,((4:0.650375,5:0.836566):0.420031,((6:0.920441,7:0.795964):0.329669,(((((8:0.000002,9:0.000002):0.540768,10:0.222574):0.576564,11:1.506847):0.395765,(12:0.000002,13:0.000002):1.48345):0.39385,(((((14:2.448250,23:2.148669):0.589503,(21:1.148340,22:1.515695):0.494432):1.15716,(((((((24:0.214562,25:0.138399):0.540499,26:0.163748):0.0886166,27:0.287024):0.599573,(28:1.758695,29:1.136886):0.371041):1.10231,31:0.507270):0.246226,((32:1.605935,33:0.316400):0.100427,34:0.623035):0.383977):0.220989,30:0.224146):1.02986):0.252646,((((16:0.000002,17:0.000002):0.350768,18:0.233135):0.358835,19:0.205779):0.931401,20:0.828602):0.627726):0.768678,(15:0.435109,(35:4.230734,(((((((36:0.300958,37:0.240816):0.0534261,38:0.035764):0.980484,39:1.317332):0.287707,(41:0.362843,(42:0.083309,43:0.103519):0.443847):1.36734):0.903783,40:1.940894):0.895497,(((49:0.007492,50:0.000002):0.127817,51:0.162283):3.42973,52:2.319294):1.86715):0.633188,((44:1.493424,(45:1.877730,46:2.675426):0.701248):1.2526,(47:2.524714,48:1.790696):0.169613):2.29124):0.41869):3.24346):0.820834):0.785085):0.141168):0.0890263):0.117823):0.194414):0.123045);
 534: 1 -45401.01511 -44195.5709 (0:0.323782,((1:0.302982,(((((8:0.000001,9:0.000001):0.508316,10:0.594382):0.522751,11:1.348702):0.5207,(12:0.000001,13:0.000001):1.61396):0.844146,(((((14:3.896059,20:0.726177):0.318835,((((16:0.000001,17:0.000002):0.276357,18:0.215030):0.208536,19:0.446383):0.475217,(((((24:0.083699,25:0.156656):0.574499,(26:0.046801,(28:2.140964,29:0.992591):0.584474):0.0890149):0.0930033,27:0.373307):0.861137,((30:0.384693,31:0.606701):0.467925,(33:0.380674,34:0.386387):0.296337):0.351558):0.173704,32:0.679356):1.46794):0.550039):0.288773,(35:4.594681,(((((((36:0.238530,37:0.268757):0.0825056,38:0.023345):1.32366,39:1.416980):0.704355,(41:0.329416,(42:0.111667,43:0.109724):0.225229):1.5206):1.2884,40:1.632321):1.40919,(((49:0.001912,50:0.000002):0.139804,51:0.184792):2.77145,52:2.257312):0.744733):0.334545,((44:1.569733,(45:1.667873,46:2.444277):0.540596):1.25698,(47:2.076490,48:2.100291):0.170717):2.47209):0.850386):2.15008):0.189706,((21:0.651811,22:1.876000):0.904819,23:2.434379):0.974592):0.595,15:1.684201):0.52352):0.253059):0.0131368,(2:0.367582,((4:0.718246,5:0.881806):0.552473,(6:0.831792,7:1.288093):0.305373):0.253296):0.167546):0.113846,3:0.641814);
 535: 1 -41904.78353 -44187.64603 (0:0.337052,1:0.265302,(2:0.483774,(((3:0.768710,((6:0.706343,7:1.044387):0.322571,((((8:0.000001,9:0.000001):0.761271,10:0.184002):0.539408,11:1.205639):0.290243,(12:0.000001,13:0.000001):1.39232):0.617213):0.139695):0.124987,((((14:4.238999,20:0.764379):0.738508,(((16:0.000001,17:0.000001):0.290486,18:0.218554):0.342762,19:0.290525):0.611684):0.363373,((((21:0.924623,22:1.656318):0.915374,23:1.533608):0.915778,(35:3.951787,(((((((36:0.288768,37:0.217774):0.179164,38:0.003061):1.1025,39:1.249638):0.592726,(41:0.419688,(42:0.039431,43:0.173658):0.274454):1.42015):1.03696,40:1.714757):1.27301,(((49:0.001833,50:0.000002):0.116127,51:0.150625):3.07203,52:2.295452):1.09717):0.519303,((44:1.813288,(45:1.986102,46:2.286848):0.730508):0.720576,(47:2.020709,48:1.687068):0.500211):2.79614):1.41227):1.88413):0.0518932,((((((((24:0.229664,25:0.068848):0.468725,26:0.107284):0.195273,27:0.136880):0.338827,(28:1.750245,29:1.030117):0.362945):0.775125,(33:0.418376,34:0.636383):0.148299):0.140328,32:1.213158):0.330325,31:0.373955):0.523858,30:0.205591):1.86296):0.367064):0.698543,15:1.251138):1.07227):0.0362896,(4:0.638069,5:0.645089):0.36648):0.123743):0.0978762);
 536: 1 -44455.19478 -44187.8318 (0:0.413977,1:0.434599,(2:0.490753,(3:0.434174,(((4:0.562341,5:0.727041):0.373255,(6:0.779090,7:0.915924):0.231027):0.234693,(((((8:0.000001,9:0.000001):0.67407,10:0.328962):0.687219,11:1.178534):0.428295,(12:0.000002,13:0.000001):1.42211):0.487796,(((((14:3.085602,(21:0.891381,22:1.768882):0.621333):0.592428,23:1.425092):1.37138,(((((((24:0.118780,25:0.191706):0.424251,26:0.158739):0.129364,27:0.313846):0.426552,28:2.076154):0.295947,29:1.205316):0.220235,(((30:0.497069,31:0.663744):0.318083,32:1.422817):0.102589,(33:0.458597,34:0.410772):0.198773):0.407164):0.900069,(35:2.413837,(((((((36:0.335684,37:0.245650):0.0844516,38:0.040123):1.14139,39:1.159459):0.35775,(41:0.297708,(42:0.115234,43:0.093080):0.355326):1.33793):0.764479,40:1.980301):1.17933,(((49:0.005567,50:0.000002):0.054469,51:0.284446):3.39546,52:2.235406):0.614554):0.785902,((44:1.957909,(45:2.420734,46:1.960848):0.680613):0.461241,(47:1.515792,48:1.817121):0.628748):2.01628):1.41515):2.8965):0.106144):0.306824,((((16:0.000001,17:0.000002):0.222603,18:0.212453):0.197459,19:0.544819):0.901744,20:1.171563):0.510484):0.534963,15:1.719173):0.632723):0.218225):0.113579):0.175507):0.11056);
 537: 2 -44097.18462 -44184.80806 (0:0.252672,((1:0.133708,((4:0.430375,5:0.730613):0.564179,(6:0.975500,7:0.904104):0.238849):0.288516):0.27994,(3:0.607580,(((((8:0.000001,9:0.000001):0.48821,10:0.648505):0.830127,11:1.118555):0.483688,(12:0.000001,13:0.000001):1.16434):0.544812,((((14:3.468415,20:0.622274):0.2296,(((16:0.000001,17:0.000002):0.184785,18:0.311959):0.464404,19:0.470582):0.905081):0.377293,((((21:0.635307,22:1.855096):0.801248,23:1.451409):1.35368,(35:3.700995,((((((36:0.283774,37:0.285981):0.111933,38:0.016328):1.19966,39:1.308241):0.385282,(41:0.357096,(42:0.099435,43:0.092166):0.440274):1.42658):1.17558,40:1.431064):0.768945,(((44:1.699424,(45:1.952194,46:2.324233):1.22777):0.50008,(47:1.852614,48:1.830913):0.503008):2.70878,(((49:0.001908,50:0.000002):0.036503,51:0.276259):2.68815,52:2.268896):0.997082):0.262367):1.65157):1.56108):2.43264e-06,(((((((((24:0.148867,25:0.106730):0.528849,26:0.151020):0.188145,27:0.317995):0.436295,28:2.069281):0.461005,29:0.978513):0.747467,32:1.254365):0.300733,(30:0.467573,31:0.478525):0.456839):0.220264,33:0.337926):0.0491548,34:0.371142):1.28689):0.567523):0.394629,15:1.352195):0.804615):0.373399):0.240889):0.0666875,2:0.499726);
 538: 1 -45272.8377 -44189.09737 (0:0.409886,(1:0.255264,(3:0.727941,(((4:0.532985,5:0.808100):0.477126,(6:0.889605,7:0.876753):0.344684):0.0775023,(((((8:0.000001,9:0.000001):0.50745,10:0.269444):0.86004,11:1.043092):0.430273,(12:0.000001,13:0.000001):1.10312):0.541087,((((((14:3.494300,23:1.044556):1.21696,(21:0.447665,22:2.054470):1.13194):0.724795,((((24:0.188442,25:0.064750):0.362715,(26:0.158415,27:0.211950):0.128743):0.237186,(28:1.577987,29:1.159906):0.592596):0.886105,((30:0.542987,31:0.357348):0.271322,(32:1.377128,(33:0.376511,34:0.474471):0.273269):0.14556):0.210679):1.22084):2.35146e-06,(35:3.193265,(((((((36:0.338632,37:0.307798):0.151263,38:0.015708):1.25222,39:1.166860):0.489035,(41:0.222818,(42:0.095234,43:0.082343):0.358448):1.2628):1.25015,40:1.973163):0.814509,(((49:0.003560,50:0.000001):0.234228,51:0.103778):3.52981,52:2.095044):1.42294):0.557306,((44:2.129314,(45:2.148042,46:2.192647):0.713221):0.848094,(47:2.237705,48:2.073210):0.0906993):4.37645):2.32107):1.66798):0.847312,((((16:0.000001,17:0.000001):0.348916,18:0.173120):0.394031,19:0.351652):0.746409,20:1.400176):0.467591):0.779479,15:1.231490):0.610339):0.38767):0.17089):0.245226):0.0635852,2:0.423118);
 539: 1 -43885.19796 -44201.35717 (0:0.325170,1:0.369334,(2:0.560493,(((3:0.523351,(((((8:0.000001,9:0.000001):0.580068,10:0.262822):0.547479,11:1.076867):0.384685,(12:0.000001,13:0.000001):1.27304):0.413625,((((14:5.663380,20:0.138386):0.761098,(35:2.918819,((((((36:0.289772,37:0.365021):0.122682,38:0.005967):1.23686,39:1.306780):0.592722,((41:0.475619,(42:0.115089,43:0.084467):0.230921):0.508104,((44:1.565543,(45:1.815968,46:2.404081):0.676597):0.551313,(47:2.180040,48:1.740533):0.56634):2.52734):1.19318):1.14102,(((49:0.000003,50:0.000002):0.161565,51:0.121468):2.65339,52:1.986866):2.22904):0.311523,40:1.324082):2.41136):1.85058):0.0817504,((((16:0.000001,17:0.000002):0.362722,18:0.149801):0.407098,19:0.293341):0.914904,(((21:0.752944,22:1.786707):1.08245,23:2.093377):1.38578,((((24:0.179716,25:0.107467):0.489915,(26:0.049756,(28:2.068457,29:1.548099):0.228263):0.139524):0.23311,27:0.178978):0.845806,((((30:0.788698,31:0.428090):0.41802,33:0.280567):0.147694,34:0.485924):0.321999,32:1.083893):0.371787):0.796409):0.254183):0.592531):0.75453,15:1.584361):0.512548):0.2096):0.130292,(4:0.442858,5:0.734745):0.534593):0.11833,(6:0.632295,7:0.735870):0.496611):0.174694):0.0205253);
 540: 2 -44102.46535 -44187.77371 (0:0.442550,1:0.308066,(2:0.619044,((3:0.696019,(((14:3.600384,20:0.282448):0.819369,((((16:0.000001,17:0.000002):0.411872,18:0.177433):0.327247,19:0.423282):0.551492,((((21:0.811511,22:1.746163):0.743366,23:1.815101):1.2716,(35:6.145927,(((((((36:0.329453,37:0.286196):0.0852114,38:0.049753):1.34769,39:1.217735):0.523461,(41:0.277277,(42:0.109506,43:0.082431):0.367033):1.4626):0.984429,40:1.246735):1.17796,(((49:0.005301,50:0.000002):0.227458,51:0.135460):3.2106,52:2.353010):1.61184):0.45902,((44:1.377334,(45:1.331398,46:2.482511):0.726784):1.16214,(47:2.395701,48:1.845560):0.817943):3.27503):0.902756):1.60797):0.22817,(((((24:0.180538,25:0.100637):0.520555,26:0.085176):0.155762,27:0.292282):0.421639,(28:1.742687,29:1.261288):0.352354):0.468574,(((30:0.427404,31:0.629897):0.430295,(33:0.312414,34:0.542020):0.198838):0.279307,32:1.439099):0.241458):1.37577):0.433012):0.475725):0.56026,15:1.286725):1.03424):0.0200965,(((4:0.583860,5:0.858845):0.508565,((((8:0.000001,9:0.000001):0.519285,10:0.473439):0.794159,(12:0.000001,13:0.000002):1.4118):0.186715,11:1.368487):0.558094):0.194993,(6:0.926266,7:0.810092):0.468927):0.125019):0.142243):0.120077);
 541: 1 -43506.81171 -44199.32665 (0:0.467658,1:0.397016,(2:0.591966,(((3:0.627842,((((8:0.000001,9:0.000001):0.490674,10:0.370627):0.673486,11:1.080305):0.353102,(12:0.000001,13:0.000001):1.22853):0.665135):0.0949589,(((((14:4.418925,19:0.251217):0.0811538,((16:0.000001,17:0.000001):0.279966,18:0.226993):0.356231):0.87859,20:1.159086):0.690827,((((21:1.021320,22:1.471626):0.657048,23:2.033250):1.18364,(((((24:0.267747,25:0.078215):0.480091,26:0.157143):0.148345,27:0.168609):0.425708,(28:1.726207,29:1.179365):0.334033):0.782942,(((30:0.492978,(31:0.244919,32:1.386712):0.23864):0.455449,33:0.329582):0.132518,34:0.543718):0.352497):0.834979):0.150008,(35:3.857898,(((((((36:0.275323,38:0.101405):0.135836,37:0.120996):1.32762,39:1.458358):0.266666,(41:0.256160,(42:0.092914,43:0.122564):0.342242):1.33031):0.554105,((44:1.861249,(45:1.708605,46:2.884144):0.664459):0.838919,(47:1.956426,48:2.000372):0.510116):3.01462):0.898761,(((49:0.005525,50:0.000002):0.0968082,51:0.239605):2.55125,52:2.834989):2.17089):0.309316,40:1.674735):1.21629):2.69432):0.609494):0.531578,15:1.347338):1.04252):0.0828792,((4:0.452320,5:0.680980):0.513155,(6:0.779248,7:0.936892):0.241792):0.154058):0.260559):0.0141741);
 542: 1 -44891.85953 -44187.5227 (0:0.293138,((1:0.175729,(((4:0.669750,5:0.660200):0.491174,(6:0.837622,7:0.588882):0.409985):0.0689214,(((((8:0.000001,9:0.000001):0.43214,10:0.464506):0.450299,11:0.911139):0.842644,(12:0.000001,13:0.000001):1.27723):0.63708,(((14:4.127687,20:0.402717):0.346759,((((16:0.000001,17:0.000002):0.281763,18:0.230888):0.253576,19:0.472260):1.10755,((((21:0.765037,22:1.997684):0.828402,23:1.588125):1.10032,((((((((24:0.194562,25:0.072466):0.533206,26:0.140312):0.128179,27:0.324747):0.425715,28:1.726171):0.258417,29:1.212746):0.769737,34:0.431973):0.12078,(32:1.566897,33:0.211223):0.142959):0.279834,(30:0.292637,31:0.707268):0.287592):1.46506):2.39399e-06,(35:3.221731,((((((36:0.221484,37:0.355835):0.10216,38:0.000002):1.57159,39:1.281194):0.374844,(41:0.256504,(42:0.134918,43:0.072209):0.315325):1.43345):1.77105,40:1.811711):1.1893,(((44:1.461170,(45:2.109332,46:2.256302):0.74751):0.986201,(47:2.279351,48:1.396122):0.484579):2.2378,(((49:0.000003,50:0.000002):0.0747117,51:0.232263):2.76651,52:2.292895):0.772526):0.570101):1.00701):2.05924):0.431326):0.364474):0.915451,15:1.319438):0.628485):0.271003):0.177261):0.116363,2:0.523775):0.097569,3:0.647075);
 543: 1 -40358.2999 -44187.14748 (0:0.386300,((1:0.224310,((4:0.616081,5:0.687308):0.474931,(6:0.686599,7:0.642003):0.207747):0.296068):0.0905967,(3:0.377888,(((((8:0.000001,9:0.000001):0.575979,10:0.309357):0.74092,11:0.951850):0.52409,(12:0.000001,13:0.000001):0.939055):0.443183,(((14:4.311700,20:0.544307):0.424392,((((16:0.000001,17:0.000001):0.325508,18:0.291403):0.220135,19:0.460243):0.690173,((((21:1.287380,22:1.119512):0.849801,23:1.333150):1.61105,(35:3.990135,(((((((36:0.338596,37:0.255961):0.114915,38:0.039870):1.20757,39:1.184673):0.539526,(41:0.303401,(42:0.100963,43:0.133647):0.342856):1.16305):0.705367,40:1.817214):1.02197,(((49:0.000003,50:0.000002):0.189666,51:0.203101):2.40936,52:3.228319):1.25617):0.681228,((44:1.838559,(45:2.247736,46:2.553183):0.597708):0.644736,(47:2.089559,48:1.689756):0.577768):2.4098):1.58594):1.31888):0.287568,((((24:0.169668,25:0.062968):0.415143,(26:0.168110,27:0.230445):0.199231):0.340622,(28:1.997044,29:0.701007):0.496142):0.8118,((30:0.521774,31:0.584937):0.230057,(32:1.492432,(33:0.307809,34:0.563323):0.202828):0.171082):0.162481):1.23676):0.529895):0.632727):0.480692,15:1.128890):0.788609):0.262453):0.172825):0.0424723,2:0.518506);
 544: 1 -42740.78059 -44192.7144 (0:0.254420,(((1:0.056884,(6:0.888695,7:0.844186):0.550717):0.229333,(3:0.592544,(((((8:0.000001,9:0.000001):0.424089,10:0.602563):0.7426,11:1.544332):0.765914,(12:0.000002,13:0.000002):1.25216):0.301938,((((14:3.362091,20:0.904302):0.516446,(((16:0.000001,17:0.000002):0.341981,18:0.143698):0.4626,19:0.530226):0.561627):0.610292,((((21:1.125214,22:1.178698):0.840813,(35:3.119746,(((((((36:0.304951,37:0.320651):0.0981907,38:0.000002):1.49701,39:1.599641):0.337202,(41:0.358201,(42:0.101348,43:0.114055):0.221606):1.26576):1.16669,(((49:0.001931,50:0.000002):0.116749,51:0.160598):2.70035,52:2.190099):3.0385):0.296364,40:1.791658):0.96307,((44:1.479279,(45:1.715667,46:2.553976):0.791793):0.693,(47:2.728008,48:1.733279):0.544971):1.99234):1.23688):2.06678):0.180877,23:1.836970):0.554942,((((((24:0.229565,25:0.083430):0.359907,26:0.078880):0.068427,27:0.276722):0.18647,28:2.026997):0.262365,29:1.463834):0.381979,((30:0.424184,(31:0.282663,32:1.789327):0.266057):0.472271,(33:0.373984,34:0.461051):0.233374):0.434411):0.86967):0.478675):0.418748,15:1.122297):0.981153):0.471678):0.135712):0.0539573,2:0.438452):0.21877,(4:0.348351,5:0.828942):0.750963);
 545: 1 -43317.6699 -44190.48505 (0:0.343357,(1:0.218462,(((4:0.611643,5:0.684764):0.356304,(6:0.799371,7:0.987781):0.210025):0.165739,(((((8:0.000001,9:0.000001):0.565925,10:0.497516):0.725806,11:1.117880):0.546855,(12:0.000002,13:0.000001):0.915833):0.296751,((14:3.647159,20:0.640542):0.435745,(15:1.574377,((((16:0.000001,17:0.000002):0.227979,18:0.245599):0.159384,19:0.649193):0.874365,((((21:0.669495,22:1.127262):1.09219,23:1.487146):0.687899,(35:3.966995,(((((((36:0.264608,37:0.243889):0.139191,38:0.039262):1.41972,39:1.465054):0.324198,(41:0.354661,(42:0.113305,43:0.107812):0.218604):1.66879):1.04809,(((49:0.003749,50:0.000002):0.0928974,51:0.202571):2.62926,52:2.909895):2.87441):0.161997,((44:1.473007,(45:1.630782,46:2.131869):0.765192):0.723491,(47:2.030005,48:1.909299):0.321254):3.936):0.456002,40:0.760937):1.73876):2.04365):0.356628,(((((24:0.148042,25:0.110479):0.316239,28:2.186422):0.176214,(26:0.095172,27:0.317434):0.0777167):0.400295,29:1.484400):0.584936,(((30:0.681331,31:0.290856):0.324169,32:1.192927):0.20809,(33:0.510358,34:0.389306):0.206074):0.261711):0.962333):0.170798):0.486684):0.25104):0.641195):0.377637):0.117868):0.0736152,(2:0.294874,3:0.551089):0.133709);
 546: 3 -44777.28075 -44188.13704 (0:0.492338,1:0.277079,(2:0.519154,((3:0.716716,(((((8:0.000001,9:0.000001):0.382123,10:0.438815):0.558718,11:0.924979):0.452625,(12:0.000002,13:0.000001):1.54929):0.52072,((((14:4.032020,20:0.493678):0.800564,(((16:0.000001,17:0.000002):0.224545,18:0.252511):0.450113,19:0.459753):1.01953):0.487044,((((21:0.826511,22:1.436224):0.914334,23:1.443175):0.960592,(35:3.640707,((((((36:0.301807,37:0.339686):0.149949,38:0.006487):1.18047,39:1.496777):0.170309,((41:0.251669,(42:0.063977,43:0.118535):0.314196):0.824804,((44:1.656943,(45:1.744686,46:2.242096):0.662859):0.660647,(47:2.192218,48:1.969408):0.25615):3.32871):0.839696):0.820766,40:1.788233):0.902526,((49:0.009419,(50:0.000002,51:0.388531):0.00273024):2.63527,52:1.942688):0.994096):1.60296):1.30306):0.0147698,((((24:0.215435,25:0.116356):0.39782,(26:0.183174,27:0.358121):0.145726):0.337531,(28:1.889313,29:0.937480):0.451329):0.40581,((30:0.383916,(31:0.593261,32:1.380138):0.186732):0.474654,(33:0.269019,34:0.482994):0.191074):0.412215):0.993484):0.311062):0.537491,15:1.169327):0.805005):0.256642):0.176082,((4:0.641136,5:0.867393):0.609102,(6:0.775716,7:0.902900):0.429466):0.266423):0.0870145):0.0263849);
 547: 1 -43104.95076 -44189.29508 (0:0.324612,(1:0.253060,(((4:0.387821,5:0.722218):0.355683,(((((8:0.000001,9:0.000001):0.493147,10:0.379879):0.827124,11:0.963395):0.470436,(12:0.000001,13:0.000001):1.0834):0.219201,(((14:3.630445,20:0.729883):0.488605,((((16:0.000001,17:0.000001):0.3457,18:0.174846):0.241635,19:0.460368):1.06251,((((21:0.807720,22:1.800101):0.645402,23:1.689590):1.2082,(((((((((24:0.178760,25:0.053994):0.618081,27:0.294240):0.168053,26:0.052105):0.226131,28:1.893965):0.227911,29:1.074214):0.93785,32:1.250840):0.120006,(33:0.356657,34:0.642735):0.287574):0.315735,31:0.304732):0.449342,30:0.155109):1.41021):2.10215e-06,((35:3.775047,(((49:0.003879,50:0.000002):0.16487,51:0.170520):2.79814,52:2.173376):1.1468):0.925273,((((((36:0.302335,37:0.351314):0.0955647,38:0.016709):1.05173,39:1.123971):0.176121,(41:0.216731,(42:0.071281,43:0.129794):0.372388):1.47108):0.968842,40:1.948149):0.823211,((44:1.901654,(45:2.050835,46:2.152502):0.80637):0.525109,(47:2.070247,48:1.786902):0.722994):2.50596):0.753525):2.29927):0.595483):0.345063):0.643917,15:1.548731):0.991315):0.322681):0.0500545,(6:0.599335,7:0.925155):0.280211):0.205287):0.126442,(2:0.297363,3:0.589638):0.152603);
 548: 2 -44998.48787 -44190.93266 (0:0.469902,1:0.334327,(2:0.495289,((3:0.636360,(((((8:0.000001,9:0.000001):0.405322,10:0.514971):0.808279,11:1.059838):0.760274,(12:0.000001,13:0.000001):1.25621):0.47755,(((14:5.238604,20:0.441707):0.31972,(((((16:0.000001,17:0.000002):0.301381,18:0.199070):0.372003,19:0.338952):1.24289,(((21:1.231992,22:2.181740):0.461639,23:2.989508):0.503961,(((((((24:0.243819,25:0.056107):0.444065,(26:0.075988,(28:2.079908,29:1.549262):0.317999):0.0732449):0.265913,27:0.064575):1.16168,32:0.987687):0.390298,(33:0.361730,34:0.489572):0.281603):0.304911,31:0.596304):0.131356,30:0.386727):1.78209):0.681489):0.28783,(35:4.413940,(((((((36:0.302145,37:0.380782):0.0840091,38:0.029939):1.28073,39:1.115816):0.736612,(41:0.250511,(42:0.124346,43:0.096052):0.379137):1.24759):0.674318,(((49:0.003627,50:0.000002):0.126844,51:0.195703):3.10477,52:1.574641):3.0174):0.239376,40:1.850422):0.681353,((44:1.922639,(45:1.834314,46:2.494233):0.969112):0.528058,(47:2.581713,48:1.750706):0.642255):2.19563):1.98887):1.66688):0.122796):0.984313,15:1.599086):0.765705):0.352239):0.160282,((4:0.605764,5:0.857061):0.746838,(6:1.012742,7:0.873965):0.439278):0.233474):0.188069):0.00335468);
 549: 1 -46013.9939 -44188.83249 (0:0.282790,1:0.209157,(2:0.485149,(((3:0.629896,(((((8:0.000001,9:0.000001):0.443071,10:0.680014):0.748103,11:0.950307):0.516771,(12:0.000001,13:0.000002):1.11547):0.479933,((((14:3.573329,20:0.497953):0.427332,(((16:0.000001,17:0.000002):0.32738,18:0.215105):0.40027,19:0.514252):0.890774):0.638144,((((21:1.096972,22:1.758160):0.575028,23:1.746770):0.693986,(35:3.299092,(((((((36:0.260701,38:0.122078):0.12475,37:0.182903):1.42461,39:1.153386):0.525944,(41:0.257844,(42:0.088425,43:0.103915):0.314176):1.22207):0.631086,(((49:0.001725,50:0.000002):0.109957,51:0.200296):3.79233,52:2.144528):1.78034):0.436265,40:1.347957):1.26852,((44:1.400074,(45:1.697100,46:2.600173):0.601288):1.03433,(47:2.289160,48:1.604659):0.424513):2.59983):1.66825):2.20257):0.312453,(((((24:0.211406,25:0.097303):0.495543,26:0.156430):0.128364,27:0.305964):0.443593,(28:1.707122,29:1.110782):0.339743):0.51207,(((30:0.443995,31:0.631680):0.380952,(33:0.355402,34:0.620406):0.163197):0.336731,32:1.377259):0.430417):1.51253):0.606711):0.336862,15:1.593135):0.97855):0.153356):0.104638,(4:0.383521,5:0.662875):0.589555):0.0792149,(6:0.671736,7:0.770492):0.42006):0.164098):0.0506873);
 550: 1 -42940.103 -44190.48505 (0:0.472411,1:0.300158,(2:0.547690,((3:0.637598,((((8:0.000001,9:0.000001):0.554243,10:0.288085):0.542175,(11:0.984962,(12:0.000002,13:0.000001):1.61022):0.379182):0.817058,((((14:3.839827,20:1.078032):0.698377,(((16:0.000001,17:0.000002):0.340302,18:0.275962):0.46816,19:0.367747):0.531941):0.803768,((((21:0.867867,22:1.302897):1.01689,23:1.445275):0.620469,(35:5.286497,((((((36:0.290602,37:0.254141):0.140992,38:0.002100):1.36533,39:1.523780):0.274158,(41:0.310631,(42:0.138730,43:0.101092):0.405897):1.54435):1.28306,(((44:2.175980,(45:1.861083,46:2.721594):0.803391):0.857614,(47:2.300014,48:1.419505):0.476691):2.61908,(((49:0.007357,50:0.000002):0.184504,51:0.165406):3.06516,52:1.709175):0.917455):1.56109):0.927671,40:1.002451):2.32338):1.26525):0.491876,(((((24:0.185542,25:0.110718):0.349084,28:2.244203):0.172917,(26:0.098522,27:0.301571):0.105192):0.380714,29:1.392543):0.452909,((30:0.642608,31:0.465393):0.278967,((32:1.450357,34:0.318899):0.244004,33:0.285160):0.366665):0.393696):0.932158):0.279634):1.14625,15:1.250669):1.32128):0.079037):0.104274,((4:0.635782,5:0.837016):0.473309,(6:0.918018,7:0.937712):0.369235):0.262384):0.143425):0.0707147);
 551: 2 -44840.20145 -44190.46008 (0:0.490337,(1:0.249801,(((3:0.527350,((((8:0.000001,9:0.000001):0.880678,10:0.300054):0.850703,11:0.820298):0.658783,(12:0.000001,13:0.000001):1.04287):0.488732):0.158729,((((((14:3.020571,23:1.445688):0.317885,(21:0.887056,22:2.014579):1.18641):0.619852,(35:3.903090,(((((((36:0.257580,37:0.209405):0.119039,38:0.020639):1.42255,39:1.016427):0.382225,(41:0.377427,(42:0.093647,43:0.113233):0.139838):1.26742):1.07095,40:2.088501):1.04114,(((49:0.003511,50:0.000002):0.077713,51:0.212240):3.12861,52:2.495872):1.04192):0.563845,((44:1.607127,(45:1.796050,46:2.443681):0.562406):0.70028,(47:2.392173,48:1.755737):0.651693):2.73745):1.40323):3.10451):0.495585,((((((((24:0.197557,25:0.084894):0.38462,26:0.238971):0.198371,27:0.223041):0.394497,(28:1.778491,29:1.290710):0.409148):1.07526,32:1.040508):0.271695,(30:0.414966,31:0.562955):0.292999):0.164477,33:0.456572):0.0263561,34:0.507498):1.3461):0.63849,((((16:0.000001,17:0.000001):0.367414,18:0.288707):0.434402,19:0.440421):0.789677,20:1.011358):0.572282):0.828217,15:1.476487):0.958359):0.0829034,((4:0.471798,5:1.032728):0.390566,(6:0.708493,7:0.741487):0.308908):0.14864):0.207261):0.0207029,2:0.579411);
 552: 2 -43342.98433 -44200.82805 (0:0.370356,(1:0.241331,(((4:0.640787,5:0.574704):0.537638,(6:0.911337,7:1.045448):0.343422):0.14383,(((((8:0.000001,9:0.000001):0.668794,10:0.497489):0.603264,11:1.131741):0.618598,(12:0.000001,13:0.000001):1.10295):0.213872,(((((14:4.160238,19:0.317657):0.237352,((16:0.000001,17:0.000001):0.295902,18:0.208773):0.23133):0.768093,((21:1.049272,(22:1.571091,23:1.497017):0.64702):1.76185,((((24:0.200389,25:0.088021):0.316655,(26:0.127667,27:0.306210):0.0795463):0.400573,(28:1.738292,29:1.225756):0.20936):0.456477,(((30:0.496992,31:0.621775):0.48643,32:1.202965):0.134218,(33:0.380966,34:0.643180):0.261036):0.283491):0.807659):0.527666):0.482959,(20:1.127177,(35:3.750814,(((((((36:0.239952,37:0.346480):0.0693954,38:0.047448):1.50824,39:1.492886):0.562328,(41:0.232432,(42:0.154317,43:0.105646):0.305197):1.30702):0.835097,40:2.204155):1.01415,(((49:0.000003,50:0.000001):0.232723,51:0.146923):3.64411,52:2.218342):0.918303):0.332131,(44:1.767840,((45:2.366456,46:2.194089):0.696319,(47:2.513947,48:1.358014):1.10611):0.270965):2.45617):0.920938):2.81681):0.11364):0.88267,15:1.731034):0.530928):0.459418):0.184841):0.0824121,(2:0.304494,3:0.738891):0.133531);
 553: 1 -42628.88321 -44190.03004 (0:0.287097,(1:0.187921,2:0.671544):0.0541328,(((3:0.382270,(((((8:0.000001,9:0.000001):0.533322,10:0.515355):0.692954,11:0.897662):0.700936,(12:0.000001,13:0.000001):1.11137):0.751287,(((14:4.469627,20:0.311346):0.71138,((((16:0.000001,17:0.000002):0.262432,18:0.209935):0.221503,19:0.660180):1.00611,((((21:1.189440,22:1.386833):0.809857,23:1.797941):1.63864,(35:3.322635,((((((36:0.300897,37:0.316923):0.148662,38:0.000002):1.36,39:1.434724):0.731948,((41:0.744112,42:0.099318):0.0615312,43:0.067932):1.31029):1.29514,40:1.733033):1.05026,(((44:1.493517,(45:1.893758,46:2.225226):0.816072):1.55637,(47:2.109657,48:1.698946):0.0896483):3.39002,(((49:0.000003,50:0.000002):0.0943225,51:0.234943):2.97864,52:2.772548):1.05646):0.198627):1.62182):2.58535):0.19504,((((((24:0.178272,25:0.104702):0.333292,(26:0.247318,27:0.289485):0.110661):0.359914,28:1.817987):0.336251,29:1.405434):1.07423,(((30:0.453484,31:0.482302):0.22909,32:1.483851):0.309758,33:0.380595):0.124958):0.154509,34:0.384194):0.969117):0.796913):0.319105):1.1217,15:1.672257):0.431837):0.212886):0.110179,(6:1.026602,7:0.696460):0.452911):0.154398,(4:0.379407,5:0.937724):0.73795):0.0883371);
 554: 2 -44683.13165 -44188.49201 (0:0.393515,1:0.252258,(2:0.471855,((3:0.680325,((((((8:0.000001,9:0.000001):0.729453,10:0.389687):0.467324,11:1.271010):0.59173,(12:0.000001,13:0.000001):1.48365):0.489397,(((14:4.427527,20:0.981734):0.558299,(((16:0.000001,17:0.000002):0.353715,18:0.318260):0.324402,19:0.338922):0.524814):0.523436,(((21:1.004825,22:1.940943):1.14609,23:2.146260):0.619783,(((((24:0.141124,25:0.128958):0.379824,(26:0.108202,27:0.447045):0.0624062):0.397374,(28:1.483271,29:1.068732):0.446661):0.32735,(((30:0.702725,31:0.431235):0.241436,32:1.126334):0.201809,(33:0.416866,34:0.412983):0.35511):0.680366):0.595475,(35:3.112675,(((((((36:0.284691,38:0.080144):0.106645,37:0.190959):1.55895,39:0.955335):0.470533,(41:0.345662,(42:0.071831,43:0.141872):0.292329):1.41515):1.989,40:2.260446):0.808134,(((44:1.454519,(45:1.873072,46:2.384157):0.396759):1.26115,48:1.604973):0.19176,47:2.205094):2.93715):1.79913,(((49:0.003426,50:0.000002):0.122592,51:0.203504):2.54305,52:2.131101):0.521365):2.15032):2.10805):0.304144):0.764332):0.568318):0.090778,15:1.550622):0.196806):0.147914,((4:0.624544,5:0.731116):0.25343,(6:0.752636,7:0.805352):0.427694):0.151701):0.127913):0.0959065);
 555: 1 -43291.81402 -44193.74432 (0:0.426548,(1:0.278191,2:0.542903):0.0649089,((3:0.565092,(((((8:0.000001,9:0.000001):0.715895,10:0.301552):0.506706,11:0.968969):0.786167,(12:0.000002,13:0.000001):1.12966):0.470414,((((14:3.470371,20:0.605240):0.321222,(((16:0.000001,17:0.000002):0.342753,18:0.165787):0.341104,19:0.390521):1.31042):0.654859,((((21:0.808862,22:2.105000):0.831181,23:1.878607):1.06951,(35:3.016925,((((((36:0.251793,37:0.279705):0.133135,38:0.000003):1.3839,39:1.644979):0.376068,(41:0.406385,(42:0.102237,43:0.102008):0.185918):1.58738):0.822493,(((44:2.126519,(45:2.483080,46:2.090085):0.664763):0.646584,(47:1.911346,48:1.724752):0.431589):2.60652,(((49:0.001747,50:0.000002):0.0635798,51:0.209043):2.95489,52:2.276996):1.20948):1.17097):0.61957,40:1.620089):1.85431):1.66353):2.964e-06,((((((24:0.153851,25:0.105605):0.219479,28:1.941841):0.191826,27:0.185245):0.0782041,26:0.092752):0.533265,29:1.349272):0.277864,(((30:0.362402,31:0.469684):0.282792,32:1.263950):0.148808,(33:0.343084,34:0.386711):0.249456):0.404755):1.11345):0.518149):0.343052,15:1.513411):0.627844):0.388384):0.113243,((4:0.537677,5:0.882485):0.458,(6:0.736041,7:0.694386):0.301399):0.18794):0.256194);
 556: 1 -43749.55667 -44183.90958 (0:0.276150,((1:0.218365,((4:0.508298,5:0.802468):0.695037,(6:0.874819,7:0.671696):0.219007):0.250683):0.160111,2:0.522088):0.135442,(3:0.374796,(((((8:0.000001,9:0.000001):0.465043,10:0.661452):0.852894,11:1.020078):0.48083,(12:0.000001,13:0.000001):1.0279):0.717057,((((14:3.451849,20:0.711666):0.544074,(((16:0.000001,17:0.000001):0.256873,18:0.247835):0.388436,19:0.578636):0.575296):0.677656,(((21:0.906824,22:1.858578):1.06198,23:1.733835):1.20704,(((((((24:0.204778,25:0.118909):0.534422,26:0.178516):0.189202,27:0.328766):0.301632,28:1.882654):0.216416,29:0.866747):0.495974,(((30:0.479975,31:0.515673):0.366477,32:1.275396):0.267499,(33:0.448908,34:0.362979):0.277617):0.261598):0.777773,(35:3.400947,(((((((36:0.289908,37:0.339494):0.117334,38:0.019970):1.34167,39:1.527436):0.312417,(41:0.423403,(42:0.086357,43:0.167097):0.272694):1.36065):1.39759,40:1.261831):0.996875,(((49:0.001883,50:0.000002):0.12047,51:0.212423):3.33956,52:2.085945):1.46845):0.333022,((44:1.219606,(45:1.397338,46:2.883077):0.791329):0.828611,(47:1.681476,48:1.785226):0.784705):3.39267):0.775657):1.92203):2.19449e-06):0.528938):0.431646,15:1.600330):0.587491):0.286335):0.318952);
 557: 1 -43738.36562 -44222.18797 (0:0.363044,1:0.262456,(2:0.396713,(3:0.739222,(((4:0.582087,5:0.713483):0.42541,(6:0.890109,7:1.003969):0.116659):0.0346116,(((((8:0.000001,9:0.000001):0.742884,10:0.469278):0.538465,11:1.145094):0.54229,(12:0.000001,13:0.000001):1.0409):0.448507,((((((14:3.853758,23:1.038337):0.546661,(21:0.909448,22:1.479982):1.18171):0.804914,(((35:4.571199,(((49:0.009211,50:0.000001):0.0984289,51:0.258839):2.77058,52:3.053449):1.23031):1.02922,((((36:0.360010,38:0.097291):0.156382,37:0.188854):1.33062,(39:1.395499,(41:0.282076,(42:0.094475,43:0.116178):0.334718):1.87444):0.223447):0.882312,(((44:1.473667,45:1.634666):0.967627,46:2.410725):0.737902,(47:2.464930,48:2.112806):0.650873):3.04621):0.795505):0.247965,40:1.574429):3.99882):0.21023,(((((((24:0.229311,25:0.100319):0.416257,(26:0.105832,27:0.354258):0.126773):0.490066,(28:1.845155,29:1.021426):0.422557):0.740759,32:1.074054):0.441773,(33:0.361796,34:0.562430):0.328154):0.284907,31:0.486556):0.12282,30:0.411834):1.35348):0.803348,((((16:0.000001,17:0.000001):0.229105,18:0.216682):0.458525,19:0.471797):1.22138,20:0.975205):0.259111):0.409599,15:1.518837):0.364712):0.376081):0.162757):0.151051):0.0623427);
 558: 1 -46183.84875 -44198.41778 (0:0.370169,(1:0.197201,(((4:0.656694,5:0.751218):0.408245,(((((8:0.000001,9:0.000001):0.681869,10:0.340301):0.659757,11:1.199756):0.416617,(12:0.000001,13:0.000001):1.11606):0.34484,((((14:3.500951,(((((((24:0.226482,25:0.103670):0.385146,(26:0.236085,27:0.340221):0.113068):0.317016,(28:1.620203,29:1.139244):0.303326):0.851194,32:1.089296):0.113821,(33:0.371251,34:0.488884):0.234521):0.347412,31:0.479886):0.172917,30:0.318764):1.02106):0.349823,(((21:0.738692,22:1.593932):0.749343,23:1.819264):0.305013,(35:4.073364,((((((36:0.281472,37:0.249578):0.102035,38:0.024244):1.39294,39:1.123934):0.390765,(41:0.382568,(42:0.106497,43:0.100048):0.308953):1.57791):1.03432,(((44:2.205791,(45:2.010520,46:2.196728):0.791632):1.01155,(47:2.058879,48:1.825861):0.215811):2.40778,(((49:0.005381,50:0.000001):0.159988,51:0.218688):2.82997,52:2.643022):1.66376):0.911178):0.495537,40:1.495966):1.25214):2.42389):0.685827):0.457847,((((16:0.000001,17:0.000001):0.342461,18:0.179041):0.367951,19:0.367426):0.950742,20:1.008491):0.39554):0.738604,15:1.568611):0.842769):0.449144):0.153584,(6:0.795612,7:0.826720):0.367198):0.281459):0.124752,(2:0.408370,3:0.730352):0.136822);
 559: 1 -46678.9815 -44202.88858 (0:0.379025,1:0.333270,(2:0.439554,((3:0.538285,(((((8:0.000001,9:0.000001):0.673542,10:0.382822):0.582119,11:1.537069):0.493985,(12:0.000001,13:0.000001):0.990053):0.419463,(((((14:3.561839,20:0.700906):0.355619,(((16:0.000001,17:0.000001):0.294875,18:0.240459):0.298649,19:0.537505):0.948327):0.534136,(((((((24:0.190378,25:0.086830):0.295136,28:2.176638):0.146674,(26:0.098982,27:0.324863):0.131676):0.588987,29:1.450725):0.602027,32:1.476490):0.239581,(33:0.301368,34:0.740289):0.11717):0.189601,(30:0.474192,31:0.492450):0.406228):1.52):0.260063,(((21:0.951913,22:1.437720):0.950769,23:1.155173):0.511618,(35:3.314924,(((((((36:0.259327,37:0.342038):0.0713536,38:0.038359):1.44426,39:1.344394):0.362622,(41:0.333959,(42:0.082182,43:0.103037):0.359372):1.18063):0.934448,40:2.080694):1.13749,(((49:0.001794,50:0.000002):0.093527,51:0.218486):2.40627,52:1.841424):1.83148):0.350732,(((44:1.721853,45:2.241291):0.689692,46:2.129644):0.857743,(47:2.362219,48:1.473416):0.390969):2.09577):1.01196):1.81532):0.861614):0.443349,15:1.419157):0.637057):0.247003):0.130229,((4:0.509048,5:0.707679):0.573904,(6:0.944055,7:0.981602):0.231257):0.187031):0.120822):0.0127163);
 560: 1 -43502.21448 -44187.99587 (0:0.380821,1:0.198081,(2:0.494849,((((3:0.735288,((((8:0.000001,9:0.000001):0.714893,10:0.247627):0.616146,11:1.544549):0.77043,(12:0.000001,13:0.000001):1.34338):0.411519):0.0948839,(6:0.849654,7:0.844021):0.433603):0.0259551,(4:0.572973,5:0.860352):0.334249):0.02015,((((14:4.236198,20:0.623610):0.543564,(((16:0.000001,17:0.000002):0.480668,18:0.279450):0.431173,19:0.475928):0.702234):0.185426,(((21:0.989274,22:1.689704):1.00401,23:1.272842):1.87682,(((((((((24:0.220874,25:0.068749):0.513107,26:0.217554):0.163025,27:0.296731):0.402854,(28:1.474940,29:1.172039):0.4482):0.94378,(30:0.697524,31:0.522619):0.651991):0.108267,33:0.378636):0.199602,34:0.255829):0.185006,32:1.445720):1.10848,(35:3.595657,(((((((36:0.321844,37:0.357640):0.109444,38:0.014877):1.57089,39:1.283311):0.38922,(41:0.347294,(42:0.105201,43:0.078357):0.251882):1.58027):1.03946,40:1.453570):1.03967,((44:1.831169,(45:1.726230,46:2.333233):0.571735):1.28105,(47:2.357336,48:1.859022):0.273446):2.8941):1.0457,(((49:0.003712,50:0.000002):0.220168,51:0.193629):2.63766,52:2.562832):1.15787):1.50184):2.39845):0.305821):0.895073):0.802713,15:1.927059):0.521936):0.163481):0.0917714);
 561: 2 -43713.76035 -44193.42984 (0:0.449043,1:0.364725,(2:0.564777,((3:0.623798,(((((8:0.000001,9:0.000001):0.409229,10:0.446721):0.676698,11:1.090887):0.663766,(12:0.000001,13:0.000001):1.26819):0.564148,((((((14:3.404583,(21:1.248699,22:1.621392):0.301715):0.977843,23:1.922863):0.976726,(35:3.477048,(((((((36:0.252883,37:0.292666):0.125844,38:0.016905):1.0465,39:1.392263):0.469543,(41:0.320975,(42:0.082160,43:0.138241):0.287085):1.29445):1.10329,40:1.528242):1.69632,(((49:0.003551,50:0.000001):0.11626,51:0.219038):3.5679,52:1.749264):1.88406):0.463985,(((44:2.433625,45:2.003920):0.718183,46:2.355551):0.802357,(47:2.150076,48:2.043011):1.07275):2.10455):1.09482):2.67668):0.45102,((((24:0.204819,25:0.058809):0.470831,(26:0.199583,27:0.369404):0.0897296):0.405449,(28:2.324363,29:1.262332):0.379109):0.922575,(((30:0.625439,31:0.505254):0.272719,32:1.540123):0.334597,(33:0.474277,34:0.347791):0.23385):0.0196841):1.04595):0.743148,((((16:0.000001,17:0.000001):0.410802,18:0.224773):0.310313,19:0.534700):0.687369,20:1.202098):0.561434):0.587689,15:1.137109):1.19855):0.307443):0.131675,((4:0.535948,5:0.925970):0.594407,(6:0.947282,7:1.040999):0.342492):0.185985):0.0945338):0.0901167);
 562: 1 -47166.36651 -44195.24732 (0:0.367052,1:0.320402,(2:0.533168,(3:0.501492,(((4:0.431928,5:0.825565):0.491582,(6:0.686874,7:0.873407):0.382635):0.22351,(((((8:0.000001,9:0.000001):0.891281,10:0.388028):0.944477,11:1.099003):0.56829,(12:0.000002,13:0.000001):0.98835):0.371519,((((14:4.115058,(((((24:0.167188,25:0.146889):0.493678,26:0.138890):0.138514,(28:2.000821,29:1.144510):0.436788):0.141142,27:0.201697):0.559468,(((30:0.485817,31:0.565378):0.261996,(33:0.429251,34:0.577376):0.327518):0.411715,32:0.986860):0.43616):0.999544):0.37666,(((21:0.521299,22:2.176480):0.991398,23:1.660886):0.739484,(35:4.709482,((((((36:0.277463,37:0.269386):0.0727621,38:0.001798):1.41108,39:1.563794):0.484843,(41:0.388204,(42:0.099003,43:0.096329):0.313744):1.26291):0.568326,(((44:1.639894,(45:2.115659,46:2.104478):0.423184):0.281938,(47:1.916965,48:1.862361):0.902543):2.98047,(((49:0.004962,50:0.000002):0.100949,51:0.167385):3.00711,52:2.572394):1.93076):0.846354):0.644245,40:1.382714):1.90437):1.92752):0.260955):0.581198,((((16:0.000001,17:0.000002):0.215735,18:0.284022):0.357966,19:0.432763):1.00652,20:0.893497):0.799464):0.134027,15:1.631484):0.700872):0.342698):0.0444294):0.288358):0.100886);
 563: 1 -43327.85395 -44189.29508 (0:0.308763,(1:0.279929,(2:0.474339,(4:0.370229,5:0.885120):0.483029):0.112736):0.171132,((3:0.536762,(6:0.765340,(7:0.796605,((((8:0.000001,9:0.000001):0.501867,10:0.341878):0.853111,11:0.963420):0.476217,(12:0.000001,13:0.000001):1.15724):0.790439):0.103425):0.340551):0.0899637,((((14:4.808504,20:0.457626):0.617211,(((16:0.000001,17:0.000001):0.302728,18:0.293084):0.224111,19:0.464362):1.33477):0.395076,((((21:1.223524,22:1.570620):0.678009,23:2.063421):1.04487,((((((((24:0.199611,28:2.256173):0.0875192,25:0.122126):0.314044,(26:0.236651,27:0.309957):0.0699216):0.423755,29:1.294812):0.524706,32:0.946336):0.324612,(33:0.453511,34:0.483839):0.105529):0.417972,31:0.580838):0.0682112,30:0.421737):0.793674):0.160093,(35:4.632250,((((36:0.262126,37:0.345563):0.0983985,38:0.012028):0.811489,(39:1.011131,(41:0.272154,(42:0.105049,43:0.089746):0.367531):1.52957):0.566846):1.6926,(40:1.502398,(((44:1.871024,(45:2.226585,46:2.595794):0.946571):0.719387,(47:2.230593,48:1.623547):0.401668):2.19759,(((49:0.000003,50:0.000002):0.0266479,51:0.312796):3.02787,52:2.122953):0.900679):1.63211):0.298348):1.22255):2.07205):0.412964):1.22596,15:1.770486):0.985302):0.151809);
 564: 2 -41032.37451 -44191.8277 (0:0.328010,(1:0.183977,((3:0.593957,(((((8:0.000001,9:0.000001):0.760915,10:0.479982):0.792231,11:0.981663):0.711193,(12:0.000002,13:0.000001):0.784056):0.762681,((((14:4.856517,20:0.581866):0.35136,(((16:0.000001,17:0.000002):0.309834,18:0.195412):0.447521,19:0.418407):1.19398):0.362855,(((21:1.025117,22:1.644267):0.773752,23:1.865255):1.49454,(((((24:0.152664,25:0.085364):0.238063,(26:0.163105,27:0.417303):0.112189):0.290353,(28:1.923518,29:1.450294):0.326851):0.95168,(((30:0.664216,31:0.449806):0.200568,32:1.512519):0.0809,(33:0.386731,34:0.622806):0.179837):0.135276):1.55127,(35:3.153643,((((((36:0.271008,37:0.257862):0.106528,38:0.038626):1.67128,39:1.836993):0.33903,((41:0.349618,(42:0.143012,43:0.097602):0.282662):0.676833,((44:1.873301,(45:2.121146,46:2.244944):0.507913):0.751405,(47:2.656644,48:1.853773):0.506967):3.95485):0.76648):1.17544,40:1.703481):1.90326,(((49:0.003660,50:0.000002):0.145529,51:0.144151):2.68183,52:2.386273):0.624076):1.76087):2.64218):0.0738633):0.428551):0.281678,15:2.039240):0.286361):0.219562):0.122042,((4:0.411630,5:0.724004):0.528226,(6:0.682278,7:0.815654):0.43423):0.188885):0.246484):0.0240589,2:0.570387);
 565: 1 -45645.53562 -44193.18226 (0:0.305527,1:0.378065,(2:0.643218,(3:0.576163,(((4:0.529786,5:0.658222):0.40446,(6:0.715269,7:0.658833):0.396987):0.189248,(((((8:0.000001,9:0.000001):0.348742,10:0.324919):0.460779,11:0.641525):0.536839,(12:0.000001,13:0.000001):0.880423):0.522243,((((((14:3.318233,22:1.519017):0.23392,21:1.393746):1.4706,23:2.344233):0.725794,(((((((((24:0.227420,25:0.071474):0.343757,(28:2.055016,29:1.421807):0.327683):0.215907,26:0.108561):0.23654,27:0.137427):0.833532,32:1.063847):0.415656,(30:0.457245,31:0.438929):0.282752):0.395322,33:0.383121):0.0881952,34:0.409544):1.10536,(35:3.440315,(((((((36:0.381295,38:0.144504):0.0927934,37:0.203506):1.28726,39:1.303725):0.327861,(41:0.367789,(42:0.131252,43:0.127414):0.301883):1.39211):0.816576,40:2.264348):1.50605,((44:1.820932,(45:1.854226,46:2.317589):0.710204):0.770254,(47:2.891016,48:1.805408):0.665893):2.32356):0.820342,(((49:0.003673,50:0.000001):0.156299,51:0.216703):3.49107,52:2.552555):0.581175):2.43779):1.82192):0.230948):0.917412,15:1.127997):0.200557,((((16:0.000001,17:0.000001):0.253973,18:0.235469):0.25377,19:0.354950):1.18518,20:1.026838):0.603447):0.698327):0.303611):0.0800844):0.257017):0.0231618);
 566: 1 -42991.79276 -44193.12016 (0:0.323788,((1:0.241690,(6:0.764230,7:1.039551):0.633262):0.114321,((3:0.716610,(4:0.617808,5:0.752311):0.753684):0.0995009,(((((8:0.000001,9:0.000001):0.413963,10:0.545567):0.800758,11:1.069203):0.78182,(12:0.000001,13:0.000001):1.26102):0.416213,((((14:3.500768,(35:3.217335,(((((((36:0.214330,37:0.305003):0.0624375,38:0.055216):1.49565,39:1.221202):0.583566,(41:0.438033,(42:0.082788,43:0.123382):0.281408):1.58355):0.601035,40:2.446310):1.12691,(((49:0.005799,50:0.000002):0.158594,51:0.104772):2.4776,52:2.006217):1.88165):0.347098,((44:1.543095,(45:1.859751,46:2.192367):0.740297):0.753978,(47:2.368951,48:1.527632):0.739252):2.43798):1.65568):1.35622):0.937989,20:0.806027):0.420094,((((16:0.000001,17:0.000002):0.258651,18:0.238241):0.159855,19:0.538032):0.700548,(((21:0.698620,22:1.221765):0.819653,23:1.564426):1.6151,((((((24:0.203416,25:0.121872):0.279915,28:2.295699):0.270124,(26:0.189889,27:0.308820):0.0755076):0.628339,29:1.082768):0.781091,((30:0.411467,31:0.494049):0.302567,(33:0.291335,34:0.640011):0.192126):0.404534):0.275392,32:1.076983):1.0917):0.503491):0.622707):0.610466,15:1.775879):0.426282):0.349482):0.0905152):0.0859567,2:0.578018);
 567: 2 -44548.7515 -44195.31329 (0:0.390254,1:0.370862,(2:0.498366,(((3:0.706305,(((((8:0.000001,9:0.000001):0.509234,10:0.415949):0.66119,11:1.243119):0.975888,(12:0.000001,13:0.000001):1.59804):0.359514,(((((14:3.758951,20:0.646349):0.369423,((((16:0.000001,17:0.000001):0.262831,18:0.313814):0.233611,19:0.518256):0.728465,((((((24:0.200211,25:0.134626):0.472008,27:0.328343):0.141453,26:0.056229):0.469822,28:1.785666):0.314749,29:0.748739):0.935999,((((30:0.399428,31:0.515105):0.344072,32:1.195743):0.18895,33:0.572429):0.107086,34:0.388453):0.263286):1.39231):0.39941):0.306803,((21:0.473677,22:2.037802):0.710982,23:1.767093):1.15522):0.397356,((35:3.691405,(((49:0.003541,50:0.000002):0.152281,51:0.204960):2.19201,52:3.198158):0.375542):1.41263,((((((36:0.313165,37:0.273177):0.0872194,38:0.036074):1.40652,39:1.279235):0.563921,(41:0.278454,(42:0.088423,43:0.090470):0.270914):1.32136):1.03336,((44:1.315403,(45:1.732988,46:2.156727):0.935805):0.797333,(47:1.438739,48:1.910366):0.576981):3.19183):0.596694,40:1.252329):0.730178):2.97264):0.587418,15:1.358219):0.474581):0.166262):0.0971933,(4:0.661009,5:0.839552):0.635694):0.0653563,(6:0.910232,7:0.805474):0.525797):0.0945939):0.132921);
 568: 1 -44496.71778 -44191.27117 (0:0.344708,(1:0.223672,((3:0.650423,(((((8:0.000001,9:0.000001):0.537599,10:0.432207):0.612662,11:1.236237):0.621473,(12:0.000001,13:0.000001):1.3908):0.441256,((((14:4.049522,((((24:0.140299,25:0.041351):0.348567,(26:0.262864,27:0.242901):0.195243):0.303519,(28:1.710149,29:1.405862):0.334912):0.679863,((((30:0.567426,31:0.444832):0.431792,32:1.266561):0.295092,33:0.317383):0.0812325,34:0.471782):0.557328):0.620368):0.706601,(((21:0.852581,22:1.481583):0.751825,23:1.104138):0.92708,(35:4.445638,(((((((36:0.275824,37:0.236019):0.0838436,38:0.032285):1.19045,39:1.489910):0.091722,(41:0.309808,(42:0.068794,43:0.133328):0.327271):1.41779):1.13301,40:2.022192):1.02058,(((49:0.001872,50:0.000001):0.138099,51:0.182342):3.19584,52:3.061163):0.729512):0.320807,(((44:1.737861,45:2.453399):0.632899,46:2.058984):0.395762,(47:2.401546,48:1.547255):0.740649):2.03575):0.186768):2.38854):0.311284):0.536825,((((16:0.000001,17:0.000001):0.301316,18:0.272073):0.462783,19:0.478255):1.3899,20:1.244997):0.388325):0.462059,15:1.344560):0.583734):0.157117):0.158221,((4:0.603833,5:0.709412):0.469845,(6:0.941299,7:0.941658):0.352834):0.131325):0.142253):0.0359839,2:0.431884);
 569: 1 -41746.97905 -44196.14821 (0:0.340267,((1:0.087902,(6:0.795974,7:0.588932):0.611836):0.227956,((2:0.353096,(((((8:0.000001,9:0.000001):0.497755,10:0.484790):0.687612,11:1.063213):0.503061,(12:0.000001,13:0.000001):0.8438):0.203156,(((((((14:2.567913,(21:0.764423,22:1.642835):0.585862):0.302832,23:1.035935):0.834373,(35:3.030150,(((((((36:0.264440,37:0.295118):0.110744,38:0.018032):1.28817,39:1.381054):0.195061,(41:0.328859,(42:0.083899,43:0.139712):0.292723):1.45405):0.607535,(((49:0.001868,50:0.000001):0.0959712,51:0.225079):2.5631,52:1.902714):2.07242):0.19921,40:2.219559):0.670235,((44:1.671037,(45:2.070588,46:2.580922):0.550518):0.604978,(47:2.231435,48:2.127858):0.463702):2.359):2.03395):1.0364):0.305821,((((24:0.183652,25:0.080629):0.365398,(26:0.130035,27:0.307334):0.118974):0.503325,(28:1.424547,29:0.721184):0.405389):0.64632,(((30:0.318901,31:0.645584):0.34559,32:1.332059):0.191317,(33:0.311699,34:0.504835):0.14027):0.21458):0.687292):0.475225,(((16:0.000001,17:0.000001):0.214747,18:0.198881):0.104847,19:0.472656):0.723505):0.53674,20:1.014653):0.597612,15:1.350938):0.576585):0.295592):0.164008,3:0.603179):0.112632):0.152604,(4:0.294756,5:0.911720):0.614723);
 570: 1 -45820.69492 -44193.70657 (0:0.311365,((1:0.082090,((4:0.515219,5:0.636252):0.609429,(6:0.751746,7:0.519908):0.433376):0.25649):0.196478,(3:0.489350,(((((8:0.000001,9:0.000001):0.464186,10:0.426628):0.534181,11:0.845756):0.405799,(12:0.000002,13:0.000001):1.26078):0.609023,(((14:4.440774,20:0.474445):0.666011,((((16:0.000001,17:0.000002):0.27329,18:0.264690):0.2266,19:0.595783):0.693151,(((21:1.005345,22:1.475223):1.00288,23:1.386479):1.69578,((((((24:0.217361,25:0.071598):0.434224,26:0.068181):0.0767922,27:0.260221):0.34143,(28:1.591574,29:1.031297):0.303558):0.617712,(((30:0.439299,31:0.488617):0.59995,(33:0.396920,34:0.425985):0.141786):0.276396,32:1.544444):0.178653):1.33565,(35:3.362529,((((((36:0.308477,38:0.127465):0.170568,37:0.169384):1.23818,(39:1.456836,(41:0.337536,(42:0.095725,43:0.147153):0.216681):1.35149):0.313457):1.07292,((44:1.338808,(45:1.883100,46:2.488311):0.784714):0.938413,(47:2.418169,48:2.080475):0.503571):2.95955):0.468356,40:1.571803):0.820613,(((49:0.001804,50:0.000002):0.00393659,51:0.290620):3.19297,52:2.137136):1.14266):1.45247):1.79829):0.0425599):0.345522):0.421944):0.892702,15:1.381052):0.551007):0.400788):0.221586):0.0482132,2:0.582354);
 571: 1 -44815.59488 -44191.14826 (0:0.409614,(1:0.235251,((3:0.788795,(((((8:0.000001,9:0.000001):0.474526,10:0.451755):0.553843,11:1.204214):0.476359,(12:0.000001,13:0.000001):1.22462):0.556003,(((((14:2.545606,(35:4.993463,((((((36:0.252199,38:0.160886):0.198702,37:0.075770):1.31515,39:1.591606):0.359363,(41:0.352528,(42:0.109731,43:0.124486):0.319147):1.40189):1.26274,((((44:1.807554,45:1.817282):0.952039,46:2.027783):0.975932,(47:2.224995,48:1.462994):0.623466):1.78124,(((49:0.003743,50:0.000001):2.18254e-06,51:0.347175):3.36129,52:1.407544):1.18788):1.56979):0.599164,40:1.856024):1.80008):0.465029):0.802055,((21:1.028473,22:1.469046):0.815377,23:1.700085):0.477973):0.673226,((((((24:0.152768,25:0.126651):0.370073,27:0.295987):0.0980596,26:0.081640):0.491538,28:1.960197):0.292354,29:0.759002):0.569896,(((30:0.460276,31:0.467121):0.292964,32:1.386770):0.142004,(33:0.507335,34:0.331976):0.248352):0.29543):1.05679):0.511812,((((16:0.000001,17:0.000001):0.19109,18:0.233507):0.356758,19:0.517595):0.497658,20:1.254753):0.507131):0.652873,15:1.344417):0.51937):0.328393):0.0662041,((4:0.546292,5:0.674651):0.409727,(6:0.757607,7:0.758481):0.462559):0.266475):0.180414):0.0152546,2:0.575040);
 572: 1 -43357.20816 -44187.89737 (0:0.357729,1:0.340706,(2:0.403792,(3:0.545600,(((4:0.586338,5:0.930680):0.337818,(6:0.948295,7:0.852484):0.309285):0.191305,(((((8:0.000001,9:0.000001):0.570928,10:0.377014):1.11965,11:1.432071):0.555755,(12:0.000001,13:0.000001):1.09113):0.430507,((((14:5.160768,20:0.604811):0.168047,(((16:0.000001,17:0.000001):0.267857,18:0.155360):0.292716,19:0.496099):1.03074):0.444208,(((21:0.882434,22:2.159568):0.721831,23:1.580733):1.16785,(((((((((24:0.172282,25:0.064999):0.297626,(26:0.152653,27:0.355233):0.140435):0.380271,28:1.808048):0.416761,29:1.122095):0.635051,32:1.232160):0.261424,33:0.459099):0.100484,34:0.490721):0.251123,(30:0.380772,31:0.488924):0.257761):1.61685,(35:3.669076,((((((36:0.339600,37:0.322584):0.0968155,38:0.026506):1.25373,(41:0.419811,(42:0.122275,43:0.087519):0.309026):1.96419):0.239411,39:1.066123):1.25304,(((44:1.472431,(45:1.661766,46:2.416764):0.795482):0.914092,(47:2.324854,48:1.345668):0.516536):2.65479,(((49:0.002009,50:0.000002):0.0992293,51:0.256512):2.75674,52:2.808025):0.674404):1.626):0.446705,40:1.578499):1.10713):2.44474):2.69165e-06):0.587184):0.867243,15:1.683922):0.412143):0.266243):0.165665):0.181313):0.0244786);
 573: 1 -41417.38383 -44193.62585 (0:0.459364,(1:0.342949,((3:0.650434,(((((8:0.000001,9:0.000001):0.503848,10:0.275133):0.787985,11:1.058593):0.417826,(12:0.000001,13:0.000001):1.18758):0.548602,((((14:4.133978,20:0.649963):0.46989,((((16:0.000001,17:0.000001):0.368543,18:0.368466):0.247383,19:0.465064):0.769959,((((24:0.142833,25:0.057044):0.441536,(26:0.175237,27:0.322043):0.0917424):0.382715,(28:1.762592,29:0.980109):0.395635):0.460269,(((30:0.475931,31:0.367827):0.290646,32:1.338843):0.148563,(33:0.366799,34:0.487265):0.165862):0.390526):1.78665):0.726991):0.38453,(((21:0.592948,22:1.874850):0.97922,23:1.742338):0.745919,(35:2.955603,(((((((36:0.318322,37:0.280172):0.11653,38:0.005877):1.35947,39:1.466963):0.378024,(41:0.219576,(42:0.124075,43:0.103028):0.338833):1.28788):0.58158,((44:1.556256,(45:1.892735,46:2.916471):0.899127):0.604906,(47:2.341668,48:1.471154):0.322942):3.66364):1.07472,40:1.507979):0.980655,(((49:0.003871,50:0.000002):0.183889,51:0.162649):2.58979,52:2.714599):1.5844):1.76522):1.83174):0.357057):0.502317,15:1.275743):0.851149):0.231414):0.0817042,((4:0.481951,5:1.122678):0.18967,(6:0.909197,7:0.786099):0.520203):0.177016):0.31244):0.0131333,2:0.496010);
 574: 1 -44473.15811 -44194.16485 (0:0.396803,((1:0.147840,((4:0.531531,5:0.981238):0.562075,(6:0.798200,7:0.953905):0.328287):0.281443):0.135217,(3:0.638791,(((((8:0.000001,9:0.000001):0.586994,10:0.373935):0.819676,11:1.322960):0.421598,(12:0.000002,13:0.000001):1.61889):0.414188,(((14:4.668210,20:0.226296):0.624069,((((16:0.000001,17:0.000002):0.285776,18:0.204226):0.410953,19:0.423912):0.719716,(((21:0.915315,22:1.371642):0.900643,23:1.372479):0.981026,((((((24:0.143519,25:0.086751):0.489224,26:0.190831):0.0917065,27:0.147488):0.442474,28:2.091652):0.405863,29:0.981172):0.636849,(((30:0.458042,31:0.543771):0.493822,(33:0.381677,34:0.360792):0.239537):0.150417,32:1.152177):0.199035):0.964926):0.795831):0.517779):0.90647,(15:1.285973,(35:5.462169,(((((((36:0.267679,37:0.254562):0.0826603,38:0.000003):1.52089,39:1.173310):0.226293,(41:0.344235,(42:0.071969,43:0.098560):0.291507):1.09334):1.27056,40:1.392585):1.21504,(((49:0.001692,50:0.000002):0.0928316,51:0.220148):2.79889,52:2.288894):1.21034):0.157472,((44:1.942849,(45:2.464083,46:2.041185):0.732831):0.663772,(47:2.285132,48:1.876669):0.353878):3.03054):0.735671):2.89263):0.38788):0.916285):0.168046):0.165406):0.122619,2:0.455458);
 575: 1 -43835.91215 -44191.69406 (0:0.325017,(1:0.235015,((3:0.619413,(((((8:0.000001,9:0.000001):0.514515,10:0.483069):0.7487,11:1.118356):0.423415,(12:0.000002,13:0.000001):1.465):0.435923,((((14:3.386737,20:0.949387):0.275291,(((16:0.000001,17:0.000002):0.375216,18:0.237562):0.433391,19:0.338664):0.678945):0.748692,((((21:1.250652,22:1.452480):0.759421,23:1.147335):0.68154,(35:4.778989,((((((36:0.273142,37:0.289991):0.0762614,38:0.047964):1.28617,39:1.244916):0.504066,(41:0.233232,(42:0.059562,43:0.170329):0.38769):1.53328):1.03646,(((44:1.302348,(45:1.811012,46:2.519414):0.824173):0.908148,(47:2.057421,48:1.801960):0.682315):2.88325,(((49:0.001827,50:0.000002):0.0990784,51:0.226455):3.09747,52:2.267930):1.80055):0.816442):0.622425,40:1.435849):1.94621):2.12676):0.434477,((((((24:0.217435,25:0.100458):0.309568,28:2.167598):0.218017,26:0.148648):0.0863016,27:0.233777):0.374642,29:1.329621):0.684602,(((30:0.571345,31:0.487723):0.388105,32:1.242484):0.1706,(33:0.241210,34:0.492863):0.215811):0.182333):1.00771):0.711697):0.45751,15:1.603783):1.11264):0.242183):0.261576,((4:0.482888,5:1.084779):0.308985,(6:0.980904,7:0.707961):0.484633):0.199538):0.174153):0.0812228,2:0.535106);
 576: 1 -45954.31057 -44196.02447 (0:0.444632,(1:0.228687,((3:0.741457,(((((8:0.000001,9:0.000001):0.654449,10:0.512336):0.978176,11:1.554756):0.646938,(12:0.000001,13:0.000001):0.889876):0.439571,((((((14:2.301157,(21:0.895895,22:1.851274):0.703338):0.463728,23:2.099173):0.720462,(35:3.152387,(((((((36:0.307113,38:0.100864):0.101848,37:0.249616):1.41397,39:1.221387):0.741922,(41:0.399187,(42:0.100394,43:0.082560):0.317684):1.60777):0.805848,40:2.190511):0.791585,(((49:0.003476,50:0.000001):0.0755619,51:0.308910):2.59739,52:3.097247):1.1377):0.376584,(((44:1.429969,45:1.960239):0.740639,46:2.368478):0.908912,(47:2.108085,48:1.768212):0.465347):2.87735):0.737142):2.62797):0.0159465,(((((24:0.173674,25:0.107357):0.358357,26:0.136353):0.176337,27:0.244413):0.688437,(28:1.781415,29:0.766910):0.392329):0.47269,((((30:0.393479,31:0.671947):0.660004,33:0.304292):0.172898,34:0.543594):0.261859,32:1.361417):0.278319):1.43692):0.559988,((((16:0.000001,17:0.000001):0.241071,18:0.210111):0.296822,19:0.497128):0.753104,20:1.051336):0.480463):0.424034,15:1.585080):0.624077):0.187214):0.171377,(((4:0.637241,5:0.943465):0.316909,7:1.200170):0.168503,6:1.026003):0.19655):0.188655):0.0910195,2:0.385125);
 577: 1 -41593.25138 -44190.48505 (0:0.390761,(1:0.347970,2:0.565187):2.5004e-06,((3:0.855394,(((((8:0.000001,9:0.000001):0.688763,10:0.415131):0.751344,11:1.414012):0.30983,(12:0.000002,13:0.000001):1.16947):0.16628,(((((14:4.862156,19:0.115970):0.261896,((16:0.000001,17:0.000002):0.311463,18:0.302192):0.359706):1.04321,20:0.753489):0.702535,((((21:0.968361,22:1.861426):0.362416,23:1.912795):0.788707,(35:5.587177,(((((36:0.273789,37:0.355172):0.127038,38:0.001505):0.846736,(39:1.225558,((41:0.677268,42:0.105147):0.0639403,43:0.049588):1.93117):0.460954):1.18771,(((44:1.800011,(45:2.028324,46:2.487617):0.877066):0.810359,(47:2.172881,48:1.661468):0.23642):2.14324,((49:0.000002,(50:0.000002,51:0.374379):0.00368011):3.41057,52:1.724967):1.15285):1.74947):0.892039,40:1.036393):1.29211):1.72341):0.486165,((((((((24:0.121876,25:0.148211):0.232162,28:2.497474):0.199394,(26:0.197746,27:0.340522):0.127879):0.320349,29:1.414283):0.745875,32:0.763757):0.310046,(33:0.254092,34:0.503249):0.289988):0.212887,31:0.272685):0.168292,30:0.318424):1.26926):0.386369):0.661989,15:1.856065):0.89782):0.247743):0.118248,((4:0.411901,5:0.733843):0.509962,(6:1.037527,7:0.833358):0.307644):0.153361):0.0738415);
 578: 1 -44208.35654 -44185.68186 (0:0.267904,1:0.258959,(2:0.403022,(((3:0.479866,(((((8:0.000001,9:0.000001):0.433593,10:0.400785):0.653522,11:0.731003):0.557342,(12:0.000002,13:0.000001):1.01062):0.60828,(((14:4.600354,20:0.468959):0.489143,(((16:0.000001,17:0.000002):0.288474,18:0.221553):0.260229,19:0.575254):0.951937):0.779696,(15:1.118921,((((21:1.258038,22:1.823015):0.443514,23:1.687562):1.69506,(35:2.882039,(((((((36:0.332385,37:0.296568):0.0985591,38:0.060818):1.58961,39:1.354848):0.600479,(41:0.340242,(42:0.092707,43:0.106703):0.306773):1.11751):1.2387,40:1.918713):0.98684,(((49:0.000003,50:0.000002):0.130431,51:0.229487):3.10203,52:2.282520):0.851503):0.36973,((44:2.030916,(45:2.422446,46:2.322232):0.415184):0.589862,(47:2.020728,48:1.722953):0.439153):2.69291):1.31663):1.59489):0.123718,((((((24:0.179372,25:0.098864):0.444223,27:0.308411):0.155537,26:0.072674):0.389204,28:1.679387):0.237184,29:1.238344):0.368403,(((30:0.353094,31:0.513512):0.277168,32:1.356917):0.266122,(33:0.282212,34:0.695200):0.132923):0.824474):0.986987):0.570347):0.34725):0.342915):0.231064):0.125764,((4:0.476478,5:0.535824):0.415967,7:1.235647):0.176451):0.0952237,6:1.012830):0.176127):0.124147);
 579: 1 -43804.33883 -44208.71362 (0:0.454459,(1:0.247685,(((3:0.721390,(4:0.418742,5:0.853768):0.476904):0.0920706,((((8:0.000001,9:0.000001):0.775601,10:0.414305):0.719456,11:1.177774):0.836437,((12:0.000001,13:0.000001):1.12174,(((14:4.665498,20:0.777052):0.603947,((((16:0.000001,17:0.000001):0.174734,(((((24:0.198634,25:0.040449):0.460277,26:0.140724):0.176008,27:0.329733):0.39761,(28:1.618359,29:1.119899):0.435023):0.545761,(((30:0.510163,31:0.605451):0.321955,(33:0.472297,34:0.642473):0.286704):0.409554,32:1.324822):0.376443):2.39112):0.0982708,18:0.188323):0.409996,19:0.421379):0.89055):0.680386,(15:1.167039,(((21:1.093421,22:2.001210):0.793288,23:2.944122):0.58416,(35:3.872707,(((((((36:0.259578,37:0.277024):0.136676,38:0.004032):1.64614,39:1.558563):0.533607,((41:0.675835,42:0.092631):0.100229,43:0.047351):1.52477):0.809658,(((49:0.007303,50:0.000002):0.110416,51:0.195188):3.30572,52:2.740197):2.91462):0.363069,40:1.801880):0.537502,(((44:1.682048,45:2.072989):0.707759,(47:2.260882,48:1.893018):1.16143):0.422055,46:2.071810):2.54229):0.631877):2.94914):1.08693):0.54001):0.46991):0.403985):0.232938):0.0664825,(6:0.830929,7:0.928826):0.45571):0.277368):0.04832,2:0.583170);
 580: 1 -44377.28557 -44200.79472 (0:0.434521,1:0.165856,(2:0.508696,((((3:0.529554,((((8:0.000001,9:0.000001):0.598501,10:0.436316):0.659867,11:1.043496):0.429533,(12:0.000001,13:0.000001):1.2677):0.50986):0.142131,(((14:3.644895,20:0.365277):0.600626,((((16:0.000001,17:0.000002):0.391551,18:0.194063):0.391514,19:0.379378):1.17586,((((21:0.501505,22:1.505057):0.790475,23:1.642187):0.730285,(35:5.442396,(((((((36:0.267325,37:0.267374):0.1325,38:0.021584):1.75599,39:1.211320):0.387485,(41:0.395669,(42:0.133452,43:0.097475):0.212689):1.3585):0.961706,40:1.519529):1.13739,(((49:0.007289,50:0.000002):0.0805092,51:0.198726):2.25883,52:2.842599):2.04575):0.521835,((44:1.379493,(45:1.630569,46:2.187288):0.661584):0.93156,(47:1.940677,48:1.623625):0.53261):1.99103):0.873652):2.36028):0.0197815,(((((((24:0.180139,25:0.090442):0.427427,26:0.198631):0.146752,27:0.294168):0.203392,(28:1.876826,29:1.507367):0.284784):0.821032,32:1.487898):0.30493,(33:0.412785,34:0.502250):0.217833):0.10367,(30:0.641257,31:0.540407):0.245875):1.77339):0.507516):0.147107):0.40998,15:1.864611):1.03183):2.1061e-06,((4:0.427953,5:0.851677):0.429575,7:0.835342):0.225537):0.0396756,6:1.146532):0.114157):0.0627453);
 581: 1 -44688.54094 -44194.29569 (0:0.316443,1:0.265235,(2:0.451900,(((3:0.532683,((((8:0.000001,9:0.000001):0.599229,10:0.509908):0.491097,11:0.994142):0.510365,(12:0.000002,13:0.000001):1.69673):0.658831):0.134093,((((14:3.086746,(35:3.544212,((((((36:0.234276,37:0.298342):0.132536,38:0.015259):1.32563,(39:1.330686,(41:0.466312,(42:0.059639,43:0.145016):0.25101):1.38426):0.455609):1.1023,40:2.111618):1.00818,(((49:0.003638,50:0.000002):0.121686,51:0.187669):2.59192,52:1.675398):2.32275):0.514888,((44:1.657732,(45:1.562501,46:2.634285):0.581534):1.12919,(47:1.678010,48:2.039917):0.58717):2.44507):0.969479):1.42117):1.3841,(((21:0.435119,22:2.437333):0.848703,23:2.037102):0.748416,(((((24:0.171192,25:0.148632):0.24447,28:1.978700):0.229826,(26:0.093300,27:0.367594):0.0664727):0.598619,29:1.451651):0.537789,((((30:0.534528,31:0.562443):0.381777,32:1.227530):0.27317,33:0.400461):0.216525,34:0.295935):0.38619):0.868689):0.154723):0.441788,((((16:0.000001,17:0.000002):0.416412,18:0.202970):0.2939,19:0.534567):0.929478,20:1.211728):0.348452):0.505267,15:1.623722):0.709764):0.118832,((4:0.701882,5:0.883361):0.26126,(6:0.803467,7:0.892977):0.342063):0.278514):0.117401):0.0958334);
 582: 1 -43367.80278 -44200.81588 (0:0.332344,(1:0.383143,(3:0.596105,(((4:0.411724,5:0.753852):0.613549,(6:0.562896,7:0.830958):0.352075):0.124012,(((((8:0.000001,9:0.000001):0.45231,10:0.237044):0.794431,11:0.843570):0.621864,(12:0.000001,13:0.000001):1.02705):0.445173,(((14:5.122440,20:0.388052):0.285599,(((16:0.000001,17:0.000002):0.252464,18:0.208664):0.249872,19:0.422610):1.18909):0.623552,(15:1.604772,(((21:1.080578,22:1.375835):0.495082,23:1.732411):1.50077,(((((((((24:0.205044,25:0.077413):0.195647,28:1.901457):0.317726,26:0.151060):0.0812835,29:1.441565):0.173916,27:0.212753):0.974323,32:1.466213):0.325116,(33:0.404628,34:0.580210):0.0659453):0.235539,(30:0.427323,31:0.527591):0.359888):1.30614,(35:2.860613,(((((((36:0.321870,38:0.114578):0.102707,37:0.252645):1.39786,39:1.242692):0.35915,(41:0.225962,(42:0.088430,43:0.105494):0.373335):1.45548):1.24679,40:1.860792):1.39176,(((49:0.001883,50:0.000002):0.125809,51:0.187618):2.35468,52:2.577323):1.51258):0.935785,(((44:1.786193,45:2.275291):0.6109,46:2.490924):0.52949,(47:2.279606,48:1.775583):0.557731):2.81202):1.64971):2.61596):0.0186391):0.695613):0.405075):0.674802):0.290679):0.0512939):0.185797):0.030978,2:0.331210);
 583: 1 -43440.36348 -44200.73134 (0:0.361188,1:0.238262,(2:0.599178,((3:0.599889,(((((8:0.000001,9:0.000001):0.621346,10:0.325605):0.604005,11:1.017967):0.627409,(12:0.000001,13:0.000001):1.14036):0.453497,(((14:3.266301,20:0.464221):0.438672,((((16:0.000001,17:0.000002):0.29725,18:0.170353):0.269788,19:0.308427):0.758672,(((21:1.026853,22:1.222731):0.326777,23:1.937513):1.36262,((((((24:0.159457,25:0.049850):0.476244,26:0.141441):0.175058,27:0.214249):0.480598,(28:1.720893,29:1.269753):0.285718):0.754367,(((30:0.568424,31:0.530970):0.28174,32:1.744809):0.19425,(33:0.214353,34:0.709579):0.194076):0.331276):0.917381,(35:3.551155,(((((((36:0.230910,38:0.103542):0.264405,37:0.061900):1.35096,39:1.171312):0.501368,(41:0.396227,(42:0.108681,43:0.085150):0.357052):1.10173):0.49859,40:2.298673):0.980468,(((49:0.001955,50:0.000002):2.02919e-06,51:0.362873):2.80937,52:2.930235):1.99421):0.241227,(((44:1.354076,45:2.181221):0.904729,46:2.690569):0.55699,(47:2.175931,48:2.016690):0.556487):2.59555):1.51807):1.85278):0.210897):0.328457):0.491371):0.552699,15:1.744490):0.526231):0.196183):0.199469,((4:0.568198,5:0.784345):0.527678,(6:0.939557,7:0.966724):0.301889):0.264665):0.199784):0.111491);
 584: 4 -44232.84656 -44184.26749 (0:0.349648,1:0.357554,(2:0.421717,(((3:0.703284,((((8:0.000001,9:0.000001):0.449897,10:0.285926):0.916909,11:1.142520):0.913385,((12:0.000001,13:0.000001):1.25947,((((14:3.748755,20:0.511786):0.607007,(((16:0.000001,17:0.000002):0.223526,18:0.266172):0.308171,19:0.445870):0.75354):0.17416,(((21:0.962878,22:1.486249):0.429205,23:1.315520):1.13316,(((((((24:0.186670,25:0.088904):0.410665,26:0.123399):0.15569,27:0.193023):0.234985,28:1.721733):0.364558,29:1.199297):0.878966,((((30:0.454984,31:0.515807):0.257563,32:1.184810):0.274315,33:0.325546):0.172193,34:0.468212):0.108878):0.866566,(35:3.642094,((((((36:0.345627,37:0.322087):0.100205,38:0.003478):1.50743,39:1.105735):0.497929,((41:0.349118,(42:0.097014,43:0.125552):0.244406):0.801949,((44:1.864479,(45:2.003234,46:2.666059):0.76959):0.590879,(47:1.943762,48:1.635438):0.789301):3.44913):0.421145):1.17775,40:1.478224):1.25237,(((49:0.007421,50:0.000002):0.0763453,51:0.260972):2.45335,52:2.375053):1.02208):0.873192):1.48688):0.0839241):0.47219):0.565416,15:1.152606):0.688741):0.468476):0.220125):0.136976,(6:0.766757,7:0.797567):0.379452):0.128707,(4:0.559363,5:0.904512):0.523344):0.217246):0.029725);
 585: 1 -44943.13353 -44189.01158 (0:0.418956,1:0.309120,(2:0.457831,(((3:0.545925,((((8:0.000001,9:0.000001):0.724038,10:0.521246):0.667487,11:1.225844):0.654996,(12:0.000001,13:0.000001):1.25051):0.698737):0.0846752,(((((14:3.174848,(35:5.093584,((((((36:0.310987,38:0.111041):0.170697,37:0.173234):1.44636,(41:0.174396,(42:0.075947,43:0.122908):0.48774):1.42595):0.168132,39:1.281307):0.831391,(((44:1.886781,(45:2.259585,46:2.373913):0.773223):0.769475,(47:2.335990,48:1.654489):0.366427):3.57095,(((49:0.009453,50:0.000001):0.0863805,51:0.243116):2.85943,52:2.692022):1.93845):1.08373):0.942413,40:1.759161):1.54331):1.37542):0.428417,((21:0.733047,22:1.541200):0.911333,23:1.277675):0.874324):0.381976,((((24:0.165680,25:0.171626):0.42684,(26:0.058480,27:0.461734):0.117295):0.341282,(28:1.850996,29:1.243078):0.181748):0.536032,((((30:0.520263,31:0.539341):0.430102,32:1.347763):0.225197,33:0.392403):0.0878274,34:0.402641):0.349775):1.40524):0.252621,((((16:0.000001,17:0.000001):0.291541,18:0.101855):0.361438,19:0.655301):0.817757,20:1.075170):0.472613):0.574971,15:1.842966):1.35977):0.060993,((4:0.548764,5:0.983507):0.423033,(6:1.089101,7:0.854672):0.289813):0.188353):0.213521):0.0512171);
 586: 2 -43907.37824 -44193.55274 (0:0.375226,(1:0.203331,(((4:0.503351,5:0.916105):0.389723,((((8:0.000001,9:0.000001):0.410252,10:0.539186):0.492837,11:1.201860):0.65157,((12:0.000001,13:0.000001):1.02237,(((((((14:4.564002,22:0.964009):0.386176,21:1.167101):1.24877,23:1.872094):0.863924,((((((24:0.208964,25:0.074870):0.481494,(26:0.073446,(28:1.927376,29:1.284592):0.615928):0.139104):0.284386,27:0.186778):1.1393,32:1.448374):0.232947,((30:0.604621,31:0.536986):0.450008,(33:0.401478,34:0.578299):0.2036):0.266816):0.84466,(35:4.280443,(((((((36:0.280961,37:0.342360):0.0910211,38:0.064781):1.24409,39:1.166854):0.594838,(41:0.451755,(42:0.157409,43:0.109768):0.291255):1.4264):1.08965,40:1.838711):1.42306,((44:2.277728,(45:2.460374,46:2.459827):0.380548):0.452215,(47:2.146818,48:1.906668):0.617402):3.09773):0.407321,(((49:0.001887,50:0.000002):0.101688,51:0.236966):2.41015,52:2.824125):1.15759):0.79565):1.8361):0.173499):0.877816,(((16:0.000001,17:0.000002):0.256332,18:0.333341):0.309413,19:0.533231):0.425595):0.514416,20:0.818689):0.578516,15:1.745190):0.585148):0.637789):0.206163):0.131305,(6:0.837531,7:0.678507):0.307766):0.24728):0.168632,(2:0.431743,3:0.614206):0.114122);
 587: 1 -44157.87476 -44206.64471 (0:0.345645,(1:0.291913,(((3:0.415394,(((((8:0.000001,9:0.000001):0.732176,10:0.316475):0.764386,11:0.857311):0.7064,(12:0.000001,13:0.000001):0.899338):0.454311,(((14:4.046488,((((16:0.000001,17:0.000002):0.239861,18:0.128760):0.246189,19:0.451779):1.18868,20:1.088649):0.294501):0.484267,(((21:0.792211,22:2.301510):0.517014,23:1.713922):1.07718,((((((24:0.154437,25:0.099502):0.327843,26:0.125896):0.131739,27:0.208822):0.336253,(28:1.974165,29:1.201333):0.234127):0.673145,(((30:0.663480,31:0.591344):0.213163,32:1.093152):0.269534,(33:0.483848,34:0.578285):0.235197):0.286085):1.19146,(35:3.901300,(((((((36:0.320753,37:0.313479):0.0928342,38:0.023586):1.31796,40:3.039297):0.395567,39:1.449762):0.22431,(41:0.278289,(42:0.066042,43:0.115199):0.241817):1.56565):2.27978,((49:0.001333,(50:0.000002,51:0.279986):0.00266511):3.05572,52:2.158493):1.92291):0.421093,(((44:1.595065,45:1.863483):0.698401,46:2.882498):0.34715,(47:2.173301,48:2.033053):0.514163):2.40676):0.868473):2.13475):0.122611):0.469158):0.444179,15:1.800734):0.759622):0.266336):0.192026,(6:0.732107,7:0.700312):0.549699):0.0801565,(4:0.433554,5:0.823581):0.511666):0.154896):0.00633612,2:0.509517);
 588: 1 -46933.71428 -44192.3423 (0:0.335500,1:0.292531,(2:0.526991,((3:0.659851,(((((8:0.000001,9:0.000001):0.6118,10:0.374414):0.448528,11:1.274253):0.629536,(12:0.000001,13:0.000001):0.970844):0.478058,((((14:2.860030,((((((((24:0.127357,25:0.107191):0.456921,(26:0.062898,27:0.423627):0.0941254):0.30719,28:1.792554):0.255473,29:1.384047):0.697622,32:1.149146):0.219656,(33:0.349779,34:0.490531):0.271149):0.28227,31:0.559581):0.175441,30:0.335800):0.524312):0.667364,((21:1.099231,22:2.502561):0.935456,23:1.936327):1.33018):0.500027,((((16:0.000001,17:0.000001):0.279934,18:0.236189):0.288906,19:0.414572):0.891185,20:0.917467):0.399397):0.43222,(15:0.723689,((35:3.695527,((44:1.575258,(45:2.127549,46:2.292366):0.605113):0.827172,(47:2.121358,48:1.867081):0.452883):2.22438):0.690295,((((((36:0.280650,38:0.088578):0.153242,37:0.218261):1.09188,39:1.032681):0.58018,(41:0.348955,(42:0.102336,43:0.107568):0.215006):1.16868):1.28895,40:1.497228):0.830405,(((49:0.000003,50:0.000002):2.10312e-06,51:0.277077):2.84454,52:1.733095):1.31672):0.384827):4.3344):0.684227):0.51767):0.170086):0.158147,((4:0.393341,5:0.674943):0.594134,(6:0.712351,7:0.987946):0.297338):0.0994243):0.171683):0.0395398);
 589: 1 -45818.33095 -44196.21335 (0:0.384963,1:0.319071,(2:0.631693,(((3:0.604613,((((8:0.000001,9:0.000001):0.566312,10:0.360217):0.659501,11:0.938992):0.475426,(12:0.000001,13:0.000001):1.3646):0.65531):0.104305,(((((14:3.202750,23:1.489534):0.707543,(21:0.671972,22:2.089673):1.13104):0.902632,((((((((24:0.241910,25:0.086691):0.47184,26:0.129946):0.161698,27:0.119248):0.385449,(28:1.850534,29:1.438668):0.243828):0.511295,32:1.358168):0.199601,(33:0.395284,34:0.589525):0.155443):0.24377,(30:0.466924,31:0.593702):0.241323):0.96961,(35:4.138587,(((((((36:0.284908,37:0.267793):0.157804,38:0.004761):1.40522,39:1.375714):0.427683,(41:0.502266,(42:0.072892,43:0.131323):0.240869):1.73782):1.1198,40:1.778799):1.36602,((49:0.001290,(50:0.000001,51:0.412117):0.000931116):3.21723,52:2.599177):1.50651):0.300676,(((44:1.850726,45:1.894778):0.792629,46:1.918377):0.750658,(47:2.094622,48:1.802384):0.614653):2.19293):0.881236):2.58534):0.167798):0.28342,((((16:0.000001,17:0.000001):0.245697,18:0.147472):0.231732,19:0.639572):1.1762,20:0.913976):0.403359):0.839361,15:1.654331):1.35393):0.0551212,((4:0.509051,5:0.826811):0.594863,(6:0.707987,7:0.785908):0.327811):0.111138):0.171896):0.0844412);
 590: 1 -43802.13297 -44196.90809 (0:0.438433,1:0.242217,(2:0.559183,((3:0.656066,((((8:0.000001,9:0.000001):0.554626,10:0.360574):0.808528,11:0.978880):0.445549,(12:0.000001,13:0.000001):1.25356):0.759918):0.209535,(((4:0.558951,5:0.849642):0.791914,(6:0.788077,7:1.051276):0.485626):0.0771935,(((((14:2.281881,((21:0.559426,22:1.605023):0.432364,23:2.216659):0.761892):1.08236,20:0.877182):0.237232,(35:4.077899,(((((((36:0.275185,38:0.138987):0.245235,37:0.079245):1.2966,39:1.545364):0.427599,(41:0.293938,(42:0.096825,43:0.108971):0.363444):1.13512):0.431508,((44:2.203560,(45:2.628157,46:2.284312):0.914022):0.639248,(47:2.160351,48:2.473881):0.438802):3.21711):0.422256,40:1.831859):0.808355,(((49:0.005495,50:0.000002):0.108221,51:0.266257):2.75413,52:2.396897):1.90091):1.29277):1.74097):0.113464,((((16:0.000001,17:0.000002):0.272816,18:0.245746):0.516839,19:0.546146):0.852157,(((((24:0.263595,25:0.080168):0.388539,26:0.103700):0.153321,(28:2.027614,29:1.191095):0.44696):0.124267,27:0.203853):1.07313,((((30:0.426092,31:0.507022):0.279186,32:1.239316):0.267652,33:0.276719):0.139045,34:0.432035):0.166284):1.19338):0.317739):0.486563,15:1.444329):1.00385):2.17653e-06):0.255828):0.0950337);
 591: 1 -43633.64249 -44215.77429 (0:0.415222,((1:0.261234,(((4:0.689244,5:0.737094):0.667683,(((((8:0.000001,9:0.000001):0.55546,10:0.474371):0.479876,11:0.883557):0.691909,(12:0.000001,13:0.000001):1.51572):0.374381,(((((((14:2.170694,35:4.519942):0.955134,(((((((36:0.307444,37:0.372833):0.103167,38:0.005346):1.86337,39:1.098833):0.562001,(41:0.357008,(42:0.128307,43:0.096798):0.291915):1.15012):0.662263,40:1.839463):1.7663,(((49:0.001625,50:0.000001):0.154811,51:0.201531):2.98291,52:2.855608):1.40326):0.910908,(((44:1.447869,45:2.075652):0.714372,46:2.734984):0.584445,(47:2.083051,48:1.719061):0.125646):2.40041):3.12187):1.58229,((21:1.131002,22:1.523658):0.656236,23:1.549841):1.09251):0.448478,(((((((24:0.252785,25:0.083587):0.372227,26:0.101267):0.124598,27:0.269220):0.420187,(28:1.738735,29:1.331290):0.266922):0.861555,32:1.358994):0.390776,(33:0.300397,34:0.616774):0.177773):0.209814,(30:0.275999,31:0.727821):0.311091):1.12378):0.760745,(((16:0.000001,17:0.000001):0.21606,18:0.207960):0.369661,19:0.374293):0.747563):0.385849,20:0.825117):0.970591,15:1.757367):0.805535):0.144491):0.109009,(6:0.623111,7:0.987608):0.45034):0.106892):0.0717997,2:0.555931):0.144174,3:0.683571);
 592: 1 -44544.10799 -44192.47448 (0:0.487070,1:0.298087,(2:0.649081,((3:0.584120,(((((8:0.000001,9:0.000001):0.673366,10:0.255231):0.634587,11:1.119065):0.280607,(12:0.000002,13:0.000001):0.842765):0.501657,((((14:4.493712,20:0.547104):0.427173,(((16:0.000001,17:0.000002):0.224448,18:0.198260):0.177507,19:0.458479):0.965341):0.414162,((((21:0.558200,22:1.713228):1.38024,23:1.612510):0.972901,(35:4.473893,(((((((36:0.249132,37:0.264781):0.0790112,38:0.021762):1.19156,39:1.070009):0.292828,(41:0.393561,(42:0.094740,43:0.100805):0.221694):1.21632):1.04847,40:1.880409):0.946396,(((49:0.003422,50:0.000002):0.110304,51:0.267304):2.67528,52:1.730504):1.68305):0.373746,(44:1.777103,((45:2.031324,46:2.105534):0.856875,(47:2.189235,48:1.929460):0.778551):0.336968):2.10828):1.05301):1.80783):0.369429,((((24:0.236114,25:0.088212):0.449238,(26:0.182008,27:0.383321):0.168852):0.415361,(28:1.886920,29:1.146684):0.319309):0.675761,((30:0.542144,(31:0.333742,32:1.590136):0.231553):0.341982,(33:0.414970,34:0.427280):0.201047):0.204352):1.3911):0.30316):0.199904,15:1.308115):0.857839):0.263181):0.171374,((4:0.556378,5:0.663152):0.493205,(6:0.852900,7:0.771608):0.309043):0.241652):0.206256):0.0721695);
 593: 2 -42794.06452 -44218.02087 (0:0.490143,1:0.201440,(2:0.375585,(((3:0.690988,(4:0.480135,5:0.648675):0.494904):0.00553614,(((((8:0.000001,9:0.000001):0.385443,10:0.398048):0.931934,11:0.957656):0.651149,(12:0.000001,13:0.000001):1.05759):0.377888,((((((14:3.169791,(21:1.086364,22:1.563322):0.975236):0.819115,23:1.477159):1.13623,((((((24:0.207090,25:0.100143):0.344117,26:0.142892):0.109645,27:0.330297):0.418985,(28:1.541997,29:0.960645):0.391333):0.530179,(((30:0.516942,31:0.516238):0.396058,(33:0.291479,34:0.573380):0.0776787):0.274842,32:1.439818):0.211338):0.67239,(35:3.289055,(((((((36:0.327400,38:0.094290):0.183668,37:0.162348):1.24705,39:1.085558):0.362286,(41:0.445591,(42:0.112574,43:0.086693):0.233608):1.36497):1.14927,40:2.002517):1.14195,(((49:0.005862,50:0.000001):0.130844,51:0.206584):2.66279,52:2.042772):0.979569):0.413777,(((44:1.704332,45:2.737618):0.776352,46:2.191949):0.291552,(47:2.067051,48:2.016576):0.94968):2.08544):1.03723):2.41552):0.24413):0.689008,(((16:0.000001,17:0.000001):0.397982,18:0.175506):0.253715,19:0.596555):0.510887):0.340696,20:0.988299):0.815444,15:1.370512):0.720001):0.354091):0.0649567,(6:0.576682,7:0.986699):0.299584):0.177355):0.16345);
 594: 1 -44906.26453 -44199.82451 (0:0.296443,(1:0.246412,(((4:0.599513,5:0.584181):0.277309,7:1.031232):0.199367,(6:0.985709,(((((8:0.000001,9:0.000001):0.460433,10:0.422069):0.737051,11:1.207443):0.419552,(12:0.000001,13:0.000001):1.34345):0.30365,(((((14:3.724978,(21:0.673057,22:1.266378):0.32789):0.46169,23:1.392747):1.02147,((((((((24:0.183304,25:0.059249):0.341746,(26:0.040428,(28:1.647465,29:1.583340):0.582314):0.114811):0.194979,27:0.224276):0.941871,32:1.414688):0.377021,33:0.261752):0.098891,34:0.383932):0.644689,31:0.538502):0.31054,30:0.235286):1.66167):0.246054,(((((16:0.000001,17:0.000001):0.269568,18:0.288845):0.247079,19:0.449145):1.32613,((35:3.692991,(((49:0.003404,50:0.000001):0.107306,51:0.198382):2.46274,52:2.779050):1.10554):1.17731,((((((36:0.232823,37:0.233681):0.0758232,38:0.025652):1.24607,39:1.237429):0.245153,(41:0.355382,(42:0.097620,43:0.070430):0.318284):1.37838):1.23914,40:1.546719):0.680131,((44:1.636174,(45:1.797407,46:2.217118):0.86071):1.19298,(47:2.131704,48:2.025209):0.258562):2.9646):0.336999):3.22948):2.1026e-06,20:0.846555):0.511754):0.293566,15:1.324290):0.680655):0.168472):0.117412):0.311486):0.0772682,(2:0.469965,3:0.658985):0.145249);
 595: 1 -44203.79034 -44196.10726 (0:0.365571,(1:0.272943,((3:0.569666,((((8:0.000001,9:0.000001):0.605501,10:0.491548):0.834406,(11:1.563839,(12:0.000001,13:0.000001):0.831184):0.345507):0.4782,((((14:3.838095,20:0.594097):0.571788,(((16:0.000001,17:0.000001):0.268539,18:0.182171):0.346049,19:0.326976):1.0377):0.534099,((((21:0.632231,22:1.720462):0.661513,23:1.439038):0.911562,(35:2.793523,((((((36:0.268963,37:0.259115):0.0743062,38:0.049644):1.27787,39:1.664380):0.402324,((41:0.296654,(42:0.103271,43:0.086340):0.332316):0.981077,(((44:1.446335,45:1.810370):0.824712,46:2.186657):0.84971,(47:2.269329,48:1.783930):0.435641):3.96101):0.556559):1.24757,(((49:0.000003,50:0.000002):0.0923249,51:0.210894):3.53269,52:2.401588):1.94131):0.551684,40:1.649524):1.7188):2.20379):0.19234,(((((((24:0.185734,25:0.068185):0.468075,26:0.099519):0.12851,(28:1.867291,29:1.423923):0.460743):0.128287,27:0.193010):0.97313,32:1.227218):0.392514,(33:0.368056,34:0.437219):0.18369):0.287152,(30:0.422873,31:0.500398):0.228408):1.27161):0.566422):0.450012,15:1.614446):0.638958):0.227706):0.0743213,((4:0.579942,5:0.560789):0.535093,(6:0.622484,7:0.997261):0.334479):0.321766):0.129314):0.031457,2:0.584940);
 596: 4 -43753.53054 -44195.81938 (0:0.426071,1:0.214815,(((2:0.358984,(6:0.927718,7:1.056066):0.366483):0.0735881,(4:0.470034,5:0.738442):0.624174):0.117358,(3:0.624765,(((((8:0.000001,9:0.000001):0.502269,10:0.333800):0.679874,11:0.989775):0.36239,(12:0.000001,13:0.000001):1.23818):0.668117,((((14:3.183510,((21:1.086835,22:1.327094):0.577044,23:1.658342):0.805569):0.732012,(((((24:0.243819,25:0.131465):0.423398,(26:0.114484,(28:1.326032,29:1.618740):0.511945):0.0634303):0.136942,27:0.232123):0.946037,(((30:0.455956,31:0.465020):0.25118,32:1.455426):0.217254,(33:0.366506,34:0.469739):0.132121):0.23189):1.05432,(35:4.298682,(((((((36:0.282248,37:0.334962):0.0928432,38:0.041432):1.47008,39:1.301810):0.468855,(41:0.367499,(42:0.174076,43:0.047916):0.377196):1.35915):0.620646,40:2.574937):0.679692,(((44:1.717203,45:2.246865):0.975092,46:2.502797):1.24478,(47:2.203088,48:1.730167):2.29752e-06):3.7793):1.15782,(((49:0.003647,50:0.000001):0.0425492,51:0.275036):3.15238,52:2.614617):0.539273):2.07844):1.32356):0.190877):0.244011,((((16:0.000001,17:0.000001):0.296529,18:0.252252):0.365613,19:0.689139):0.870613,20:0.880026):0.556137):0.450674,15:1.706626):0.506066):0.202119):0.189684):0.10409);
 597: 1 -41595.98847 -44204.60111 (0:0.311957,(1:0.192926,((4:0.517025,5:0.745578):0.450643,(6:0.777087,7:0.811089):0.57476):0.222659):0.0532659,(2:0.510872,(3:0.547016,(((((8:0.000001,9:0.000001):0.706436,10:0.546871):0.334799,11:1.351536):0.730603,(12:0.000002,13:0.000001):1.14625):0.277397,((((14:4.597523,20:0.880388):0.356694,(((16:0.000001,17:0.000002):0.329185,18:0.161973):0.413749,19:0.275500):1.01562):0.252579,(((21:0.380744,22:1.831188):1.18393,23:1.517540):1.03849,((((((24:0.244475,25:0.081695):0.457583,26:0.108363):0.132489,27:0.204118):0.467784,(28:1.313846,29:1.282399):0.331188):0.810413,(((30:0.556157,31:0.585977):0.186598,32:1.303835):0.226342,(33:0.327526,34:0.869012):0.272294):0.367471):0.635833,(35:4.341102,(((((((36:0.292700,37:0.350564):0.0989948,38:0.000002):1.73118,39:1.180438):0.48459,(41:0.339816,(42:0.108974,43:0.128897):0.168307):1.26018):0.713097,40:1.854354):0.915652,(((44:1.717813,45:2.370776):0.656343,46:1.882023):0.386614,(47:1.816024,48:1.928045):0.599201):3.36813):1.43263,(((49:0.009558,50:0.000002):0.17814,51:0.129209):2.43778,52:3.040729):0.708892):0.903878):3.52682):0.247736):0.582075):0.8506,15:1.824474):0.704449):0.611264):0.231771):0.157955);
 598: 1 -43671.4349 -44191.08802 (0:0.509683,1:0.369814,(2:0.592340,(3:0.549006,(((4:0.746843,5:0.991193):0.412487,(6:0.953111,7:0.880909):0.331423):0.217376,(((((8:0.000001,9:0.000001):0.461381,10:0.480175):1.03761,11:1.189284):0.583786,(12:0.000001,13:0.000001):1.0014):0.337023,((((14:2.596674,((21:0.707275,22:1.844202):0.645352,23:1.224087):0.775055):0.572809,(((((((24:0.200096,25:0.078520):0.482864,26:0.083969):0.111603,(28:2.025457,29:1.310305):0.438712):0.10699,27:0.213662):1.12432,32:1.178122):0.539398,(33:0.378626,34:0.562495):0.1109):0.107115,(30:0.435513,31:0.556620):0.266626):1.04581):0.446065,((((16:0.000001,17:0.000001):0.292128,18:0.319230):0.362199,19:0.463098):0.865998,20:0.694967):0.501851):0.6266,(15:1.433524,((35:4.166824,(((49:0.001753,50:0.000002):0.117562,51:0.142545):3.20104,52:2.830422):1.15658):0.640923,((((((36:0.278725,37:0.298430):0.167015,38:0.000987):1.36191,39:1.708436):0.310179,(41:0.412988,(42:0.099439,43:0.124729):0.31282):1.44477):0.545221,40:2.761088):0.898633,(44:1.596055,((45:1.988783,46:2.173333):0.615577,(47:2.399633,48:1.845881):0.933022):0.373002):2.52935):2.18506e-06):4.42414):2.74448e-06):0.624674):0.36257):0.195173):0.255003):0.0451103);
 599: 1 -42869.02308 -44196.10726 (0:0.302004,(1:0.309676,(((3:0.587395,((((8:0.000001,9:0.000001):0.653777,10:0.335742):0.692085,11:1.102921):0.44978,(12:0.000001,13:0.000001):1.33201):0.76075):0.155947,((((14:4.472519,20:0.665904):0.588002,(((16:0.000001,17:0.000001):0.198602,18:0.246293):0.390238,19:0.481956):1.11507):0.355856,((((21:0.852300,22:1.303719):0.714256,23:1.561284):1.23431,(35:4.910405,(((((36:0.263541,37:0.284682):0.107451,38:0.000003):1.3733,(39:1.404891,(41:0.432156,(42:0.103603,43:0.130137):0.202132):1.26999):0.454736):1.00862,((((44:1.871597,45:1.673181):0.946673,46:1.927691):1.03624,(47:2.310810,48:1.823896):0.328312):2.72537,(((49:0.000003,50:0.000002):0.214609,51:0.134861):2.99799,52:2.388933):0.885976):1.19963):0.587919,40:1.382536):1.65049):1.23471):0.298993,(((((24:0.243002,25:0.128780):0.441124,(26:0.084608,(28:2.196773,29:1.510993):0.329796):0.104724):0.20965,27:0.135044):0.710955,32:1.183255):0.342396,(((30:0.435331,31:0.505990):0.602816,33:0.193504):0.216266,34:0.485662):0.440379):1.42346):0.906059):0.566388,15:1.221523):1.13044):0.0871551,((4:0.734676,5:0.921429):0.327343,(6:1.189349,7:0.866149):0.463541):0.233196):0.229806):0.0188939,2:0.591174);
 600: 1 -43911.09624 -44190.25536 (0:0.454810,1:0.344696,(2:0.491066,(3:0.713160,(((4:0.671233,5:0.728496):0.378607,(6:0.717582,7:0.942161):0.234044):0.147013,(((((8:0.000001,9:0.000001):0.74872,10:0.227902):0.679695,11:1.421491):0.347903,(12:0.000002,13:0.000001):1.68803):0.41209,((((14:4.907063,20:0.751774):0.475922,(((16:0.000001,17:0.000002):0.314289,18:0.191260):0.358143,19:0.337679):0.969605):0.615981,((((21:0.754531,22:2.499846):1.07599,23:2.091306):0.959809,(35:3.278093,(((((((36:0.317639,38:0.087427):0.0659069,37:0.253918):1.02136,39:1.426440):0.389989,(41:0.261256,(42:0.092304,43:0.093672):0.287388):1.53318):0.940721,(((49:0.007345,50:0.000002):0.0965492,51:0.245572):2.5715,52:3.060441):2.50315):0.535589,40:1.455559):1.06926,(((44:1.920045,45:1.816118):0.504202,46:2.274619):0.455099,(47:1.932532,48:2.089591):0.245629):2.77198):0.893315):3.30344):0.124688,(((((24:0.222298,25:0.066696):0.428916,(26:0.143371,27:0.435186):0.0828881):0.333984,28:2.002864):0.304567,29:1.171391):0.522953,((30:0.448855,31:0.568755):0.415495,(32:1.418240,(33:0.354876,34:0.623284):0.208134):0.243874):0.409555):0.649193):0.345046):0.363317,15:1.249897):0.711982):0.285391):0.10006):0.224277):0.0972433);
 601: 1 -44229.18502 -44197.17477 (0:0.483194,1:0.301907,(2:0.382518,((((3:0.751227,((((8:0.000001,9:0.000001):0.474529,10:0.467081):0.726569,11:0.979582):0.503802,(12:0.000002,13:0.000001):1.42917):0.58956):0.195123,((((14:3.784730,20:0.480410):0.544024,(((16:0.000001,17:0.000002):0.234988,18:0.245062):0.49256,19:0.520897):0.997843):0.46503,((21:0.772724,(22:1.538177,23:1.911614):0.389624):1.50972,((((((24:0.179879,25:0.120933):0.343228,28:2.847512):0.156229,(26:0.203589,27:0.300804):0.129052):0.796223,29:1.683537):0.409284,(((30:0.465528,31:0.493471):0.309085,32:1.451232):0.157193,(33:0.258511,34:0.607965):0.153863):0.420218):1.53689,(35:3.440677,((((((36:0.299436,37:0.297192):0.0959967,38:0.021107):1.33644,39:1.232977):0.366717,((41:0.362588,(42:0.102825,43:0.119679):0.221164):1.15722,((44:2.064844,(45:1.756670,46:2.551321):0.685582):0.929541,(47:2.057987,48:1.658925):0.469201):3.08452):0.550906):1.43694,40:1.402522):0.989765,(((49:0.005574,50:0.000002):0.123152,51:0.193967):2.5889,52:2.790491):0.706996):1.24886):2.822):0.0402309):0.544571):0.445453,15:1.534553):0.85336):0.103419,(4:0.544016,5:0.818304):0.671029):0.078658,(6:0.807233,7:0.973458):0.555363):0.18978):0.127324);
 602: 1 -45562.89804 -44190.95795 (0:0.293562,(1:0.257149,2:0.380595):0.0251609,((3:0.363976,(((((8:0.000001,9:0.000001):0.69442,10:0.250851):0.621134,11:1.106941):0.392927,(12:0.000001,13:0.000001):1.23633):0.642151,((((14:4.519525,20:0.644105):0.370854,((((21:0.950835,22:1.481951):0.528684,23:1.644583):1.31485,(35:2.019443,(((((((36:0.300019,37:0.349018):0.113059,38:0.014402):1.68529,39:1.127770):0.384806,(41:0.320606,(42:0.083298,43:0.121421):0.274873):1.63775):0.935237,40:1.999858):0.488168,(((49:0.001748,50:0.000002):0.122381,51:0.177176):3.15869,52:3.197790):1.46584):0.650499,((44:1.760923,(45:1.875271,46:2.381298):0.524665):0.47117,(47:2.467057,48:1.696921):0.320825):2.68482):1.63098):2.08305):0.552825,(((((((24:0.184070,25:0.041697):0.402869,(26:0.130783,27:0.407353):0.142081):0.358251,28:1.965469):0.310417,29:1.352589):0.584162,32:1.374140):0.322819,(33:0.270816,34:0.492715):0.200297):0.279945,(30:0.448904,31:0.485480):0.162444):1.14977):0.645543):0.161611,(((16:0.000001,17:0.000001):0.281304,18:0.260717):0.476365,19:0.391323):1.05797):0.683192,15:1.380596):0.498614):0.380567):0.13497,((4:0.375953,5:1.023654):0.414725,(6:0.776697,7:0.910889):0.350901):0.187761):0.1566);
 603: 2 -43825.28567 -44207.2429 (0:0.251823,((((1:0.126939,(6:0.960474,7:0.818700):0.351048):0.208937,2:0.485517):0.0346026,(3:0.422088,((((8:0.000001,9:0.000001):0.393274,10:0.365983):0.649302,11:1.228831):0.470678,(12:0.000001,13:0.000001):1.19582):0.788127):0.316713):0.0947822,(4:0.594813,5:0.629208):0.805765):0.0923899,((((14:4.580933,20:0.519384):0.286815,((((16:0.000001,17:0.000001):0.219404,18:0.164741):0.296581,19:0.427084):0.896102,(35:3.212093,(((((((36:0.309997,38:0.128424):0.187236,37:0.218634):1.22291,39:1.440347):0.498077,(41:0.312298,(42:0.109075,43:0.122366):0.302329):1.14902):0.797411,40:2.045448):1.79046,(((49:0.001766,50:0.000002):0.182606,51:0.150340):3.0924,52:2.421902):0.794463):0.612481,(44:1.596495,((45:2.282629,46:2.042796):0.711598,(47:1.616933,48:1.964827):0.693103):0.317524):2.95968):1.67773):3.50577):0.15824):0.515435,(((21:0.841478,22:1.920205):0.696457,23:1.325639):1.81397,(((((24:0.161307,25:0.074495):0.307287,(26:0.110410,27:0.508489):0.195682):0.281548,28:1.968804):0.36082,29:1.080478):0.70181,((30:0.582467,(31:0.545651,32:1.476196):0.210456):0.357379,(33:0.516207,34:0.486072):0.282332):0.311823):0.516421):0.887606):0.446406,15:1.930102):0.921067);
 604: 1 -45021.49519 -44194.7157 (0:0.403770,1:0.296553,(2:0.455585,(((3:0.542470,(6:0.745485,7:0.807154):0.449958):0.077896,(((((8:0.000001,9:0.000001):0.566244,10:0.464350):0.475531,11:1.130339):0.889528,(12:0.000001,13:0.000001):0.910044):0.402828,(((14:4.553986,20:0.443966):0.487679,((((16:0.000001,17:0.000002):0.271718,18:0.232319):0.256762,19:0.490026):0.568517,((((21:1.702279,22:1.694354):0.836947,23:1.810355):0.822015,((35:3.366160,(((49:0.001754,50:0.000002):0.123568,51:0.150945):2.78867,52:2.321422):1.17531):0.646578,((((((36:0.257196,37:0.227594):0.0829612,38:0.068690):1.37703,39:1.133516):0.393296,(41:0.349892,(42:0.072410,43:0.124041):0.251795):1.25955):1.08071,(((44:0.867431,45:2.389484):0.688622,46:2.402697):0.527888,(47:2.053693,48:1.745180):0.565006):3.26031):0.849016,40:1.528492):0.576458):2.57582):0.279814,(((((24:0.219197,25:0.052688):0.395809,26:0.115597):0.156058,27:0.270584):0.42593,(28:1.676743,29:1.189954):0.358044):0.734245,((((30:0.230775,31:0.620415):0.417276,32:1.452118):0.264204,33:0.458780):0.207156,34:0.399344):0.377902):1.1247):0.605176):0.708135):0.739427,15:1.631910):0.417325):0.259397):0.151548,(4:0.539395,5:0.764892):0.652894):0.151254):0.0396284);
 605: 1 -42752.41909 -44187.97479 (0:0.355599,1:0.234850,(2:0.364088,(3:0.636304,(((4:0.523081,5:1.029640):0.337587,(6:0.906153,7:0.854821):0.146289):0.10204,(((((8:0.000001,9:0.000001):0.434933,10:0.543174):0.532647,11:0.860847):0.545605,(12:0.000001,13:0.000001):1.32302):0.372241,((((14:4.095869,(((16:0.000001,17:0.000002):0.17295,18:0.307380):0.431344,19:0.399985):0.645942):0.41926,20:0.905728):0.575417,((((21:0.955470,22:2.252114):0.855296,23:1.821255):0.8765,(35:2.738404,((((((36:0.282386,37:0.370836):0.111458,38:0.016188):1.41471,39:1.123658):0.548105,(41:0.373861,(42:0.044636,43:0.139133):0.287732):0.903373):1.39717,40:1.854075):0.507651,((((44:1.732686,45:2.660608):0.625136,46:2.451375):0.569527,(47:1.866266,48:1.654976):0.42128):2.35027,(((49:0.001917,50:0.000002):0.103378,51:0.190926):2.19308,52:2.373187):1.14443):0.528391):1.82438):1.93182):0.0587836,(((((24:0.138868,25:0.131133):0.331564,(26:0.171715,27:0.410163):0.153051):0.453156,28:2.201203):0.309453,29:1.027429):0.514239,(((30:0.533448,32:1.382540):0.105285,31:0.473811):0.253869,(33:0.347591,34:0.589476):0.29022):0.520504):0.974183):0.735178):0.544611,15:1.423245):0.564594):0.245685):0.150012):0.107348):0.0714963);
 606: 1 -42583.47937 -44197.39717 (0:0.263529,(1:0.323123,((3:0.549955,(((((8:0.000001,9:0.000001):0.464616,10:0.440161):0.709021,11:1.344267):0.455436,(12:0.000001,13:0.000001):1.10839):0.653653,(((((14:4.364591,20:0.234194):0.530523,(((16:0.000001,17:0.000001):0.373874,18:0.182191):0.203668,19:0.571466):0.987381):2.9843e-06,(35:4.172731,((((((36:0.405273,38:0.116367):0.179333,37:0.158747):1.23129,39:1.364747):0.546232,(41:0.247076,(42:0.141144,43:0.142778):0.417803):1.17552):1.00918,40:1.130365):1.68526,(((44:1.784935,(45:2.001434,46:2.162412):0.786799):0.867241,(47:2.569740,48:1.969814):0.0636984):3.17589,(((49:0.005559,50:0.000002):0.182161,51:0.180267):2.93342,52:2.249564):1.30514):0.258854):0.785216):2.65761):0.375366,(((21:1.030220,22:2.006574):0.224142,23:1.476723):1.31427,(((((((24:0.195014,25:0.059728):0.460662,(26:0.101915,27:0.448819):0.0770739):0.31249,28:1.903940):0.352852,29:1.357153):0.636114,32:1.262538):0.297436,(33:0.479340,34:0.551624):0.148577):0.154335,(30:0.289691,31:0.579120):0.352086):1.11962):0.515076):0.562524,15:1.224259):0.789533):0.150388):0.0777,(((4:0.595406,5:0.771188):0.47875,7:0.879451):0.178811,6:0.908500):0.180512):0.149151):0.044329,2:0.535080);
 607: 1 -45178.00803 -44185.65094 (0:0.369813,1:0.288820,(2:0.548422,(3:0.627356,(((4:0.466413,5:0.841439):0.41237,(6:0.602104,7:0.823633):0.312453):0.0633301,(((((8:0.000001,9:0.000001):0.638943,10:0.323012):0.474147,11:1.053008):0.447213,(12:0.000001,13:0.000002):1.25632):0.595785,(((14:3.402622,20:0.670903):0.356848,(((16:0.000001,17:0.000002):0.35445,18:0.229742):0.289458,19:0.350316):1.03286):0.321697,((15:1.030567,(35:3.669456,(((((((36:0.293605,38:0.093233):0.142405,37:0.109047):1.10417,39:1.431264):0.240512,(41:0.377712,(42:0.076105,43:0.123541):0.276838):1.18245):1.17084,40:1.655386):0.951807,(((49:0.007200,50:0.000002):0.128629,51:0.172494):2.29846,52:2.838694):1.40979):0.686979,((44:1.705773,(45:1.930763,46:2.061650):0.52678):0.305938,(47:2.353659,48:1.662335):0.728752):2.1305):0.575461):2.67339):0.284434,(((21:0.974754,22:1.375575):0.870472,23:1.341592):1.35542,((((((24:0.271726,25:0.110053):0.380459,(26:0.179295,27:0.232068):0.123647):0.331434,(28:1.599659,29:1.165437):0.449758):0.659267,32:1.170020):0.329077,(33:0.347664,34:0.428895):0.164955):0.38654,(30:0.432237,31:0.439591):0.131145):1.17191):0.498875):0.289126):0.922558):0.20966):0.141551):0.0991785):0.0155083);
 608: 1 -43398.5353 -44196.95252 (0:0.383419,1:0.274620,(2:0.570222,((3:0.626110,(((((8:0.000001,9:0.000001):0.565438,10:0.468710):0.58229,11:1.178942):0.337313,(12:0.000001,13:0.000001):1.01397):0.627792,(((14:3.702886,20:0.678163):0.419037,((((16:0.000001,17:0.000002):0.423073,18:0.171783):0.360047,19:0.411789):0.959309,(((21:0.563193,22:2.097725):0.736706,23:1.885273):0.96722,(((((((((24:0.169231,25:0.093874):0.373714,26:0.177159):0.217662,27:0.210605):0.362907,28:1.749296):0.460668,29:1.527317):0.481874,32:1.170232):0.285519,(33:0.379881,34:0.493894):0.358509):0.0946707,(30:0.610293,31:0.356807):0.195691):1.09364,(35:2.691599,(((((((36:0.208252,37:0.287879):0.137257,38:0.007504):1.21344,39:1.278671):0.577067,(41:0.327629,(42:0.113604,43:0.117706):0.27626):1.5141):0.766787,40:2.137980):1.43167,(((49:0.007278,50:0.000002):0.116097,51:0.158333):2.93813,52:2.080824):1.48264):0.508395,((44:1.701593,(45:1.702355,46:2.273377):0.970122):0.85932,(47:2.210221,48:1.951101):0.345616):1.7246):1.94236):3.75568):0.233045):0.613521):0.318903):0.591912,15:1.405466):0.676655):0.187568):0.0555112,(((4:0.787038,5:0.994026):0.234981,7:0.795471):0.240273,6:1.063557):0.219919):0.232056):0.0487336);
 609: 1 -44169.76661 -44193.53884 (0:0.332136,(1:0.209141,(2:0.490817,((3:0.407390,(((((8:0.000001,9:0.000001):0.375354,10:0.505281):0.869963,11:1.266451):0.716933,(12:0.000002,13:0.000002):1.06027):0.608435,((((14:5.405172,20:0.391799):0.726366,(((16:0.000001,17:0.000002):0.324669,18:0.229779):0.39732,19:0.323176):0.615398):0.322912,((((21:0.861625,22:1.743876):0.805996,23:1.422266):1.62993,((35:3.826255,(((((44:1.409714,45:2.855534):0.778657,46:2.448635):0.914216,(47:2.522099,48:1.245464):0.363183):3.50921,52:1.759899):0.557034,((49:0.009507,50:0.000002):0.0898054,51:0.213681):3.08523):0.631595):0.948233,(((((36:0.348737,37:0.218681):0.0963314,38:0.026577):1.41657,39:1.172978):0.346071,(41:0.408008,(42:0.112924,43:0.127925):0.244987):1.32112):1.50337,40:1.323123):1.02341):3.48506):2.66255e-06,(((((24:0.155856,25:0.137925):0.378428,(26:0.191267,27:0.362531):0.10295):0.356752,28:1.960682):0.308509,29:0.866065):0.786686,((((30:0.613766,31:0.481182):0.421798,32:1.307806):0.217768,33:0.298449):0.17495,34:0.515311):0.140532):0.985371):0.612138):0.885004,15:1.701502):0.560087):0.153834):0.104409,(6:0.886430,7:0.894928):0.267152):0.251351):0.0963306):0.21959,(4:0.468224,5:1.043179):0.636474);
 610: 1 -44494.94878 -44216.97538 (0:0.347382,1:0.391466,(2:0.605470,(((3:0.577297,((((((14:3.534642,20:1.080876):1.25117,19:0.396772):0.207615,((16:0.000001,17:0.000002):0.189171,18:0.275908):0.267679):0.98827,((((((24:0.207853,25:0.120006):0.45983,26:0.131655):0.0729371,27:0.226630):0.376141,28:1.864959):0.221975,29:1.067121):0.573892,(((30:0.489786,31:0.423883):0.450252,(33:0.348496,34:0.326406):0.226715):0.236657,32:1.420889):0.261814):0.938325):0.587367,(((21:0.741449,22:1.875350):0.988003,(35:4.165272,(((((((36:0.278824,37:0.261449):0.08685,38:0.026426):1.46662,39:1.266526):0.489461,(41:0.298105,(42:0.051906,43:0.111622):0.379715):0.965332):1.35647,(((44:1.731015,(45:1.988289,46:2.550512):0.541843):1.15364,48:2.167762):0.0811564,47:2.089119):3.83629):0.397376,40:1.633534):1.16267,(((49:0.003678,50:0.000002):0.0734021,51:0.237547):3.56818,52:1.544347):0.493793):2.29711):1.14949):0.470317,23:2.285730):0.724221):1.03057,15:1.054390):1.50375):0.150984,((4:0.567238,5:0.592904):0.37954,((((8:0.000001,9:0.000001):0.603257,10:0.359687):0.615183,11:0.948645):0.341698,(12:0.000001,13:0.000001):1.59163):0.861565):0.281141):0.054075,(6:0.760108,7:0.931723):0.413578):0.215224):0.0525041);
 611: 2 -43725.73702 -44186.96878 (0:0.339823,1:0.308601,(2:0.536336,((3:0.695410,(((((8:0.000001,9:0.000001):0.61722,10:0.347111):0.699578,11:1.286267):0.517197,(12:0.000001,13:0.000001):1.18166):0.294237,((((14:3.891605,20:0.314720):0.888484,(((16:0.000001,17:0.000001):0.289342,18:0.205979):0.311377,19:0.323389):0.646197):0.281075,(((21:0.847555,22:1.854355):1.1119,23:1.471714):0.796021,((((((24:0.191033,25:0.098145):0.556102,(26:0.085936,(28:1.928080,29:1.121069):0.621186):0.0832569):0.227659,27:0.153075):0.850298,32:0.951356):0.199745,((30:0.520084,31:0.510891):0.384832,(33:0.227948,34:0.453241):0.166423):0.198801):1.08286,(35:3.631541,(((((((36:0.317648,37:0.245482):0.134235,38:0.014645):1.41265,39:1.364825):0.448299,(41:0.309380,(42:0.131462,43:0.110454):0.300192):1.2628):1.23615,40:1.360822):0.964637,(((49:0.007311,50:0.000002):0.120551,51:0.165561):2.58445,52:2.383528):1.17919):1.00344,(((44:1.574535,45:1.729614):0.864649,46:1.977812):0.790072,(47:2.419648,48:1.665569):0.872283):2.71297):0.836356):2.30519):0.0859422):0.452015):0.739883,15:1.502607):0.879877):0.209838):0.12694,((4:0.723424,5:0.560582):0.286804,(6:0.782918,7:0.975052):0.394557):0.276087):0.138754):0.101473);
 612: 1 -42974.20736 -44197.68772 (0:0.270558,(1:0.332055,(2:0.420305,((3:0.526833,(6:0.520745,7:0.827008):0.48639):0.135107,(((((8:0.000001,9:0.000001):0.641653,10:0.545473):0.490371,11:0.969414):0.804674,(12:0.000002,13:0.000002):1.17786):0.199576,((((14:4.474791,20:0.478222):0.405501,(((16:0.000001,17:0.000002):0.3887,18:0.303382):0.377413,19:0.509481):0.973234):0.373839,((((21:0.988729,22:1.344795):0.88434,23:1.606898):1.58274,(35:3.234295,(((((((36:0.269387,37:0.270683):0.110527,38:0.000002):1.53126,39:1.397613):0.461381,(41:0.365896,(42:0.124138,43:0.099102):0.28632):1.30495):0.905268,40:1.958195):0.841103,(((49:0.001909,50:0.000002):0.0964516,51:0.172489):2.23576,52:2.813594):2.63493):0.353889,(44:1.490834,((45:2.325335,46:2.293330):1.05043,(47:2.001138,48:1.650750):0.709739):0.524459):2.6064):1.47378):3.13828):0.0954675,((((((24:0.290999,25:0.070433):0.402401,26:0.179050):0.0996622,27:0.261149):0.425094,28:1.656001):0.269495,29:1.208101):0.571,(((30:0.545570,31:0.719245):0.304634,32:1.197716):0.211533,(33:0.366458,34:0.659011):0.213902):0.379767):1.3009):0.368046):0.894173,15:1.880790):0.477873):0.154876):0.122458):0.0691927):0.159879,(4:0.384349,5:0.995082):0.564298);
 613: 1 -44054.27882 -44191.98722 (0:0.330344,1:0.290283,(2:0.541708,(3:0.512487,(((4:0.611781,5:0.775467):0.42571,(6:0.882896,7:0.749744):0.353452):0.205409,(((((8:0.000001,9:0.000001):0.559812,10:0.393004):0.908295,11:0.998071):0.493459,(12:0.000002,13:0.000001):1.23334):0.413063,(((14:4.096104,20:0.610573):0.649027,((((16:0.000001,17:0.000002):0.207579,18:0.131685):0.357222,19:0.348336):0.828177,(((21:0.917713,(22:1.706240,23:1.602185):0.463417):1.25777,(35:3.994320,((((((36:0.255138,37:0.221008):0.121165,38:0.018152):1.39788,39:1.426572):0.328063,((41:0.367714,(42:0.110063,43:0.105913):0.281732):0.547954,(((44:1.479698,45:1.900877):0.847694,46:1.907772):0.990977,(47:2.302091,48:1.942197):0.206741):3.71962):0.784515):0.944176,40:1.578363):1.56039,(((49:0.001866,50:0.000002):0.202564,51:0.178191):2.02518,52:2.368352):1.56616):1.24123):2.07707):2.30852e-06,(((((24:0.252938,25:0.069649):0.454916,26:0.173137):0.0786524,27:0.300033):0.34401,(28:1.596224,29:1.218203):0.301775):0.866989,(((30:0.461426,31:0.530681):0.372704,32:1.198810):0.167094,(33:0.259814,34:0.550601):0.153632):0.37091):1.0599):0.391609):0.306003):0.533095,15:1.564784):0.589832):0.132953):0.165236):0.146279):0.0946281);
 614: 2 -44202.84629 -44187.21836 (0:0.302838,1:0.216127,(2:0.466833,(3:0.683822,(((4:0.488519,5:0.890263):0.36994,(6:0.658421,7:1.184181):0.385248):0.105403,(((((8:0.000001,9:0.000001):0.475666,10:0.492777):0.587132,11:1.061307):0.812531,(12:0.000001,13:0.000001):1.106):0.439161,(((((14:3.714978,((21:0.869333,22:1.633402):0.609961,23:2.250999):0.91797):0.706761,(((((24:0.266851,25:0.017926):0.485479,27:0.304998):0.132429,26:0.098374):0.402743,(28:1.606451,29:1.438822):0.427618):0.959277,(((30:0.721558,31:0.438515):0.215822,32:1.481169):0.217071,(33:0.330245,34:0.553378):0.19121):0.345782):1.03151):0.0882803,(35:3.290141,(((((((36:0.319621,38:0.143880):0.0965054,37:0.204738):1.27947,39:1.375840):0.360101,(41:0.315644,(42:0.150284,43:0.143020):0.309486):1.3182):1.09331,40:1.643040):1.07479,(((49:0.003501,50:0.000001):0.162581,51:0.106337):3.58725,52:2.637381):0.870561):0.779944,((44:1.869829,(45:1.542565,46:2.388413):0.830488):1.08412,(47:2.361827,48:1.711356):0.295756):2.83073):0.742783):2.41498):0.750867,((((16:0.000001,17:0.000001):0.301142,18:0.165012):0.338236,19:0.444780):1.1008,20:1.034714):0.7434):0.70451,15:1.112211):0.664101):0.430635):0.115811):0.247086):0.0500003);
 615: 1 -44964.09483 -44190.83735 (0:0.342797,1:0.283083,(2:0.400623,((3:0.567184,((((8:0.000001,9:0.000001):0.457212,10:0.429810):0.711626,11:0.824681):0.977035,((12:0.000002,13:0.000001):0.963643,(((14:4.081218,((((16:0.000001,17:0.000002):0.294211,18:0.287300):0.279426,19:0.429417):0.878168,20:0.805604):0.360334):0.417513,(((21:0.542210,22:2.278377):0.9467,23:1.888923):0.672604,(((((24:0.188926,25:0.076930):0.450738,(26:0.196565,27:0.282301):0.128786):0.333846,(28:1.974064,29:0.965469):0.301298):0.768364,(((30:0.489839,31:0.591851):0.238604,32:1.229275):0.164487,(33:0.414967,34:0.479421):0.193525):0.166133):1.38172,(35:3.300895,(((((36:0.346121,37:0.278312):0.119692,38:0.017643):1.00956,(39:1.469118,((41:0.310243,(42:0.115033,43:0.110345):0.404888):0.740434,((44:1.770719,(45:2.382095,46:1.948114):0.595264):0.700306,(47:1.885746,48:1.663960):0.501881):3.27015):0.873594):0.483693):1.28803,40:1.696841):0.732288,(((49:0.005645,50:0.000002):0.0682324,51:0.246140):2.80312,52:2.501880):1.84244):1.75978):2.53494):0.187743):0.665433):0.503649,15:1.834268):0.370824):0.464379):0.168777):0.118703,((4:0.605946,5:0.858445):0.411667,(6:0.733174,7:1.051982):0.299555):0.173173):0.134428):0.0555432);
 616: 1 -44768.22552 -44193.74432 (0:0.327600,1:0.375148,(2:0.435522,((3:0.676437,(((((8:0.000001,9:0.000001):0.641522,10:0.433713):0.823578,11:0.984816):0.634411,(12:0.000002,13:0.000001):1.42953):0.473526,(((((14:4.322197,20:0.502082):0.687001,(((16:0.000001,17:0.000002):0.273953,18:0.226290):0.319937,19:0.422613):0.788688):0.676884,((((((24:0.133917,25:0.095593):0.147061,28:2.368179):0.262438,27:0.306150):0.073779,26:0.067074):0.557499,29:1.484880):0.497434,(((30:0.612271,31:0.523075):0.322639,(33:0.375497,34:0.503109):0.29588):0.120072,32:1.402718):0.381421):1.10629):0.273157,(((21:0.590285,22:2.224303):0.68649,23:2.070172):1.19963,(35:4.272552,(((((((36:0.349848,37:0.256523):0.12771,38:0.006795):1.41727,39:1.404764):0.78884,(41:0.426101,(42:0.122135,43:0.104150):0.251598):1.09535):0.848196,(((49:0.007310,50:0.000002):0.17295,51:0.158848):3.48179,52:2.088022):2.65126):0.148221,((44:1.750017,(45:2.321152,46:1.952304):0.923887):0.71134,(47:2.162295,48:1.803488):0.283049):3.20774):0.571717,40:1.113683):2.52172):1.85591):0.0513013):0.517774,15:1.764285):0.652039):0.300778):0.128382,((4:0.470335,5:0.901309):0.623167,(6:0.806213,7:1.102916):0.287122):0.261881):0.117742):0.123428);
 617: 1 -44958.50444 -44194.17177 (0:0.351919,1:0.304992,(2:0.453461,(((3:0.740261,(((((8:0.000001,9:0.000001):0.49709,10:0.454972):0.786367,11:1.185280):0.704496,(12:0.000002,13:0.000001):0.990595):0.49765,((((14:3.847816,20:0.843030):0.617187,(((16:0.000001,17:0.000002):0.201204,18:0.253950):0.242101,19:0.660577):0.780864):0.278802,((((21:1.020650,22:1.892742):0.622535,23:1.553710):0.817695,((35:3.364913,(((49:0.003364,50:0.000002):0.126093,51:0.196082):2.44683,52:2.404648):1.17546):1.25778,(((((36:0.274594,38:0.096752):0.157203,37:0.140861):1.35411,39:1.247698):0.453687,((41:0.336343,(42:0.117187,43:0.076679):0.334135):0.762124,((44:1.456511,(45:1.951521,46:2.599346):0.601175):0.691809,(47:2.527880,48:1.333766):0.91649):3.37988):0.759164):1.28549,40:1.835389):0.905592):2.44514):0.449899,(((((((24:0.167353,25:0.103411):0.439508,26:0.165918):0.170809,27:0.211539):0.304894,28:2.152418):0.286764,29:1.297689):0.986501,((30:0.510644,31:0.459726):0.380918,32:1.244686):0.267734):0.170853,(33:0.461667,34:0.427465):2.81678e-06):1.52072):0.721628):0.561185,15:1.304805):0.544811):0.310227):0.0833062,(4:0.485809,5:0.834957):0.654656):0.0568307,(6:0.682904,7:1.176740):0.538661):0.123835):0.0399347);
 618: 5 -44603.5985 -44186.14493 (0:0.380619,1:0.309125,(2:0.474344,((3:0.655661,(((((8:0.000001,9:0.000001):0.540913,10:0.405239):0.557877,11:1.083911):0.66443,(12:0.000001,13:0.000001):1.13975):0.527031,((((14:4.125468,20:0.824992):0.442881,(((16:0.000001,17:0.000001):0.421052,18:0.270402):0.209336,19:0.528000):0.588896):0.447804,((((21:1.007148,22:2.145071):0.700587,23:2.081915):0.883629,(35:3.388020,(((((((36:0.297108,37:0.247755):0.0814752,38:0.008228):1.37838,39:1.371878):0.19578,(41:0.379233,(42:0.069218,43:0.123731):0.301837):1.53329):1.07593,40:2.037951):0.927649,((44:1.644026,(45:1.988935,46:2.345772):0.700471):1.02387,(47:2.857952,48:1.428021):0.0407488):2.79042):0.505426,(((49:0.003717,50:0.000002):0.129209,51:0.149350):2.54334,52:2.314212):1.00764):0.696029):2.07442):0.513263,((((((24:0.186103,25:0.155613):0.442599,26:0.202068):0.111264,27:0.333307):0.715628,28:1.913986):0.275263,29:1.121116):0.478788,(((30:0.398201,31:0.495740):0.329441,32:1.350573):0.116302,(33:0.341822,34:0.581727):0.210547):0.452095):1.11278):0.56397):0.549848,15:1.400022):0.615494):0.237477):0.104309,((4:0.729437,5:1.002872):0.441138,(6:0.843626,7:1.170996):0.421535):0.177069):0.183961):0.125831);
 619: 1 -43916.50926 -44200.12484 (0:0.276614,(1:0.307644,((4:0.575387,5:0.792034):0.466195,((6:0.909323,7:0.772792):0.352288,((((8:0.000001,9:0.000001):0.646144,10:0.508960):0.656305,11:1.092913):0.679659,((12:0.000001,13:0.000001):0.927172,(((((14:3.553348,23:1.297300):0.703457,(21:0.971766,22:2.702287):0.478658):1.05068,(((((((24:0.235893,25:0.071263):0.518962,27:0.256322):0.113072,26:0.166378):0.383051,28:2.174741):0.187213,29:1.394104):0.661787,(((30:0.486231,31:0.520817):0.409601,32:1.290374):0.113215,(33:0.531864,34:0.587808):0.2065):0.45898):1.15958,(35:3.069840,(((((((36:0.348817,38:0.082576):0.109572,37:0.217780):1.48057,39:1.227330):0.481399,(41:0.389983,(42:0.127416,43:0.097830):0.240612):1.31583):0.901577,40:2.190251):1.00029,(((49:0.007643,50:0.000001):0.103834,51:0.154577):3.83621,52:2.521586):0.962954):0.656136,((44:2.139182,(45:2.127416,46:2.060701):0.48056):0.687067,(47:1.982758,48:1.735876):0.523343):2.25702):1.12921):2.40684):0.104909):0.199651,((((16:0.000001,17:0.000001):0.29524,18:0.306233):0.238875,19:0.467436):0.772141,20:0.991081):0.351189):0.301672,15:1.556583):0.703724):0.617396):0.515585):0.129997):0.260511):0.100291,(2:0.475182,3:0.889717):0.165171);
 620: 1 -43331.77453 -44193.67122 (0:0.481523,(1:0.333849,((3:0.466781,((4:0.388083,5:0.920462):0.663793,(6:0.707573,7:0.907962):0.418687):0.130501):0.106487,(((((8:0.000001,9:0.000001):0.452122,10:0.424729):0.576392,11:1.176428):0.403236,(12:0.000001,13:0.000001):1.45598):0.38708,(((((14:3.525658,(35:2.809553,(((((((36:0.360337,37:0.274567):0.0734766,38:0.042450):1.22951,39:1.525618):0.438166,(41:0.469681,(42:0.058241,43:0.118220):0.190464):1.61548):1.14254,40:2.051485):1.26323,(((49:0.000003,50:0.000001):0.219881,51:0.127594):2.7878,52:2.493440):1.04308):0.547265,((44:1.375064,(45:2.075244,46:3.022719):0.525664):0.561985,(47:2.213830,48:2.077534):0.536114):2.87876):1.89637):1.29242):0.342137,((21:0.514362,22:1.771007):1.07288,23:1.387268):0.625083):0.279946,(((((24:0.193986,25:0.118170):0.443493,(26:0.184660,27:0.493206):0.0758677):0.503913,28:1.875944):0.269141,29:0.977531):0.671098,((((30:0.509548,31:0.562250):0.432458,32:1.592078):0.16583,33:0.351587):0.270268,34:0.190615):0.291251):1.41566):0.462007,((((16:0.000001,17:0.000001):0.38593,18:0.155683):0.417159,19:0.595652):1.05049,20:0.800496):0.548365):0.487658,15:1.772106):0.350412):0.342767):0.118259):0.0379884,2:0.388067);
 621: 1 -45043.15689 -44185.11433 (0:0.450005,1:0.306591,(2:0.591225,((3:0.740591,(((((8:0.000001,9:0.000001):0.617316,10:0.500843):0.674134,11:1.555371):0.520132,(12:0.000001,13:0.000001):1.44291):0.491369,((((14:4.759269,20:0.378434):0.554395,(((16:0.000001,17:0.000001):0.322653,18:0.185817):0.257045,19:0.538507):0.917753):0.71763,(((21:0.874422,22:1.627007):1.03008,23:1.251150):0.687211,((((((24:0.131768,25:0.142831):0.411424,27:0.331730):0.104289,26:0.097014):0.403117,(28:1.638428,29:1.314916):0.282529):0.641082,(((30:0.535763,31:0.559870):0.30407,32:1.068883):0.26618,(33:0.242560,34:0.589409):0.281216):0.291028):1.5225,(35:2.835023,(((((((36:0.309884,37:0.322452):0.113733,38:0.045215):1.33354,39:1.332558):0.230023,(41:0.417885,(42:0.121698,43:0.082434):0.201903):1.5309):1.32575,40:1.748637):1.37461,(((49:0.006970,50:0.000002):0.147255,51:0.232308):2.21742,52:2.302966):1.72915):0.383646,((44:1.671585,(45:2.025978,46:2.632069):0.730027):1.1597,(47:1.913140,48:1.783390):2.41752e-06):2.84768):1.12983):2.54843):2.4519e-06):0.520741):0.483638,15:1.572102):0.812803):0.188607):0.0656706,((4:0.557100,5:1.259093):0.608114,(6:1.121991,7:0.891043):0.168127):0.298053):0.192199):0.100818);
 622: 1 -46501.55609 -44191.98722 (0:0.324273,1:0.275014,(2:0.408157,((3:0.639498,(((((8:0.000001,9:0.000001):0.635183,10:0.349065):0.624852,11:1.173533):0.513025,(12:0.000002,13:0.000001):0.989499):0.438339,(((14:4.511156,20:0.455039):0.721884,((((16:0.000001,17:0.000002):0.354201,18:0.255548):0.303957,19:0.611000):0.903992,(((21:0.580170,22:1.952706):0.623542,23:1.490841):1.23495,(((((24:0.233591,25:0.138236):0.363176,(26:0.122635,27:0.333727):0.121379):0.257582,(28:1.614667,29:1.181331):0.370163):0.636981,((30:0.537286,(31:0.360626,32:1.545318):0.228328):0.221043,(33:0.507487,34:0.453413):0.34456):0.499473):0.843957,(35:3.544556,((((((36:0.257286,37:0.224732):0.097799,38:0.022350):1.4214,39:1.150490):0.347459,((41:0.385002,(42:0.104750,43:0.093248):0.195102):0.896915,((44:1.654609,(45:2.042665,46:2.095263):0.799791):0.54081,(47:2.105747,48:1.676503):0.278754):3.76205):0.599506):0.634004,(((49:0.006766,50:0.000002):0.0980565,51:0.238669):3.41634,52:2.325198):2.21821):0.849844,40:1.227061):2.11827):2.62332):0.2506):0.397768):0.346174):0.536407,15:1.342263):0.544492):0.240909):0.0811796,((4:0.622769,5:0.741204):0.279829,(6:0.600529,7:0.892483):0.472397):0.171838):0.177239):0.110251);
 623: 1 -44006.73813 -44187.65872 (0:0.297278,(1:0.308329,2:0.705453):0.0378435,(((3:0.439424,((((8:0.000001,9:0.000001):0.441055,10:0.459484):0.521003,11:0.984420):0.476536,(12:0.000001,13:0.000001):1.3585):0.522709):0.104617,((((14:4.617015,20:0.412809):0.389045,(((16:0.000001,17:0.000002):0.253087,18:0.268666):0.4662,19:0.343651):1.0139):0.501487,((((21:1.135589,22:1.418270):0.547371,23:2.031249):1.20636,(35:3.343320,((((((36:0.303807,37:0.258878):0.0968114,38:0.026925):1.30646,39:1.328005):0.525244,(41:0.344190,(42:0.097967,43:0.112931):0.317181):1.1333):1.44012,(((((44:1.842589,45:2.311966):0.872829,46:2.064728):0.707774,(47:1.690715,48:1.761212):0.507277):2.32402,52:2.489398):0.683346,((49:0.001821,50:0.000002):0.111766,51:0.208353):2.88995):1.85316):0.298576,40:1.206653):2.90845):1.45777):0.331636,(((((24:0.238094,25:0.096869):0.352789,(26:0.053138,(28:2.168462,29:1.115978):0.577299):0.126489):0.327057,27:0.042485):1.17358,32:1.027112):0.240052,((30:0.484310,31:0.435586):0.34128,(33:0.258596,34:0.586696):0.23248):0.106681):1.08347):0.451641):1.01462,15:1.091305):1.02301):0.119464,((4:0.416092,5:0.898165):0.496346,(6:0.932617,7:0.952185):0.449742):0.137184):0.211622);
 624: 1 -45771.83889 -44189.95905 (0:0.388256,1:0.430383,(2:0.590342,(((3:0.676406,(((((8:0.000001,9:0.000001):0.66587,10:0.290041):0.866405,11:0.935286):0.392295,(12:0.000001,13:0.000001):1.28599):0.534182,((((14:3.769633,20:0.883932):0.319211,(((16:0.000001,17:0.000002):0.315853,18:0.153423):0.331822,19:0.356923):0.650119):0.527089,(((21:1.172548,22:1.870884):0.844144,23:2.204223):1.43538,(((((24:0.141039,25:0.155944):0.505521,(26:0.000002,(28:1.881500,29:1.227561):0.674723):0.110876):0.229415,27:0.253858):0.701162,(((30:0.412231,31:0.536195):0.34275,(33:0.406519,34:0.441019):0.251279):0.290623,32:1.344571):0.178831):0.950687,(35:4.010526,(((((((36:0.236765,37:0.227192):0.101459,38:0.027360):1.2373,39:1.222601):0.411495,(41:0.368012,(42:0.105566,43:0.098693):0.339605):1.39893):1.61303,40:1.707693):1.14162,(((49:0.000003,50:0.000002):0.0914998,51:0.260259):3.21788,52:2.160963):1.01146):0.265938,(((44:2.019791,45:1.452115):0.89655,46:2.272786):1.36281,(47:1.734288,48:2.101901):0.422424):3.26628):1.04136):2.58053):0.157077):0.416325):0.905789,15:1.196769):0.843969):0.141993):0.11638,(4:0.476066,5:0.916101):0.560056):0.0788494,(6:1.178429,7:1.045238):0.510629):0.198903):0.0401652);
 625: 1 -42053.02887 -44193.59974 (0:0.498822,1:0.254142,(2:0.461913,((3:0.550074,(((((8:0.000001,9:0.000001):0.599462,10:0.469171):0.61577,11:0.953889):0.466787,(12:0.000002,13:0.000001):1.24786):0.374644,((((14:4.083645,20:0.602589):0.732142,(((16:0.000001,17:0.000002):0.306815,18:0.145477):0.314348,19:0.430222):0.494617):0.746379,((((21:0.927065,22:1.550044):1.25883,23:1.762860):0.92734,(35:2.849228,(((((((36:0.288870,37:0.295656):0.146334,38:0.007131):1.33673,39:1.054671):0.64402,(41:0.397425,(42:0.074209,43:0.128215):0.343217):1.49439):0.844465,40:1.325844):0.713453,(((49:0.003737,50:0.000002):0.18943,51:0.207040):2.68044,52:2.364108):1.55949):0.520816,((44:2.135616,(45:1.909426,46:2.281179):0.610649):0.513546,(47:2.167459,48:1.391101):0.726245):2.52325):1.6538):2.55286):0.0713294,(((((24:0.079056,28:2.251794):0.169745,25:0.171871):0.377838,(26:0.206283,27:0.295667):0.0833049):0.421132,29:1.245307):0.305063,(((30:0.439404,31:0.626350):0.299413,32:1.387176):0.226856,(33:0.421926,34:0.328423):0.268202):0.467067):0.853019):0.242313):0.742649,15:1.057392):0.999902):0.199562):0.111252,(((4:0.593118,5:0.992689):0.401104,7:0.808612):0.186478,6:0.946235):0.136949):0.239818):0.0181872);
 626: 1 -44333.3962 -44191.79415 (0:0.432515,1:0.230939,(2:0.494078,((3:0.503621,((((8:0.000001,9:0.000001):0.586906,10:0.367822):0.988386,11:1.146186):0.442226,(12:0.000001,13:0.000001):1.28174):0.827109):0.228396,(((4:0.610195,5:0.870012):0.57472,(6:0.821280,7:0.703280):0.35367):0.160482,(((14:3.320891,20:0.772946):0.462826,((((16:0.000001,17:0.000001):0.252028,18:0.239484):0.229873,19:0.675679):1.10998,((((21:0.788483,((((35:4.736557,(((49:0.000003,50:0.000002):0.137368,51:0.191031):3.32992,52:2.324261):0.559746):1.84617,((44:1.824289,(45:2.116470,46:2.729004):0.539892):1.06643,(47:2.467144,48:1.224124):0.818246):2.32722):0.992537,((((36:0.383226,38:0.105218):0.144889,37:0.235775):1.5901,39:1.304625):0.40662,(41:0.363854,(42:0.106912,43:0.149467):0.376742):1.10204):1.3765):1.49081,40:0.858262):3.42095):0.29999,22:1.765253):0.637941,23:1.304889):2.3504,((((24:0.158292,25:0.123494):0.372066,(26:0.226766,27:0.431338):0.129811):0.450428,(28:1.508059,29:1.414865):0.197138):0.667893,((30:0.571612,(31:0.506173,32:1.218842):0.162424):0.393529,(33:0.299081,34:0.656457):0.229927):0.356807):0.8412):0.507468):0.425548):0.440814,15:1.934815):0.824196):0.0235408):0.159586):0.0875692);
 627: 2 -43098.95461 -44202.46578 (0:0.341554,1:0.245932,(2:0.542432,(((3:0.635931,(((((8:0.000001,9:0.000001):0.447635,10:0.327789):0.899004,11:1.095243):0.431981,(12:0.000001,13:0.000001):0.924967):0.66219,((((14:3.669046,20:0.692225):0.572681,(((16:0.000001,17:0.000002):0.458497,18:0.164393):0.403586,19:0.438847):0.662235):0.207052,(((21:0.674894,22:2.301319):0.718302,23:2.415652):1.68237,(((((((24:0.239959,25:0.092320):0.43324,26:0.099564):0.151266,27:0.374887):0.165846,(35:3.883437,(((((((36:0.353188,38:0.076348):0.102341,37:0.143385):1.36412,39:1.293006):0.536978,(41:0.365884,(42:0.129087,43:0.117547):0.331038):1.10314):0.809623,(((44:1.794709,45:1.719732):0.692773,46:2.330837):0.841987,(47:2.004158,48:1.829128):0.628516):2.4667):0.546558,40:1.944258):0.935133,(((49:0.007451,50:0.000002):0.140399,51:0.167204):2.87252,52:2.299175):1.1602):0.783617):3.33917):0.155459,(28:1.652363,29:1.364455):0.318544):0.801609,32:1.240888):0.413741,((30:0.318727,31:0.554995):0.473401,(33:0.452216,34:0.288002):0.231272):0.209543):1.07569):0.478872):0.52971,15:1.328036):0.830873):0.227807):0.126318,(6:0.548500,7:0.937299):0.347139):0.121771,(4:0.500322,5:0.717739):0.612121):0.206063):0.0941228);
 628: 1 -43420.56515 -44199.94487 (0:0.260429,(1:0.211852,(((4:0.581167,5:0.639192):0.493534,(6:0.974109,7:0.724817):0.213223):0.143424,(((((8:0.000001,9:0.000001):0.624488,10:0.246963):0.607352,11:1.236779):0.482585,(12:0.000001,13:0.000001):0.98347):0.295155,((((((14:3.852805,23:0.616400):0.977291,(21:0.943732,22:1.775408):0.716626):1.34231,((((((((24:0.158905,25:0.105432):0.510114,26:0.113855):0.137384,27:0.318809):0.313872,28:2.200835):0.302674,29:1.367330):0.763871,(32:1.209743,(33:0.380953,34:0.657564):0.270111):0.13621):0.43075,31:0.509464):0.174394,30:0.352608):1.31045):2.64827e-06,(35:3.688261,(((((((36:0.355403,38:0.114824):0.221183,37:0.181303):1.61718,39:1.470388):0.504056,(41:0.278209,(42:0.095971,43:0.086055):0.342556):1.4127):1.06882,40:2.113065):1.07532,(((49:0.000003,50:0.000001):0.173328,51:0.153963):2.34559,52:2.432758):2.06223):0.42424,((44:2.003163,(45:2.530176,46:2.112814):0.62667):0.870746,(47:2.156611,48:2.253824):0.31336):3.46915):0.935972):2.22268):0.616139,((((16:0.000001,17:0.000001):0.265654,18:0.218726):0.132904,19:0.586382):0.8649,20:1.044867):0.334886):0.511516,15:1.434325):0.840852):0.233605):0.181884):0.112943,(2:0.279047,3:0.558627):0.105359);
 629: 1 -47356.19665 -44198.23249 (0:0.484677,(1:0.264632,(((3:0.647549,((((8:0.000001,9:0.000001):0.608661,10:0.420831):0.507271,11:0.969062):0.824951,(12:0.000001,13:0.000001):1.49194):0.688394):0.120311,(((14:3.498594,20:0.699154):0.329174,(((16:0.000001,17:0.000002):0.263242,18:0.266657):0.238697,19:0.493567):1.25493):0.680626,(15:1.542276,(((21:0.727575,22:2.081260):0.62809,23:1.817006):0.823159,(((((((((24:0.221990,25:0.079673):0.481602,26:0.188981):0.135277,27:0.238076):0.346676,28:2.240227):0.46745,29:1.009450):0.621406,32:1.529431):0.274285,(33:0.292571,34:0.632773):0.197253):0.222828,(30:0.636930,31:0.532521):0.360005):1.70645,(35:3.019605,(((((((36:0.261953,38:0.092059):0.106595,37:0.188362):1.45918,39:1.093289):0.711526,(41:0.378840,(42:0.071051,43:0.092734):0.268077):1.15046):1.07287,(44:1.429705,((45:2.055122,46:2.040152):0.673465,(47:2.296292,48:1.754109):0.757281):0.307902):3.04778):0.529992,40:1.593607):0.72486,(((49:0.004975,50:0.000002):0.129698,51:0.182249):2.54657,52:2.433761):1.44228):1.44748):2.10116):0.3479):0.53781):0.498002):0.805011):0.0470109,((4:0.527421,5:1.129096):0.571614,(6:0.762376,7:0.694681):0.379773):0.14112):0.220423):0.019447,2:0.474776);
 630: 1 -43554.73928 -44189.29508 (0:0.376554,1:0.283942,(2:0.423322,(((3:0.328447,((((8:0.000001,9:0.000001):0.745773,10:0.190735):1.11796,(12:0.000001,13:0.000001):1.31752):0.151911,11:1.149599):0.836483):0.262051,((((14:5.063248,20:0.334821):0.752275,(((16:0.000001,17:0.000001):0.310666,18:0.198330):0.3071,19:0.445388):0.944878):0.388694,((((21:0.686747,22:1.543391):0.914848,23:1.592814):1.96223,(35:3.928300,(((((((36:0.338768,37:0.282032):0.114097,38:0.026715):1.52452,39:1.417609):0.484869,(41:0.363328,(42:0.093654,43:0.116646):0.2316):1.24985):0.933327,40:1.942969):0.644517,(((49:0.003742,50:0.000002):0.151384,51:0.159099):4.4575,52:2.178036):2.27282):0.768956,((44:1.764733,(45:1.771363,46:2.802205):0.396243):0.619735,(47:2.146341,48:1.788116):0.291428):3.56083):1.15279):1.62411):2.57044e-06,((((((((24:0.156153,25:0.083124):0.228525,(26:0.123049,27:0.345646):0.191266):0.330046,28:1.595549):0.394404,29:1.219916):0.821482,32:1.151718):0.110275,(33:0.378098,34:0.624752):0.172681):0.354285,31:0.400544):0.33157,30:0.290361):1.60969):0.693058):1.19613,15:1.684021):1.04167):0.140642,((4:0.446673,5:0.669716):0.317632,(6:0.614845,7:0.998573):0.304964):0.271695):0.200184):0.0644825);
 631: 1 -44340.70295 -44199.00079 (0:0.441864,1:0.401393,(2:0.452748,(3:0.632274,(((4:0.736793,5:0.713277):0.42494,(6:0.685901,7:1.037950):0.372162):0.167863,(((((8:0.000001,9:0.000001):0.613043,10:0.389973):0.628747,11:1.288251):0.548597,(12:0.000002,13:0.000002):1.43373):0.674023,(((((14:4.425030,19:0.088048):0.335336,((16:0.000001,17:0.000002):0.316069,18:0.210425):0.262859):0.714445,20:1.085823):0.62395,((((21:0.751111,22:2.184602):1.03009,23:1.218287):0.850656,(((35:4.118987,(((44:1.509259,45:2.477616):0.714909,46:2.551406):0.839482,(47:2.073178,48:1.770649):0.368762):2.79937):2.38128e-06,(((49:0.003518,50:0.000002):0.161286,51:0.205816):3.29439,52:1.830420):1.12286):0.480618,(((((36:0.217381,37:0.337790):0.130657,38:0.000003):1.55537,39:1.397687):0.371748,(41:0.221893,(42:0.082656,43:0.131139):0.409616):1.48545):0.988659,40:1.516444):0.686095):3.30671):0.275386,(((((24:0.130740,25:0.189683):0.486399,26:0.113179):0.0688813,27:0.396972):0.467064,(28:1.804421,29:1.166648):0.316057):0.580212,((30:0.527821,31:0.490161):0.431311,(32:1.474391,(33:0.305008,34:0.582196):0.250161):0.0750593):0.472508):1.07907):0.763509):0.367165,15:1.611593):0.588777):0.166646):0.156325):0.0981799):0.149558);
 632: 1 -42620.16612 -44190.45762 (0:0.354677,1:0.214029,(2:0.478951,(3:0.678329,(((4:0.468790,5:0.719858):0.521909,(6:0.665382,7:0.736912):0.719444):0.0231365,(((((8:0.000001,9:0.000001):0.61771,10:0.344627):0.692528,11:1.041650):0.521877,(12:0.000001,13:0.000001):0.770554):0.652349,(((14:4.192806,20:0.503681):0.837512,(((((16:0.000001,17:0.000001):0.33854,18:0.173254):0.32171,19:0.630648):0.450497,(((((24:0.192246,25:0.081749):0.486694,(26:0.028200,(28:1.782122,29:1.283532):0.378621):0.0719799):0.208355,27:0.148311):1.32447,((30:0.585720,31:0.446323):0.461065,(33:0.280575,34:0.517862):0.106732):0.324692):0.27397,32:0.974113):1.55956):0.396674,(((21:1.343245,22:1.528501):0.907144,23:1.952847):1.02179,(35:3.216948,(((((((36:0.259869,37:0.250032):0.10275,38:0.004565):1.35849,39:1.348414):0.351528,(41:0.461084,(42:0.089743,43:0.126636):0.186145):1.60602):1.5922,40:1.610631):0.641722,((44:2.314920,(45:2.343293,46:1.759835):0.81811):0.766805,(47:2.207997,48:1.698716):0.313394):3.15988):0.169141,(((49:0.001954,50:0.000002):0.108717,51:0.186552):2.67429,52:2.160619):1.64315):1.24686):1.54885):0.559125):0.373447):0.620567,15:1.352066):0.778462):0.230724):0.0807021):0.147041):0.0540713);
 633: 2 -44740.90718 -44200.67414 (0:0.454041,1:0.276899,((2:0.490773,3:0.703889):0.0958681,(((4:0.479044,5:0.690235):0.411839,(6:0.857302,7:0.873363):0.436308):0.0382473,(((((8:0.000001,9:0.000001):0.499115,10:0.445342):0.536266,11:0.813666):0.4505,(12:0.000001,13:0.000001):1.61511):0.262759,((14:4.547985,20:0.727777):0.512321,(15:1.669138,((((16:0.000001,17:0.000001):0.212321,18:0.237215):0.182786,19:0.624797):0.910332,(((21:0.628255,22:1.605961):1.23831,23:2.155881):1.13045,((((((24:0.261691,25:0.117912):0.365164,27:0.349321):0.166755,26:0.089549):0.547123,(28:1.714886,29:1.169947):0.292756):0.575117,(((30:0.591615,31:0.539046):0.257539,32:1.362510):0.227364,(33:0.332862,34:0.535372):0.139796):0.720104):0.663316,(35:3.855610,((((((36:0.237346,37:0.282146):0.108774,38:0.017531):1.54619,39:1.366051):0.289754,(41:0.297709,(42:0.092820,43:0.126496):0.240748):1.35934):1.27539,((((44:1.951686,45:2.250125):0.623513,46:2.278142):0.694679,(47:1.999127,48:1.843428):0.31723):2.5407,(((49:0.005293,50:0.000002):0.139478,51:0.176974):2.52563,52:2.414555):0.841458):1.09509):0.435029,40:1.617212):2.45814):1.34905):0.0838216):0.394479):0.506182):0.262032):0.821654):0.217074):0.149758):0.0948333);
 634: 1 -43732.27548 -44188.76001 (0:0.400387,1:0.253404,(2:0.442714,((3:0.515963,(((((8:0.000001,9:0.000001):0.686882,10:0.328161):0.703411,11:0.997170):0.512012,(12:0.000001,13:0.000001):1.25852):0.35496,(((((14:3.678600,20:1.324567):0.356366,(((16:0.000001,17:0.000001):0.23224,18:0.330857):0.326469,19:0.562076):0.651492):0.609395,(((((24:0.206992,25:0.112367):0.657769,26:0.109564):0.139547,27:0.251386):0.412403,(28:1.762043,29:1.357228):0.300328):0.670402,((30:0.670491,31:0.531832):0.382015,(32:1.275872,(33:0.373805,34:0.625153):0.151229):0.290215):0.437121):0.862806):0.399898,(((21:0.569756,22:2.036077):0.83185,23:1.476633):1.1293,(35:3.917419,(((((36:0.345146,37:0.318943):0.0923109,38:0.019727):1.19628,(39:1.258549,((41:0.453701,(42:0.108161,43:0.147031):0.162616):0.962856,(((44:1.659762,45:1.699255):0.706619,46:2.586424):0.367847,(47:1.940859,48:1.586347):0.697354):3.06816):0.68002):0.475026):1.39865,(((49:0.008952,50:0.000002):0.127952,51:0.215838):3.28628,52:2.409300):2.35608):0.389791,40:1.303175):1.58346):2.64146):0.120734):0.559101,15:1.555051):0.560717):0.188962):0.184005,((4:0.568178,5:0.692166):0.34028,(6:0.714897,7:0.827471):0.26703):0.099466):0.0958886):0.0787415);
 635: 1 -45126.42391 -44191.43763 (0:0.441313,1:0.273467,(2:0.631877,(3:0.662402,(((4:0.506600,5:0.734706):0.431082,((6:0.768583,7:0.767525):0.337811,(((8:0.000001,9:0.000001):0.745298,10:0.373986):0.528108,(11:1.142181,(12:0.000001,13:0.000001):1.37782):0.210437):0.707608):0.0795481):0.0726619,((((14:3.521714,20:0.503385):0.380773,((((16:0.000001,17:0.000002):0.425361,18:0.162067):0.458299,19:0.502718):0.50985,(((((24:0.172439,25:0.102267):0.394243,(26:0.012760,(28:1.556367,29:1.219345):0.68814):0.207049):0.281191,27:0.137199):1.22128,32:1.105444):0.187825,((30:0.439023,31:0.521569):0.317039,(33:0.388135,34:0.412122):0.244554):0.174311):1.33148):0.480955):0.438722,(((21:1.291054,22:1.217729):0.538322,23:2.150719):0.939224,(35:3.995066,((((((36:0.303131,38:0.124700):0.156983,37:0.129894):1.21271,39:1.557079):0.533525,(41:0.398529,(42:0.123839,43:0.067650):0.340903):1.10591):0.825617,40:2.006324):1.26645,(((44:1.313348,(45:1.831310,46:2.347802):0.83409):0.738573,(47:2.073758,48:1.582549):0.630653):2.16399,(((49:0.005333,50:0.000002):0.24269,51:0.092975):3.69134,52:2.423418):1.29053):0.607889):1.83639):1.00002):0.344432):0.544664,15:1.088119):0.986459):0.0594234):0.148109):0.0524034);
 636: 1 -44186.03176 -44191.39737 (0:0.384147,1:0.370133,(2:0.475219,(((3:0.836822,(((((8:0.000001,9:0.000001):0.678721,10:0.413305):0.613657,11:1.063065):0.616252,(12:0.000001,13:0.000001):1.25805):0.586732,((((14:4.319944,20:0.346674):0.957019,(((16:0.000001,17:0.000002):0.35165,18:0.277033):0.261869,19:0.568526):0.847455):0.863471,(((21:0.874996,22:1.826969):1.0349,23:1.669460):1.28996,((((((24:0.152326,25:0.112296):0.402051,(26:0.077575,27:0.388716):0.192137):0.46102,28:1.739222):0.380763,29:0.985847):0.497598,(((30:0.576224,31:0.531750):0.345937,32:1.601001):0.202198,(33:0.406152,34:0.573052):0.176481):0.474221):0.926401,(35:2.984049,(((((((36:0.300876,37:0.294578):0.108797,38:0.000002):1.31579,39:1.314362):0.607728,(41:0.291159,(42:0.122668,43:0.102380):0.399526):1.39462):0.847903,(((44:2.084919,45:2.034283):0.668792,46:2.155044):0.360756,(47:2.345313,48:1.837278):0.629498):3.36635):0.522109,40:1.526324):1.73753,(((49:0.001793,50:0.000002):0.0944936,51:0.242235):2.90578,52:2.772492):1.0058):1.63354):2.56863):0.203576):0.308516):0.457025,15:1.805262):0.223048):0.340443):0.0226671,(4:0.592660,5:0.947801):0.464277):0.0385824,(6:0.688937,7:1.173684):0.472442):0.285918):0.100144);
 637: 1 -44349.8991 -44197.36124 (0:0.467130,(1:0.248459,(((4:0.643124,5:1.026423):0.428389,(6:0.895241,7:1.023009):0.318248):0.15305,(((((8:0.000001,9:0.000001):0.489609,10:0.550042):0.686367,11:1.279013):0.572347,(12:0.000001,13:0.000001):1.52795):0.411889,(((((14:3.646684,((((((((24:0.230609,25:0.058410):0.527454,26:0.164661):0.184985,27:0.188719):0.338976,(28:2.185426,29:1.048781):0.353636):0.704326,32:1.222333):0.284488,(33:0.293046,34:0.514710):0.102174):0.447478,31:0.482397):0.137178,30:0.351555):1.69908):0.19896,(((21:0.902782,22:1.466981):0.69032,23:1.622382):1.07555,(35:3.245687,(((((((36:0.276845,37:0.250860):0.0896051,38:0.040561):1.33629,39:1.371360):0.213742,(41:0.216313,(42:0.075572,43:0.119263):0.34105):1.52359):1.00228,40:1.981018):1.24567,(((49:0.001869,50:0.000001):0.0611352,51:0.289523):3.14,52:2.420166):1.25516):0.361857,((44:1.485071,(45:2.101505,46:2.729635):0.608951):1.09676,(47:2.201829,48:1.926658):2.94587e-06):2.17431):1.398):2.50936):0.551745):0.61092,(((16:0.000001,17:0.000001):0.238118,18:0.153979):0.424469,19:0.311219):1.21759):0.434905,20:0.835807):0.904995,15:1.673824):0.944186):0.22727):0.135579):0.11216,(2:0.292013,3:0.750118):0.0852393);
 638: 1 -44048.34411 -44197.96218 (0:0.417861,1:0.203176,((2:0.257393,(4:0.514318,5:0.802415):0.426598):0.173104,((3:0.526362,(((((8:0.000001,9:0.000001):0.59621,10:0.323210):0.687513,11:0.900741):0.77829,(12:0.000001,13:0.000001):1.29608):0.363532,(((((14:3.232621,(((((((24:0.182798,25:0.110353):0.35368,26:0.096190):0.158188,(28:1.492871,29:0.878610):0.629784):0.128136,27:0.148271):0.942382,32:1.289240):0.273857,(33:0.248777,34:0.568839):0.23903):0.155413,(30:0.367740,31:0.531926):0.206974):0.978943):0.483075,((21:0.739838,22:2.060563):0.675189,23:2.097409):0.761191):0.234316,(35:3.912328,(((((((36:0.285527,37:0.246320):0.105349,38:0.007477):1.32636,39:1.346129):0.217522,(41:0.349150,(42:0.086025,43:0.137707):0.231611):1.64916):1.33039,40:1.862824):1.15572,(((49:0.001804,50:0.000001):0.140504,51:0.158567):2.58067,52:2.961907):1.38217):0.810184,(((44:1.303044,45:1.960429):0.674811,46:2.403540):0.920765,(47:2.501381,48:1.783839):0.390332):2.7586):0.44623):3.21123):0.669419,((((16:0.000001,17:0.000001):0.495056,18:0.114938):0.341963,19:0.346123):0.956763,20:0.800489):0.626203):0.547064,15:1.221635):0.859125):0.233865):0.137115,(6:0.847893,7:0.965463):0.519342):0.0925211):0.110795);
 639: 1 -43398.13924 -44191.70856 (0:0.436347,1:0.235421,(2:0.544907,((3:0.582787,(((((8:0.000001,9:0.000001):0.482455,11:1.291024):0.194297,10:0.599507):0.896056,(12:0.000001,13:0.000001):1.35508):0.485018,((((14:3.794128,(((16:0.000001,17:0.000001):0.291083,18:0.233651):0.647568,19:0.366412):0.551907):0.612442,20:1.110291):0.510349,((((21:0.782310,22:1.828055):0.716412,23:1.717522):0.746956,(35:3.795887,(((((((36:0.221829,37:0.283078):0.10521,38:0.009802):1.1144,39:1.363263):0.410838,(41:0.355845,(42:0.136587,43:0.092367):0.262839):1.44158):0.901874,40:2.032549):0.894081,(((49:0.003534,50:0.000002):0.187621,51:0.208454):3.26373,52:2.035207):1.42036):0.441971,(((44:1.538443,45:2.191182):0.782162,46:2.317928):0.467242,(47:2.205706,48:1.517368):0.90062):2.41981):1.13696):2.31197):0.210262,((((((24:0.223000,25:0.122257):0.2573,(26:0.083021,(28:1.955752,29:1.300177):0.36773):0.193956):0.202092,27:0.027510):1.29848,32:1.424169):0.121116,(33:0.383198,34:0.392836):0.246518):0.226553,(30:0.450800,31:0.430830):0.416356):1.24739):0.815109):0.646526,15:1.751697):0.479312):0.296899):0.12232,((4:0.575813,5:0.771349):0.619043,(6:0.779922,7:0.719443):0.414142):0.092286):0.123547):0.059727);
 640: 1 -46294.88346 -44186.89559 (0:0.425916,1:0.302690,(2:0.671886,((3:0.555519,(((((8:0.000001,9:0.000001):0.485815,10:0.516598):0.711059,11:1.351405):0.569275,(12:0.000002,13:0.000001):1.33712):0.637144,((((14:4.320323,20:0.497865):0.864637,(((16:0.000001,17:0.000002):0.283491,18:0.268990):0.39939,19:0.360134):0.532158):0.472647,((((21:0.723323,22:1.912545):1.35729,23:1.709961):1.0365,(35:3.781059,((((((36:0.306600,37:0.276901):0.108233,38:0.031851):1.72771,39:1.137312):0.236778,((41:0.431240,(42:0.094392,43:0.078550):0.259504):1.11779,(((44:1.694062,45:2.084053):0.778335,46:2.164749):1.0598,(47:2.235044,48:1.847137):0.0931262):3.10663):0.684849):1.27542,40:1.872927):0.906972,(((49:0.003515,50:0.000002):0.122667,51:0.182479):2.52414,52:2.867895):0.581132):0.833173):2.44031):2.17516e-06,(((((24:0.141602,25:0.135259):0.389665,(26:0.141613,27:0.365702):0.0990712):0.453172,28:1.630025):0.388309,29:1.056310):0.432203,((((30:0.541342,31:0.504803):0.262412,32:1.543464):0.237603,33:0.448057):0.248596,34:0.372306):0.506826):1.22434):0.529034):0.324313,15:1.462555):1.0717):0.203789):0.231448,((4:0.708041,5:0.853185):0.615118,(6:1.273673,7:0.782046):0.359093):0.199901):0.159825):0.0439254);
 641: 1 -45677.02744 -44191.19115 (0:0.356265,1:0.215834,((2:0.305520,((4:0.478019,5:0.792833):0.450039,(6:0.841580,7:0.840837):0.501718):0.118317):0.103622,(3:0.406574,(((((8:0.000001,9:0.000001):0.423328,10:0.575243):0.404893,11:1.142855):0.813543,(12:0.000002,13:0.000001):1.08203):0.517789,(((14:4.684632,20:0.610788):0.459891,((((16:0.000001,17:0.000002):0.146951,18:0.238679):0.281842,19:0.609159):0.89476,((((21:0.855210,22:2.171639):1.3978,23:1.454855):0.963833,(35:3.818645,(((((((36:0.373077,37:0.271952):0.0721351,38:0.049349):1.44306,39:1.786941):0.445501,(41:0.201724,(42:0.109525,43:0.098378):0.337098):1.11872):0.95669,((44:1.465647,(45:1.877876,46:2.727684):0.941808):0.76404,(47:1.982430,48:1.843442):0.765821):2.26517):0.555249,(((49:0.005292,50:0.000002):0.117245,51:0.195745):3.5142,52:2.385373):1.75095):0.673124,40:1.425454):1.16336):1.94474):0.204419,(((((((24:0.129039,25:0.146159):0.430618,26:0.104310):0.147947,27:0.218642):0.258328,(28:1.555071,29:1.174304):0.39178):0.700194,32:1.133803):0.244685,(30:0.550393,31:0.428279):0.371526):0.0761505,(33:0.474353,34:0.507775):0.199435):1.45688):0.22965):0.444898):0.701397,15:1.526467):0.623855):0.367488):0.186183):0.0472164);
 642: 2 -41380.88486 -44198.36769 (0:0.524850,1:0.333175,(2:0.422978,(((3:0.606398,(((((8:0.000001,9:0.000001):0.596485,10:0.381322):0.535978,11:1.011023):0.931632,(12:0.000001,13:0.000001):1.07472):0.515497,(((((14:3.647806,(21:0.659781,(22:1.567618,23:2.310790):0.69538):1.37606):0.50486,(35:3.986787,(((((((36:0.308072,37:0.305220):0.146748,38:0.000003):1.31269,39:1.436009):0.377831,(41:0.365666,(42:0.064841,43:0.136762):0.312522):1.501):1.44549,40:1.873325):1.06535,((44:1.722597,(45:1.931144,46:2.381809):0.526121):1.2562,(47:2.607932,48:1.731323):0.371951):3.20522):0.967737,(((49:0.002051,50:0.000002):0.152554,51:0.180781):2.19696,52:2.390358):1.69349):0.506646):2.26202):2.38317e-06,((((((24:0.222177,25:0.030748):0.540951,27:0.337818):0.0660544,26:0.107153):0.552878,28:1.885337):0.287324,29:1.065974):0.97904,((30:0.584514,(31:0.665351,32:1.433509):0.131251):0.152983,(33:0.377383,34:0.645282):0.103178):0.180022):1.13141):0.566928,((((16:0.000001,17:0.000001):0.26668,18:0.185791):0.359761,19:0.497522):1.05417,20:0.823244):0.675637):0.787146,15:1.738673):0.740724):0.146733):0.136307,(6:0.744522,7:0.705810):0.276562):0.107734,(4:0.592374,5:0.613780):0.62914):0.22482):0.0144325);
 643: 1 -44254.43927 -44189.56921 (0:0.384886,1:0.376838,(2:0.589771,((3:0.482284,((6:0.936111,7:1.006177):0.442954,(((((8:0.000001,9:0.000001):0.516835,10:0.165521):0.865001,11:0.821532):0.556359,(12:0.000001,13:0.000001):1.38957):0.785955,(((14:5.130732,20:0.414541):0.659351,((((16:0.000001,17:0.000001):0.317215,18:0.130995):0.115189,19:0.458337):0.319254,((((21:1.353178,22:1.110673):1.44102,23:1.772359):0.620507,(35:4.555170,(((((36:0.233249,37:0.306360):0.0676218,38:0.091391):1.57412,39:1.515658):0.45864,((41:0.448115,(42:0.106710,43:0.095053):0.23463):1.21906,(((44:2.108353,(45:2.035760,46:2.248739):0.496486):0.715208,(47:2.095317,48:2.016994):0.306737):2.75167,(((49:0.001795,50:0.000002):0.135398,51:0.246335):4.64668,52:2.073554):0.933497):1.69375):0.573044):0.779394,40:1.651619):1.5261):2.6065):0.778474,((((((24:0.210601,25:0.117594):0.308581,(28:1.401942,29:1.533302):0.51924):0.13471,26:0.110716):0.25716,27:0.106685):1.14859,32:1.025243):0.258302,((30:0.474753,31:0.450949):0.304983,(33:0.352039,34:0.627197):0.329038):0.281816):1.34649):0.962099):0.683837):0.863695,15:1.563273):0.767686):0.21912):0.136674):0.215825,(4:0.515496,5:0.994666):0.543055):0.138872):0.0293497);
 644: 1 -44528.06464 -44195.27393 (0:0.607407,1:0.211278,(2:0.512752,((3:0.612060,(((((8:0.000001,9:0.000001):0.489734,10:0.447754):0.815256,11:1.290089):0.70321,(12:0.000001,13:0.000001):0.835274):0.540407,(((14:3.749839,((((16:0.000001,17:0.000001):0.264279,18:0.145281):0.113564,19:0.623859):0.667132,(((21:0.829126,22:1.767541):1.48913,23:1.538528):1.31167,((((((24:0.223294,25:0.122652):0.457673,(26:0.072676,27:0.409368):0.0830658):0.250217,28:2.158562):0.258692,29:1.358129):0.645957,(((30:0.729841,31:0.378575):0.263478,32:1.731705):0.294764,(33:0.438990,34:0.652819):0.303901):0.363161):1.01362,(35:3.760404,(((((((36:0.275880,37:0.305833):0.0906253,38:0.014466):1.30433,39:1.125469):0.561566,(41:0.385133,(42:0.093934,43:0.112935):0.212207):1.48262):1.53644,40:1.470442):1.35049,(((49:0.003586,50:0.000001):0.0846679,51:0.210818):2.37564,52:3.022772):1.31662):0.311945,(((44:1.386425,45:2.139453):0.511973,46:2.408528):0.699876,(47:2.064083,48:1.788646):0.612358):2.34461):1.22854):3.3692):0.148456):0.750161):0.21119):0.402121,15:1.717091):0.207662,20:1.393431):0.697734):0.255174):0.160487,((4:0.520060,5:0.735115):0.397534,(6:0.930920,7:0.944985):0.244504):0.228704):0.159351):0.0614609);
 645: 1 -45579.45637 -44207.92238 (0:0.278135,(1:0.305310,(2:0.538574,((4:0.526666,5:0.636025):0.384553,(6:0.697190,7:0.900182):0.195703):0.172692):0.190142):0.149171,(3:0.562402,(((((8:0.000001,9:0.000001):0.505706,10:0.577419):0.532245,11:1.112230):0.499222,(12:0.000002,13:0.000001):1.24675):0.379517,(((((14:5.077487,20:0.564204):0.336504,(((16:0.000001,17:0.000002):0.242523,18:0.323780):0.220199,19:0.476373):0.795135):0.437334,(((35:4.634668,(((49:0.003969,50:0.000002):0.0979873,51:0.207809):3.3581,52:1.655729):0.571299):1.6467,(((((36:0.332575,38:0.106399):0.126742,37:0.154675):1.54956,39:1.318034):0.365668,(41:0.367224,(42:0.078646,43:0.151262):0.182781):1.3546):0.849378,((44:1.415294,(45:2.252869,46:2.269438):0.901806):0.524613,(47:1.990367,48:1.718165):0.351554):3.02373):0.389061):0.814264,40:1.202114):4.0678):0.198613,(((21:0.837118,22:1.546785):1.26722,23:1.972656):1.28697,((((((24:0.170852,25:0.065129):0.454638,26:0.056979):0.102533,27:0.305299):0.255596,(28:1.960125,29:1.347847):0.234779):0.829044,32:1.175179):0.266401,((30:0.481182,31:0.681661):0.35309,(33:0.486422,34:0.534526):0.167493):0.179092):1.02653):0.11047):0.456678,15:1.613898):0.679423):0.274889):0.208738);
 646: 1 -45047.27672 -44190.83735 (0:0.418409,(1:0.436166,((3:0.606340,(((((8:0.000001,9:0.000001):0.765087,10:0.302002):0.748791,11:1.164972):0.760689,(12:0.000002,13:0.000001):1.10046):0.262862,((((14:4.898789,20:0.501374):0.419689,(((16:0.000001,17:0.000002):0.311328,18:0.312693):0.284213,19:0.353590):0.925443):0.495628,(((21:0.732226,22:1.903505):0.813166,23:1.868718):0.797343,(((((24:0.208719,25:0.102143):0.365004,(26:0.156404,27:0.416144):0.0944378):0.405331,(28:1.715386,29:0.837482):0.413638):0.498277,(((30:0.420519,31:0.553645):0.314284,(33:0.276012,34:0.481231):0.163318):0.219519,32:1.260689):0.433003):1.37189,(35:3.228749,((((((36:0.328462,38:0.086714):0.177411,37:0.128064):1.10445,39:1.414659):0.264381,((41:0.289819,(42:0.130799,43:0.107706):0.286977):0.885894,(((44:1.445937,45:2.423630):0.648326,46:2.334479):0.571458,(47:1.896434,48:1.552291):0.526799):3.31914):0.624229):1.08479,(((49:0.000003,50:0.000002):0.15313,51:0.166917):3.64292,52:1.650019):2.23228):0.559042,40:1.334639):2.21895):2.12461):2.30852e-06):0.70857):0.535613,15:1.338703):0.495136):0.309091):0.1684,((4:0.521021,5:0.858959):0.368105,(6:0.791691,7:0.738458):0.384927):0.206613):0.159736):0.0230928,2:0.543058);
 647: 1 -43631.38673 -44202.70978 (0:0.298746,(1:0.238833,(2:0.521294,((4:0.601977,5:0.822025):0.524525,(6:1.011187,7:0.994081):0.314033):0.206275):0.115955):0.0671003,(3:0.525625,(((((8:0.000001,9:0.000001):0.87226,10:0.290219):0.605923,11:1.311275):0.596413,(12:0.000001,13:0.000001):0.961896):0.701033,((((14:3.808340,20:0.526511):0.858367,(((16:0.000001,17:0.000002):0.366831,18:0.307908):0.221481,19:0.540513):1.11598):0.42217,(((21:0.732987,22:2.491583):1.01306,23:1.440075):1.23466,(((((24:0.156526,25:0.091335):0.343148,(26:0.155092,27:0.410646):0.167983):0.423426,(28:1.742243,29:1.747877):0.234908):0.83172,(((30:0.585852,31:0.546093):0.34304,32:1.166539):0.206675,(33:0.421109,34:0.576069):0.223464):0.277577):1.61623,(35:3.822335,((((((36:0.261190,37:0.321900):0.103382,38:0.052842):1.33529,(39:1.280200,(41:0.391667,(42:0.157895,43:0.086641):0.178832):1.6505):0.433114):1.16976,40:1.399025):1.40378,(((49:0.003515,50:0.000002):0.158557,51:0.166632):3.00024,52:2.065591):1.65974):0.237999,(44:1.207858,((45:2.141256,46:2.099334):0.508409,(47:2.005186,48:1.700430):1.50282):0.589145):3.44875):0.634835):2.71299):0.195565):0.15325):0.433314,15:1.929907):0.404365):0.289778):0.305769);
 648: 3 -44874.96088 -44190.67579 (0:0.366954,1:0.278949,(2:0.399502,((3:0.472033,((((8:0.000001,9:0.000001):0.42953,10:0.401988):0.682117,11:1.084337):0.334867,(12:0.000001,13:0.000001):1.2549):0.580683):0.12845,((((4:0.453234,5:0.712739):0.459652,7:1.028564):0.25408,6:0.943132):0.125269,(((14:3.377139,20:0.502071):0.300249,((((16:0.000001,17:0.000002):0.215956,18:0.194787):0.374353,19:0.489741):0.878716,((((21:1.033404,22:1.298237):0.970726,23:1.776021):0.673395,(35:3.349465,((((((36:0.265697,37:0.293882):0.0932793,38:0.038808):1.18771,39:1.448726):0.68978,((41:0.282583,(42:0.142049,43:0.101871):0.290437):0.872707,((44:1.852758,(45:1.710357,46:2.722485):0.592988):0.549415,(47:2.098445,48:2.121474):0.749625):3.99895):0.470825):0.830896,40:1.631973):1.07927,(((49:0.007360,50:0.000002):0.18218,51:0.098398):3.52683,52:2.152477):1.26844):2.43781):1.71148):0.678942,(((((((24:0.159142,25:0.071526):0.539791,26:0.134866):0.197875,27:0.264499):0.466752,(28:2.158183,29:1.043039):0.338752):0.695669,32:1.338760):0.192966,(33:0.387464,34:0.478173):0.153368):0.139697,(30:0.473633,31:0.652010):0.306165):1.15647):0.318124):0.510258):0.467959,15:1.392130):1.15234):0.0191566):0.146098):0.078246);
 649: 1 -45782.74182 -44201.30463 (0:0.314432,(1:0.207791,(((4:0.611000,5:0.846288):0.355795,(6:0.886044,7:0.765150):0.319888):0.145998,(((((8:0.000001,9:0.000001):0.428824,10:0.446385):0.567812,11:1.215040):0.284769,(12:0.000001,13:0.000001):1.48936):0.485089,(((((14:3.256699,((21:0.965893,22:1.804618):0.955482,23:1.416492):0.731027):0.803593,((((((24:0.183827,25:0.078425):0.678395,26:0.103961):0.0972598,27:0.243904):0.496528,28:1.923855):0.260614,29:1.262329):0.364231,(((30:0.611200,31:0.499349):0.334054,32:1.238771):0.237816,(33:0.328152,34:0.392886):0.283551):0.342846):1.38776):2.49944e-06,(35:4.458310,(((((((36:0.241740,37:0.251986):0.150008,38:0.015754):1.48718,39:1.279990):0.456606,(41:0.417355,(42:0.082576,43:0.147364):0.216472):1.58314):1.06099,40:1.930366):0.947103,(((49:0.000003,50:0.000001):0.133865,51:0.207034):3.60176,52:2.592017):0.793766):0.363136,(((44:1.653714,45:1.667349):0.513741,46:2.061970):0.721645,(47:1.953544,48:1.707884):0.882718):2.98058):0.825833):2.79504):0.220579,((((16:0.000001,17:0.000001):0.369544,18:0.099488):0.470601,19:0.320264):1.16717,20:1.336535):0.427064):0.466985,15:1.527198):0.545536):0.162584):0.171804):0.141013,(2:0.445154,3:0.734438):0.108758);
 650: 1 -45154.08826 -44190.70264 (0:0.501728,1:0.212937,((2:0.336481,((4:0.694408,5:0.736437):0.480443,(6:0.906170,7:0.864516):0.42622):0.313579):0.085771,((3:0.593397,((((8:0.000001,9:0.000001):0.53124,10:0.412508):0.710417,11:1.736136):0.642938,(12:0.000001,13:0.000001):1.03394):0.563713):0.282834,(((14:4.297511,20:0.476785):0.490544,((((16:0.000001,17:0.000002):0.209393,18:0.171337):0.222277,19:0.473367):0.787476,((((21:0.652491,22:2.369952):1.3127,23:1.427693):1.11299,(((((24:0.100247,25:0.101703):0.443685,26:0.084555):0.109511,27:0.228378):0.290083,(28:1.724140,29:1.221216):0.226923):0.549867,(((30:0.496777,31:0.498715):0.382732,(33:0.467598,34:0.622052):0.18833):0.186344,32:1.055340):0.244758):1.08092):0.218445,(35:3.592802,(((((((36:0.289127,37:0.285618):0.128271,38:0.000003):1.48917,39:1.249668):0.710465,(41:0.400346,(42:0.080671,43:0.144224):0.217002):1.49398):1.18816,40:1.635015):1.11174,((44:1.578839,(45:1.736687,46:2.207186):0.501682):0.973582,(47:2.110310,48:1.677444):0.356589):2.63283):0.430059,(((49:0.005601,50:0.000002):0.117935,51:0.272972):3.00963,52:1.982295):1.49913):0.810305):1.72243):0.27827):0.332093):0.795184,15:1.286520):0.562608):0.114079):0.0470788);
 651: 1 -42620.47693 -44190.98757 (0:0.324048,(1:0.135743,(((3:0.858984,(4:0.714941,5:0.543556):0.510524):0.148967,(((((8:0.000001,9:0.000001):0.634913,10:0.303103):0.79383,11:1.077147):0.368403,(12:0.000001,13:0.000001):1.20782):0.4613,(((((14:2.632930,(((((24:0.237732,25:0.075237):0.337963,(26:0.232710,27:0.299266):0.0924533):0.311069,28:2.357660):0.269757,29:1.271635):0.878796,(((30:0.486952,31:0.460239):0.351935,32:1.253352):0.177119,(33:0.387773,34:0.508097):0.1714):0.238713):0.91909):0.843812,(35:3.182706,((((((36:0.277310,37:0.383171):0.0756141,38:0.028862):1.3249,39:1.324719):0.479721,((41:0.460754,(42:0.153081,43:0.102104):0.253563):0.700046,((44:2.040089,(45:1.938349,46:2.360058):0.522554):0.890082,(47:2.328050,48:1.514742):0.759352):3.71522):0.750657):1.53218,40:1.891985):0.699537,(((49:0.007893,50:0.000001):0.135314,51:0.156044):2.51428,52:2.890698):1.14105):1.42158):1.77968):2.72683e-06,((21:0.538110,22:1.905537):0.783346,23:2.193354):0.96744):0.533807,((((16:0.000001,17:0.000001):0.259392,18:0.187570):0.369609,19:0.440384):0.777455,20:1.344586):0.398935):0.3051,15:1.433333):0.643365):0.181686):0.174829,(6:0.814145,7:0.634546):0.394228):0.258314):0.0742078,2:0.587096);
 652: 1 -43106.78956 -44190.89445 (0:0.438566,1:0.207673,(2:0.374139,((3:0.744861,(((((8:0.000001,9:0.000001):0.480229,10:0.424463):0.559542,11:1.467953):0.408877,(12:0.000001,13:0.000001):1.56756):0.56934,((((14:3.698657,20:0.131119):0.703808,((((16:0.000001,17:0.000002):0.388333,18:0.062362):0.249435,19:0.447336):0.845112,(((((24:0.136622,25:0.134332):0.528992,(26:0.103873,(28:2.451907,29:1.355279):0.558472):0.0740873):0.233897,27:0.249910):0.907272,32:1.411363):0.149531,((30:0.468380,31:0.447518):0.278342,(33:0.355035,34:0.461132):0.236138):0.26676):1.61685):0.411166):0.592957,(((21:0.645675,22:1.936672):0.579728,23:1.739453):0.517659,(35:3.856847,((((((36:0.273677,37:0.269772):0.158076,38:0.000003):1.72693,39:1.103012):0.570356,(41:0.368487,(42:0.125556,43:0.122558):0.296972):1.37548):1.05891,(((44:1.637237,(45:1.495081,46:2.624738):0.632873):1.00309,(47:2.356720,48:1.661417):0.544595):2.13945,(((49:0.006066,50:0.000002):0.17298,51:0.215311):2.95511,52:1.725830):1.95661):1.22513):0.588525,40:1.008850):1.86122):1.87886):1.14341):0.4896,15:1.304368):0.829782):0.199025):0.116022,((4:0.551598,5:0.841639):0.398761,(6:0.862502,7:0.862113):0.259255):0.24243):0.159834):0.124645);
 653: 2 -43411.05538 -44189.13365 (0:0.374132,1:0.237777,(2:0.528444,(((3:0.899130,(4:0.639728,5:0.702205):0.444765):0.0511621,(((((8:0.000001,9:0.000001):0.494503,10:0.447944):0.596713,11:1.376779):0.407637,(12:0.000002,13:0.000001):1.13896):0.43144,(((((14:3.882120,20:0.651410):0.461592,(((16:0.000001,17:0.000002):0.323906,18:0.259298):0.176571,19:0.567742):0.619149):0.3912,(((((24:0.162452,25:0.104740):0.403366,(26:0.140727,27:0.309053):0.169644):0.399691,28:1.815903):0.348623,29:1.478632):0.217807,(((30:0.429609,31:0.576538):0.225654,32:1.804649):0.361668,(33:0.411935,34:0.363119):0.254797):0.301052):0.941996):0.290025,((21:0.870906,(22:1.509159,23:2.636243):0.644936):1.38442,(35:3.174557,(((((((36:0.293909,38:0.181924):0.160497,37:0.146800):1.33911,39:1.620703):0.390607,(41:0.338103,(42:0.110696,43:0.116126):0.308275):1.36064):1.06853,40:2.139733):0.677145,((44:1.428419,(45:1.904922,46:2.196194):0.776842):0.825618,(47:2.354191,48:2.072261):0.474348):3.18062):1.12606,(((49:0.005640,50:0.000002):0.165034,51:0.264374):3.22037,52:3.144431):0.420178):2.23539):2.07107):0.442943):0.28618,15:1.717910):0.392666):0.409459):0.0633685,(6:0.628425,7:0.952292):0.436052):0.190691):0.167232);
 654: 1 -43923.9995 -44197.72366 (0:0.320742,1:0.245123,(2:0.489339,(((3:0.772022,(6:0.667364,7:0.840610):0.530312):0.0563528,(((((8:0.000001,9:0.000001):0.458647,10:0.511427):0.508223,11:1.232147):0.752511,(12:0.000001,13:0.000001):1.32617):0.611865,((((14:2.492103,((21:0.850298,22:1.875402):1.29321,23:1.205709):1.2972):0.359819,((((((((24:0.143717,25:0.107022):0.568652,26:0.172006):0.120247,27:0.342169):0.399026,(28:1.757601,29:1.439525):0.193802):1.13702,(30:0.739480,(31:0.461629,32:1.126306):0.324428):0.167559):0.182146,33:0.368989):0.15179,34:0.477776):1.22407,(35:2.296198,(((((((36:0.246721,37:0.315799):0.120049,38:0.025575):1.45939,39:1.309703):0.415696,(41:0.442126,(42:0.112232,43:0.113914):0.191304):1.36076):0.767679,40:1.633348):0.643639,(44:1.502728,((45:2.085411,46:2.488799):0.827834,(47:2.443358,48:1.707024):0.651091):0.560106):3.09024):0.472609,(((49:0.003723,50:0.000001):0.139424,51:0.168917):2.88612,52:2.047870):0.575292):1.07633):2.38604):0.113738):0.717433,((((16:0.000001,17:0.000001):0.214677,18:0.276920):0.341072,19:0.598593):0.724667,20:1.127724):0.196663):0.469218,15:1.669673):0.746134):0.25154):0.0814319,(4:0.557091,5:0.819231):0.615901):0.145547):0.0270427);
 655: 1 -46135.60353 -44193.82733 (0:0.376219,(1:0.214226,(2:0.367542,(4:0.615627,5:0.598588):0.558248):0.150308):0.13772,((3:0.610408,(6:0.836248,(7:1.036138,((((8:0.000001,9:0.000001):0.52807,10:0.306556):0.508074,11:1.121619):0.451582,(12:0.000001,13:0.000001):1.15897):0.662629):0.110906):0.427874):0.0667635,(((((((14:2.180318,35:5.092382):0.835561,((((((36:0.327185,37:0.336367):0.112465,38:0.000002):1.41333,39:1.290861):0.479805,(41:0.272951,(42:0.112192,43:0.147490):0.328622):1.29226):1.21741,40:1.608292):0.830118,(((44:1.740511,(45:2.509934,46:2.366249):0.439284):0.679504,(47:1.989784,48:1.863812):0.630321):2.04518,(((49:0.005395,50:0.000001):0.114523,51:0.163770):2.6049,52:2.855627):1.43799):1.18434):2.05054):0.708996,((21:0.965377,22:2.334469):0.737467,23:1.418186):1.45126):0.652205,((((24:0.125606,25:0.121964):0.336278,(26:0.072438,(28:1.544745,29:1.126802):0.553373):0.130249):0.179625,27:0.246056):0.982238,((30:0.592003,31:0.621727):0.278752,(32:1.163275,(33:0.536106,34:0.542016):0.227539):0.178029):0.126432):0.752796):1.11095,(((16:0.000001,17:0.000001):0.252671,18:0.193872):0.190877,19:0.506728):0.623934):0.564327,20:1.341233):0.865833,15:1.130018):0.915708):0.152399);
 656: 1 -43896.32882 -44196.90809 (0:0.414236,1:0.222950,(2:0.468792,(((3:0.566115,((((8:0.000001,9:0.000001):0.335801,10:0.712443):0.587798,11:0.775625):0.692411,(12:0.000001,13:0.000001):1.39668):0.488475):0.0992943,(6:0.786472,7:1.059799):0.49226):0.080028,((4:0.404289,5:0.920087):0.448137,(((14:4.510441,20:0.849033):0.469613,((((16:0.000001,17:0.000002):0.408754,18:0.226692):0.419259,19:0.557032):0.518645,((((21:0.982711,22:1.293724):1.18973,23:1.222256):1.85539,(((((24:0.221444,25:0.062782):0.524942,26:0.139684):0.145295,27:0.370180):0.354071,(28:1.596233,29:1.117940):0.399069):0.721717,((((30:0.569792,31:0.415131):0.257741,32:1.192431):0.347292,33:0.332820):0.283063,34:0.379654):0.318665):1.00471):2.87169e-06,(35:4.291147,((((((36:0.338493,37:0.248220):0.0857503,38:0.025629):1.0066,(39:1.431805,(41:0.337252,(42:0.102031,43:0.109982):0.287699):1.86249):0.233402):1.04519,40:1.949738):1.25453,(((44:1.620407,(45:1.804812,46:2.527625):0.52553):0.927084,47:2.653023):2.58641e-06,48:1.890928):2.65242):0.623295,(((49:0.003706,50:0.000002):0.181195,51:0.155437):2.37952,52:2.430639):0.921588):1.12989):3.60809):0.424974):0.257453):0.745843,15:1.470389):0.879942):0.071135):0.125109):0.135879);
 657: 1 -42229.10387 -44191.41799 (0:0.248328,(1:0.253723,(((3:0.539084,(6:0.811590,7:0.923034):0.544092):0.070383,(((((8:0.000001,9:0.000001):0.477438,10:0.639395):0.439588,11:1.138281):0.536696,(12:0.000002,13:0.000001):1.2033):0.4336,((((14:3.456360,20:0.697964):0.369211,(((16:0.000001,17:0.000002):0.425241,18:0.114648):0.188742,19:0.473640):0.615518):0.608675,(((21:0.992269,22:2.210429):0.767278,23:1.653000):0.877227,((((((24:0.091753,25:0.084279):0.524286,26:0.085238):0.19151,27:0.259490):0.432824,(28:1.973268,29:1.098254):0.312935):0.552121,(((30:0.471155,31:0.578490):0.550276,(33:0.349156,34:0.527290):0.113018):0.30685,32:1.144146):0.322539):0.908021,(35:3.463083,((((((36:0.292990,38:0.099933):0.27954,37:0.070606):1.26688,39:1.381456):0.416609,(41:0.368125,(42:0.094707,43:0.148090):0.288634):1.37467):1.28628,40:1.477933):1.1021,(((44:1.904440,(45:2.620090,46:2.204846):0.514231):0.518145,(47:2.137395,48:1.737657):0.802705):3.02888,(((49:0.001815,50:0.000002):0.162455,51:0.185159):3.76473,52:2.092277):1.53079):0.620184):1.25335):1.80334):0.031196):0.590549):0.587964,15:1.222586):0.580121):0.246505):0.150321,(4:0.505913,5:0.738283):0.438843):0.246925):0.0429614,2:0.558593);
 658: 1 -44286.84587 -44195.05993 (0:0.326626,1:0.244338,(2:0.526303,(((3:0.398541,((((8:0.000001,9:0.000001):0.531847,10:0.599443):0.685266,11:0.924238):0.668582,(12:0.000002,13:0.000001):1.01435):0.491306):0.173879,(((4:0.486902,5:0.796121):0.39887,7:0.956433):0.180281,6:1.172431):0.217852):0.0332432,(((((14:2.938638,(21:0.556775,22:2.242339):0.582098):0.580173,23:2.083398):0.799991,(((((24:0.269719,25:0.108967):0.478048,26:0.121465):0.162913,27:0.292361):0.399811,(28:1.668008,29:1.150778):0.393788):0.443936,(((30:0.428213,31:0.654798):0.46774,32:1.108881):0.177675,(33:0.468731,34:0.640162):0.197192):0.230679):1.15232):0.237825,((((16:0.000001,17:0.000002):0.392363,18:0.239859):0.238562,19:0.516427):0.702985,(20:1.038634,(35:5.087317,((((((36:0.360215,38:0.107787):0.213021,37:0.103602):1.22389,(39:1.576243,(41:0.282225,(42:0.096337,43:0.156899):0.31935):1.45086):0.36155):0.735247,(((49:0.001932,50:0.000002):0.170198,51:0.181506):2.54649,52:2.585665):2.7684):0.550872,((44:1.848657,(45:2.455286,46:2.129759):0.467264):0.62208,(47:1.902837,48:2.090339):0.480571):4.14995):0.7441,40:0.880268):1.97366):2.19744):0.0434324):0.600823):0.77247,15:1.611763):0.90451):0.091391):0.126938);
 659: 1 -43064.8199 -44193.74432 (0:0.355694,(1:0.285020,((2:0.465232,(6:0.780709,7:0.846954):0.62662):0.137675,(4:0.716812,5:0.841256):0.502316):0.119221):0.104686,((3:0.460954,((((8:0.000001,9:0.000001):0.395374,10:0.514448):0.38896,11:1.022754):0.832471,(12:0.000002,13:0.000001):1.27349):0.558586):0.113179,((((14:3.472968,20:0.629804):0.458192,(((16:0.000001,17:0.000002):0.180948,18:0.319776):0.2253,19:0.392373):0.721794):0.59222,((((21:0.841283,22:1.854064):0.737737,23:1.581594):1.44,(35:4.095556,(((((((36:0.296917,38:0.114689):0.184413,37:0.091247):1.07846,39:1.886598):0.293894,(41:0.394570,(42:0.106485,43:0.082504):0.260713):1.11154):1.06011,(((49:0.000003,50:0.000002):0.0301363,51:0.330848):3.25792,52:2.059955):2.01455):0.244373,((44:2.186194,(45:2.231459,46:2.063809):0.956112):0.234717,(47:1.487319,48:1.952601):0.990029):3.32482):0.308636,40:1.514795):2.12931):2.50794):2.964e-06,(((((24:0.183707,25:0.141431):0.190055,28:1.843015):0.285515,(26:0.109182,27:0.253434):0.0378458):0.531658,29:1.416235):0.37627,(((30:0.392887,31:0.452940):0.198891,32:1.486038):0.224204,(33:0.397100,34:0.363514):0.299626):0.282681):0.899178):0.387406):0.777811,15:1.359480):0.83837):0.289821);
 660: 2 -43561.11566 -44186.93334 (0:0.406262,1:0.306229,((2:0.417923,(4:0.465631,5:1.057010):0.512978):0.122884,((3:0.622464,(((((8:0.000001,9:0.000001):0.525515,10:0.314370):0.735065,11:0.877885):0.453578,(12:0.000001,13:0.000001):1.13068):0.516199,((((14:4.511301,(((16:0.000001,17:0.000001):0.222413,18:0.235936):0.368704,19:0.418965):0.408855):0.503428,20:0.881724):0.448179,((((21:0.794933,22:1.725282):0.728777,23:1.472985):1.04925,(35:3.297863,(((((((36:0.316185,37:0.313448):0.116291,38:0.000002):1.33332,39:1.676602):0.457836,(41:0.284683,(42:0.119950,43:0.102521):0.40742):1.57621):1.01752,40:1.886210):1.46804,(((49:0.007333,50:0.000002):0.1126,51:0.228736):3.30621,52:2.171263):1.39223):0.380106,((44:1.868769,(45:2.054283,46:2.290040):0.523097):0.50462,(47:2.335293,48:2.277787):0.402506):3.10577):1.30342):2.25775):0.277424,((((24:0.245065,25:0.088429):0.323026,(26:0.076503,(28:1.560834,29:1.277579):0.599631):0.0810178):0.193487,27:0.172440):0.791742,(((30:0.641693,31:0.509384):0.418065,(33:0.381990,34:0.541270):0.0836132):0.321381,32:1.169163):0.25957):1.11729):0.650076):0.203512,15:2.002062):0.847321):0.220138):0.0985668,(6:0.585998,7:0.863038):0.431299):0.239799):0.0364359);
 661: 2 -45648.44111 -44204.57957 (0:0.244656,(1:0.279287,(2:0.691776,((3:0.538347,(((((8:0.000001,9:0.000001):0.728222,10:0.335374):0.757404,11:1.272762):0.386846,(12:0.000002,13:0.000002):1.35738):0.584141,((((14:3.794254,20:0.564437):0.282869,(((16:0.000001,17:0.000002):0.342182,18:0.169122):0.16513,19:0.765500):1.07851):0.608326,((((21:0.844615,22:2.078240):0.954667,23:1.332639):1.02849,(((((24:0.185192,25:0.090755):0.462604,26:0.095553):0.118249,27:0.309712):0.34348,(28:1.753527,29:1.157985):0.261857):0.375312,(((30:0.414594,31:0.413531):0.426567,(33:0.321272,34:0.582199):0.187323):0.219319,32:1.386077):0.528513):1.03474):2.66255e-06,(35:3.013310,(((((((36:0.273038,37:0.311111):0.104555,38:0.028571):1.2895,39:1.237507):0.525328,(41:0.354690,(42:0.107733,43:0.133957):0.271885):1.35263):1.47278,40:1.614064):0.955144,(((49:0.005670,50:0.000002):0.174943,51:0.127453):3.46663,52:2.018064):1.27738):0.397758,(((44:1.863584,45:2.159518):0.953406,46:2.055694):1.0855,(47:2.041478,48:1.840836):0.403534):2.80823):1.21568):2.13537):0.530347):0.528853,15:1.503024):0.730544):0.0867401):0.112812,(6:1.203990,7:0.863465):0.465709):0.135023):0.0975837):0.154525,(4:0.373778,5:0.926053):0.734359);
 662: 1 -44895.64612 -44191.17222 (0:0.438951,1:0.260498,(2:0.478883,(((3:0.339916,((((8:0.000001,9:0.000001):0.524734,10:0.345803):0.705159,11:1.131310):0.447602,(12:0.000001,13:0.000002):1.23855):0.600081):0.140138,((4:0.468561,5:0.811676):0.633775,((((14:3.681974,20:0.570767):0.501403,(((16:0.000001,17:0.000002):0.300015,18:0.203920):0.489625,19:0.326435):0.956679):0.480731,((((21:0.758067,22:1.702533):0.901855,23:1.400968):0.670816,((((((24:0.215114,25:0.146910):0.303786,(26:0.193592,27:0.484069):0.1406):0.327226,(28:1.985136,29:1.154631):0.255568):0.985845,32:1.487974):0.26493,(33:0.375360,34:0.477624):0.188491):0.194415,(30:0.626673,31:0.445025):0.172534):1.38134):2.46554e-06,((35:3.817242,(((49:0.005082,50:0.000002):0.142169,51:0.219148):2.48969,52:2.540564):1.3576):0.731958,((((((36:0.270874,37:0.250191):0.110741,38:0.032227):1.25179,39:1.474439):0.193954,(41:0.413755,(42:0.103351,43:0.124436):0.159728):1.50244):1.13127,40:1.455721):0.677833,(((44:1.490497,45:1.935148):0.783185,46:2.135185):0.845343,(47:1.849833,48:2.190215):0.182729):3.37665):0.33276):3.16139):0.7042):0.587256,15:1.574995):0.857606):0.046324):0.127733,(6:0.506621,7:0.765193):0.701689):0.0961304):0.0826295);
 663: 1 -45091.59717 -44208.81971 (0:0.361604,1:0.272961,((2:0.428104,(6:0.770081,7:0.825430):0.4325):0.105671,((3:0.734318,(4:0.564356,5:0.781233):0.443227):0.13935,(((((8:0.000001,9:0.000001):0.575773,10:0.595530):0.487116,11:1.125290):0.56649,(12:0.000001,13:0.000001):1.16828):0.498663,((((14:4.365205,20:0.516702):0.66686,((((16:0.000001,17:0.000001):0.3028,18:0.138974):0.309667,19:0.531725):0.610211,(((((((24:0.133362,25:0.112654):0.456935,27:0.364921):0.120264,26:0.000002):0.37698,(28:1.722941,29:1.091272):0.203077):1.01321,(33:0.482610,34:0.455988):0.181973):0.196734,(30:0.439477,31:0.511710):0.432224):0.210776,32:1.284066):1.44688):0.377228):0.547212,(((21:1.130610,22:1.477980):0.612145,23:2.243787):0.757714,(35:3.660854,((((((((36:0.322463,38:0.127007):0.133883,37:0.178630):1.66658,39:1.442987):0.41416,((41:0.669842,42:0.109562):0.0593736,43:0.020783):1.64587):0.962718,40:1.550773):1.61085,52:2.825476):0.500751,((49:0.003622,50:0.000002):0.090501,51:0.248987):2.63793):0.544995,(((44:1.673745,45:2.190749):0.963326,46:1.842176):0.585738,(47:2.207070,48:1.853834):0.414734):2.78207):1.36606):1.67632):0.448173):0.492804,15:1.920114):0.67302):0.402502):0.247807):0.0603888);
 664: 2 -44052.68775 -44195.31329 (0:0.371817,1:0.220427,(2:0.485433,(((3:0.536151,((((8:0.000001,9:0.000001):0.613665,10:0.372100):0.739237,11:1.064191):0.543735,(12:0.000001,13:0.000001):1.46026):0.49802):0.150958,(((14:4.164232,20:0.521467):0.396411,((((16:0.000001,17:0.000001):0.324563,18:0.137228):0.258577,19:0.437497):0.850438,(((21:1.190877,22:0.923822):0.593436,23:1.772381):1.47247,((((24:0.140947,25:0.113772):0.325121,(26:0.194518,27:0.302816):0.0967435):0.317932,(28:1.523767,29:1.620081):0.289305):0.59592,(((30:0.547580,31:0.418550):0.408467,(33:0.455192,34:0.548082):0.0995579):0.107963,32:1.447457):0.351274):1.25217):0.130148):0.3376):0.709692,(15:1.100534,((35:4.658369,(((49:0.000003,50:0.000002):0.144832,51:0.221581):2.4433,52:2.743823):0.447605):1.40715,((((((36:0.269438,37:0.293574):0.138409,38:0.000003):1.46006,39:1.309873):0.298529,(41:0.326598,(42:0.096754,43:0.107288):0.332593):1.32579):1.09996,40:1.678241):0.911796,((44:1.371366,(45:1.661597,46:2.546009):0.442634):0.81807,(47:2.354070,48:1.611443):0.404293):2.79615):0.509347):3.45956):0.544057):0.556163):0.115625,((4:0.442003,5:0.738403):0.545191,(6:0.820555,7:0.746940):0.218149):0.246104):0.177073):0.169347);
 665: 1 -47729.56595 -44219.94447 (0:0.422525,(1:0.270892,((3:0.611870,(((((8:0.000001,9:0.000001):0.656107,10:0.305687):0.4694,11:1.179418):0.627003,(12:0.000001,13:0.000001):1.35981):0.478928,(((((14:4.406175,20:0.782908):0.3461,(((16:0.000001,17:0.000002):0.367995,18:0.176323):0.387677,19:0.495083):1.03408):0.711133,(((((24:0.205745,25:0.095117):0.516514,27:0.249589):0.118026,26:0.076007):0.375495,(28:1.505231,29:1.205133):0.265148):0.691837,(((30:0.494434,31:0.400860):0.338668,32:1.093884):0.243333,(33:0.277773,34:0.468014):0.0979737):0.309966):1.60463):0.240325,((21:0.541767,22:1.556298):0.694724,23:1.783591):1.39215):0.407082,(15:1.251160,(((35:6.475610,((49:0.003612,50:0.000002):0.0742015,51:0.221315):1.71723):1.65752,52:2.471974):1.22883,((((((36:0.274044,38:0.107158):0.0592067,37:0.237768):1.08938,39:1.585372):0.19709,40:2.773428):0.484103,(41:0.380863,(42:0.101913,43:0.114012):0.201915):1.08136):1.49893,((44:1.579184,(45:1.836466,46:2.240361):0.637991):0.642902,(47:1.999120,48:1.632451):0.231744):2.85109):0.574887):2.71503):0.510222):0.511706):0.173864):0.0406596,((4:0.427143,5:0.772900):0.435858,(6:0.842293,7:1.141772):0.229484):0.186763):0.141248):0.0616096,2:0.505335);
 666: 1 -44966.72841 -44191.41939 (0:0.382764,1:0.357353,(2:0.525449,(((3:0.380303,((((8:0.000001,9:0.000001):0.464997,10:0.496381):0.676696,11:1.151122):0.473777,(12:0.000001,13:0.000001):1.44114):0.615463):0.198436,((((14:4.526053,20:0.520053):0.486386,(((16:0.000001,17:0.000002):0.277354,18:0.212389):0.316751,19:0.287352):0.537354):0.375443,((((21:0.964022,22:1.487004):1.17447,23:1.858497):0.726883,(35:3.603618,(((((((36:0.286814,37:0.346216):0.121397,38:0.004230):1.58241,39:1.286331):0.618849,(41:0.232226,(42:0.128757,43:0.085693):0.366074):1.07935):1.20754,(((49:0.003551,50:0.000002):0.147821,51:0.219981):2.87845,52:2.104240):2.76715):0.242992,(((44:1.850567,(45:2.102618,46:2.427334):0.698141):0.951952,48:1.722904):0.199452,47:2.252242):2.79893):0.175733,40:1.563846):2.43459):1.39289):0.486253,((((24:0.136717,25:0.130544):0.371283,(26:0.141218,27:0.326640):0.0775349):0.464158,(28:1.654429,29:0.980440):0.291517):0.776319,((30:0.575986,(31:0.457713,32:1.377290):0.216227):0.270091,(33:0.432454,34:0.509847):0.167427):0.216508):0.821897):0.378875):1.17924,15:1.487800):0.924848):0.142276,((4:0.662210,5:0.671350):0.281348,(6:0.779989,7:0.914326):0.453289):0.204535):0.102549):0.0508166);
 667: 1 -43341.20896 -44189.11258 (0:0.430873,1:0.290695,(2:0.474968,(((3:0.643012,(4:0.617543,5:0.572830):0.678698):0.0235196,(((((8:0.000001,9:0.000001):0.71589,10:0.381252):0.63819,11:1.246917):0.377814,(12:0.000002,13:0.000001):1.19704):0.49312,((((14:3.832832,20:0.428832):0.692506,(((16:0.000001,17:0.000002):0.305377,18:0.311949):0.382248,19:0.340225):1.24133):0.710763,((((21:0.944400,22:1.662950):0.513611,23:1.152045):0.931399,(35:4.176307,((((((36:0.336490,37:0.268976):0.0839727,38:0.051153):1.41959,39:1.132147):0.267605,(41:0.335556,(42:0.097463,43:0.104036):0.319344):1.58475):1.09458,40:1.364935):0.783077,((((44:1.069495,45:2.306508):0.7642,46:2.149786):0.634629,(47:2.168583,48:2.127756):0.662653):2.66526,(((49:0.003617,50:0.000002):0.114004,51:0.237171):2.7469,52:2.252916):1.17567):0.772512):1.27901):1.47747):0.365134,(((((24:0.213270,25:0.111092):0.451482,26:0.096572):0.085754,27:0.306079):0.409663,(28:1.408606,29:1.438684):0.45514):0.319004,(((30:0.385867,31:0.654696):0.445247,(33:0.380485,34:0.529314):0.147917):0.281574,32:1.110799):0.52198):1.54097):0.814731):0.375632,15:1.390557):0.514843):0.207486):0.0635601,(6:0.658919,7:0.721636):0.390539):0.185547):0.0452023);
 668: 1 -43248.04128 -44207.6408 (0:0.555686,1:0.275078,((2:0.521562,6:1.023513):0.192293,(3:0.848097,(((4:0.573060,5:0.640784):0.468457,7:1.233005):0.269831,(((((8:0.000001,9:0.000001):0.478579,10:0.376559):0.722603,11:1.152814):0.428673,(12:0.000001,13:0.000001):1.37531):0.431474,((((14:3.712522,20:1.024594):0.30126,(((16:0.000001,17:0.000002):0.377697,18:0.209422):0.375076,19:0.495427):0.817905):0.614034,(((21:0.609180,22:2.188391):0.684253,23:2.237052):0.963249,(((((((((24:0.126149,25:0.105864):0.52659,27:0.285379):0.176246,26:0.116186):0.243883,28:2.143730):0.31243,29:1.207148):0.778738,32:1.342178):0.177591,(33:0.270248,34:0.759217):0.327891):0.33605,(30:0.591198,31:0.573478):0.282865):0.948604,(35:3.392523,(((((((36:0.397338,38:0.097367):0.105297,37:0.273748):1.36777,39:1.395271):0.421307,(41:0.389657,(42:0.087654,43:0.143397):0.326271):1.38253):1.53933,40:1.662986):1.10675,((44:1.992128,(47:2.277423,48:1.498438):1.1064):0.268363,(45:2.460841,46:2.454847):0.497982):2.29836):0.384962,(((49:0.005480,50:0.000002):0.076946,51:0.294048):3.01745,52:2.385997):1.02692):0.834234):2.78693):0.126063):0.490075):0.486051,15:1.664371):0.937532):0.183657):0.0559598):0.102505):0.133753);
 669: 2 -44227.4263 -44208.94837 (0:0.430102,(1:0.207017,(((3:0.438918,((((8:0.000001,9:0.000001):0.530251,10:0.460653):0.696436,11:0.911708):0.410285,(12:0.000001,13:0.000001):1.32848):0.63456):0.149939,(((((14:4.906947,20:0.319808):0.280376,((((16:0.000001,17:0.000001):0.299092,18:0.174729):0.355847,19:0.485595):0.743785,((((((24:0.190733,25:0.070349):0.376521,26:0.172430):0.183173,27:0.202760):0.491387,(28:1.796611,29:1.061788):0.454041):0.942421,32:0.824626):0.254301,((30:0.532854,31:0.620102):0.316761,(33:0.465982,34:0.407947):0.248126):0.124513):1.50382):0.561055):0.397316,((35:4.012297,(((49:0.003554,50:0.000002):0.0707151,51:0.244233):3.48916,52:2.938152):1.21518):0.693344,((((((36:0.298994,37:0.293659):0.0978259,38:0.010914):1.28838,39:1.091519):0.612774,(41:0.351512,(42:0.095095,43:0.140405):0.247799):0.860859):1.40712,40:1.375588):1.27934,(((44:1.773591,45:2.008527):1.05727,46:2.020658):0.579407,(47:2.472787,48:1.593799):0.422562):3.28988):0.416436):3.13388):0.451763,(21:0.799470,(22:1.644204,23:1.965608):0.773465):1.80459):0.302444,15:1.646040):1.05234):2.95969e-06,((4:0.424602,5:0.851212):0.581214,(6:0.634240,7:0.903642):0.387746):0.192982):0.188409):0.0374811,2:0.447074);
 670: 1 -47990.62961 -44203.36794 (0:0.428797,(1:0.287130,((3:0.733667,((4:0.509682,5:0.755244):0.279141,((((8:0.000001,9:0.000001):0.41608,10:0.375298):0.535414,11:1.012892):0.766363,((12:0.000001,13:0.000002):1.28428,((((14:4.171186,20:0.361616):0.63119,(((16:0.000001,17:0.000002):0.263999,18:0.307007):0.271173,19:0.436751):0.882684):0.481417,((((21:0.625122,22:1.769999):0.971851,23:1.333375):0.832458,(((35:4.142858,(((49:0.003240,50:0.000002):0.0822879,51:0.229743):2.75706,52:2.393817):1.50926):0.437487,((44:1.585415,(45:2.189740,46:2.591458):0.574362):0.559712,(47:2.003227,48:1.755367):0.728885):2.31103):0.588433,(((((36:0.333906,37:0.318970):0.0887663,38:0.025731):1.22294,39:1.178769):0.49241,(41:0.324088,(42:0.116484,43:0.095824):0.348749):1.66762):0.916547,40:1.712996):0.596146):2.99305):0.388927,(((((((24:0.182344,25:0.062499):0.530892,(26:0.208680,27:0.396639):0.13052):0.244455,(28:1.936481,29:1.020477):0.38512):0.576669,32:1.365713):0.260282,(33:0.369847,34:0.617053):0.182012):0.367877,31:0.565148):0.099285,30:0.421091):1.57021):0.94296):0.429219,15:1.772912):0.485335):0.3557):0.194993):0.136156):0.0929483,(6:0.549056,7:0.711065):0.454673):0.117778):0.0542038,2:0.381078);
 671: 1 -41556.00819 -44197.72366 (0:0.403018,(1:0.188559,((3:0.783002,(((((8:0.000001,9:0.000001):0.657315,10:0.265045):0.496655,11:1.187082):0.547819,(12:0.000001,13:0.000001):1.1417):0.591657,((((((14:4.118177,23:1.111715):0.534103,(21:0.457045,22:1.832065):0.76119):1.56945,(35:4.838989,((((((36:0.247220,38:0.109740):0.0938633,37:0.141816):1.43063,39:1.181180):0.321012,(41:0.264960,(42:0.107749,43:0.098956):0.34683):1.41656):0.557219,(((44:1.962934,(45:2.175500,46:2.177958):0.513041):1.08848,(47:2.082538,48:1.927185):0.328609):4.37624,(((49:0.007707,50:0.000001):0.151922,51:0.169221):3.71044,52:2.375618):1.05629):1.64179):0.698737,40:1.601959):1.29042):2.43274):0.110013,(((((24:0.255077,25:0.057358):0.389263,27:0.259021):0.141717,26:0.145881):0.505533,(28:1.561287,29:1.398527):0.386829):0.472163,(((30:0.469909,(31:0.437228,32:1.444508):0.368073):0.567177,33:0.458799):0.119055,34:0.370112):0.453588):1.19525):0.448121,((((16:0.000001,17:0.000001):0.266498,18:0.238030):0.303966,19:0.420096):0.87234,20:1.006974):0.380076):0.894139,15:1.518676):0.657949):0.201942):0.13663,((4:0.746132,5:0.749852):0.198581,(6:1.141543,7:0.840875):0.299918):0.298913):0.258378):0.0601319,2:0.642860);
 672: 1 -44617.0949 -44203.08066 (0:0.370541,(1:0.202386,((3:0.726171,((4:0.512897,5:0.828592):0.546657,(6:0.790809,7:0.611563):0.319069):0.213295):0.0434982,(((((8:0.000002,9:0.000002):0.690032,10:0.364919):0.684815,11:1.166555):0.505812,(12:0.000002,13:0.000002):1.37656):0.588471,(((((((14:4.502827,22:1.778296):0.140593,21:0.982615):1.17187,23:1.139816):1.49432,((((((((24:0.224456,25:0.095641):0.408835,26:0.162480):0.109232,27:0.220500):0.448351,28:2.031929):0.344014,29:0.908049):0.736365,32:1.131583):0.343226,(33:0.459715,34:0.420365):0.25677):0.113797,(30:0.440118,31:0.592089):0.343455):1.11131):0.795852,(((16:0.000002,17:0.000002):0.302729,18:0.208914):0.583419,19:0.537798):0.573575):0.506872,20:0.970784):0.65259,(15:1.181540,(35:3.347411,(((((((36:0.308229,37:0.331289):0.0784449,38:0.018696):1.26768,39:1.348192):0.486989,(41:0.280127,(42:0.116990,43:0.140426):0.332601):1.42374):0.674843,40:2.228652):1.46031,((44:1.804857,(45:1.694485,46:2.452983):0.530123):0.590166,(47:1.911326,48:1.654619):0.576618):2.20634):0.416328,(((49:0.003730,50:0.000002):0.0580776,51:0.241439):2.5321,52:1.951103):2.0946):0.974118):3.00722):0.183708):0.727172):0.218134):0.151262):0.0317021,2:0.442586);
 673: 1 -43633.06728 -44193.18226 (0:0.445481,1:0.328548,(2:0.589950,((3:0.584105,(((((8:0.000001,9:0.000001):0.625136,10:0.415355):0.694854,11:1.089929):0.499489,(12:0.000001,13:0.000001):1.02209):0.31222,((((((14:2.641875,23:1.623266):0.639561,22:1.872010):0.109651,21:1.132286):1.21748,((((((24:0.207248,25:0.134290):0.290641,(28:1.869965,29:1.450273):0.445566):0.151263,26:0.073122):0.183662,27:0.178823):0.815603,32:1.264857):0.380813,((30:0.348209,31:0.628543):0.37224,(33:0.495575,34:0.435922):0.250214):0.329368):0.998739):0.594347,((((16:0.000001,17:0.000001):0.188185,18:0.241632):0.191682,19:0.439717):0.918952,(20:0.693515,(35:5.281664,(((((((36:0.259540,37:0.257907):0.0769226,38:0.063978):1.52147,39:1.311663):0.274066,(41:0.395583,(42:0.120277,43:0.092514):0.283915):1.32725):0.873785,40:1.682878):2.11057,(((49:0.005621,50:0.000001):0.181445,51:0.191968):2.74668,52:1.955238):1.64191):0.64646,((44:1.645292,(45:1.831087,46:2.355874):0.480105):0.989793,(47:1.636498,48:2.097543):0.582827):2.05059):1.64728):0.940884):0.126537):0.645228):0.302518,15:1.380691):0.834199):0.32826):0.0873607,((4:0.532798,5:0.902953):0.60709,(6:0.771615,7:0.716850):0.233114):0.330336):0.20335):0.0582725);
 674: 1 -41898.13989 -44190.67579 (0:0.439159,(1:0.351280,(((3:0.668724,(6:0.559132,7:0.701809):0.531627):0.082659,(((((8:0.000001,9:0.000001):0.603724,10:0.313832):0.543002,11:1.307339):0.507557,(12:0.000001,13:0.000001):1.0169):0.264862,(((14:5.343934,20:0.159664):0.508367,((((16:0.000001,17:0.000002):0.262067,18:0.253145):0.167737,19:0.561128):0.775043,(((21:1.142024,22:2.157127):0.529318,23:1.477806):1.42743,(((((((((24:0.168434,25:0.100965):0.623476,27:0.363923):0.17658,26:0.073575):0.501915,28:1.660662):0.282124,29:1.062174):0.856476,32:1.232123):0.149358,(33:0.446645,34:0.495639):0.152048):0.198622,(30:0.314534,31:0.613482):0.233527):1.30847,(35:2.276922,(((((((36:0.280460,37:0.252699):0.0975771,38:0.016465):1.2493,39:1.462929):0.348251,(41:0.385779,(42:0.124671,43:0.087078):0.288762):1.45296):0.656311,40:2.308648):1.20729,(((49:0.001875,50:0.000002):0.146475,51:0.154564):3.26412,52:2.160148):1.06213):0.667613,((44:1.839514,(45:2.150381,46:2.597322):0.598004):0.771442,(47:2.143949,48:1.695341):0.579022):2.45864):1.65602):2.81357):2.60498e-06):0.579667):0.545947):0.671871,15:1.539941):0.492414):0.278308):0.0888645,(4:0.421706,5:0.600356):0.635054):0.110505):0.0267453,2:0.479007);
 675: 1 -41076.39287 -44189.69304 (0:0.383759,1:0.358816,(2:0.546921,((3:0.522821,((((8:0.000001,9:0.000001):0.705121,10:0.402442):0.625375,(11:1.082395,(12:0.000001,13:0.000001):0.922407):0.356999):0.639336,(((((14:4.347542,19:0.279670):0.109735,((16:0.000001,17:0.000002):0.274857,18:0.160589):0.444894):1.00702,20:0.620055):0.452728,((((21:1.233532,22:1.529068):0.432973,23:1.684397):0.425943,(35:4.453257,((((((36:0.302672,37:0.234664):0.0751694,38:0.035926):1.44837,39:1.362687):0.283037,(41:0.362710,(42:0.060240,43:0.169982):0.260926):1.4214):0.821778,(((44:1.872010,(45:2.355111,46:2.271967):0.766231):0.767209,(47:2.434321,48:1.632282):0.209792):2.62119,(((49:0.003800,50:0.000002):0.132768,51:0.205872):2.43809,52:1.926300):1.08035):1.70644):1.43921,40:0.695942):3.20515):0.550296):0.416729,((((((((24:0.204887,25:0.076826):0.334703,(26:0.116993,27:0.423819):0.0843462):0.394039,28:1.517570):0.346915,29:1.022783):0.975811,32:1.463310):0.0759573,(33:0.322252,34:0.579407):0.279189):0.241044,31:0.253953):0.181542,30:0.418981):1.22889):0.851394):0.503884,15:1.454684):0.556295):0.114192):0.141954,((4:0.551960,5:0.642784):0.336643,(6:0.681731,7:0.597063):0.331765):0.20963):0.145605):2.12584e-06);
 676: 1 -45613.44557 -44209.58631 (0:0.392500,1:0.206711,(2:0.408573,(3:0.825330,(((4:0.793425,5:0.666890):0.533762,(6:0.684774,7:0.945617):0.415501):0.140363,(((((8:0.000001,9:0.000001):0.588855,10:0.411066):0.566776,11:1.079539):0.449671,(12:0.000001,13:0.000001):1.11477):0.52307,((((14:4.334418,20:0.623522):0.416645,((((16:0.000001,17:0.000001):0.29471,18:0.167318):0.279117,19:0.497615):0.63222,((((((24:0.188635,25:0.124405):0.373876,26:0.124263):0.143122,27:0.193010):0.240726,(28:1.377749,29:1.308148):0.290256):0.973535,(((30:0.429881,31:0.642840):0.558723,33:0.329936):0.135949,34:0.405449):0.324144):0.120669,32:0.781346):1.3384):0.401527):0.552368,(((21:0.543486,22:1.559405):0.812685,23:1.763334):1.01564,((35:3.478746,(((49:0.007415,50:0.000002):0.0461265,51:0.254218):2.18505,52:2.792536):1.08426):0.950371,((((36:0.296572,37:0.308214):0.119906,38:0.003823):1.2137,(39:1.338460,((41:0.294210,(42:0.108382,43:0.156770):0.282194):1.28731,(((44:1.571286,45:1.921703):0.657567,46:2.013671):0.653177,(47:2.264928,48:1.931450):0.73713):3.08124):0.592214):0.504813):1.45054,40:1.503612):1.11189):2.38879):0.571137):0.411093,15:1.105811):0.86379):0.311664):0.11135):0.171142):0.11359);
 677: 1 -43714.05044 -44197.18768 (0:0.364667,1:0.314474,(2:0.476249,((3:0.573173,(((((8:0.000001,9:0.000001):0.598127,10:0.295448):0.453247,11:1.655736):0.648153,(12:0.000001,13:0.000001):1.45812):0.765779,(((((14:3.332142,(((21:1.243260,22:1.841112):1.18564,23:1.347478):0.599713,((((35:3.829092,((44:1.577022,(45:2.292828,46:2.396242):0.539203):0.522618,(47:2.248295,48:1.839217):0.66403):2.748):0.207831,(((49:0.003479,50:0.000001):0.18734,51:0.174333):2.38589,52:2.322116):1.12496):0.998195,((((36:0.314221,38:0.109174):0.117707,37:0.169654):1.30063,39:1.196249):0.230849,(41:0.383592,(42:0.108858,43:0.120442):0.339877):1.32359):1.02441):0.631198,40:1.641146):2.01054):0.419481):0.653856,(((((24:0.189372,25:0.117247):0.329291,(26:0.136329,27:0.370055):0.116249):0.330635,28:2.482121):0.346752,29:1.647353):0.704667,((((30:0.444591,31:0.615392):0.37969,32:1.441849):0.181487,33:0.429116):0.236881,34:0.349817):0.306178):0.949676):0.609579,(((16:0.000001,17:0.000001):0.345477,18:0.183719):0.093915,19:0.651693):0.964696):0.566503,20:0.712029):0.836411,15:1.802144):0.624087):0.134133):0.148554,((4:0.539518,5:0.670198):0.607093,(6:0.771928,7:1.217164):0.328009):0.117373):0.115955):0.15474);
 678: 1 -46062.21331 -44190.45762 (0:0.374723,1:0.238025,(2:0.492564,(3:0.636712,(((4:0.365454,5:0.648405):0.728916,(6:0.828411,7:0.763987):0.397088):0.102832,(((((8:0.000001,9:0.000001):0.459328,10:0.496429):0.909537,11:1.342876):0.638849,(12:0.000001,13:0.000001):0.802003):0.430409,(((14:4.059013,20:0.461889):0.315596,((((16:0.000001,17:0.000001):0.195662,18:0.250596):0.257618,19:0.473886):0.764255,((((21:1.329251,22:1.514907):0.689649,23:0.708537):0.934947,((35:3.805699,(((49:0.011774,50:0.000002):0.0537517,51:0.216186):2.2997,52:2.570106):1.01325):1.20858,((((((36:0.266911,37:0.282009):0.0729179,38:0.024258):1.32361,39:1.175806):0.349377,(41:0.378761,(42:0.083218,43:0.124003):0.336694):1.5):1.00095,((44:1.816534,(45:1.779841,46:2.313136):0.697145):0.993753,(47:2.073296,48:1.908957):0.00469779):4.14156):0.519177,40:1.586297):0.722537):2.21262):0.397684,((((24:0.124197,25:0.124887):0.422562,(26:0.056634,(28:1.935566,29:1.184109):0.676198):0.0726539):0.135115,27:0.149537):0.836877,(((30:0.504742,31:0.278703):0.304574,(33:0.268426,34:0.376458):0.147026):0.37658,32:1.019141):0.14035):1.0452):0.584754):0.746721):0.651093,15:1.528323):0.556732):0.433241):0.0884989):0.140508):2.49249e-06);
 679: 1 -44366.68123 -44198.34224 (0:0.440347,(1:0.162664,(((4:0.531957,5:0.641789):0.331489,(6:0.738421,7:0.811835):0.273969):0.142206,(((((8:0.000001,9:0.000001):0.462895,10:0.254303):0.546163,11:0.816945):0.475922,(12:0.000001,13:0.000001):1.16129):0.358514,(((((14:2.984643,(21:0.920063,22:1.387728):0.642915):0.526576,23:1.731717):1.25495,((((((24:0.168811,25:0.063420):0.330686,(26:0.222906,27:0.400198):0.142837):0.466471,28:1.809873):0.302867,29:0.988176):0.510076,(((30:0.466792,31:0.524416):0.264879,32:1.238675):0.154866,(33:0.425791,34:0.540307):0.17089):0.230915):0.791452,(35:2.562938,(((((((36:0.294006,37:0.303929):0.111752,38:0.009754):1.32254,39:1.204761):0.352174,(41:0.330838,(42:0.083350,43:0.111830):0.278649):1.4406):1.4077,40:1.259209):1.14694,((44:1.814021,(45:2.048608,46:2.069702):0.795423):0.426401,(47:2.201347,48:1.791435):0.640994):3.32782):0.75346,(((49:0.007061,50:0.000001):0.147394,51:0.187129):2.544,52:2.654175):0.781307):1.35832):2.40164):0.315332):0.440711,((((16:0.000001,17:0.000001):0.247756,18:0.211756):0.400137,19:0.429636):0.809729,20:1.128386):0.689302):0.770505,15:1.172237):0.81857):0.226399):0.190822):0.100885,(2:0.284964,3:0.720083):0.190696);
 680: 1 -44843.5799 -44195.66516 (0:0.435035,1:0.275609,(2:0.485460,((3:0.504869,(((((8:0.000001,9:0.000001):0.395746,10:0.385192):0.723495,11:1.162591):0.644105,(12:0.000001,13:0.000001):0.978892):0.4687,(((14:3.934045,20:0.744776):0.254275,((((16:0.000001,17:0.000001):0.217413,18:0.152085):0.355794,19:0.408944):1.09895,((((21:1.199604,22:1.339744):0.957395,23:1.665857):0.75129,(35:3.490347,(((((((36:0.324973,37:0.225588):0.0873541,38:0.015800):1.21091,39:1.234542):0.322649,(41:0.415584,(42:0.075462,43:0.106644):0.279651):1.35996):1.07394,40:1.626299):1.37181,(((49:0.003329,50:0.000001):0.0657934,51:0.256163):3.04199,52:2.413029):1.50199):0.458753,(((44:1.649178,45:2.274297):0.98346,(47:1.941645,48:1.946201):0.687833):0.627223,46:1.605828):2.05176):1.89435):2.21778):0.594833,(((((24:0.234630,25:0.116711):0.419949,27:0.284082):0.111845,26:0.060465):0.380084,(28:1.482758,29:1.177176):0.384709):0.813035,(((30:0.587798,31:0.535650):0.20096,32:1.560945):0.114674,(33:0.446074,34:0.507703):0.138661):0.426409):0.657649):0.696498):0.740032):0.880209,15:1.490052):0.465621):0.284521):0.210819,((4:0.386739,5:0.810214):0.374446,(6:0.664298,7:0.843484):0.374696):0.135784):0.0952072):0.104171);
 681: 1 -41987.70916 -44197.72366 (0:0.287118,1:0.321137,(2:0.617204,((3:0.494571,(((((8:0.000001,9:0.000001):0.533808,10:0.475616):0.333437,11:0.960264):0.512565,(12:0.000001,13:0.000001):1.36097):0.707066,(((((14:3.346116,23:1.201685):0.680154,(21:0.756379,22:1.916345):0.945984):1.10186,(((((24:0.175568,25:0.078964):0.460952,26:0.131153):0.14544,27:0.226137):0.289047,(28:1.592875,29:1.121545):0.466188):0.687116,((30:0.431676,(31:0.350815,32:1.329250):0.235372):0.393751,(33:0.266826,34:0.609320):0.183082):0.165141):0.80113):0.190943,(((((16:0.000001,17:0.000001):0.219962,18:0.201070):0.238665,19:0.508531):0.746745,20:1.150480):0.413751,(35:3.591048,((((((36:0.227539,37:0.316520):0.0906969,38:0.073516):1.75715,39:1.263638):0.199014,(41:0.349956,(42:0.104500,43:0.112517):0.24457):1.42297):1.31191,40:1.499372):1.22162,(((44:1.502132,(45:1.741216,46:2.435957):0.741032):0.992186,(47:2.341698,48:1.544761):0.329242):2.93068,((49:0.000003,(50:0.000001,51:0.393995):0.0018973):3.36822,52:2.503068):0.83913):0.140176):2.25777):1.16191):0.685805):0.696986,15:1.782170):0.775148):0.316289):0.223016,((4:0.441982,5:0.643437):0.423038,(6:0.763498,7:0.780461):0.233773):0.0856503):0.209215):0.0490924);
 682: 1 -44872.83469 -44191.60189 (0:0.354944,1:0.328086,(2:0.472015,(3:0.570836,(((4:0.601873,5:0.785478):0.468829,(6:0.684343,7:1.031755):0.295042):0.0868418,(((((8:0.000001,9:0.000001):0.703321,10:0.397393):0.643498,11:1.229947):0.31401,(12:0.000002,13:0.000001):1.25691):0.680504,((((14:5.613072,20:0.739533):0.376238,((((16:0.000001,17:0.000002):0.268516,18:0.216016):0.161134,19:0.388912):0.524329,(((21:0.887046,22:1.818083):0.774807,23:1.771511):1.72015,((((((24:0.125927,25:0.124238):0.520065,26:0.092395):0.0894657,(28:1.956735,29:1.271416):0.360092):0.0934172,27:0.210584):0.827397,32:1.064592):0.396628,((30:0.506369,31:0.401752):0.562694,(33:0.448871,34:0.456972):0.256918):0.176595):1.32136):0.740714):0.707148):0.217339,(35:3.641752,(((((((36:0.269353,37:0.278039):0.111456,38:0.000462):1.43507,39:1.368307):0.445806,(41:0.343950,(42:0.120879,43:0.073796):0.255705):1.42246):0.655787,40:2.118474):1.69795,((49:0.000330,(50:0.000002,51:0.295430):0.00163763):2.15321,52:2.219657):1.53633):0.391018,(44:1.830411,((45:2.247700,46:2.460449):0.762068,(47:1.980072,48:1.901832):1.01728):0.376552):1.84922):1.0434):2.40619):0.589735,15:1.841716):0.445961):0.228479):0.105138):0.181635):0.0663293);
 683: 1 -47743.00486 -44195.88412 (0:0.403695,1:0.292192,(2:0.542089,((3:0.561890,(((((8:0.000001,9:0.000001):0.565653,10:0.399792):0.48967,11:0.978899):0.698442,(12:0.000001,13:0.000001):1.177):0.609237,((((14:3.767566,20:0.478663):0.588451,(((16:0.000001,17:0.000001):0.342062,18:0.234951):0.316137,19:0.447854):0.686351):0.449649,((((21:0.904092,22:1.904969):0.85858,23:1.325331):1.15816,(35:3.220847,(((((((36:0.312028,37:0.267323):0.102867,38:0.004564):1.1497,39:1.592920):0.316676,(41:0.416448,(42:0.071066,43:0.127419):0.297447):1.51463):0.823576,40:1.970734):1.30954,(((44:1.973513,45:1.929389):0.715691,46:1.904542):0.793989,(47:2.308935,48:1.964121):0.560245):2.67614):0.296091,(((49:0.003508,50:0.000002):0.0680635,51:0.246595):2.64392,52:2.824560):1.37324):1.53543):1.9136):0.413968,(((((((24:0.217128,25:0.112767):0.496868,26:0.115917):0.190363,27:0.251826):0.437046,(28:1.557697,29:1.196362):0.293009):0.70843,32:1.116955):0.162326,(33:0.260497,34:0.422336):0.176804):0.154197,(30:0.367707,31:0.486769):0.295774):1.29506):0.224256):0.646862,15:1.386543):0.45459):0.180083):0.109916,((4:0.584258,5:0.730267):0.497425,(6:0.877601,7:1.082069):0.389263):0.233322):0.152599):0.0585649);
 684: 4 -44653.90488 -44195.15924 (0:0.405187,1:0.322237,((2:0.419157,(4:0.510601,5:0.581209):0.709561):0.19324,((3:0.608412,(6:0.833925,7:1.062879):0.35086):0.0869724,(((((8:0.000001,9:0.000001):0.634555,10:0.464511):0.717303,11:1.317540):0.364924,(12:0.000001,13:0.000001):1.34118):0.54715,(((((14:1.580802,((((35:5.387138,(49:0.000003,(50:0.000001,51:0.336821):0.00416546):2.10377):0.227183,52:2.537678):1.25559,(((44:1.617336,45:2.539844):1.07771,46:2.567279):0.728239,(47:2.279095,48:1.544277):0.442528):2.49504):0.92159,(((((36:0.262682,37:0.269709):0.156245,38:0.002224):1.72019,39:1.334916):0.479255,(41:0.283196,(42:0.075868,43:0.097398):0.279296):1.09855):1.26891,40:1.798320):0.995972):2.78935):1.35184,((21:0.928177,22:1.576543):0.56395,23:2.074273):1.27363):0.412021,(((((24:0.185357,25:0.094485):0.376778,27:0.392424):0.142306,26:0.052739):0.433078,(28:1.684838,29:1.109142):0.205958):0.678623,(((30:0.616184,31:0.539376):0.260359,32:1.406340):0.157124,(33:0.485657,34:0.549484):0.206768):0.232327):0.951106):0.547011,((((16:0.000001,17:0.000001):0.270663,18:0.292170):0.37261,19:0.398768):0.859405,20:1.044787):0.354883):0.641702,15:1.254576):0.816791):0.187604):0.207249):0.0213509);
 685: 2 -44316.21415 -44185.36325 (0:0.349448,1:0.332101,(2:0.368851,((3:0.675452,(((((8:0.000001,9:0.000001):0.547917,10:0.396349):0.711162,11:1.079291):0.616131,(12:0.000001,13:0.000001):0.967562):0.430965,((((14:3.177034,((21:0.976517,22:2.221329):0.402734,23:1.569282):0.866639):0.854636,(((((24:0.163397,25:0.130271):0.482705,(26:0.110090,27:0.382305):0.0724541):0.597231,(28:2.182283,29:1.110903):0.317992):1.0394,((((30:0.390723,31:0.700065):0.416485,32:1.251224):0.154627,33:0.323704):0.145635,34:0.424144):0.371989):1.22447,(35:3.485444,(((((((36:0.303978,37:0.227532):0.110953,38:0.039492):1.10965,39:1.372998):0.332991,(41:0.273400,(42:0.119328,43:0.121244):0.365985):1.21988):0.892427,((44:1.602783,(45:1.813610,46:2.132794):0.843629):1.23362,(47:2.081110,48:1.859717):0.211397):2.89154):0.553026,40:1.064935):1.03484,((49:0.004478,(50:0.000001,51:0.350963):0.001661):2.95107,52:2.692632):0.868112):1.22866):2.21903):0.0780536):0.556919,((((16:0.000001,17:0.000001):0.232853,18:0.246756):0.300132,19:0.271158):1.21869,20:1.162942):0.455534):0.472909,15:1.502674):0.297028):0.21516):0.117757,((4:0.660673,5:0.794306):0.186028,(6:0.839304,7:0.879186):0.374509):0.251721):0.165847):0.0453399);
 686: 1 -44871.13237 -44206.46917 (0:0.373551,1:0.351731,((2:0.269239,(4:0.356923,5:1.065786):0.676961):0.0687077,((3:0.430364,((6:0.623066,7:0.772964):0.235585,((((8:0.000001,9:0.000001):0.477621,10:0.376796):0.76688,11:0.885596):0.436946,(12:0.000001,13:0.000002):1.36861):0.622248):0.328658):0.0670172,(((((14:3.789283,19:0.394116):0.102902,((16:0.000001,17:0.000002):0.235457,18:0.188922):0.198283):0.546139,20:1.067660):0.519374,((((21:0.571663,22:1.761508):1.32114,23:1.577470):0.513534,(35:4.391355,(((((((36:0.249999,37:0.338315):0.0912034,38:0.017354):1.60104,39:1.239213):0.420399,(41:0.301089,(42:0.060432,43:0.124962):0.325013):1.25518):0.928843,((44:1.592016,(45:1.846414,46:2.485079):0.786981):0.474201,(47:2.152758,48:1.819289):1.15211):2.29962):0.783526,(((49:0.000003,50:0.000002):0.11351,51:0.214802):3.09769,52:2.166376):2.11237):0.342772,40:1.456478):0.683213):2.21792):0.459338,((((24:0.115875,25:0.111925):0.51449,(26:0.146842,27:0.407726):0.056263):0.404228,(28:1.574957,29:1.330100):0.323501):0.731738,(((30:0.489322,31:0.569142):0.29463,32:1.398900):0.211133,(33:0.267831,34:0.482427):0.158648):0.492485):0.969701):0.550048):0.684495,15:1.083820):0.823219):0.0953853):0.0583107);
 687: 2 -45232.05725 -44185.8562 (0:0.525378,1:0.212147,(2:0.457892,(((3:0.567719,(((((14:3.691375,20:0.842446):0.562397,(((16:0.000001,17:0.000002):0.369848,18:0.203369):0.372476,19:0.473418):0.712242):0.610406,((((((24:0.156066,25:0.107095):0.436408,26:0.117844):0.180759,27:0.203436):0.487927,(28:1.843947,29:1.041395):0.360184):0.554418,((30:0.452499,(31:0.501880,32:1.609619):0.252258):0.240882,(33:0.529788,34:0.578110):0.177343):0.446897):0.591295,(35:2.709551,(((((((36:0.293930,38:0.119164):0.118539,37:0.124377):1.30834,39:1.312839):0.353695,(41:0.305232,(42:0.140118,43:0.138259):0.456871):1.21303):0.817235,((44:1.623742,(45:2.023241,46:2.452601):0.508507):0.571609,(47:2.100409,48:1.758908):0.599434):2.65973):0.656805,40:1.602429):0.757456,(((49:0.012766,50:0.000002):0.156353,51:0.186902):3.11382,52:2.300903):0.923973):2.13585):1.67023):0.211521):0.266326,((21:0.674018,22:2.257487):0.85862,23:1.926201):0.92994):1.0322,15:1.428474):0.755574):0.0851472,((((8:0.000001,9:0.000001):0.366871,10:0.579497):0.477941,11:1.180951):0.58418,(12:0.000001,13:0.000001):1.36477):0.455041):0.139988,((4:0.765018,5:0.724060):0.286323,(6:0.790399,7:0.938144):0.379038):0.105471):0.26081):0.116877);
 688: 1 -44703.4337 -44187.62654 (0:0.214645,(1:0.185346,2:0.530506):0.0634863,((((3:0.506880,((((8:0.000001,9:0.000001):0.568643,10:0.432120):0.697319,(12:0.000002,13:0.000001):1.65115):0.277312,11:0.986755):0.789819):0.126122,(6:0.871514,7:0.977019):0.293471):0.0646403,((((14:4.316257,20:0.804084):0.36594,(((16:0.000001,17:0.000002):0.350063,18:0.143360):0.282078,19:0.448644):0.826982):0.638148,(((21:1.165334,22:1.544269):0.318333,23:1.941735):1.53236,((((((24:0.233462,25:0.147975):0.41062,26:0.107738):0.132941,27:0.234965):0.421642,(28:1.353108,29:1.330872):0.51242):0.658494,(((30:0.558424,31:0.663973):0.266378,32:1.085338):0.135654,(33:0.470622,34:0.652468):0.293152):0.31136):0.441309,(35:3.506689,(((((((36:0.267457,37:0.326231):0.0975408,38:0.004093):1.27938,39:1.535848):0.249255,(41:0.267064,(42:0.108566,43:0.121559):0.288653):1.48755):0.929278,40:1.952937):0.456452,((44:1.931813,(45:2.358020,46:2.131974):0.716649):0.733361,(47:2.292807,48:1.541597):0.569409):3.61111):0.899556,(((49:0.005496,50:0.000002):0.114257,51:0.168155):3.10211,52:2.181283):0.584164):1.51062):2.5892):0.309991):0.34757):0.687645,15:1.166627):1.22289):0.102965,(4:0.314878,5:0.859480):0.581891):0.170167);
 689: 1 -43267.06864 -44206.29967 (0:0.412183,1:0.227124,(2:0.425841,(((3:0.533711,((((8:0.000002,9:0.000002):0.731004,10:0.347868):0.814736,(12:0.000002,13:0.000002):1.40688):0.283381,11:1.121718):0.651839):0.284205,((((((14:3.583721,(21:1.195093,22:1.587911):0.191702):0.737994,23:1.922402):1.06414,((((24:0.216881,25:0.139366):0.322151,(26:0.144607,27:0.368645):0.13911):0.262263,(28:1.740892,29:1.132095):0.510132):0.529195,(((30:0.428251,31:0.494062):0.324258,32:1.280270):0.176208,(33:0.432640,34:0.676687):0.327249):0.314966):0.77482):0.417873,(((16:0.000002,17:0.000002):0.332884,18:0.111668):0.226485,19:0.469624):0.829811):0.437938,20:0.985977):0.695743,(15:1.068661,(35:4.435699,(((((((36:0.308741,38:0.093486):0.199031,37:0.142122):1.27071,39:1.585700):0.210218,(41:0.341952,(42:0.066587,43:0.120708):0.287407):1.31552):1.02002,40:2.057157):1.16452,(((44:1.599298,45:2.112281):1.06119,46:1.915968):0.761923,(47:1.952565,48:1.818064):0.234705):2.85323):0.697916,(((49:0.000003,50:0.000002):0.119014,51:0.262180):2.56637,52:3.071612):0.457628):0.665):3.20357):0.420989):0.948333):0.0468836,((4:0.761771,5:0.700449):0.502335,(6:0.935937,7:0.743229):0.250397):0.243466):0.106734):0.0894582);
 690: 1 -46665.19156 -44187.50387 (0:0.392361,(1:0.302226,(((3:0.573079,((((8:0.000001,9:0.000001):0.561764,10:0.462221):0.581002,11:1.132821):0.634017,(12:0.000002,13:0.000001):1.06842):0.737598):0.0918587,(((((14:3.428135,20:0.786432):0.691574,(((16:0.000001,17:0.000002):0.262467,18:0.184698):0.263569,19:0.456856):0.555959):0.380594,(35:3.078052,(((((((36:0.247723,37:0.283082):0.132336,38:0.034779):1.47145,39:1.286677):0.617563,(41:0.279823,(42:0.077542,43:0.145502):0.329561):1.11229):0.837234,((44:1.401501,(45:1.578501,46:2.445365):0.775901):0.848083,(47:2.145756,48:1.420373):0.631336):2.89461):0.742696,40:1.401818):1.11185,(((49:0.003469,50:0.000002):0.0840137,51:0.170023):2.63037,52:2.045753):0.594033):1.72629):2.36639):0.409676,(((21:0.854034,22:1.948627):0.913499,23:1.551304):1.05337,(((((24:0.136728,25:0.098010):0.234181,28:2.102038):0.12019,(26:0.106508,27:0.376544):0.102319):0.36603,29:1.380123):0.408935,(((30:0.417746,31:0.508381):0.501164,(33:0.456091,34:0.567122):0.244025):0.279571,32:1.318032):0.41792):1.28046):0.185574):0.406161,15:1.270191):0.974319):0.0660299,((4:0.468021,5:0.972199):0.601882,(6:0.757859,7:0.821880):0.475324):0.205017):0.234035):0.0456439,2:0.369790);
 691: 1 -42667.49261 -44191.40253 (0:0.387470,(1:0.281158,((3:0.602186,(((((8:0.000001,9:0.000001):0.642808,10:0.355593):0.950352,11:1.166259):0.358419,(12:0.000002,13:0.000001):1.26163):0.466535,(((((14:3.081597,23:1.224179):0.788555,(21:0.623075,22:1.676690):0.626992):0.955835,(((((24:0.239127,25:0.131153):0.329926,(26:0.169896,27:0.326602):0.093735):0.479193,28:1.825754):0.482889,29:0.912335):0.592587,(((30:0.412411,31:0.523282):0.334376,32:1.522392):0.0770117,(33:0.359527,34:0.542074):0.223686):0.513656):0.883719):0.653699,((((16:0.000001,17:0.000002):0.262012,18:0.327269):0.284106,19:0.552623):0.920576,(20:0.799428,(35:2.799970,(((((((36:0.279194,37:0.307332):0.100477,38:0.023128):1.64206,39:1.115071):0.408786,(41:0.323570,(42:0.068516,43:0.138752):0.329874):1.39185):1.11214,40:1.703360):0.790923,(((49:0.007567,50:0.000002):0.195579,51:0.179167):1.79652,52:2.437943):1.27852):0.175057,((44:1.335338,(45:1.992791,46:2.612395):0.744441):0.857925,(47:2.340481,48:1.672527):0.622779):2.9524):1.68847):2.39902):0.0748398):0.489274):0.588722,15:1.572843):0.793312):0.321793):0.212418,(((4:0.540894,5:0.756533):0.508693,7:0.907344):0.159728,6:0.697062):0.364312):0.228905):0.0549174,2:0.532176);
 692: 1 -43472.98004 -44196.06366 (0:0.342261,(1:0.394626,(3:0.778044,(((4:0.571026,5:0.696213):0.417968,(6:0.808501,7:1.038621):0.245589):0.15878,(((((8:0.000001,9:0.000001):0.675747,10:0.381010):0.710137,11:0.997496):0.609831,(12:0.000001,13:0.000001):1.12507):0.400421,(((((14:4.419219,20:0.467276):0.431547,(((16:0.000001,17:0.000001):0.204218,18:0.210365):0.30119,19:0.562220):1.0038):0.456039,(35:2.855471,((((((36:0.322502,38:0.070038):0.119116,37:0.217380):1.58669,39:1.400830):0.461533,(41:0.282533,(42:0.077070,43:0.107366):0.34346):1.34375):1.09337,40:1.840709):1.21384,(((((44:2.112396,45:2.164431):0.634405,46:2.076636):0.511797,(47:2.039444,48:1.846887):0.476742):3.06889,52:2.939150):0.670921,((49:0.000003,50:0.000002):0.161825,51:0.156790):3.88182):0.0328044):1.13885):2.60383):0.26089,(((21:0.672883,22:2.122252):0.42654,23:2.328843):1.49994,((((((24:0.257524,25:0.136728):0.443489,26:0.087551):0.128848,27:0.332165):0.359358,28:1.810196):0.144226,29:1.211234):0.184188,(((30:0.455310,31:0.490588):0.236956,32:1.118044):0.134985,(33:0.161969,34:0.652206):0.21302):0.721184):1.14982):0.143455):0.407821,15:1.685562):0.510472):0.264257):0.0841639):0.263416):0.0919351,2:0.463808);
 693: 1 -44671.4635 -44193.91719 (0:0.397073,(1:0.244021,((3:0.672156,(((((8:0.000001,9:0.000001):0.495835,10:0.302952):0.633918,11:0.849992):0.457046,(12:0.000001,13:0.000001):1.24341):0.332436,(((((14:4.210488,(21:0.998236,22:1.611130):2.09349e-06):0.593491,23:1.899614):1.07923,(((((((24:0.190725,25:0.088134):0.502383,26:0.087206):0.114745,(28:1.976920,29:1.201627):0.537826):0.199166,27:0.066305):1.04293,32:1.019198):0.483146,(33:0.386991,34:0.391858):0.222082):0.231221,(30:0.287687,31:0.580328):0.373457):1.50265):0.27961,((((16:0.000001,17:0.000001):0.257872,18:0.267183):0.300013,19:0.371751):0.887859,20:0.815609):0.416655):0.55516,(15:0.643722,(35:3.307517,(((((((36:0.315436,37:0.293753):0.0899815,38:0.000003):1.43315,39:1.441913):0.301796,(41:0.355973,(42:0.103246,43:0.149966):0.29615):1.37545):1.17232,40:1.229182):1.25016,(((49:0.005541,50:0.000002):0.102064,51:0.233665):1.99458,52:2.155395):1.12663):0.720792,((44:1.554129,(45:1.704903,46:2.677258):0.633434):0.899353,(47:2.081173,48:1.722469):0.38911):1.81439):1.11442):2.97809):0.72803):0.777808):0.283969):0.0945881,(((4:0.599322,5:0.577705):0.516397,7:0.553752):0.18308,6:0.809196):0.201017):0.230517):0.0601698,2:0.532089);
 694: 1 -43483.91636 -44196.49261 (0:0.329757,(1:0.260108,(3:0.571743,(((4:0.675218,5:0.691328):0.424364,(6:0.733318,7:1.103572):0.261542):0.0403074,(((((8:0.000001,9:0.000001):0.762359,10:0.277282):0.810244,11:1.038473):0.389296,(12:0.000001,13:0.000001):1.31936):0.446885,((((((14:2.712537,23:1.938844):1.50078,22:1.387978):0.615069,21:0.790788):1.6296,((((((((24:0.222704,25:0.094734):0.493508,26:0.169601):0.162775,27:0.126871):0.648964,(28:1.962230,29:1.219544):0.355204):0.599894,32:1.140646):0.425799,(33:0.450460,34:0.426671):0.140878):0.277035,(30:0.340335,31:0.658688):0.263735):0.895852,(((35:4.047738,(((44:1.626952,45:1.866788):0.831932,46:2.056538):0.195128,(47:2.326269,48:1.930295):0.935725):1.93312):0.662061,(((((36:0.255773,37:0.284207):0.128262,38:0.020988):1.55453,39:1.212001):0.214861,(41:0.405404,(42:0.066292,43:0.122683):0.29206):1.67397):1.20191,40:1.856982):1.3441):0.499604,(((49:0.001765,50:0.000001):0.128079,51:0.221499):2.03616,52:3.143197):1.50868):3.94611):0.298439):0.517219,((((16:0.000001,17:0.000001):0.267139,18:0.186631):0.25882,19:0.485615):0.863659,20:0.864487):0.487157):0.627523,15:1.542434):0.596868):0.146283):0.114868):0.152645):0.0353655,2:0.455114);
 695: 1 -45192.26684 -44204.24663 (0:0.325905,1:0.265853,(2:0.449159,((((3:0.538342,((((8:0.000001,9:0.000001):0.567071,10:0.386062):0.544363,11:0.987556):0.743175,(12:0.000001,13:0.000001):1.07166):0.573172):0.0591795,(((14:4.394098,20:0.493763):0.607368,((((16:0.000001,17:0.000001):0.254939,18:0.224229):0.260885,19:0.425417):0.395015,((((((24:0.106846,25:0.059123):0.324076,(28:1.664280,29:1.689598):0.620286):0.125068,26:0.054132):0.252442,27:0.178770):1.09141,((30:0.753300,31:0.333243):0.364646,(33:0.388721,34:0.355254):0.378911):0.149904):0.14774,32:1.059416):1.70919):0.556559):0.542937,(15:1.258800,(((21:0.810771,22:2.012070):0.345093,23:2.074049):0.561508,(35:3.418045,(((((((36:0.307940,37:0.281958):0.122631,38:0.000002):1.15997,39:1.327449):0.772922,(41:0.368303,(42:0.143864,43:0.093845):0.309538):1.01006):1.57457,40:1.280915):0.924517,(((49:0.001693,50:0.000002):0.193424,51:0.161466):1.70053,52:3.010431):1.92446):0.451741,(((44:1.707813,45:1.982267):1.00352,46:1.830901):1.17546,(47:2.175245,48:1.852760):0.147709):3.36907):1.08327):1.61535):1.63801):0.366948):0.801284):0.124523,(6:0.927360,7:0.903421):0.328704):0.0564213,(4:0.512891,5:0.806068):0.559508):0.117257):0.0105133);
 696: 1 -43081.19603 -44189.30714 (0:0.403719,1:0.313637,(2:0.434534,(((3:0.686491,(((((8:0.000001,9:0.000001):0.656483,10:0.405186):0.586753,11:1.214593):0.580048,(12:0.000002,13:0.000001):1.38325):0.295516,((((14:3.203730,(35:2.940862,(((((((36:0.337100,37:0.253936):0.135388,38:0.002272):1.62968,39:1.155761):0.261333,(41:0.401535,(42:0.123789,43:0.099073):0.210175):1.46287):1.24538,40:2.249956):0.961793,(((49:0.005464,50:0.000002):0.188818,51:0.152428):2.60497,52:2.286513):1.80662):0.516395,((44:1.189349,(45:1.786801,46:2.505460):0.646808):0.834997,(47:2.159960,48:1.680725):0.520803):2.75569):1.30423):2.72407):1.20007,(((21:0.900251,22:2.196426):0.596483,23:2.390090):0.87308,((((((24:0.211629,25:0.089603):0.478682,27:0.402033):0.12514,26:0.105026):0.436735,28:1.807117):0.347564,29:0.956561):0.542338,((((30:0.473693,31:0.577918):0.225582,32:1.314017):0.242226,33:0.373557):0.18795,34:0.446053):0.676593):0.687588):0.25961):0.456699,((((16:0.000001,17:0.000002):0.326572,18:0.223256):0.28895,19:0.577525):0.889219,20:1.092113):0.881827):0.545245,15:1.662874):0.4176):0.270718):0.0983042,(6:0.759286,7:0.938114):0.541091):0.101162,(4:0.410467,5:1.228544):0.591743):0.160581):0.0786531);
 697: 5 -42344.28131 -44192.01916 (0:0.397001,(1:0.275594,(((3:0.396192,((((((14:2.803191,((21:0.838416,22:1.954436):1.07603,23:1.441287):1.3384):1.36079,((((24:0.208641,25:0.145235):0.319479,(26:0.160933,27:0.304271):0.162731):0.48161,(28:1.498757,29:1.410105):0.35941):0.55764,((((30:0.427462,31:0.477818):0.40237,32:1.265168):0.35858,33:0.215261):0.146207,34:0.420233):0.406044):1.03655):2.34533e-06,((((35:4.743888,((44:2.056391,(45:2.025627,46:2.455463):0.59462):1.15076,(47:2.233139,48:1.778520):0.104219):2.20731):1.31451,((49:0.001763,50:0.000001):0.139224,51:0.216523):2.81892):0.475495,52:2.693784):1.06161,(((((36:0.276892,38:0.119925):0.192599,37:0.152893):1.09348,(41:0.272518,(42:0.093268,43:0.137139):0.45834):1.4298):0.339631,39:1.244931):0.909241,40:1.846932):0.992007):3.46298):0.955402,(((16:0.000001,17:0.000001):0.534915,18:0.206576):0.206385,19:0.451514):0.459273):0.58041,20:0.898788):1.05756,15:1.189164):0.833159):0.137482,((((8:0.000001,9:0.000001):0.58667,10:0.254094):0.736429,11:1.005127):0.302358,(12:0.000001,13:0.000001):1.37448):0.972328):0.0493714,((4:0.628821,5:0.827510):0.502937,(6:0.779378,7:1.262067):0.465338):0.21282):0.326885):0.0515617,2:0.667845);
 698: 1 -45649.39808 -44185.68186 (0:0.370946,(1:0.348136,((3:0.547322,(((((8:0.000001,9:0.000001):0.494669,10:0.498902):0.515338,11:0.903463):0.568933,(12:0.000002,13:0.000001):1.51092):0.57267,((((14:3.559388,20:0.588898):0.756411,(((16:0.000001,17:0.000002):0.272382,18:0.256513):0.393471,19:0.576574):0.737175):0.592169,((((21:0.833636,22:1.786104):0.742013,23:1.786341):0.808544,(35:3.632483,(((((((36:0.260441,37:0.288527):0.152224,38:0.029817):1.38005,39:1.333326):0.586064,(41:0.301017,(42:0.073291,43:0.112344):0.295923):1.31687):0.638289,40:2.166291):1.10949,(((49:0.005156,50:0.000002):0.148824,51:0.189759):2.53663,52:2.809659):1.61514):0.648149,((44:1.529013,(45:1.778921,46:2.301351):0.615825):0.353378,(47:2.128145,48:1.604068):0.729592):1.95968):0.783359):2.44655):0.143365,((((((24:0.175541,25:0.069279):0.465764,27:0.308894):0.144795,26:0.030473):0.312607,28:1.809281):0.433325,29:1.121127):0.670335,(((30:0.508786,31:0.580150):0.34787,32:1.236305):0.169887,(33:0.345917,34:0.607629):0.241964):0.716736):1.12577):0.349039):0.634959,15:1.081189):0.783984):0.146334):0.228592,((4:0.492433,5:0.797200):0.404839,(6:0.770303,7:0.920515):0.517461):0.212093):0.138413):0.0296385,2:0.532434);
 699: 4 -43274.57641 -44189.63197 (0:0.464238,(1:0.287402,(((3:0.670698,((((8:0.000001,9:0.000001):0.618775,10:0.256091):0.480078,11:1.579269):0.65165,(12:0.000002,13:0.000001):1.396):0.658269):0.0561138,((((14:4.904613,20:0.416491):0.486407,((((21:1.229717,22:1.211099):0.982589,23:2.076033):1.25397,(((((24:0.316592,25:0.092476):0.377567,(26:0.198779,27:0.318483):0.102541):0.325087,(28:1.682307,29:1.495357):0.270444):1.11676,((30:0.627820,31:0.636129):0.381615,(33:0.383591,34:0.529800):0.168136):0.120567):0.210358,32:1.445965):1.08209):0.0738374,(35:3.127856,(((((((36:0.307481,38:0.111431):0.103633,37:0.195958):1.33427,39:1.455523):0.437236,(41:0.430230,(42:0.149749,43:0.066976):0.201157):1.28394):1.52521,40:1.673113):0.815175,(((49:0.000003,50:0.000002):0.194668,51:0.100261):2.92908,52:2.381807):1.64202):0.584165,(((44:2.055026,45:1.847978):0.921153,46:2.148195):0.821859,(47:2.086348,48:1.932820):0.682442):2.46775):1.84334):2.1315):0.554964):0.187904,(((16:0.000001,17:0.000002):0.380653,18:0.161809):0.32533,19:0.470476):0.699417):0.834005,15:1.618303):0.618627):0.136598,((4:0.563607,5:0.872923):0.441813,(6:0.698506,7:0.938426):0.50612):0.0906052):0.154131):0.0588134,2:0.639810);
 700: 1 -43924.95444 -44198.51483 (0:0.371368,1:0.293913,(2:0.462041,((3:0.692360,(((((8:0.000001,9:0.000001):0.43083,10:0.733668):0.639531,11:1.196369):0.741097,(12:0.000001,13:0.000001):1.42089):0.362444,((((14:4.080219,(((16:0.000001,17:0.000001):0.311814,18:0.301405):0.406968,19:0.464156):0.397766):0.22648,20:1.045611):0.620825,((((21:0.637263,22:2.056020):1.24105,23:1.705437):0.977494,(35:5.213915,((((36:0.267210,37:0.262768):0.126326,38:0.016493):0.93352,(39:1.311356,((41:0.295893,(42:0.085758,43:0.107308):0.331108):1.16023,(((44:1.700154,(45:1.720247,46:2.226747):0.670194):0.983984,(47:2.091116,48:1.328325):0.419352):2.03561,(((49:0.000003,50:0.000002):0.171653,51:0.179549):3.53147,52:2.171885):1.33708):2.29658):0.832221):0.415783):1.36089,40:1.529311):2.25222):1.96852):0.268177,(((((((24:0.169111,25:0.120564):0.596226,26:0.198171):0.105268,27:0.294069):0.315714,28:2.425104):0.292661,29:1.325621):0.839561,((30:0.463504,31:0.591948):0.232639,32:1.355879):0.321196):0.0397997,(33:0.406187,34:0.424542):0.145649):1.26676):0.520568):0.963871,15:1.720604):0.652093):0.204765):0.0458042,((4:0.528990,5:0.991618):0.427961,(6:0.741255,7:0.864058):0.436996):0.184303):0.100937):0.126336);
 701: 1 -42192.04069 -44195.86986 (0:0.182718,((1:0.150677,((4:0.519573,5:0.837720):0.423639,(6:0.783450,7:0.847476):0.319018):0.249526):0.171411,2:0.383597):0.0938295,(3:0.289611,(((((8:0.000001,9:0.000001):0.655599,10:0.351330):0.762335,11:0.975076):0.59107,(12:0.000002,13:0.000001):1.14509):0.29528,((((14:3.753866,20:0.563009):0.513611,(((16:0.000001,17:0.000002):0.363176,18:0.202873):0.440966,19:0.415015):0.9188):0.707014,(((21:0.749673,22:1.712950):0.597865,23:1.164429):1.2007,((((((24:0.222401,25:0.072413):0.609989,26:0.171052):0.121922,27:0.262429):0.405552,(28:1.563066,29:1.173446):0.393778):0.4021,(((30:0.469660,31:0.598055):0.504576,(33:0.350862,34:0.467699):0.119066):0.184139,32:1.489003):0.448122):1.11703,(35:4.017872,(((((((36:0.322694,38:0.078966):0.132504,37:0.162546):1.2202,39:1.661053):0.31177,(41:0.387270,(42:0.101463,43:0.117366):0.2737):1.53851):0.912028,40:1.866059):1.08932,(((49:0.003907,50:0.000002):0.125819,51:0.182393):2.65912,52:2.599987):1.20753):0.386475,(((44:1.994256,45:2.118951):0.914054,46:1.911779):0.480515,(47:2.424339,48:1.801898):0.922599):2.29298):0.790349):2.06237):0.276819):0.356916):0.262266,15:1.694180):0.575222):0.531003):0.307776);
 702: 1 -45671.79299 -44204.24663 (0:0.278404,1:0.281145,(2:0.406991,((3:0.763618,(((((8:0.000001,9:0.000001):0.524481,10:0.478278):0.691465,11:1.084067):0.511281,(12:0.000001,13:0.000001):1.18934):0.454918,((((14:3.866367,20:0.345954):0.454573,((((16:0.000001,17:0.000001):0.267832,(((((24:0.275207,25:0.061573):0.478467,26:0.099965):0.0997628,(28:1.494444,29:1.620016):0.58892):0.201726,27:0.080347):1.26237,(((30:0.336194,31:0.540710):0.413402,(33:0.403812,34:0.557077):0.224522):0.299059,32:1.082954):0.252131):2.05713):0.0645937,18:0.291265):0.275854,19:0.419074):0.997651):0.624602,((21:0.851729,(22:1.687916,23:2.096624):0.657721):1.33043,(35:4.080384,(((((((36:0.309810,38:0.104739):0.152106,37:0.167828):1.57999,39:1.007419):0.767951,(41:0.372020,(42:0.056143,43:0.146864):0.356007):1.39568):1.02076,40:1.624140):1.9936,(((49:0.005379,50:0.000002):0.102588,51:0.250027):2.28225,52:2.891832):0.971867):0.916396,(((44:1.661187,45:2.113546):0.79708,(47:2.280764,48:1.725090):0.878191):0.527367,46:1.746056):1.84206):1.0113):3.03334):0.665259):0.300787,15:1.717153):0.754915):0.197727):0.0634182,(((4:0.631993,5:0.584849):0.446262,7:0.937117):0.166898,6:0.854660):0.141951):0.152559):0.102836);
 703: 2 -43711.03898 -44193.85774 (0:0.298127,(1:0.240786,2:0.597944):0.059269,(3:0.749698,(((4:0.402056,5:0.834394):0.485709,(6:0.860388,7:0.868548):0.472158):0.157963,(((((8:0.000001,9:0.000001):0.661397,10:0.521788):0.140825,11:1.317370):0.626024,(12:0.000001,13:0.000001):1.82174):0.612977,((14:3.527876,(((((16:0.000001,17:0.000002):0.21475,18:0.214777):0.538349,19:0.294695):0.46356,(((21:1.297020,22:1.331857):0.532451,23:1.594593):1.26831,(((((((24:0.193684,25:0.045095):0.460394,26:0.076402):0.146695,27:0.222331):0.269077,(28:1.346120,29:1.230665):0.382654):1.09434,((30:0.483421,31:0.524564):0.206079,32:1.422571):0.321748):2.0172e-06,(33:0.355710,34:0.439873):0.176878):1.06187,(35:3.872048,(((((((36:0.272694,37:0.311268):0.140151,38:0.000002):1.48724,(41:0.357762,(42:0.108099,43:0.139981):0.231798):1.38219):0.298618,39:1.589641):0.573784,40:1.607869):1.64575,(((49:0.000003,50:0.000002):0.115786,51:0.173389):2.73373,52:2.119810):1.17356):0.462369,((44:1.966063,(47:1.957019,48:1.938107):0.969814):0.272775,(45:2.121660,46:2.432515):0.34997):2.51463):1.23077):1.84959):0.0728558):0.341808):0.509152,20:0.812466):0.652259):0.610446,15:1.271592):0.598663):0.175429):0.0853121):0.192155);
 704: 1 -43754.90053 -44191.12047 (0:0.390732,(1:0.308250,(3:0.828829,(((4:0.402192,5:0.840841):0.484999,(6:0.878855,7:0.903372):0.423812):0.144091,(((((8:0.000001,9:0.000001):0.599275,10:0.678363):0.540266,11:1.458819):0.64932,(12:0.000001,13:0.000001):1.35674):0.447854,((((14:4.063299,20:0.671829):0.324668,(((16:0.000001,17:0.000002):0.319227,18:0.233816):0.475785,19:0.367379):0.789119):0.574929,(((21:1.051863,22:1.965077):1.0112,23:1.400034):0.462524,(((((((24:0.187729,25:0.129257):0.226491,28:1.907090):0.279993,26:0.127883):0.162207,27:0.185732):0.653462,29:1.268283):0.550104,((30:0.495032,31:0.498337):0.343604,(32:1.385200,(33:0.344057,34:0.565351):0.170415):0.135758):0.382529):1.03056,(35:3.217461,(((((((36:0.281161,37:0.244324):0.0796207,38:0.009030):1.33181,39:1.194519):0.56309,(41:0.334158,(42:0.061368,43:0.141434):0.393122):1.04969):1.32841,40:1.504495):1.38057,(((49:0.003706,50:0.000002):0.113965,51:0.136653):2.12926,52:2.674877):1.44063):0.296959,((44:1.714262,(45:2.363847,46:2.199453):0.835792):0.320192,(47:2.450807,48:1.523565):0.488371):2.55437):1.77198):1.583):0.0655642):0.486737):0.702174,15:1.543395):0.603396):0.27142):0.13648):0.154451):0.0882707,2:0.501444);
 705: 1 -43957.72198 -44199.67346 (0:0.304357,1:0.330961,(2:0.459012,(3:0.798613,(((4:0.351387,5:0.745406):0.472033,(6:0.676717,7:0.904033):0.425189):0.178861,(((((8:0.000001,9:0.000001):0.498803,10:0.451459):0.570517,11:1.063554):0.376946,(12:0.000001,13:0.000001):0.93834):0.430926,((((14:3.621671,(21:1.026499,(22:1.856446,(23:1.465745,(((35:3.798625,(((49:0.003434,50:0.000002):0.197212,51:0.084554):2.65141,52:3.058407):0.730755):0.340602,(((44:1.597500,45:2.136309):0.801707,46:2.282922):0.374622,(47:1.837811,48:1.781145):0.671391):2.57144):0.495505,(((((36:0.281765,37:0.345590):0.117258,38:0.018460):1.28559,39:1.372779):0.461396,(41:0.309049,(42:0.079868,43:0.116727):0.285857):1.60805):1.04805,40:1.797254):0.765836):2.30247):1.17445):0.53002):1.42059):0.84099,20:1.373226):0.153315,((((16:0.000001,17:0.000001):0.247336,18:0.129057):0.201269,19:0.488180):1.04116,((((((24:0.145814,25:0.066427):0.398736,27:0.278937):0.150562,26:0.000002):0.441874,28:2.001894):0.316893,29:1.191819):0.55253,(((30:0.620552,31:0.388520):0.362288,32:1.391964):0.164662,(33:0.420580,34:0.406997):0.309125):0.364112):1.56714):0.33142):0.368685,15:1.442731):0.558333):0.210889):0.118476):0.187273):0.0367256);
 706: 1 -44093.40116 -44184.80806 (0:0.314922,1:0.273449,(2:0.383296,(3:0.675202,((4:0.426606,5:0.822326):0.542256,((6:0.625700,7:0.805280):0.192504,(((((8:0.000001,9:0.000001):0.407757,10:0.440165):0.368914,11:1.083786):0.485128,(12:0.000001,13:0.000001):1.5324):0.609441,((((14:3.260721,20:0.810747):0.634163,(((16:0.000001,17:0.000002):0.203603,18:0.266741):0.374981,19:0.523157):0.839978):0.948963,((((21:1.169162,22:2.414776):0.705203,23:1.722944):0.9642,(35:2.358576,(((((((36:0.259539,37:0.336471):0.101025,38:0.028837):1.08176,39:1.585937):0.437638,(41:0.384832,(42:0.126460,43:0.066239):0.239912):1.40227):1.2997,40:1.605191):0.727673,(((49:0.003701,50:0.000002):0.203794,51:0.170394):3.28579,52:2.229532):1.02381):1.16521,(((44:1.350213,45:1.990995):0.545256,46:2.612719):0.372496,(47:2.439534,48:1.717149):0.62081):1.86442):1.13661):2.88436):0.325237,((((((((24:0.209572,25:0.066009):0.47458,26:0.123840):0.229552,27:0.160984):0.449171,28:2.268672):0.388812,29:1.093107):0.577823,32:1.449094):0.11552,(33:0.207987,34:0.575483):0.32209):0.385932,(30:0.537773,31:0.513928):0.171516):1.24421):0.478224):0.513924,15:1.131215):0.946499):0.20432):0.115104):0.12054):0.105783):0.0350718);
 707: 1 -45647.85061 -44192.7144 (0:0.366598,(1:0.235664,(2:0.368058,((3:0.584886,(6:0.659599,7:0.819375):0.385469):0.100946,(((((8:0.000001,9:0.000001):0.498081,10:0.464421):0.928854,11:1.443513):0.428064,(12:0.000002,13:0.000002):1.34677):0.355883,((((14:3.568044,20:0.484827):0.418027,(((16:0.000001,17:0.000002):0.334437,18:0.206715):0.354371,19:0.511400):0.77711):0.533433,((((21:0.737563,22:1.492845):0.789299,23:2.087708):0.510434,(35:3.319669,(((((((36:0.248964,37:0.284601):0.104626,38:0.041804):1.48778,39:1.122148):0.548379,(41:0.378359,(42:0.100356,43:0.140355):0.274571):1.15801):0.915784,40:2.148288):1.71346,(((49:0.006755,50:0.000002):0.0898631,51:0.206062):3.04402,52:2.048775):1.24969):0.655732,((44:1.510420,(45:2.008090,46:2.296847):0.600105):0.795046,(47:2.004928,48:1.975415):0.533954):2.24995):1.72449):3.69176):0.271048,((((24:0.198286,25:0.102974):0.479519,(26:0.033480,(28:1.782256,29:1.307370):0.613365):0.121484):0.283334,27:0.203311):1.05259,(((30:0.392781,31:0.805979):0.389791,32:1.305774):0.179527,(33:0.439084,34:0.369446):0.188534):0.450129):1.34977):0.389435):0.541047,15:1.691816):0.711578):0.30382):0.137335):0.10426):0.0649443,(4:0.340187,5:1.275238):0.593907);
 708: 1 -44339.30623 -44199.2891 (0:0.366217,(1:0.277959,(3:0.748548,(((4:0.257198,5:0.712396):0.599034,(6:0.926889,7:0.947130):0.365846):0.123422,(((((8:0.000001,9:0.000001):0.630882,10:0.510490):0.602228,11:1.169825):0.624001,(12:0.000001,13:0.000001):0.968002):0.381167,((((14:4.360750,20:0.255728):0.440388,((((16:0.000001,17:0.000002):0.332908,18:0.214966):0.143484,19:0.636975):0.683844,((((((24:0.213117,25:0.080549):0.498601,(26:0.098584,(28:1.699077,29:1.532030):0.396427):0.0666647):0.15675,27:0.219367):0.986343,32:1.303913):0.157643,((30:0.324007,31:0.515813):0.401032,(33:0.391185,34:0.545777):0.216515):0.267539):0.982082,(35:2.328394,(((((((36:0.340120,37:0.330926):0.0976858,38:0.038446):1.41552,39:1.184387):0.184979,(41:0.354706,(42:0.144616,43:0.063655):0.203062):1.7503):1.28609,((44:1.741661,(45:1.890197,46:2.305154):0.491785):0.983801,(47:1.956088,48:1.947878):0.124353):3.53962):0.500762,40:1.872673):1.26734,(((49:0.001733,50:0.000002):0.102909,51:0.193464):3.10395,52:1.898872):0.602485):1.37281):1.7965):0.57982):0.506635):0.538483,(21:0.508627,(22:1.834147,23:2.309386):0.418375):2.19373):0.341975,15:1.600593):0.550566):0.29221):0.123412):0.148253):0.00713011,2:0.509318);
 709: 2 -41350.54784 -44191.22693 (0:0.415008,(1:0.285628,((3:0.664231,(((((8:0.000001,9:0.000001):0.691608,10:0.310814):0.686227,11:0.944793):0.563377,(12:0.000001,13:0.000001):1.20013):0.398479,((((14:3.047370,((21:1.022090,22:1.318906):0.609856,23:1.442529):0.598983):0.822967,(((((((24:0.156997,25:0.133375):0.374209,26:0.090374):0.0863016,(28:1.636766,29:1.529335):0.620186):0.175132,27:0.110304):1.13502,32:1.105279):0.522181,(33:0.397743,34:0.495992):0.195514):0.128946,(30:0.309468,31:0.544811):0.209901):1.71478):0.363208,((((16:0.000001,17:0.000002):0.288279,18:0.221532):0.42669,19:0.483829):1.06096,(20:0.677344,(35:3.299497,(((((((36:0.249193,37:0.298194):0.108818,38:0.004067):1.34619,39:1.346681):0.30529,(41:0.338023,(42:0.136039,43:0.107726):0.222315):1.69413):1.0298,40:1.689497):1.4453,(((49:0.001811,50:0.000002):0.0575517,51:0.253803):2.87387,52:2.590446):1.43478):0.548034,((44:1.571271,(45:2.267608,46:2.655751):0.588408):0.840617,(47:2.121180,48:1.453775):0.861753):3.06213):0.710835):2.54754):0.0653646):0.729384):0.415246,15:1.786785):0.630136):0.254929):0.156109,((4:0.536812,5:0.670210):0.537069,(6:0.907253,7:0.753875):0.335731):0.138306):0.257461):0.0365493,2:0.420035);
 710: 1 -42365.5123 -44189.63671 (0:0.377846,1:0.307924,(2:0.478500,(((3:0.629758,((((8:0.000001,9:0.000001):0.493027,10:0.745477):0.68059,11:1.148511):0.647758,(12:0.000001,13:0.000001):1.25711):0.440739):0.138636,(((14:4.298712,20:0.745297):0.373665,((((16:0.000001,17:0.000002):0.24063,18:0.266992):0.174088,19:0.721810):0.844151,((((21:0.590844,22:2.130209):1.0359,23:1.762608):1.13748,(35:2.884853,(((((((36:0.354379,37:0.327009):0.0940898,38:0.000003):1.28155,39:1.602483):0.584627,(41:0.321940,(42:0.134798,43:0.074767):0.246549):1.43819):0.930255,40:1.780411):1.1003,((44:2.033705,(45:2.204768,46:2.306920):0.665542):0.790257,(47:2.380664,48:1.798915):0.195764):4.26337):1.05377,(((49:0.003669,50:0.000002):0.203769,51:0.147050):2.89317,52:2.208898):0.717208):2.53127):2.14256):0.721098,(((((((((24:0.258489,25:0.065209):0.465609,27:0.235550):0.131786,26:0.092494):0.288311,28:2.046628):0.374619,29:1.121318):0.644121,32:1.622504):0.213083,(33:0.206312,34:0.640541):0.232259):0.383863,31:0.484542):0.166349,30:0.461319):1.00204):0.486841):0.197508):0.779186,15:1.889267):0.443244):0.0642299,((4:0.581755,5:0.840093):0.486791,(6:0.879021,7:0.814176):0.1926):0.249643):0.141509):0.103817);
 711: 1 -44809.21079 -44191.11435 (0:0.460428,1:0.300685,(2:0.503892,(((3:0.521417,(4:0.557719,5:0.636742):0.552507):0.125167,(((((8:0.000001,9:0.000001):0.54113,10:0.552707):0.458559,11:1.390785):0.344829,(12:0.000001,13:0.000002):1.32974):0.442644,((((14:4.581200,20:0.485956):0.498095,(((16:0.000001,17:0.000002):0.213481,18:0.265431):0.247523,19:0.538765):1.0424):0.499771,((((21:0.870294,22:1.532537):0.76606,23:1.712208):0.656632,(35:3.943156,(((((((36:0.262688,37:0.305803):0.0995596,38:0.018776):1.40968,39:1.343508):0.406738,(41:0.468119,(42:0.105574,43:0.119123):0.297315):1.28584):1.42661,(((49:0.005306,50:0.000002):0.156006,51:0.164494):2.29475,52:3.040363):2.7271):0.134291,40:1.522425):0.509774,((44:1.166640,(45:1.882137,46:2.302502):0.817443):1.00778,(47:1.998241,48:1.684433):0.413678):2.75823):1.01743):1.99956):0.312039,(((((((((24:0.204806,25:0.091516):0.341134,(26:0.184567,27:0.337807):0.0863705):0.402685,28:2.022002):0.35522,29:1.278653):0.804686,32:1.455326):0.261253,34:0.517192):0.0820924,33:0.394714):0.409585,31:0.712019):0.286688,30:0.282808):1.70041):0.562166):0.411943,15:1.883594):0.845842):0.130316):0.0711071,(6:0.539027,7:0.767095):0.343903):0.179111):0.124483);
 712: 1 -43649.62912 -44202.69975 (0:0.318645,(1:0.226885,(((4:0.520142,5:0.750763):0.553593,(6:0.885342,7:0.974581):0.278883):0.168746,(((((8:0.000001,9:0.000001):0.493364,10:0.635708):0.797509,11:1.126899):0.448115,(12:0.000001,13:0.000001):1.15924):0.369232,((((14:2.778788,((21:0.350962,22:1.676360):0.928114,23:1.354307):0.827216):0.560093,(((((((((24:0.148099,25:0.079655):0.43641,26:0.115803):0.103408,27:0.191079):0.232994,28:1.785283):0.409749,29:1.115883):0.656922,32:1.355799):0.254136,(33:0.273321,34:0.554654):0.21023):0.477226,31:0.446675):0.145713,30:0.415532):1.39108):0.241854,((((16:0.000001,17:0.000001):0.263404,18:0.363920):0.295412,19:0.447589):0.996976,20:0.885261):0.641807):0.270144,(15:1.159093,(((35:5.301319,(((49:0.003685,50:0.000001):0.128805,51:0.188451):3.05333,52:2.480274):0.624776):0.371246,(((44:1.632178,45:1.997203):0.824453,46:2.029164):0.752675,(47:2.408987,48:1.593835):0.386246):2.46809):0.706468,(((((36:0.324421,38:0.099497):0.259487,37:0.113114):1.09317,39:1.509169):0.305533,(41:0.364135,(42:0.133766,43:0.098489):0.260275):1.45303):1.17861,40:1.567350):0.498332):4.15729):0.33608):0.855832):0.36418):0.14394):0.0783804,(2:0.368073,3:0.639844):0.134161);
 713: 1 -43301.60066 -44195.09958 (0:0.434237,(1:0.247277,(((3:0.450610,((((8:0.000001,9:0.000001):0.61359,10:0.416894):0.784902,11:1.012670):0.444898,(12:0.000001,13:0.000001):1.16148):0.760611):0.0498081,(((((14:2.765406,23:2.000749):0.58575,(21:0.954677,22:1.887524):0.639826):1.28507,(((((((24:0.122699,25:0.145578):0.458229,26:0.119281):0.11017,27:0.334885):0.511306,(28:1.904136,29:1.209560):0.386771):0.689568,32:1.507006):0.364074,(33:0.453490,34:0.590823):0.2643):0.321936,(30:0.598201,31:0.675300):0.1974):0.948821):0.763025,((((16:0.000001,17:0.000001):0.272736,18:0.243267):0.154897,19:0.392567):1.0592,20:1.322957):0.398927):0.560455,(15:0.612947,(35:3.927519,(((((((36:0.326775,38:0.108169):0.128394,37:0.234612):1.53627,39:1.078327):0.862726,(41:0.324541,(42:0.105662,43:0.149916):0.321186):1.03699):0.965952,40:2.313904):1.07783,(((49:0.001849,50:0.000002):0.165475,51:0.205449):2.09269,52:3.568011):1.65484):0.4681,(((44:1.489793,45:1.938870):0.723538,46:1.980734):0.654249,(47:1.950513,48:1.858632):0.489844):1.55171):1.59502):3.45704):1.15548):0.867029):0.124208,((4:0.628224,5:0.785221):0.445545,(6:0.879024,7:0.772757):0.289691):0.148242):0.145199):0.0110614,2:0.623011);
 714: 2 -45136.55594 -44192.34217 (0:0.441799,1:0.273440,(2:0.414527,((3:0.560941,((4:0.492035,5:0.868394):0.446968,(((((8:0.000001,9:0.000001):0.54389,10:0.491507):0.705586,11:1.061927):0.538382,(12:0.000001,13:0.000001):1.20755):0.399528,((((14:3.172090,((((((((24:0.162325,25:0.116736):0.519335,26:0.154724):0.174239,27:0.150021):0.286617,28:1.883923):0.339453,29:1.490778):0.549318,32:1.177956):0.419388,(33:0.265594,34:0.460912):0.137538):0.255991,(30:0.401440,31:0.450632):0.167846):0.904357):0.580042,((21:0.970409,(22:1.388156,23:2.134515):0.499442):1.26481,(35:2.582240,(((((((36:0.261918,37:0.313121):0.0883933,38:0.017642):1.4756,39:1.368064):0.483975,(41:0.384186,(42:0.107970,43:0.105559):0.255384):1.25155):0.946979,40:1.385476):1.43951,(((44:1.958548,45:1.674318):0.886847,46:2.598112):1.13007,(47:1.747105,48:1.951515):0.217672):2.54185):0.633074,(((49:0.007182,50:0.000002):0.116917,51:0.214586):2.79087,52:2.551948):0.957341):1.62621):2.69246):2.17958e-06):0.483033,((((16:0.000001,17:0.000001):0.298223,18:0.179313):0.48251,19:0.331020):1.15771,20:1.216438):0.543072):0.437787,15:0.859009):0.918688):0.295007):0.0772058):0.0839481,(6:0.539546,7:0.749294):0.58689):0.268279):0.0353381);
 715: 1 -44279.75761 -44194.17177 (0:0.225148,(1:0.452712,((3:0.389197,(((((8:0.000001,9:0.000001):0.476364,10:0.346816):0.746456,11:0.983682):0.475064,(12:0.000002,13:0.000001):1.31737):0.612949,((((14:3.614508,20:0.473676):0.61957,(((16:0.000001,17:0.000002):0.246396,18:0.285345):0.352438,19:0.515748):0.608346):0.455909,(((21:0.975174,22:1.572963):0.832809,23:1.413711):1.53532,(((((24:0.223278,25:0.061159):0.280511,(26:0.163976,27:0.332645):0.0888076):0.435495,(28:2.175684,29:1.149987):0.266908):0.840902,((((30:0.437584,31:0.610622):0.251653,32:1.443127):0.297935,33:0.347747):0.144497,34:0.501207):0.328617):0.730946,((35:4.677734,(((49:0.007973,50:0.000002):0.174981,51:0.180142):2.68775,52:2.540563):0.212174):0.76802,(((((36:0.334141,38:0.123188):0.1109,37:0.241891):1.57188,39:1.242119):0.479976,((41:0.345796,(42:0.153146,43:0.112616):0.260131):0.715529,((44:1.764989,(45:1.615720,46:2.787785):0.599671):0.495321,(47:2.007657,48:1.884626):0.708072):3.37612):0.55129):1.02497,40:1.566278):1.77911):2.31248):0.048251):0.582786):0.301827,15:1.354856):0.677375):0.405187):0.183395,((4:0.711611,5:0.645887):0.706511,(6:0.563765,7:0.661562):0.392328):0.238359):0.234871):0.0137488,2:0.510454);
 716: 1 -43707.39697 -44226.74805 (0:0.457331,(1:0.226086,((((3:0.663971,(((((8:0.000001,9:0.000001):0.670176,10:0.469722):0.791003,11:0.991483):0.683538,(12:0.000001,13:0.000001):1.24203):0.321021,(((14:3.651573,20:1.117558):0.496068,((((16:0.000001,17:0.000002):0.216384,18:0.228315):0.0538259,19:0.688573):0.961633,((((21:0.846991,22:2.239478):1.08597,23:1.837537):1.19942,(35:5.712204,(((((((36:0.251788,38:0.125643):0.276158,37:0.050221):1.40591,39:1.530817):0.766567,(41:0.394673,(42:0.145130,43:0.068782):0.420324):1.25371):1.2811,40:2.000982):1.81044,(((49:0.001862,50:0.000002):0.0621561,51:0.262329):2.33328,52:2.863024):1.33347):0.711812,((44:1.738276,(45:2.355738,46:2.503824):0.577628):0.407743,(47:1.839641,48:2.099015):0.676933):2.93898):2.17932):0.92782):0.162138,((((24:0.226968,25:0.109095):0.279556,(26:0.130145,27:0.288970):0.163782):0.393833,(28:1.442305,29:1.013606):0.294293):0.696058,((30:0.416735,31:0.628552):0.210698,(32:1.324878,(33:0.365996,34:0.735686):0.25897):0.155518):0.406737):0.913697):0.511654):0.447284):0.695927,15:1.912853):0.565833):0.391443):0.0589705,(4:0.479921,5:0.982703):0.59124):0.111133,7:1.093147):0.0813911,6:1.189118):0.217075):0.0645221,2:0.549360);
 717: 1 -44926.38181 -44199.72027 (0:0.479564,1:0.249927,(2:0.446956,((3:0.547824,(((((8:0.000001,9:0.000001):0.619351,10:0.415882):0.851909,11:1.619644):0.669962,(12:0.000001,13:0.000001):0.923402):0.493947,((((14:3.792464,20:0.486757):0.499189,(((16:0.000001,17:0.000002):0.241885,18:0.220468):0.422598,19:0.312231):1.07754):0.575658,((((21:0.818443,22:1.513256):0.66044,23:1.851223):1.26722,((((24:0.231167,25:0.093430):0.465867,(26:0.093423,27:0.425244):0.122309):0.389281,(28:1.868389,29:1.076639):0.189395):0.644149,((30:0.527118,(33:0.313979,34:0.526290):0.272587):0.0879242,(31:0.486974,32:0.914210):0.227252):0.494112):0.75731):0.122259,((35:4.697857,(((44:1.688544,45:2.387012):0.753795,46:2.259414):0.826976,(47:1.970833,48:1.914967):0.348732):2.7035):0.232237,((((((36:0.368924,37:0.395036):0.0743323,38:0.013435):1.01492,39:1.261500):0.431121,(41:0.285326,(42:0.114838,43:0.092932):0.341694):1.67476):1.05922,40:1.414416):0.858525,(((49:0.000003,50:0.000002):0.14797,51:0.202618):3.29092,52:2.074231):1.06102):0.589567):3.37755):0.496809):0.298021,15:1.591620):0.547075):0.398128):0.0835956,((4:0.638643,5:1.056454):0.420051,(6:0.704117,7:1.074093):0.367926):0.226654):0.0991016):0.0463088);
 718: 1 -44152.21058 -44191.08802 (0:0.476444,1:0.277744,(2:0.614313,(((3:0.642312,((((8:0.000001,9:0.000001):0.629709,10:0.457624):1.0589,11:1.749643):0.322314,(12:0.000001,13:0.000001):1.29543):0.62074):0.346823,(((((14:1.930016,(21:0.503896,22:1.465076):2.02836):0.715821,23:2.413629):0.449428,(((((((24:0.246414,25:0.099832):0.415678,26:0.120657):0.163125,27:0.160563):0.467515,(28:1.957072,29:1.146593):0.222503):0.559082,32:1.155071):0.431671,(33:0.463753,34:0.418184):0.171788):0.118726,(30:0.398560,31:0.455072):0.420423):0.786682):0.668238,((((16:0.000001,17:0.000001):0.335396,18:0.308881):0.276198,19:0.607494):0.648207,20:1.282892):0.316126):1.24538,(15:1.099291,((35:4.586904,(((49:0.007369,50:0.000002):0.0626481,51:0.300444):2.42682,52:2.833355):1.24874):0.843665,((((((36:0.317382,38:0.079982):0.156481,37:0.119948):1.19156,39:1.586010):0.386784,(41:0.507294,(42:0.070642,43:0.118813):0.238151):1.2493):1.48417,40:1.552876):0.711446,((44:1.566208,(45:1.499976,46:2.293780):0.851809):0.819524,(47:1.892309,48:2.172785):0.501614):2.71851):0.393232):3.32501):0.270697):0.933342):2.0398e-06,((4:0.607738,5:1.082265):0.637968,(6:0.932678,7:1.119025):0.251178):0.165754):0.150869):0.093916);
 719: 1 -41268.09983 -44189.86245 (0:0.317002,(1:0.235056,(((3:0.489660,((((8:0.000001,9:0.000001):0.364533,10:0.404077):0.621775,11:0.847353):0.574205,(12:0.000001,13:0.000001):1.27369):0.472228):0.24999,(((4:0.626874,5:0.679792):0.320055,7:0.679168):0.348058,6:0.716247):0.138864):0.0431955,(((((((14:3.280047,22:1.235789):0.633279,23:1.430563):0.770885,21:1.168870):0.990597,((((((((24:0.212029,25:0.067846):0.454446,26:0.174775):0.114787,27:0.287766):0.407298,28:1.819279):0.284907,29:1.227909):0.698172,32:1.161645):0.230136,(33:0.279262,34:0.621623):0.19732):0.298379,(30:0.513008,31:0.495537):0.239274):1.07297):0.151142,(35:3.229207,(((((((36:0.277923,37:0.289581):0.0858874,38:0.039283):1.36858,39:1.212326):0.659774,(41:0.279577,(42:0.090912,43:0.123680):0.359972):1.29718):1.10909,40:2.030000):0.791762,(((49:0.003674,50:0.000002):0.184426,51:0.097744):1.58882,52:3.518259):2.42868):1.6336,((44:1.491927,(47:2.277779,48:1.585789):1.11688):0.276598,(45:1.891463,46:2.237981):0.689091):1.97021):1.1633):2.08264):0.950044,((((16:0.000001,17:0.000001):0.293695,18:0.276657):0.543905,19:0.211437):1.32492,20:0.917295):0.480492):0.576952,15:1.319240):0.967667):0.20544):0.0384054,2:0.350249);
 720: 2 -44203.76586 -44210.77096 (0:0.403216,(1:0.302734,((3:0.599886,(((((8:0.000001,9:0.000001):0.532861,10:0.504711):0.694836,11:1.399779):0.53896,(12:0.000001,13:0.000001):1.07942):0.549576,(((((14:3.189247,35:3.728657):0.393357,((((((36:0.277408,37:0.323450):0.131536,38:0.043648):1.27648,39:1.435678):0.474212,(41:0.316095,(42:0.118259,43:0.123436):0.27039):1.17069):1.25374,40:1.482998):1.03825,((((44:1.976657,(45:1.998552,46:2.300598):0.5058):0.830543,(47:2.004489,48:1.953360):0.283767):3.32721,52:2.808038):0.570491,((49:0.001900,50:0.000001):0.0981854,51:0.266822):2.57731):1.02906):1.95068):1.01445,((((16:0.000001,17:0.000001):0.184649,18:0.176144):0.284209,19:0.412970):0.994932,20:1.384272):0.23509):0.519593,(((21:0.782667,22:2.079589):0.761203,23:1.413171):1.33848,(((((24:0.214157,25:0.058921):0.461033,26:0.105113):0.134999,27:0.162699):0.179878,(28:1.597316,29:1.247219):0.503126):0.425054,(((30:0.419009,31:0.498517):0.501307,(33:0.193202,34:0.606817):0.131997):0.255086,32:1.078986):0.391185):1.46996):0.00187919):0.457325,15:1.344643):0.710979):0.20347):0.222221,((4:0.735859,5:0.796278):0.481042,(6:0.987248,7:0.746586):0.58242):0.152388):0.162453):0.0294884,2:0.433849);
 721: 1 -45638.40648 -44191.42112 (0:0.317383,1:0.275875,(2:0.302776,(3:0.548376,(((4:0.564293,5:0.774204):0.377102,(6:0.761330,7:1.011318):0.331027):0.212289,(((((8:0.000001,9:0.000001):0.732055,10:0.306354):0.628421,11:0.902496):0.56595,(12:0.000002,13:0.000001):0.978892):0.682533,((((14:2.823506,(((((24:0.154767,25:0.119991):0.354303,28:1.817981):0.263432,(26:0.089901,27:0.481271):0.0578211):0.450878,29:1.100415):1.06453,(((30:0.559454,31:0.611349):0.258271,32:1.260153):0.234392,(33:0.433408,34:0.522785):0.158135):0.21252):0.615033):0.348341,((21:0.907056,(22:1.704883,23:1.723092):0.382761):1.27654,(35:3.359135,(((((((36:0.246462,37:0.274245):0.124974,38:0.027516):1.17096,39:1.118834):0.671435,(41:0.273706,(42:0.093967,43:0.123663):0.26003):1.26719):0.780656,40:2.073868):1.00274,((44:1.999286,(45:1.730214,46:2.369449):0.505384):0.686915,(47:2.239430,48:1.781540):0.0851816):3.30229):0.609891,(((49:0.001775,50:0.000002):0.106985,51:0.186628):3.12518,52:2.039841):0.711787):0.700005):2.75945):0.778782):0.529417,((((16:0.000001,17:0.000002):0.263444,18:0.197315):0.476954,19:0.484480):0.685778,20:1.134978):0.393584):0.588978,15:1.088827):0.748119):0.148421):0.144471):0.152203):0.11192);
 722: 6 -45724.31092 -44187.73283 (0:0.347315,1:0.189808,(2:0.509842,(((3:0.725545,(((((8:0.000001,9:0.000001):0.651325,10:0.256525):0.414149,11:1.156938):0.579775,(12:0.000001,13:0.000001):1.51333):0.55498,((((((14:3.404422,(21:0.988244,22:1.541306):0.347794):0.699138,23:2.181424):0.399658,(35:3.649556,(((((((36:0.281374,37:0.416666):0.114763,38:0.029855):1.55,39:1.236327):0.586763,(41:0.382221,(42:0.082554,43:0.127618):0.33032):1.42079):0.997308,40:1.797911):0.995014,(((49:0.000003,50:0.000001):0.156537,51:0.174235):3.17172,52:2.163922):1.30489):0.265714,((44:1.282823,(45:1.871037,46:2.360921):0.789341):1.03418,(47:2.184769,48:1.608477):0.597237):2.30247):1.11387):2.43381):0.209151,((((24:0.177025,25:0.111359):0.219037,(26:0.209877,27:0.413189):0.117907):0.334572,(28:1.574754,29:1.436548):0.406529):0.695305,((30:0.576429,(31:0.514525,32:1.251325):0.182854):0.419548,(33:0.379172,34:0.530409):0.226185):0.58306):0.982451):0.527014,((((16:0.000001,17:0.000001):0.208788,18:0.279192):0.364457,19:0.565418):0.713803,20:1.270159):0.370199):0.799988,15:1.296657):0.854594):0.23056):0.181926,(6:0.642458,7:0.962582):0.392351):0.121709,(4:0.696263,5:0.764386):0.432394):0.181314):0.172034);
 723: 1 -45229.23221 -44185.97519 (0:0.323722,(1:0.173850,(((3:0.672396,((((8:0.000001,9:0.000001):0.623443,10:0.341499):0.609611,11:1.259170):0.332257,(12:0.000001,13:0.000001):1.31666):0.483224):0.144853,((4:0.738069,5:0.666416):0.188735,((((14:4.248768,20:0.298279):1.12166,(((16:0.000001,17:0.000002):0.318893,18:0.139997):0.407454,19:0.377400):0.720376):0.591981,((((21:0.684328,22:1.921822):0.805331,23:1.714262):0.96973,(35:3.143854,(((((((36:0.199762,37:0.316860):0.108508,38:0.000003):1.4726,39:1.313295):0.549796,(41:0.390411,(42:0.125023,43:0.112138):0.262773):1.54855):1.21872,40:1.400106):0.771427,(((49:0.000003,50:0.000002):0.082751,51:0.233932):2.00924,52:2.612835):1.54825):0.486889,(((44:1.942849,45:1.645901):0.740217,46:2.002402):0.772293,(47:1.991937,48:1.881665):0.368432):2.42749):1.47111):2.25847):0.338548,((((24:0.189538,25:0.070072):0.355137,(26:0.169339,27:0.383215):0.0948419):0.346522,(28:1.966102,29:1.534292):0.175613):0.230731,((((30:0.712682,31:0.484145):0.345255,32:1.264494):0.376709,33:0.335922):0.179598,34:0.405598):0.627289):1.51988):0.43483):0.365627,15:1.166219):0.899642):0.15905):0.096975,(6:0.792343,7:0.603395):0.38736):0.344523):0.0902514,2:0.445911);
 724: 1 -45514.51824 -44195.97065 (0:0.383801,((1:0.313624,(6:1.082803,7:0.868314):0.535396):0.108725,2:0.582653):0.0793095,(((3:0.606592,((((8:0.000001,9:0.000001):0.619813,10:0.395716):0.876421,11:1.326791):0.564473,(12:0.000001,13:0.000001):1.61555):0.44322):0.0896298,(((((14:4.040207,20:0.372607):0.407054,(35:3.003373,((((((36:0.315930,37:0.307147):0.0704429,38:0.046506):1.41724,39:1.236659):0.275762,(41:0.368954,(42:0.066548,43:0.176361):0.334056):1.31121):1.32447,40:1.589907):0.766059,(((44:1.508478,(45:2.155656,46:1.930391):0.672634):0.783721,(47:1.896668,48:1.596645):0.545567):1.8287,(((49:0.001891,50:0.000002):0.129181,51:0.196676):1.98477,52:3.121272):1.66881):0.603405):1.53344):2.48835):0.0827555,(((16:0.000001,17:0.000002):0.307919,18:0.323384):0.363969,19:0.647284):0.781451):0.590789,(((21:1.101307,22:1.784126):0.898807,23:1.156551):1.55968,((((24:0.190328,25:0.087642):0.442926,(26:0.000003,(28:1.790562,29:1.527675):0.477161):0.181437):0.103534,27:0.218336):1.06654,(((30:0.474026,31:0.438563):0.666672,(32:1.887620,33:0.264080):0.177803):0.0970908,34:0.517401):0.32575):1.1784):0.131565):0.672747,15:1.508556):0.591366):0.269502,(4:0.580576,5:0.822888):0.647193):0.131969);
 725: 2 -43710.06543 -44192.12561 (0:0.418380,1:0.286842,(2:0.582984,(((3:0.798512,(((((8:0.000001,9:0.000001):0.393574,10:0.474236):0.547919,11:1.256134):0.34091,(12:0.000002,13:0.000001):1.49417):0.445936,(((((14:3.967014,20:0.683568):0.673083,(((16:0.000001,17:0.000002):0.183777,18:0.201140):0.292645,19:0.489410):0.783708):0.149477,(35:3.735761,(((((((36:0.298740,37:0.269858):0.0495757,38:0.044331):1.09872,39:1.406046):0.35164,(41:0.434252,(42:0.117152,43:0.127152):0.294405):1.43393):0.884887,40:1.880214):0.849695,(((49:0.007689,50:0.000002):0.143982,51:0.122310):2.60404,52:2.628765):1.65715):0.729108,(((44:1.765206,45:2.020863):0.732824,46:2.078966):0.491278,(47:1.969095,48:1.740498):0.550759):2.06969):1.86886):1.96719):0.558324,(((21:1.017308,22:1.484013):0.667205,23:1.562596):1.14705,(((((24:0.211184,25:0.098546):0.20538,28:1.880709):0.3175,(26:0.128806,27:0.350637):0.174141):0.446109,29:1.473245):0.642813,(((30:0.501360,31:0.554462):0.286501,32:1.479000):0.168999,(33:0.337121,34:0.437187):0.206942):0.382383):0.892328):0.145449):1.13296,15:1.084192):0.897914):0.271151):0.095181,(4:0.773946,5:0.501244):0.571962):0.100406,(6:0.723781,7:0.999793):0.52544):0.156457):0.0818224);
 726: 2 -43657.85684 -44185.61137 (0:0.376961,(1:0.331951,(3:0.640055,(((4:0.450981,5:0.810616):0.509805,(6:0.802741,7:0.951802):0.320279):0.210653,(((((8:0.000001,9:0.000001):0.378393,10:0.373925):0.492809,11:1.112334):0.822439,(12:0.000001,13:0.000001):1.1619):0.51122,((((14:4.118975,20:0.862927):0.460157,(((16:0.000001,17:0.000002):0.299353,18:0.196243):0.194972,19:0.401504):0.577067):0.532969,(((21:1.056562,22:2.748681):0.728168,23:2.299408):1.23638,((((((24:0.192087,25:0.114437):0.392068,27:0.390691):0.168636,26:0.111896):0.419642,(28:1.805670,29:1.006100):0.271809):0.770882,((30:0.499657,31:0.589859):0.215316,(32:1.455209,(33:0.339506,34:0.638678):0.216661):0.206847):0.386563):0.880892,(35:4.366201,(((((((36:0.310081,37:0.296647):0.116124,38:0.027043):1.13945,39:1.359872):0.495904,(41:0.368737,(42:0.118931,43:0.090973):0.251814):1.4604):1.44723,40:1.883202):0.864437,((44:1.538686,(45:1.859276,46:3.435294):0.898488):0.877106,(47:1.832371,48:1.894305):0.667403):3.09959):0.757654,(((49:0.001943,50:0.000002):0.163548,51:0.226899):2.84968,52:2.051962):0.945519):1.13561):1.97228):0.0823463):0.606728):0.755892,15:1.429350):0.725266):0.192997):0.0472794):0.186175):0.036065,2:0.415333);
 727: 1 -40515.02356 -44190.92085 (0:0.389204,1:0.262043,(2:0.501053,(((3:0.394296,((((8:0.000001,9:0.000001):0.517865,10:0.359224):0.801492,11:0.761424):0.585427,(12:0.000001,13:0.000001):0.914566):0.803223):0.152229,((14:4.030439,(((((16:0.000001,17:0.000001):0.317587,18:0.135722):0.456387,19:0.431839):0.76109,((((21:0.819822,22:1.724483):1.19674,23:1.229142):1.11213,((((((((24:0.255627,25:0.040403):0.417982,26:0.177455):0.249493,27:0.220472):0.267746,28:2.100106):0.282,29:1.284039):0.660811,32:0.943209):0.282077,(30:0.467108,31:0.488492):0.322431):0.136984,(33:0.433816,34:0.446181):0.127845):0.973248):2.25084e-06,(35:3.254527,(((((((36:0.359363,37:0.287230):0.139204,38:0.000003):1.40283,39:1.299063):0.298781,(41:0.447061,(42:0.122586,43:0.113476):0.2013):1.76711):1.36701,40:1.303367):1.39869,(((49:0.000003,50:0.000002):0.0856058,51:0.199929):2.46425,52:2.317880):1.32133):0.527888,(((44:1.507313,45:1.955722):0.832003,46:2.073292):0.703233,(47:2.006438,48:1.703380):0.228258):2.52196):1.29289):1.87978):0.439329):0.345955,20:1.200413):0.316732):0.298194,15:1.166711):0.961092):0.132849,((4:0.423345,5:0.616166):0.553397,(6:0.497687,7:0.884960):0.466184):0.202723):0.0879494):0.0280401);
 728: 1 -43435.15512 -44187.83447 (0:0.351433,1:0.231260,(2:0.365243,(((3:0.612594,((((8:0.000001,9:0.000001):0.477649,10:0.458586):0.676384,11:1.094596):0.701793,(12:0.000001,13:0.000001):1.1588):0.347256):0.129158,((((14:2.715587,20:0.774789):0.821056,(((16:0.000001,17:0.000002):0.38995,18:0.208199):0.385745,19:0.602674):0.50191):0.40412,((((21:1.179173,22:1.469059):0.898394,23:1.572553):0.871869,(35:3.229035,(((((((36:0.399481,38:0.067397):0.235594,37:0.078158):1.12526,39:1.608493):0.403845,(41:0.248191,(42:0.080075,43:0.109366):0.33861):1.71085):0.819923,40:1.808831):1.33789,(((49:0.000003,50:0.000002):0.14852,51:0.182851):3.03484,52:2.176914):0.969988):0.429579,(((44:1.979327,45:1.965156):0.591863,46:1.812145):0.882898,(47:2.081208,48:2.072990):0.0618754):2.71803):1.32064):2.28701):0.270004,((((24:0.147637,25:0.123001):0.533725,(26:0.095951,27:0.430102):0.0646951):0.3093,(28:1.849890,29:1.291483):0.362533):0.397885,((30:0.414982,(31:0.393365,32:1.585048):0.357409):0.464257,(33:0.302991,34:0.407776):0.22598):0.362334):1.05654):0.285328):0.748407,15:1.181257):1.19937):0.104256,((4:0.615252,5:0.541797):0.689454,(6:0.564905,7:0.872732):0.215815):0.0855445):0.124998):0.0866558);
 729: 1 -45609.89288 -44194.12459 (0:0.522134,1:0.245096,(2:0.499625,(((3:0.682165,((((8:0.000001,9:0.000001):0.762391,10:0.451785):0.785836,11:1.353944):0.69328,(12:0.000001,13:0.000001):0.899581):0.801362):0.202914,((4:0.804857,5:0.788333):0.608401,(6:0.745393,7:0.910116):0.282246):0.181055):2.0138e-06,(((((14:4.371086,20:0.598944):0.31025,((((16:0.000001,17:0.000002):0.399134,18:0.185719):0.4247,19:0.437783):0.628478,(((((24:0.192453,25:0.097036):0.365419,(26:0.055277,(28:1.783893,29:1.361750):0.739764):0.114448):0.239503,27:0.147457):1.23172,((30:0.421483,31:0.565240):0.331778,(33:0.359201,34:0.571666):0.103313):0.271289):0.263595,32:0.849272):1.97785):0.662595):0.34254,(35:3.892924,(((((((36:0.268364,37:0.333526):0.150837,38:0.000003):1.53364,39:1.213249):0.36177,(41:0.407198,(42:0.109296,43:0.096297):0.352564):1.0538):1.14093,40:1.670243):1.19764,(((49:0.005283,50:0.000002):0.154193,51:0.169855):1.97681,52:2.335782):1.28546):0.134688,((44:1.569658,(45:1.486582,46:2.587147):0.825778):0.882169,(47:2.286931,48:1.480311):0.580679):2.67108):1.53675):1.85772):0.268549,((21:0.462117,22:2.193790):0.843215,23:2.083348):1.48812):0.81681,15:1.651121):0.294282):0.372733):0.0739162);
 730: 2 -43675.83887 -44189.91198 (0:0.457138,1:0.439471,(2:0.669608,((3:0.718313,(((((8:0.000001,9:0.000001):0.532647,10:0.478692):0.981654,11:1.135506):0.625045,(12:0.000001,13:0.000001):1.51371):0.535151,(((((14:4.310401,20:0.194965):0.415396,(35:2.869063,(((((((36:0.332564,37:0.373531):0.0827831,38:0.026239):1.15298,39:1.367097):0.28112,(41:0.400376,(42:0.123102,43:0.081926):0.280624):1.59669):1.14086,40:1.346556):0.569202,(44:1.594782,((45:2.078309,46:2.099125):0.57751,(47:2.514934,48:2.205304):0.792725):0.307734):3.16855):0.388436,(((49:0.001988,50:0.000002):0.194398,51:0.157036):2.64506,52:2.158150):1.855):1.57525):2.66609):2.79472e-06,(((16:0.000001,17:0.000002):0.203958,18:0.242249):0.365326,19:0.472430):1.24003):0.6456,(((21:1.052457,22:2.594826):0.815597,23:2.348640):0.76526,(((((((24:0.176141,25:0.079581):0.479838,26:0.142718):0.157601,27:0.208281):0.380787,(28:1.762354,29:1.567015):0.264253):0.713566,32:1.307832):0.455953,(33:0.286028,34:0.436531):0.140641):0.206745,(30:0.444175,31:0.478652):0.196312):1.26562):0.622258):0.424963,15:2.038853):0.389091):0.235717):0.0153562,((4:0.754971,5:0.876280):0.556968,(6:0.668600,7:0.897286):0.299863):0.152347):0.177465):0.0148021);
 731: 2 -43839.23193 -44183.97143 (0:0.396950,1:0.251400,(2:0.505294,(((3:0.655448,((((8:0.000001,9:0.000001):0.328928,10:0.616730):0.923089,11:1.235115):0.256482,(12:0.000001,13:0.000001):1.14304):0.603006):0.131553,((4:0.615155,5:0.777073):0.579264,((((14:4.059794,20:0.687660):0.414992,(((16:0.000001,17:0.000001):0.305333,18:0.148538):0.323357,19:0.451377):0.620028):0.541878,(((21:1.475359,(22:1.852978,23:1.892569):0.601885):1.04642,(35:3.801263,(((((((36:0.308319,37:0.314390):0.110781,38:0.036835):1.50537,39:0.984512):0.477618,(41:0.312078,(42:0.111032,43:0.104923):0.321868):1.39492):1.57179,40:1.320873):0.806997,((44:1.728776,(45:1.831686,46:2.166116):0.389196):1.3198,(47:1.921317,48:2.065397):0.330569):2.10282):0.886501,(((49:0.001829,50:0.000002):0.14703,51:0.140437):2.18241,52:3.011991):0.677968):1.29445):2.11141):0.0724595,(((((24:0.138705,25:0.189724):0.528398,(26:0.171182,27:0.373827):0.165164):0.59477,28:1.825137):0.353549,29:1.314726):0.411139,(((30:0.415863,31:0.690563):0.428819,32:1.221527):0.293016,(33:0.420711,34:0.448389):0.215855):0.435941):1.15953):0.468496):0.507512,15:1.363614):0.866986):0.0362242):0.0765942,(6:0.902161,7:0.899354):0.518682):0.185462):0.0851984);
 732: 1 -43482.91564 -44189.01158 (0:0.468034,1:0.304516,((2:0.385541,3:0.647708):0.132795,(((4:0.588777,5:0.779271):0.401393,(6:0.958506,7:1.001582):0.32567):0.16182,(((((8:0.000001,9:0.000001):0.552313,10:0.473421):0.588963,11:1.751333):0.432058,(12:0.000001,13:0.000001):1.45748):0.542167,(((((14:3.198670,(35:5.213328,(((((((36:0.301080,37:0.247764):0.0929462,38:0.038249):1.3816,39:1.182147):0.492948,(41:0.377751,(42:0.115829,43:0.073038):0.219642):1.53336):0.974631,((44:1.794303,(45:2.274618,46:1.829348):0.732586):0.532338,(47:2.076098,48:1.878134):0.288813):3.51992):0.398159,(((49:0.003665,50:0.000001):2.44962e-06,51:0.353896):2.5485,52:2.269329):2.03696):0.638409,40:1.225780):1.38289):2.07111):0.555631,((21:0.561374,22:1.481219):1.10521,23:1.791955):0.609572):0.384336,(((((24:0.236036,25:0.170702):0.293976,(26:0.155808,27:0.351195):0.158207):0.315607,28:2.316374):0.469601,29:1.465664):0.61216,(((30:0.681757,31:0.445069):0.365698,32:1.382066):0.093829,(33:0.380440,34:0.553842):0.292284):0.173858):1.01099):0.471799,((((16:0.000001,17:0.000001):0.389561,18:0.153268):0.26013,19:0.574669):0.860711,20:1.087632):0.361792):0.525764,15:1.855750):0.596339):0.130315):0.0868926):0.108027);
 733: 2 -45093.43746 -44194.53417 (0:0.410177,1:0.296518,(2:0.537801,(3:0.699207,(((4:0.645841,5:0.604290):0.536431,(6:0.832439,7:0.912770):0.359766):0.171538,(((((8:0.000001,9:0.000001):0.543654,10:0.520364):0.628036,11:1.637427):0.39027,(12:0.000001,13:0.000001):1.15968):0.48761,((((14:3.405719,20:0.517110):0.248933,((((16:0.000001,17:0.000001):0.248827,18:0.149985):0.396355,19:0.199335):0.838434,((((24:0.105168,25:0.096017):0.415824,(26:0.052548,27:0.421094):0.0767942):0.402304,(28:1.887253,29:1.038517):0.355646):0.855859,(((30:0.394513,31:0.675465):0.296665,32:1.131194):0.0817206,(33:0.339096,34:0.448109):0.21973):0.110037):1.03876):0.314939):0.638788,(((21:0.957467,22:1.575882):0.671137,23:1.170544):0.564158,(((35:5.100297,(((49:0.001744,50:0.000002):0.0739729,51:0.196086):2.52021,52:2.591022):0.934564):0.559675,(((44:1.219562,(45:1.808441,46:2.491501):0.910185):1.33629,48:1.482805):0.0572,47:2.628173):2.63237):0.820127,(((((36:0.307390,37:0.309538):0.117854,38:0.025121):1.33697,39:1.224920):0.389424,(41:0.353587,(42:0.118639,43:0.092505):0.198149):1.27473):1.08637,40:1.438729):0.823305):2.51822):0.828418):0.477726,15:1.301226):0.489718):0.132695):0.0585631):0.122155):0.0227143);
 734: 1 -43440.12108 -44193.36584 (0:0.461620,1:0.415901,(2:0.494526,(3:0.561195,(((4:0.601315,5:0.838844):0.499093,(6:0.742455,7:0.977235):0.451036):0.129104,(((((8:0.000001,9:0.000001):0.516169,10:0.481668):0.574623,11:1.343977):0.602791,(12:0.000001,13:0.000001):1.37396):0.48301,((((((14:2.842535,(((((((24:0.213405,25:0.119732):0.546646,26:0.139601):0.138947,27:0.323320):0.330042,(28:1.784023,29:1.035215):0.394947):0.759239,32:1.509864):0.358607,(33:0.365911,34:0.465909):0.166744):0.182679,(30:0.346129,31:0.884708):0.364184):0.87847):0.465874,(21:0.457316,(22:1.814785,23:1.973612):0.488977):1.60643):0.124669,(35:3.290206,((((((36:0.341694,38:0.130579):0.181568,37:0.151900):1.30454,39:1.471945):0.631249,(41:0.279536,(42:0.147104,43:0.096316):0.300149):1.04072):0.508865,40:2.235966):0.93687,(((44:1.937793,(45:2.100252,46:2.502109):0.414394):0.753907,(47:1.942130,48:1.988357):0.453662):2.09439,(((49:0.007063,50:0.000001):0.186308,51:0.102789):2.85972,52:2.645034):1.71594):0.511005):1.40052):2.37518):0.586547,(((16:0.000001,17:0.000001):0.259798,18:0.147671):0.405952,19:0.325258):0.913747):0.340702,20:0.737423):0.814824,15:1.464033):0.642733):0.262485):0.160497):0.273523):0.0152867);
 735: 1 -41254.48127 -44193.22594 (0:0.435749,(1:0.387382,2:0.439688):0.1001,((((3:0.312157,(12:0.000002,13:0.000001):1.91409):0.317904,(((8:0.000001,9:0.000001):0.445598,11:1.377152):0.218986,10:0.299131):1.28218):0.0692275,(((14:4.025971,20:0.788243):0.496108,((((16:0.000001,17:0.000002):0.225047,18:0.275205):0.320697,19:0.422988):0.8929,(((21:0.563524,22:2.030940):0.917124,23:0.949469):1.9792,((((((24:0.151813,25:0.106914):0.50378,26:0.050187):0.0711587,(28:1.418257,29:1.196853):0.622527):0.129071,27:0.162756):0.740884,(((30:0.486535,31:0.511456):0.297245,(33:0.352360,34:0.466492):0.306949):0.327856,32:1.101888):0.338438):0.668829,(35:3.405769,(((((((36:0.293421,37:0.309989):0.0957891,38:0.025144):1.44875,39:1.031128):0.414959,(41:0.349861,(42:0.137365,43:0.078208):0.331124):1.52878):1.08474,40:1.627449):1.22531,(((49:0.001920,50:0.000002):0.114951,51:0.239398):2.62118,52:2.271187):1.24572):0.481374,(44:1.557824,((45:1.911945,46:2.252372):0.546625,(47:1.602686,48:1.929007):0.687096):0.558392):2.49647):0.870564):2.20665):0.357315):0.670249):0.547938):0.862518,15:1.007746):0.801616):0.0902807,((4:0.654470,5:0.620452):0.48926,(6:0.927295,7:0.879450):0.396411):0.217927):0.176404);
 736: 4 -44098.60087 -44190.05815 (0:0.416822,1:0.356869,(2:0.527664,(((3:0.630252,(((((8:0.000001,9:0.000001):0.476136,10:0.436467):0.740876,11:1.338337):0.805724,(12:0.000001,13:0.000001):1.02963):0.406823,((((14:4.029092,20:0.758324):0.676505,(((16:0.000001,17:0.000002):0.30256,18:0.216754):0.14276,19:0.562621):0.817211):0.412224,((((21:1.092712,22:1.634313):0.620156,23:1.699511):1.25152,(((((24:0.145948,25:0.079395):0.443801,26:0.081801):0.167195,(28:1.993396,29:1.022713):0.613396):0.199144,27:0.035550):1.01954,(((30:0.623672,31:0.359917):0.436749,(33:0.401385,34:0.541042):0.149312):0.215725,32:1.345159):0.391713):1.78337):0.0184035,(35:2.364961,(((((((36:0.330037,37:0.248775):0.0994193,38:0.028801):1.19083,39:1.595364):0.622747,(41:0.355346,(42:0.103078,43:0.105673):0.303508):1.63037):0.961605,40:1.575332):1.05409,(((49:0.003843,50:0.000002):0.0997695,51:0.247470):2.77035,52:2.422029):1.4983):0.432226,(((44:1.692960,45:2.252913):0.807483,46:2.292576):0.846716,(47:2.175185,48:1.616803):0.580064):3.30769):2.16476):1.82411):0.585968):0.330148,15:1.793758):0.852116):0.187896):0.0769897,(4:0.465705,5:0.833893):0.662837):0.10142,(6:0.915459,7:0.885672):0.706995):0.246746):0.114377);
 737: 1 -44464.71232 -44188.6028 (0:0.334953,1:0.265595,(2:0.636843,(((3:0.591168,(6:0.655775,7:0.956064):0.426002):0.0291593,(((((8:0.000001,9:0.000001):0.526786,10:0.557835):0.622992,11:1.313308):0.475695,(12:0.000002,13:0.000001):0.971121):0.659275,(((14:3.935470,20:0.703788):0.614261,((((16:0.000001,17:0.000002):0.210177,18:0.181335):0.168017,19:0.611982):0.879318,((((21:1.220956,22:1.880669):0.801608,(35:3.811284,(((((((36:0.350162,37:0.303505):0.148417,38:0.000003):1.46204,39:1.646268):0.649078,(41:0.418764,(42:0.085620,43:0.172686):0.201254):1.33514):0.470369,(((49:0.001863,50:0.000002):0.0763203,51:0.245949):2.85655,52:2.227162):2.34399):0.266052,((44:1.244007,(45:1.993322,46:2.514947):0.475179):0.713706,(47:1.971996,48:1.866218):0.575219):2.82708):1.03921,40:1.428521):1.26282):1.16677):0.161889,23:1.785482):1.42963,(((((24:0.186074,25:0.078908):0.502279,27:0.249321):0.127599,26:0.061429):0.302421,(28:1.799684,29:1.301934):0.232863):0.935176,(((30:0.659111,31:0.385569):0.352292,32:1.151185):0.32151,(33:0.448106,34:0.406368):0.158337):0.222954):1.0534):0.569029):0.568892):0.483579,15:1.548313):0.316367):0.320051):0.036258,(4:0.352736,5:0.799117):0.494166):0.101197):0.019824);
 738: 1 -42556.25495 -44197.54785 (0:0.443796,(1:0.298155,(2:0.719573,(6:0.729171,7:1.094367):0.40793):0.154308):0.0685012,((3:0.693378,(((((8:0.000001,9:0.000001):0.466898,10:0.557578):0.412384,11:1.293468):0.629026,(12:0.000001,13:0.000002):1.17435):0.829968,((((14:3.504691,20:0.412429):0.561989,(((16:0.000001,17:0.000002):0.270941,18:0.215421):0.324083,19:0.346425):0.802871):0.474845,((((21:0.893011,22:2.052636):0.702704,23:1.718024):0.974573,(35:3.468030,(((((((36:0.247869,37:0.264292):0.112488,38:0.009361):1.90446,39:0.985447):0.481257,(41:0.360009,(42:0.099522,43:0.094668):0.24405):1.32638):0.962319,40:1.394277):0.798125,(((44:2.027081,45:1.984420):1.00742,46:1.831730):0.797288,(47:2.390279,48:1.589420):0.344431):3.14561):0.591886,(((49:0.001908,50:0.000002):0.148702,51:0.116164):2.67942,52:2.063165):0.490453):1.92335):2.18607):0.218743,(((((24:0.156704,25:0.124541):0.494403,(26:0.103686,27:0.349027):0.101218):0.295503,(28:1.792658,29:1.370742):0.236639):1.01923,(32:1.582307,(33:0.463752,34:0.426580):0.112285):0.122083):0.30055,(30:0.485099,31:0.761909):0.315072):1.15455):0.624634):0.542056,15:1.276314):0.71432):0.147707):0.0849352,(4:0.800460,5:0.667632):0.686862):0.164722);
 739: 1 -45464.2496 -44202.66896 (0:0.272665,1:0.230270,(2:0.501433,(((3:0.463860,((((8:0.000001,9:0.000001):0.498383,10:0.360405):0.912558,(11:1.303278,(12:0.000001,13:0.000001):1.13571):0.21654):0.732601,(((14:3.531784,20:0.518888):0.482518,((((16:0.000001,17:0.000001):0.391194,18:0.224924):0.410658,19:0.347957):0.870344,(((21:0.969476,(22:1.645008,23:2.179953):0.38629):1.45444,(35:3.717879,(((((((36:0.288243,37:0.337694):0.105737,38:0.021277):1.21983,39:1.412991):0.37063,(41:0.297795,(42:0.108852,43:0.096416):0.271271):1.41659):1.11228,40:1.574818):0.969254,((44:1.636225,(45:2.038518,46:2.487955):0.581575):1.37986,(47:2.012411,48:1.720383):0.149889):2.8895):0.731895,(((49:0.003630,50:0.000002):0.172945,51:0.150544):3.129,52:2.333995):0.337449):1.1198):1.85858):0.524313,(((((24:0.248538,25:0.100936):0.347467,(26:0.146909,27:0.308250):0.102001):0.432981,(28:1.934780,29:1.081804):0.391049):0.853775,(30:0.532251,(31:0.251844,32:1.605714):0.152571):0.312313):0.131821,(33:0.328903,34:0.617446):0.175943):0.905613):0.724409):0.274747):0.430685,15:1.435076):0.785797):0.287078):0.15096,(4:0.441468,5:0.822471):0.623608):0.0491643,(6:1.024785,7:0.891739):0.359145):0.141356):0.101624);
 740: 1 -44112.70124 -44204.79583 (0:0.363726,1:0.259393,(2:0.609399,((3:0.665623,((((8:0.000001,9:0.000001):0.614626,10:0.515193):0.830504,(11:1.545234,(12:0.000001,13:0.000001):0.941802):0.335524):0.474094,((((14:4.297276,20:0.125965):0.833254,(((16:0.000001,17:0.000002):0.27056,18:0.315513):0.404443,19:0.267434):1.0441):0.297547,((((21:0.941007,22:1.410794):0.783615,23:1.659791):0.564028,((((((35:4.866529,(49:0.000002,(50:0.000002,51:0.319744):0.00346695):3.22743):0.952226,52:2.661515):0.825097,((44:1.784683,(45:2.392874,46:2.045226):0.810654):1.30103,(47:2.740722,48:1.468803):0.16519):2.88609):1.35672,40:1.528105):0.980559,(41:0.296533,(42:0.079182,43:0.117148):0.371306):1.24864):0.109414,(((36:0.332385,37:0.257646):0.0988745,38:0.046067):1.3817,39:1.374686):0.361997):3.81113):0.445936,((((((((24:0.188424,25:0.114989):0.181526,28:2.097165):0.303176,26:0.052770):0.216181,27:0.084769):0.767145,29:1.279487):0.760686,32:0.916203):0.389648,(33:0.152318,34:0.729099):0.254811):0.177968,(30:0.489807,31:0.415938):0.163847):2.00176):0.624068):0.371679,15:1.660239):0.788069):0.419941):0.153845,((4:0.471597,5:0.608236):0.654868,(6:0.868973,7:0.965476):0.296646):0.243862):0.168457):0.139609);
 741: 1 -45505.27928 -44197.54785 (0:0.474757,1:0.310428,((2:0.445955,(6:0.682225,7:1.099870):0.463942):0.170744,((3:0.545824,((((8:0.000001,9:0.000001):0.527683,10:0.542207):0.666539,11:1.058522):0.888035,((12:0.000001,13:0.000002):1.17313,((((14:4.006633,20:0.806170):0.741259,(((16:0.000001,17:0.000002):0.367974,18:0.265449):0.216931,19:0.474670):0.85353):0.329433,((((21:0.681954,22:1.807974):1.36356,23:1.119591):0.914859,(((35:5.507264,((49:0.007481,50:0.000002):0.138203,51:0.127748):1.73556):0.860477,52:2.466658):2.02205,((((((36:0.215153,37:0.358368):0.109401,38:0.000002):1.61752,39:1.322212):0.349287,(41:0.358473,(42:0.089615,43:0.123817):0.244491):1.18374):0.698725,((44:1.424823,(45:1.672998,46:2.137227):0.809517):0.642537,(47:2.000098,48:1.835849):0.49552):3.1356):0.677406,40:1.850560):0.832493):3.25756):0.178572,((((((24:0.134369,25:0.110909):0.47411,(26:0.152583,27:0.433334):0.157086):0.286094,28:1.664030):0.278115,29:1.174016):0.614394,((30:0.406936,31:0.582438):0.621992,(33:0.419317,34:0.603326):0.156871):0.317057):0.183413,32:1.176292):0.77326):0.938481):0.846342,15:1.359373):0.561265):0.419257):0.196539):0.165505,(4:0.483795,5:0.978223):0.633603):0.105637):0.0966453);
 742: 1 -45714.50414 -44207.6408 (0:0.415899,(1:0.260022,(2:0.271198,6:1.038142):0.313333):0.058882,((3:0.546768,(((((8:0.000001,9:0.000001):0.303337,10:0.591846):0.659514,11:0.969858):0.625955,(12:0.000001,13:0.000001):1.25063):0.49859,((((14:4.451972,(((16:0.000001,17:0.000002):0.26401,18:0.265997):0.327047,19:0.418848):0.703189):0.465349,20:0.980587):0.48779,(((21:0.990032,22:1.620455):0.972504,23:1.073063):1.25312,(((((((24:0.295735,25:0.058924):0.568743,26:0.224111):0.119993,27:0.220858):0.354707,28:1.969563):0.324059,29:1.352678):0.45879,(((30:0.497279,31:0.484340):0.227554,32:1.379273):0.233874,(33:0.369347,34:0.607400):0.266603):0.612574):0.869574,(35:3.334559,(((((((36:0.264137,37:0.338476):0.10063,38:0.000002):1.44767,39:1.339436):0.388832,(41:0.291679,(42:0.095482,43:0.105084):0.2346):1.43327):0.79527,40:1.656275):0.844236,(((49:0.001809,50:0.000002):0.0709709,51:0.267407):2.59783,52:1.945445):1.40575):0.277622,(44:1.891959,((45:2.427133,46:2.278012):0.706337,(47:2.375877,48:1.658128):0.967822):0.29539):2.06596):0.847463):3.30635):0.0479465):0.433481):0.598162,15:1.848264):0.754103):0.463458):0.22055,((4:0.519033,5:0.811546):0.362485,7:1.105629):0.245398):0.120582);
 743: 1 -46621.71819 -44190.83735 (0:0.380492,1:0.232804,(2:0.570363,(((3:0.619730,((((8:0.000001,9:0.000001):0.646164,10:0.392112):0.707053,11:1.101861):0.675633,(12:0.000002,13:0.000001):0.943844):0.583156):0.109459,((((14:4.081389,20:0.754213):0.384235,(((16:0.000001,17:0.000002):0.281269,18:0.159272):0.47364,19:0.492761):1.13276):0.352992,((((21:0.574844,22:1.816448):0.850349,23:1.842053):0.672752,(35:3.532388,((((((36:0.286641,38:0.110104):0.14063,37:0.201748):1.64848,39:1.282105):0.285703,((41:0.285569,(42:0.098354,43:0.139869):0.281478):0.966564,(((44:1.577722,45:2.065480):0.563909,46:2.518563):0.53015,(47:2.066943,48:1.938868):0.434549):3.86131):0.572497):1.34654,(((49:0.000003,50:0.000002):0.0845154,51:0.319653):2.50184,52:3.578190):1.85839):0.197799,40:1.449769):1.87719):0.628438):0.479008,((((24:0.192327,25:0.066321):0.356892,(26:0.132163,27:0.350722):0.10036):0.549264,(28:1.614319,29:1.300212):0.316178):0.704984,(((30:0.336247,31:0.654058):0.256585,32:1.484604):0.47935,(33:0.343524,34:0.517870):0.149894):0.167518):1.47785):0.641904):0.403169,15:1.642334):0.871865):0.170009,((4:0.456265,5:0.560072):0.584549,(6:0.935046,7:0.738059):0.379947):0.181502):0.133609):0.0306596);
 744: 1 -44042.2356 -44190.49878 (0:0.503657,(1:0.291714,((3:0.624989,((6:0.638453,7:0.993985):0.55816,((((8:0.000001,9:0.000001):0.539128,10:0.594857):0.458917,11:1.110177):1.12773,((12:0.000001,13:0.000001):0.983631,((((14:4.587283,20:0.357526):0.430468,(((16:0.000001,17:0.000002):0.220878,18:0.228374):0.130064,19:0.439502):0.95357):0.454614,((((21:0.956655,22:2.201217):0.696657,23:1.631012):1.29413,(35:2.327564,(((((((36:0.292587,37:0.299679):0.135451,38:0.007013):1.54779,39:1.264556):0.455743,(41:0.372225,(42:0.070165,43:0.118455):0.320449):1.14453):0.988646,40:1.733653):0.592364,((44:1.324465,(45:1.779701,46:2.270351):0.861816):0.827452,(47:2.359534,48:1.521669):0.582591):2.96855):0.195999,(((49:0.003538,50:0.000002):0.116946,51:0.174112):4.07051,52:1.831283):0.955401):2.19969):2.96213):0.238643,(((((((((24:0.199754,25:0.104097):0.355195,26:0.138895):0.141568,27:0.270789):0.285302,28:1.886723):0.336439,29:1.451950):0.906857,32:1.348336):0.310364,33:0.354486):0.0390626,34:0.465282):0.223918,(30:0.385335,31:0.683452):0.253405):0.979869):0.324876):0.637386,15:1.619335):0.312867):0.566596):0.199301):0.155524):0.228824,(4:0.556271,5:0.959736):0.418071):0.228299):0.0197391,2:0.651402);
 745: 1 -43839.99488 -44208.32705 (0:0.384037,(1:0.275697,(((3:0.518174,((((8:0.000001,9:0.000001):0.532434,10:0.293075):0.706255,11:0.854124):0.492498,(12:0.000001,13:0.000001):1.06749):0.62637):0.187168,((((((14:3.540066,35:4.208401):0.422524,((21:0.935063,22:1.848105):0.698009,23:1.459217):0.836177):1.09134,((((((24:0.172009,25:0.096862):0.426645,(26:0.118189,27:0.357639):0.0638789):0.309753,(28:1.819749,29:1.359931):0.191608):1.13564,32:1.234041):0.238185,(33:0.351009,34:0.497361):0.131218):0.230132,(30:0.405773,31:0.597345):0.383851):1.53519):0.185815,(((((((36:0.356821,38:0.094104):0.211804,37:0.126309):1.23793,39:1.254795):0.351772,(41:0.252981,(42:0.074479,43:0.134389):0.361032):1.15301):1.13631,40:1.439289):1.21531,(((44:1.896562,45:2.029567):0.676521,46:2.574966):0.450723,(47:2.279113,48:1.810291):0.738808):2.52058):0.519772,(((49:0.001690,50:0.000001):0.131444,51:0.174270):3.42785,52:2.414456):0.993109):2.30165):0.312389,((((16:0.000001,17:0.000001):0.368709,18:0.149956):0.256542,19:0.528920):0.835039,20:0.940601):0.384697):0.694133,15:1.288516):0.966811):0.0909873,(((4:0.605459,5:0.723555):0.450695,7:0.976056):0.23819,6:0.895322):0.244873):0.180446):0.0818575,2:0.478560);
 746: 4 -43848.27298 -44188.11509 (0:0.454586,(1:0.357154,(((3:0.751072,(6:1.083680,7:0.716119):0.477487):0.12595,((((8:0.000001,9:0.000001):0.581528,10:0.438525):0.770853,(11:1.370134,(12:0.000001,13:0.000001):1.31313):0.378401):0.691385,((((14:4.335839,20:0.696414):0.311963,(((16:0.000001,17:0.000002):0.324075,18:0.190585):0.559846,19:0.303545):0.926047):0.68162,((((21:0.963671,22:1.617778):0.653916,23:1.675905):0.854793,((((((((24:0.123270,25:0.131233):0.241905,28:1.957575):0.224929,26:0.200664):0.124267,27:0.169247):0.659533,29:1.440440):0.758844,32:1.127352):0.241425,(33:0.283814,34:0.530489):0.250019):0.199734,(30:0.591050,31:0.422139):0.1397):1.2765):0.128375,(35:3.735988,((((((36:0.236322,37:0.283556):0.100611,38:0.012102):1.25208,39:1.257762):0.378662,(41:0.449881,(42:0.095663,43:0.143001):0.187594):1.66409):1.18232,40:1.029571):1.29973,(((44:1.689333,(45:1.993724,46:2.496941):0.703799):0.486459,(47:1.659686,48:2.006553):0.542017):3.17566,(((49:0.005404,50:0.000002):0.172261,51:0.151005):3.18588,52:2.223981):1.58497):0.22376):1.47576):2.47721):0.653919):0.494463,15:1.254655):0.849593):0.146757):0.0872803,(4:0.556242,5:1.051731):0.483486):0.141742):0.0480871,2:0.594612);
 747: 1 -43141.00895 -44197.62098 (0:0.338253,(1:0.258866,2:0.470617):0.0475817,((3:0.569927,(((((8:0.000001,9:0.000001):0.480353,10:0.509054):0.719216,11:1.221706):0.489696,(12:0.000001,13:0.000001):1.07864):0.60988,(((((14:3.318877,20:0.685530):0.856286,(((16:0.000001,17:0.000001):0.313729,18:0.233609):0.398692,19:0.435693):0.646167):0.428688,(((((24:0.159788,25:0.113229):0.414475,26:0.029882):0.148788,27:0.283262):0.328682,(28:1.694873,29:1.072714):0.249557):0.823931,((30:0.507543,(31:0.417568,32:1.322373):0.214319):0.419349,(33:0.349660,34:0.494797):0.268637):0.136212):1.02725):0.296086,(((21:0.821053,22:1.867668):0.867932,23:1.278248):0.983659,(35:4.334790,(((((((36:0.243971,37:0.265549):0.102063,38:0.015654):1.42457,39:1.492210):0.569219,(41:0.270940,(42:0.098162,43:0.171580):0.342499):1.28417):0.717183,((44:2.110175,(45:2.093973,46:2.393768):0.85243):0.41994,(47:2.106599,48:1.953661):0.424376):3.89876):0.546686,(((49:0.000003,50:0.000002):0.13258,51:0.167366):3.53985,52:2.438592):1.86505):0.549137,40:1.540834):1.59078):1.94888):0.331609):0.653724,15:1.093357):0.917874):0.25545):0.279132,((4:0.528646,5:0.875735):0.378682,(6:1.017362,7:0.706152):0.465027):0.189633):0.180841);
 748: 1 -42305.54271 -44195.02569 (0:0.356590,(1:0.198548,2:0.408547):0.0458531,((3:0.629721,(((((8:0.000001,9:0.000001):0.536126,10:0.423135):0.659885,11:1.274087):0.591384,(12:0.000001,13:0.000001):1.46178):0.501311,(((((14:3.854323,(((35:3.594319,(((49:0.005839,50:0.000002):0.051055,51:0.304783):2.79642,52:2.146616):0.456076):1.07327,((44:2.398090,(45:1.886462,46:2.562102):0.657148):0.846524,(47:2.001389,48:1.662286):0.330383):2.43688):0.276795,(((((36:0.299744,37:0.350289):0.0625446,38:0.085647):1.38482,39:1.277874):0.19952,(41:0.281639,(42:0.115370,43:0.159351):0.328673):1.65282):1.22944,40:1.325780):0.91262):2.89227):0.725734,((21:0.638022,22:2.401937):0.600354,23:1.530033):1.33334):0.00202869,(((((24:0.188970,25:0.113749):0.531971,27:0.347865):0.0959501,26:0.062540):0.440127,(28:1.731268,29:1.100650):0.427462):0.48936,((30:0.618500,31:0.581216):0.302335,(32:1.760085,(33:0.415177,34:0.690124):0.199222):0.188946):0.461578):0.784663):0.774428,((((16:0.000001,17:0.000002):0.22035,18:0.305211):0.384576,19:0.491259):0.769149,20:1.290687):0.616067):0.460067,15:0.978390):0.85756):0.231429):0.115518,((4:0.677205,5:0.763586):0.411066,(6:0.956675,7:1.026168):0.328944):0.2275):0.0975225);
 749: 1 -44791.40627 -44193.59974 (0:0.395164,1:0.324204,((2:0.483847,(6:0.773077,7:1.011797):0.374511):0.132097,((3:0.662283,((4:0.483722,5:0.698437):0.37484,((((8:0.000001,9:0.000001):0.578502,10:0.409876):0.414443,11:1.194645):0.382054,(12:0.000002,13:0.000001):1.73206):0.625341):0.382761):0.0314701,(((((14:3.963992,20:0.393964):0.609676,(((16:0.000001,17:0.000002):0.268271,18:0.270104):0.391349,19:0.439952):0.899537):0.53299,(35:3.312768,(((((((36:0.324481,37:0.296576):0.0883193,38:0.031234):1.37317,39:1.643801):0.413901,(41:0.427699,(42:0.114611,43:0.090549):0.356257):1.66327):0.590563,40:2.147897):1.18645,((44:1.894701,(45:1.623165,46:2.490628):0.852635):0.790968,(47:2.063467,48:1.890207):0.318432):2.79454):0.725812,(((49:0.005159,50:0.000002):0.127207,51:0.231630):3.18575,52:2.444971):0.665484):1.53741):3.03786):0.370329,(((21:0.593528,22:1.597115):0.847342,23:1.772244):1.22446,(((((24:0.098604,28:2.036209):0.056822,25:0.093038):0.310727,(26:0.097889,27:0.364350):0.0916021):0.629406,29:1.216999):0.430096,(((30:0.652040,31:0.322255):0.197956,32:1.223014):0.196009,(33:0.315873,34:0.572472):0.320114):0.324786):0.926535):0.333924):0.628072,15:1.937955):0.766492):0.0953066):0.0777656);
 750: 2 -44981.41432 -44183.73513 (0:0.262756,1:0.334887,(2:0.487285,(3:0.710594,(((4:0.523452,5:0.642985):0.392611,(6:0.710236,7:0.921669):0.399092):0.23539,(((((8:0.000001,9:0.000001):0.506476,10:0.525549):0.629413,11:0.909198):0.468248,(12:0.000002,13:0.000001):1.16063):0.505656,((((14:3.959117,20:0.468822):0.714087,(((16:0.000001,17:0.000002):0.368592,18:0.335296):0.377112,19:0.471330):0.598155):0.34682,(((21:1.175887,22:1.625054):0.615741,23:1.741070):1.47711,((((((24:0.138456,25:0.103220):0.453505,26:0.197989):0.142711,27:0.271579):0.319769,(28:1.601352,29:1.470606):0.476967):0.646521,(((30:0.377092,31:0.589764):0.425424,(33:0.395031,34:0.396110):0.324246):0.158577,32:1.381832):0.361942):1.12805,(35:3.062639,(((((((36:0.285675,37:0.309632):0.135247,38:0.043298):1.24063,39:1.143897):0.525323,(41:0.438918,(42:0.133116,43:0.096486):0.295041):1.4133):1.16621,40:1.780533):1.1289,((44:2.119124,(45:2.448519,46:1.754905):0.701163):1.01832,(47:2.073970,48:1.642387):0.237735):3.06352):0.842643,(((49:0.003536,50:0.000002):0.15381,51:0.145435):2.64481,52:2.323796):0.48664):1.58937):3.02296):0.286797):0.486962):0.634127,15:1.444708):0.65717):0.215565):0.152791):0.176801):0.233102);
 751: 1 -42093.34788 -44192.00782 (0:0.254375,1:0.313638,(2:0.555747,((3:0.566692,(((((8:0.000001,9:0.000001):0.55614,10:0.321387):0.60938,11:1.013233):0.597613,(12:0.000001,13:0.000001):1.2412):0.69984,(((14:4.547948,20:0.721827):0.523353,((((16:0.000001,17:0.000001):0.259986,18:0.216015):0.228422,19:0.597846):0.950229,((((21:0.673979,22:1.699174):0.757903,23:1.960457):1.37611,(35:4.437495,((((((36:0.281271,37:0.263263):0.141096,38:0.006866):1.60996,39:1.330827):0.677398,((41:0.373028,(42:0.111212,43:0.093513):0.276947):0.868088,(((49:0.000003,50:0.000002):0.161961,51:0.198099):2.88682,52:2.358093):4.4444):0.145093):0.540822,((44:1.378916,(45:1.898429,46:2.349545):0.594439):0.900908,(47:2.100853,48:2.382855):0.448425):3.97339):0.93544,40:1.526766):1.54116):2.27123):0.734508,((((((((24:0.183947,25:0.127012):0.408499,26:0.118029):0.133786,27:0.273922):0.307147,(28:1.435516,29:1.240499):0.554357):0.96292,32:1.134357):0.257881,(33:0.328846,34:0.493784):0.289723):0.331797,31:0.452011):0.140728,30:0.361990):1.50312):0.491907):0.440338):0.831544,15:1.375794):0.445521):0.231007):0.102565,((4:0.484798,5:0.896632):0.498001,(6:0.837499,7:0.927265):0.343881):0.175906):0.11452):0.0379156);
 752: 1 -43972.17013 -44187.59865 (0:0.412601,1:0.326014,(2:0.579042,((3:0.729329,(((((8:0.000001,9:0.000001):0.686312,10:0.351943):0.708773,11:1.191493):0.324513,(12:0.000002,13:0.000001):1.3779):0.306365,(((14:5.778830,20:0.216971):0.485632,((((16:0.000001,17:0.000002):0.334554,18:0.157676):0.187516,19:0.507091):0.757533,(((21:0.884603,22:1.705398):0.591609,23:1.662795):1.67651,(((((((24:0.231101,25:0.103785):0.463309,(26:0.250470,27:0.347468):0.0935032):0.629058,(28:1.795078,29:1.166191):0.240224):1.03164,32:1.167639):0.213825,(33:0.331700,34:0.587923):0.227902):0.0959461,(30:0.378900,31:0.446608):0.449946):0.887502,(35:2.652908,(((((36:0.291374,37:0.256871):0.087499,38:0.069159):1.22089,(39:1.235530,((41:0.385214,(42:0.089770,43:0.145931):0.256359):0.913475,((44:1.833887,(45:1.949071,46:2.613478):0.645483):0.822857,(47:2.165975,48:2.128617):0.155328):3.93792):0.792782):0.263111):1.60938,40:1.531560):1.15055,(((49:0.005524,50:0.000002):0.0874716,51:0.250555):2.39034,52:2.535468):1.30952):1.71948):1.88254):0.0689498):0.785356):0.274454):0.728975,15:1.854886):0.439356):0.112724):0.0730275,((4:0.514390,5:0.632375):0.536855,(6:0.998706,7:1.112759):0.225599):0.203005):0.172384):0.0884997);
 753: 1 -41579.74903 -44202.581 (0:0.330430,1:0.275916,(2:0.556757,((3:0.535865,((((8:0.000001,9:0.000001):0.548378,10:0.541309):0.806332,11:1.090744):0.73325,((12:0.000001,13:0.000001):1.22365,(((14:4.750935,20:0.397232):0.954484,(((16:0.000001,17:0.000001):0.33848,18:0.164957):0.476529,(19:0.449609,((((21:1.533707,22:1.116508):1.321,23:1.275205):0.792263,(35:4.037798,(((((((36:0.229265,37:0.363151):0.117127,38:0.051400):1.57293,39:1.521375):0.421498,(41:0.328608,(42:0.121879,43:0.104483):0.363622):1.54732):1.35538,40:2.619588):0.840706,(((44:1.548705,45:2.177179):1.11055,46:2.138179):0.746609,(47:2.119975,48:1.852024):0.91464):3.129):0.444322,(((49:0.004167,50:0.000002):0.156989,51:0.161622):3.00839,52:2.635366):0.715247):0.797089):2.08418):0.625756,(((((24:0.153512,25:0.044808):0.391567,(26:0.000002,(28:1.917688,29:1.294828):0.553351):0.158715):0.207203,27:0.177173):1.22082,((30:0.495929,31:0.717105):0.509978,(33:0.336740,34:0.734956):0.286294):0.107055):0.196465,32:1.822704):0.997354):0.683811):0.15224):0.869308):0.864708,15:1.678035):0.45147):0.5159):0.209208):0.118774,((4:0.359526,5:1.124634):0.606408,(6:0.802690,7:0.808771):0.558953):0.1491):0.144194):0.146299);
 754: 1 -43470.99178 -44198.90317 (0:0.406751,1:0.267182,(2:0.547293,(3:0.692409,(((4:0.535435,5:0.778977):0.509023,(6:0.857997,7:0.991000):0.380151):0.171677,((((8:0.000001,9:0.000001):0.661979,10:0.402039):0.652775,11:1.222514):0.656566,((12:0.000001,13:0.000001):1.21141,((((14:3.349379,((((((24:0.187393,25:0.108158):0.485899,(26:0.189042,27:0.362821):0.14482):0.546476,(28:2.104952,29:1.140406):0.352247):0.815938,32:1.360676):0.423934,(33:0.390689,34:0.535070):0.162724):0.228022,(30:0.497874,31:0.534618):0.1864):0.559282):0.673759,(((21:0.602797,22:1.724718):0.798543,23:1.680203):0.495347,(35:4.028673,((((((36:0.305845,37:0.270537):0.07614,38:0.019138):1.74484,39:1.157680):0.381855,(41:0.493905,(42:0.082391,43:0.166556):0.22052):1.37051):1.22245,((44:1.845122,((45:2.403131,46:2.545907):0.578192,(47:2.714955,48:1.705254):0.762449):0.391501):2.59598,(((49:0.007386,50:0.000001):0.121059,51:0.205334):2.67412,52:1.997256):1.17748):1.47313):0.504956,40:1.644005):1.74536):2.20015):0.643608):0.763675,((((16:0.000001,17:0.000001):0.31016,18:0.283142):0.286241,19:0.392672):0.830733,20:0.830216):0.570026):0.363148,15:1.509667):0.453134):0.384836):0.415633):0.132049):0.246786):0.0832775);
 755: 2 -44862.4932 -44191.79415 (0:0.437964,1:0.267836,((2:0.261149,(6:0.617582,7:0.972196):0.393593):0.153504,(((3:0.469081,((((8:0.000001,9:0.000001):0.481591,10:0.255828):0.685646,11:0.980295):0.532937,(12:0.000001,13:0.000001):1.24761):0.699439):0.119153,((((14:4.926943,20:0.705054):0.541695,(((16:0.000001,17:0.000001):0.264302,18:0.229836):0.329999,19:0.324554):0.553598):0.404776,((((21:1.031487,22:1.202456):1.38731,23:1.575207):0.620629,(((((35:6.289546,((49:0.001758,50:0.000002):0.121735,51:0.206728):3.42521):0.918826,52:2.006890):1.28087,((44:1.687813,(45:1.989854,46:2.252532):0.943883):0.703557,(47:2.176222,48:1.588006):0.394422):2.65473):1.12096,((((36:0.292301,38:0.162903):0.104374,37:0.204846):1.46432,39:1.332487):0.415275,(41:0.271099,(42:0.066180,43:0.159512):0.390772):1.52743):0.885165):0.804218,40:1.210647):4.15293):0.717772,(((((24:0.126560,25:0.047361):0.425275,(26:0.111049,27:0.365662):0.131694):0.401134,28:1.811068):0.163458,29:1.429290):0.836779,((((30:0.447918,31:0.509431):0.334646,32:1.174197):0.2387,33:0.404166):0.18413,34:0.446182):0.26742):1.28354):0.281719):1.04268,15:1.302048):0.699922):0.050122,(4:0.442312,5:0.836882):0.518645):0.0793902):0.090548);
 756: 3 -42658.42073 -44188.04545 (0:0.330264,(1:0.239721,(((3:0.699586,(((((8:0.000001,9:0.000001):0.508311,10:0.536454):0.657397,11:1.330656):0.4425,(12:0.000001,13:0.000002):1.17039):0.365686,(((((14:3.745536,20:0.512355):0.522546,(((16:0.000001,17:0.000002):0.263724,18:0.287658):0.330392,19:0.497016):0.711703):0.459574,((((((24:0.295607,25:0.067277):0.408273,(26:0.187689,27:0.339789):0.155559):0.32063,(28:1.917604,29:1.589421):0.487222):0.636824,32:1.674806):0.195463,(33:0.396360,34:0.428950):0.184755):0.221435,(30:0.373346,31:0.675106):0.42683):1.68446):0.477548,(((21:0.892719,22:1.864956):0.301835,23:2.003137):0.695557,(35:3.290141,(((((((36:0.319186,37:0.330850):0.102037,38:0.038809):1.49864,39:1.297403):0.264446,(41:0.377205,(42:0.135118,43:0.097144):0.335422):1.56623):1.18838,40:2.300335):1.08784,(((49:0.005577,50:0.000002):0.124137,51:0.178780):2.70605,52:2.884455):1.30685):0.860794,(((44:1.645840,45:1.867098):0.683097,46:1.948732):0.6967,(47:1.970486,48:1.798571):0.545316):2.21246):0.287866):2.96109):0.403741):0.315479,15:1.392259):0.438948):0.310558):0.0447396,(4:0.557276,5:0.700149):0.610157):0.118343,(6:0.765712,7:0.979627):0.45581):0.0936408):0.0363627,2:0.499948);
 757: 1 -43151.92611 -44196.30255 (0:0.432280,1:0.327882,(2:0.480747,(3:0.605062,(((4:0.612899,5:0.729541):0.507321,(6:0.874061,7:0.916486):0.215402):0.186008,(((((8:0.000001,9:0.000001):0.644984,10:0.468431):0.593189,11:0.963473):0.470795,(12:0.000001,13:0.000001):1.19777):0.401102,((((((14:4.592074,19:0.313054):0.224538,((16:0.000001,17:0.000002):0.246005,18:0.238229):0.229185):0.765469,(((((24:0.215251,25:0.104692):0.376641,(26:0.000003,(28:2.055800,29:1.235125):0.413317):0.121609):0.230804,27:0.063730):1.08828,((30:0.521218,31:0.552452):0.336926,(33:0.336341,34:0.382278):0.306691):0.283785):0.183468,32:1.007115):1.39849):0.640049,20:0.741710):0.637355,(((21:0.305921,22:1.799199):0.751065,23:2.206725):1.05262,(35:6.727870,(((((((36:0.278639,37:0.297931):0.0796667,38:0.058865):1.56525,39:1.396785):0.494706,(41:0.356460,(42:0.182041,43:0.062037):0.327656):1.59444):1.16917,(((49:0.007350,50:0.000002):0.067974,51:0.256627):3.66474,52:2.036992):2.78604):0.353332,((44:1.922292,(45:2.430315,46:2.121799):0.807044):1.09282,(47:2.449225,48:1.705631):0.0453716):5.34132):0.775206,40:1.047507):2.70597):1.08761):0.607302):0.163934,15:1.804009):0.431649):0.273162):0.0663438):0.139014):0.0580279);
 758: 1 -42706.71065 -44193.07732 (0:0.377682,1:0.305202,(2:0.511052,((3:0.507416,(((((8:0.000001,9:0.000001):0.354205,10:0.319308):0.981475,11:0.838002):0.302867,(12:0.000001,13:0.000001):0.9947):0.50419,((((14:4.443521,20:0.268539):0.609054,(((16:0.000001,17:0.000002):0.356379,18:0.252849):0.387666,19:0.441878):0.941968):0.551935,((((21:0.581574,22:1.866089):1.55332,23:1.501253):1.00399,(35:3.608374,(((((((36:0.331444,37:0.265861):0.113998,38:0.054384):1.34957,39:1.400389):0.398934,(41:0.404327,(42:0.105752,43:0.118132):0.277656):1.50238):1.26322,(((49:0.007488,50:0.000002):0.146692,51:0.184923):3.71642,52:2.299139):1.8529):0.110643,40:1.913523):0.590655,((44:1.681776,(45:2.009393,46:2.969817):0.605677):0.62009,(47:2.233857,48:1.690576):0.510733):2.82553):1.86556):2.12721):0.287081,(((((24:0.234219,25:0.045366):0.394448,(26:0.000002,(28:1.575683,29:1.493379):0.498292):0.155024):0.189839,27:0.115222):1.11442,32:1.135203):0.517755,(((30:0.475521,31:0.485063):0.590294,33:0.283771):0.136185,34:0.447094):0.195279):1.30161):0.427138):0.441922,15:1.458985):0.874906):0.296722):0.164932,((4:0.427452,5:0.694374):0.427776,(6:0.704103,7:0.682270):0.383111):0.148185):0.212449):0.142318);
 759: 1 -44141.73577 -44189.90509 (0:0.294848,1:0.401795,(2:0.420702,(3:0.648041,((((4:0.745422,5:0.956548):0.479093,(6:0.906816,7:0.779300):0.348491):0.219829,((((8:0.000001,9:0.000001):0.711495,10:0.261866):0.79044,11:1.324242):0.483697,(12:0.000001,13:0.000001):1.56522):0.401456):0.056968,((((14:2.864110,(((16:0.000001,17:0.000002):0.248248,18:0.262840):0.360936,19:0.355501):0.527032):0.46999,20:0.994733):0.577401,((((21:0.835737,22:1.987476):0.992249,23:2.030306):0.600957,(35:4.780568,(((((((36:0.231724,37:0.314933):0.109292,38:0.018262):1.71028,39:0.996733):0.595782,(41:0.313640,(42:0.104536,43:0.105509):0.324705):1.15876):1.29302,40:1.838584):0.954885,(((49:0.003547,50:0.000002):0.106426,51:0.138149):2.62559,52:2.449513):1.45371):0.325494,((44:1.451159,(45:2.285155,46:2.227108):0.651177):0.984383,(47:1.827224,48:1.621304):0.649827):1.85338):0.819203):2.9023):0.106871,(((((24:0.161142,25:0.053814):0.565164,(26:0.016628,(28:2.170519,29:1.094588):0.769976):0.0748242):0.249297,27:0.143151):0.863793,32:1.179649):0.0569216,((30:0.438128,31:0.544290):0.495082,(33:0.448625,34:0.481152):0.397571):0.44021):1.1543):0.78431):0.479682,15:1.680912):0.886495):0.113114):0.180922):0.151725);
 760: 1 -42720.36607 -44191.17222 (0:0.381194,(1:0.359936,(((3:0.652661,((((8:0.000001,9:0.000001):0.535986,10:0.366385):0.62673,11:1.036115):0.665611,(12:0.000001,13:0.000002):0.939637):0.621479):0.204416,((4:0.400600,5:0.655540):0.522322,((((14:4.551245,20:0.330175):0.521222,((((21:0.931113,22:0.971819):0.654135,23:1.240991):1.32471,(35:3.424589,((((((36:0.235326,(37:0.386693,38:0.153120):0.111709):1.42713,39:1.352773):0.637336,(41:0.382233,(42:0.060092,43:0.164701):0.289873):1.48741):1.31245,40:1.338331):1.12849,(((49:0.000003,50:0.000002):0.158083,51:0.208753):2.86562,52:3.001861):1.15336):0.374586,(((44:1.759851,45:1.981599):0.720378,46:2.284492):0.610364,(47:1.906273,48:1.948397):0.42512):2.60556):1.00192):1.43488):0.919206,((((((24:0.243856,25:0.073102):0.374327,(26:0.145364,27:0.303155):0.0966665):0.416596,(28:1.963835,29:1.120647):0.417572):0.801635,32:1.328882):0.239025,(33:0.320528,34:0.718643):0.138352):0.185258,(30:0.399192,31:0.556317):0.340485):1.83852):0.654117):0.255497,(((16:0.000001,17:0.000002):0.453136,18:0.284848):0.310318,19:0.489936):0.848968):0.643395,15:1.370457):0.881583):0.0518378):0.072896,(6:0.727409,7:0.821866):0.379853):0.189892):0.0279125,2:0.480887);
 761: 2 -44130.32803 -44188.09435 (0:0.371512,1:0.254035,(2:0.547646,((3:0.660541,(((((8:0.000001,9:0.000001):0.555702,10:0.400072):0.702883,11:1.027702):0.415116,(12:0.000001,13:0.000001):1.07789):0.508022,((((14:4.275900,20:0.465049):0.645413,(((16:0.000001,17:0.000002):0.240435,18:0.420755):0.507699,19:0.484031):0.655528):0.61411,((((21:0.897644,22:1.777071):0.968911,23:1.853496):0.575447,(35:3.555094,((((((36:0.213907,37:0.321816):0.109391,38:0.013049):1.19933,39:1.410160):0.420412,(41:0.353050,(42:0.098045,43:0.086722):0.281121):1.45837):1.70075,40:1.020519):0.557795,((((44:2.371437,45:2.058622):0.734974,46:2.282440):0.932534,(47:1.585352,48:1.948045):0.284583):3.36214,(((49:0.000003,50:0.000002):0.0856712,51:0.192440):2.76539,52:2.374941):0.890358):0.654678):1.707):2.16996):0.232321,(((((((24:0.146594,25:0.124505):0.42509,(26:0.110210,(28:1.948858,29:1.472572):0.461519):0.103532):0.222263,27:0.156462):1.20189,32:1.001509):0.378999,(33:0.340955,34:0.533880):0.265412):0.363149,31:0.548768):0.133379,30:0.288384):1.7445):0.444603):0.562941,15:1.359290):0.849106):0.219458):0.19846,((4:0.663148,5:0.789717):0.660986,(6:0.981590,7:0.920412):0.371367):0.246011):0.213905):0.0378807);
 762: 1 -42810.60862 -44193.86405 (0:0.394403,(1:0.254542,((((3:0.762699,((((8:0.000001,9:0.000001):0.412906,10:0.539451):0.804669,11:1.031151):0.617009,(12:0.000002,13:0.000001):1.32317):0.471079):0.163832,(6:0.912934,7:0.832198):0.461218):0.062451,(((14:3.655532,20:0.733159):0.395889,(((((16:0.000001,17:0.000002):0.289203,18:0.208153):0.535451,19:0.460724):0.743081,((((((24:0.246463,25:0.045209):0.595778,26:0.101150):0.0900273,27:0.226910):0.281372,28:2.366923):0.267941,29:1.513383):0.381084,((((30:0.331940,31:0.602154):0.512404,33:0.338522):0.0790095,34:0.414044):0.438109,32:1.359938):0.234718):1.09304):0.327397,(((21:1.063848,22:1.764608):0.67639,23:1.230652):1.18871,(((35:4.729930,((44:1.571707,(45:1.767638,46:2.242729):0.750855):0.649921,(47:2.486555,48:1.220392):0.541412):1.74442):0.764105,(((((36:0.264245,37:0.277678):0.114337,38:0.011843):1.45059,39:1.131391):0.537953,(41:0.364701,(42:0.109605,43:0.099407):0.32254):1.2785):1.32959,40:1.654507):0.918447):0.956119,(((49:0.003494,50:0.000002):0.0879235,51:0.271875):2.15145,52:3.375974):1.48209):1.67046):0.535359):0.220945):0.750594,15:1.244925):1.00228):0.0801315,(4:0.498961,5:0.807727):0.643584):0.289621):0.00588189,2:0.589059);
 763: 1 -47568.42882 -44194.8698 (0:0.504530,(1:0.252599,((((3:0.485660,((((8:0.000001,9:0.000001):0.627429,10:0.357638):0.908176,11:1.092568):0.590274,(12:0.000001,13:0.000001):1.2466):0.338421):0.161253,(6:1.087367,7:0.967176):0.295118):0.0437536,((((((14:2.919444,23:1.193239):0.720109,(21:1.637648,22:1.635958):0.887421):0.894574,((((((((24:0.139799,25:0.115161):0.482031,26:0.156373):0.0892825,27:0.354235):0.385211,28:2.165509):0.350891,29:1.386071):0.981881,32:1.122756):0.286621,(33:0.479012,34:0.533340):0.116117):0.143217,(30:0.484270,31:0.631487):0.294511):0.942911):0.5927,(((16:0.000001,17:0.000001):0.366469,18:0.175948):0.266433,19:0.358018):0.903103):0.262375,20:0.920690):0.635318,(15:0.862042,(35:4.379947,(((((((36:0.265320,37:0.352072):0.173318,38:0.000003):1.27187,39:1.135436):0.556033,(41:0.368936,(42:0.087178,43:0.121375):0.335416):1.03839):1.07693,40:1.485497):1.46331,(((49:0.000003,50:0.000002):0.131335,51:0.209448):2.54166,52:2.487478):0.915173):0.625553,((44:1.340674,(45:1.902675,46:2.515155):0.654654):0.87113,(47:2.247098,48:1.597381):0.335725):2.22519):0.838469):2.36361):0.960132):0.646688):0.15148,(4:0.517405,5:0.807232):0.582523):0.0942666):0.0367618,2:0.518429);
 764: 1 -45302.43844 -44187.25679 (0:0.393154,1:0.246632,(2:0.575513,((3:0.643985,(((((8:0.000001,9:0.000001):0.347543,10:0.421146):0.552607,11:1.180101):0.726486,(12:0.000001,13:0.000001):1.21733):0.27315,((((14:3.051705,((21:0.622975,22:1.660094):1.01075,23:2.195662):0.596662):0.550637,((((((24:0.157802,25:0.147781):0.412151,(26:0.171315,27:0.332060):0.113635):0.254662,28:2.254614):0.236409,29:1.511675):0.517216,((30:0.578317,(31:0.423385,32:1.302483):0.210039):0.536367,(33:0.511747,34:0.392124):0.161213):0.353168):1.09913,(35:3.725460,(((((((36:0.322862,38:0.104462):0.0924205,37:0.184678):1.2069,39:1.419976):0.37615,(41:0.308242,(42:0.089541,43:0.120996):0.277636):0.974341):0.820662,40:2.148476):0.903628,((44:1.542383,(45:2.024344,46:2.400835):0.794645):0.573684,(47:2.077286,48:1.900668):0.483713):1.54715):0.693931,(((49:0.003588,50:0.000001):0.170358,51:0.166950):2.77466,52:1.915464):0.700003):2.95745):2.29233):0.126556):0.164743,((((16:0.000001,17:0.000001):0.234274,18:0.171791):0.143238,19:0.709732):1.53135,20:0.971762):0.539724):0.494236,15:1.424730):0.641889):0.288841):0.127987,((4:0.519795,5:1.249286):0.439242,(6:0.991545,7:1.003410):0.380209):0.146449):0.157801):0.133513);
 765: 1 -43492.59857 -44188.10879 (0:0.270325,(1:0.302047,(((3:0.591996,((((8:0.000001,9:0.000001):0.775762,10:0.411651):0.498047,11:1.180046):0.633061,(12:0.000001,13:0.000001):1.25315):0.544864):0.214368,((((((14:2.630213,(21:0.664579,22:1.895571):0.788346):0.630963,23:1.540467):1.06225,((((24:0.195246,25:0.093394):0.288878,(26:0.173760,27:0.312810):0.151057):0.457888,(28:1.851400,29:1.223151):0.34178):0.337594,(((30:0.523572,31:0.541348):0.457552,(33:0.309481,34:0.600420):0.257447):0.225205,32:1.270728):0.307574):1.21814):2.55855e-06,(35:4.177307,(((((((36:0.283101,37:0.247475):0.131932,38:0.018730):1.54565,39:1.163629):0.405013,(41:0.324456,(42:0.133203,43:0.144059):0.295789):1.2811):1.44924,40:1.767522):1.16495,((44:1.938864,(45:1.874199,46:2.223426):0.668701):0.930081,(47:2.237503,48:1.752779):0.255408):4.03104):0.600892,(((49:0.003753,50:0.000001):0.089326,51:0.275948):2.4254,52:2.745606):1.51358):1.36029):1.3303):0.512902,((((16:0.000001,17:0.000001):0.267683,18:0.172237):0.438055,19:0.531814):0.941624,20:0.939779):0.643064):0.180049,15:1.453276):0.935181):0.0178543,((4:0.454298,5:0.945981):0.324855,(6:0.739009,7:1.026003):0.430437):0.24275):0.244054):0.094244,2:0.534304);
 766: 1 -43627.23162 -44209.80575 (0:0.412164,(1:0.271619,2:0.501736):0.0400757,((3:0.604404,(((((8:0.000001,9:0.000001):0.477705,11:1.657643):0.215917,10:0.265792):1.04393,(12:0.000001,13:0.000001):1.18927):0.603363,((((14:4.758981,20:0.328950):0.531847,(((16:0.000001,17:0.000002):0.366678,18:0.252831):0.375289,19:0.322744):1.04315):0.201449,(((21:0.684679,22:1.716045):0.484512,23:1.151120):1.37206,((((((((((24:0.147327,25:0.048796):0.497643,26:0.108390):0.114875,27:0.313085):0.213026,28:1.956125):0.335404,29:1.477925):0.58326,(30:0.628746,31:0.531658):0.336604):0.125087,32:1.228937):0.232062,33:0.349447):0.194692,34:0.294349):1.31646,(35:4.177440,(((((((36:0.309433,37:0.295380):0.123727,38:0.000003):1.72991,39:1.550010):0.136828,(41:0.262567,(42:0.128528,43:0.089280):0.244471):1.54901):0.860214,40:1.752163):0.906668,(((49:0.001990,50:0.000002):0.179058,51:0.088632):1.63747,52:2.600391):1.36177):0.154102,(((44:1.662528,45:2.691176):0.690728,46:2.253875):0.443542,(47:2.219363,48:1.631542):0.770648):2.45232):0.656692):1.82178):0.132381):0.50909):0.58698,15:2.096221):0.31354):0.291995):0.117728,((4:0.430573,5:0.824090):0.497692,(6:0.998729,7:1.123979):0.339715):0.198188):0.0764534);
 767: 2 -45816.21227 -44192.53911 (0:0.347634,(1:0.198657,((4:0.490388,5:0.722408):0.506749,(6:0.805369,7:0.632069):0.407847):0.318813):0.122864,(2:0.466189,(3:0.649369,(((((8:0.000001,9:0.000001):0.449263,10:0.409129):0.614296,11:0.992204):0.810868,(12:0.000001,13:0.000001):1.1215):0.427473,((((14:4.300668,20:0.378861):0.279011,(((16:0.000001,17:0.000001):0.277421,18:0.186747):0.436757,19:0.332667):1.32465):0.749878,(((21:1.017407,22:1.546588):0.423398,23:1.298115):0.817505,(((((24:0.157572,25:0.084795):0.400736,(26:0.174021,27:0.341354):0.116211):0.339339,(28:2.119486,29:1.172749):0.226606):0.583395,(((30:0.601672,31:0.323255):0.201793,32:1.325409):0.218973,(33:0.355708,34:0.604350):0.0959104):0.304152):1.12542,(35:2.794869,(((((((36:0.321013,37:0.263570):0.11856,38:0.019149):1.0989,39:1.128696):0.56,(41:0.354978,(42:0.089253,43:0.106576):0.281165):1.10628):0.949153,40:1.403223):1.17097,((44:1.652709,(45:1.645970,46:2.122275):0.680984):0.592121,(47:2.411935,48:1.656742):0.296332):2.67732):0.827377,(((49:0.003725,50:0.000002):0.101131,51:0.271812):3.12499,52:1.892231):0.603572):1.32238):2.50502):0.353382):0.430737):0.522921,15:1.456652):0.943896):0.320532):0.332358):0.0931939);
 768: 1 -45411.01896 -44184.80806 (0:0.399499,(1:0.289081,(3:0.683153,(((4:0.460332,5:0.757098):0.757484,(6:0.820860,7:0.847741):0.263746):0.171732,(((((8:0.000001,9:0.000001):0.417165,10:0.569780):0.515784,11:1.198353):0.569324,(12:0.000001,13:0.000001):1.25206):0.336097,((((((14:4.029184,20:0.355632):0.312666,(((16:0.000001,17:0.000002):0.270252,18:0.249924):0.343031,19:0.478195):1.02851):0.595083,((((((((24:0.195252,25:0.109226):0.39433,26:0.147250):0.193564,27:0.204196):0.362462,28:1.980980):0.281429,29:1.198596):0.709142,32:1.446657):0.415303,(33:0.413231,34:0.534783):0.158497):0.285765,(30:0.324637,31:0.732613):0.275802):1.36367):0.27851,((21:0.993133,22:1.428294):0.716808,23:1.713465):0.957788):0.536341,15:1.415719):0.210174,(35:3.601592,(((((((36:0.265726,37:0.288904):0.0498013,38:0.036594):1.49175,39:1.101811):0.452045,(41:0.325581,(42:0.121233,43:0.084570):0.285044):1.46849):1.06417,40:1.821917):0.999839,(((49:0.000003,50:0.000002):0.210972,51:0.130011):2.55492,52:2.806728):1.30908):0.649494,(((44:1.334894,(45:1.557910,46:2.102977):0.76811):1.08756,48:1.627792):0.187704,47:1.809780):2.40754):1.46546):2.04744):0.975779):0.140008):0.232896):0.181131):0.024273,2:0.542628);
 769: 1 -46926.19799 -44218.15319 (0:0.515922,1:0.320301,(2:0.397244,(3:0.616609,(((4:0.746353,5:0.850429):0.527722,(6:0.790956,7:0.929563):0.381):0.159214,(((((8:0.000001,9:0.000001):0.485877,10:0.441210):0.662877,11:1.154177):0.692311,(12:0.000001,13:0.000001):1.53807):0.476136,((((((14:2.443171,(35:3.606621,((((((36:0.305473,37:0.249822):0.0813833,38:0.067688):1.0828,39:1.414454):0.430754,(41:0.330944,(42:0.089929,43:0.127080):0.244394):1.82328):0.660903,40:1.830225):0.833398,((((44:1.763311,45:1.574988):0.973946,46:2.101924):0.68117,(47:2.107186,48:1.873518):0.928163):2.34578,(((49:0.003635,50:0.000001):0.18142,51:0.174781):2.84968,52:2.488633):1.38682):0.539577):1.16285):1.59345):0.919411,((21:0.822246,22:1.699889):1.02579,23:1.625064):1.46796):0.34607,((((24:0.154889,25:0.102423):0.425733,(26:0.125402,27:0.374377):0.129605):0.292373,(28:1.389570,29:1.047925):0.228044):0.508373,((((30:0.455910,31:0.490429):0.448336,33:0.273632):0.270315,34:0.387509):0.258644,32:1.161320):0.34543):1.15256):0.306244,(((16:0.000001,17:0.000001):0.38167,18:0.193534):0.317004,19:0.546692):0.781097):0.542768,20:0.951144):0.916611,15:1.370704):0.599147):0.0919928):0.0774313):0.128387):0.135513);
 770: 1 -43076.47484 -44196.90809 (0:0.436706,1:0.239566,(2:0.423184,((((3:0.628985,((((8:0.000001,9:0.000001):0.445875,10:0.412872):0.499249,11:0.997244):0.450664,(12:0.000001,13:0.000001):1.48389):0.618926):0.13253,(6:0.687186,7:0.970350):0.382362):0.0744777,(((14:4.155279,20:0.943763):0.578514,((((16:0.000001,17:0.000002):0.514422,18:0.132515):0.233834,19:0.670306):0.656113,((((21:1.418320,22:1.846548):1.15867,23:1.512966):0.488156,(35:3.239001,((((((36:0.347774,37:0.307524):0.0772186,38:0.024050):1.33422,39:1.457327):0.241401,(41:0.359136,(42:0.079478,43:0.112066):0.291345):1.58547):1.24757,40:1.697934):0.837399,((((44:1.678461,45:1.918878):0.98566,46:1.797158):0.492387,(47:2.301523,48:1.943180):0.214745):2.75111,(((49:0.001813,50:0.000002):0.121766,51:0.115571):2.31169,52:2.722102):1.31739):0.830973):1.23728):1.91117):1.07145,((((24:0.171891,25:0.092961):0.502992,(26:0.186739,27:0.310481):0.0683368):0.284758,(28:2.054978,29:0.715521):0.483266):0.414708,((((30:0.439470,31:0.615681):0.319934,32:1.360065):0.329009,33:0.260125):0.193138,34:0.401534):0.431957):0.832333):0.650724):0.555665):0.605419,15:1.777046):0.612177):0.071067,(4:0.595740,5:0.824892):0.596742):0.134083):0.0528414);
 771: 1 -45813.62263 -44190.28833 (0:0.378038,(1:0.263644,(2:0.449353,((4:0.420967,5:0.782595):0.444904,(6:0.779788,7:0.961459):0.2752):0.235229):0.130632):0.113356,(3:0.467322,(((((8:0.000001,9:0.000001):0.724687,10:0.425665):0.619035,11:1.119422):0.605292,(12:0.000002,13:0.000001):1.06537):0.456877,((((14:4.623273,20:0.796075):0.246889,(((16:0.000001,17:0.000002):0.350553,18:0.229830):0.27059,19:0.493157):0.725876):0.521951,((((21:0.680925,22:1.927980):1.2504,23:1.637596):0.973478,(35:3.473454,(((((36:0.279995,37:0.276596):0.12932,38:0.044946):0.816441,(39:1.089486,(41:0.424492,(42:0.074813,43:0.149679):0.322086):1.9156):0.290848):1.40165,(((44:1.634689,(45:1.917503,46:1.979551):0.809164):0.575489,(47:2.227363,48:1.807857):0.315865):2.89805,(((49:0.001733,50:0.000002):0.115458,51:0.248443):3.23559,52:1.705486):0.980172):1.22228):0.687612,40:1.275124):1.2962):2.66895):0.0277577,(((((24:0.155392,25:0.146351):0.166716,28:1.906130):0.264899,(26:0.125299,27:0.316370):0.145615):0.558,29:1.188137):0.504346,(((30:0.612433,31:0.492503):0.300922,32:1.439770):0.0873811,(33:0.246603,34:0.504622):0.203276):0.613446):0.761972):0.559746):0.395425,15:1.496136):0.386869):0.436965):0.308957);
 772: 2 -45845.78346 -44191.14707 (0:0.423897,1:0.280752,(2:0.511243,(3:0.734641,((4:0.678971,5:1.130003):0.341074,((6:0.980662,7:0.906835):0.522303,(((((8:0.000001,9:0.000001):0.528091,10:0.500884):0.725179,11:1.499370):0.525387,(12:0.000001,13:0.000001):1.36666):0.499873,((((((14:2.898988,(21:0.802257,22:1.311018):1.06046):0.667539,23:1.967350):0.822535,(((((24:0.161144,25:0.116894):0.438783,(26:0.149205,27:0.324978):0.0827911):0.279877,(28:1.824494,29:1.107267):0.312966):0.858064,((((30:0.685198,31:0.275404):0.379781,32:1.401664):0.239912,33:0.359067):0.185315,34:0.514794):0.216284):1.19222,(35:3.356332,(((((((36:0.272773,38:0.100531):0.0688474,37:0.226106):1.15987,39:1.393399):0.443511,(41:0.344945,(42:0.062182,43:0.127977):0.231658):1.31268):0.840065,40:1.816132):0.625613,(((49:0.003583,50:0.000001):0.129565,51:0.232609):2.39779,52:2.125817):1.71512):0.559826,(((44:2.013007,45:1.877313):0.613453,46:2.293194):0.886671,(47:1.774324,48:1.902986):0.494022):3.16073):1.25371):2.60156):0.0584865):0.460677,(((16:0.000001,17:0.000001):0.303357,18:0.171428):0.293548,19:0.418622):1.05311):0.392722,20:0.810757):0.352168,15:1.613322):0.501962):0.183592):0.0885912):0.094436):0.20062):0.122296);
 773: 2 -42931.86727 -44200.67099 (0:0.233888,(1:0.283048,(2:0.442535,(((3:0.406518,((((8:0.000001,9:0.000001):0.445394,10:0.506233):0.58922,11:1.319080):0.577701,(12:0.000001,13:0.000001):1.41588):0.704515):0.196895,(6:0.965249,7:0.929174):0.383299):0.0410779,((((((14:3.185226,(21:0.932547,22:1.945717):0.843301):0.565833,23:1.886779):0.612938,(35:3.704455,(((((((36:0.305597,37:0.301480):0.0993864,38:0.017877):1.2778,39:1.445615):0.569605,(41:0.290875,(42:0.075072,43:0.156589):0.332708):1.54938):1.20902,(((49:0.005542,50:0.000001):0.13313,51:0.150361):3.084,52:2.668349):1.64605):0.256878,(((44:1.855229,45:2.276772):0.990757,46:2.487243):0.542743,(47:2.725918,48:1.192523):0.943951):3.31101):0.362181,40:1.511419):2.18432):2.28153):0.711148,((((((24:0.202513,25:0.110845):0.354618,27:0.342059):0.1234,26:0.100599):0.340537,28:1.687202):0.346189,29:1.332483):0.333615,(((30:0.537419,31:0.542033):0.380764,32:1.077215):0.338377,(33:0.520293,34:0.269548):0.192613):0.330669):0.754932):0.724782,((((16:0.000001,17:0.000001):0.250084,18:0.198410):0.284524,19:0.508490):0.621896,20:1.423484):0.324656):0.908641,15:0.997360):1.22451):0.097753):0.102953):0.11151,(4:0.392698,5:1.063957):0.523361);
 774: 1 -42869.4044 -44196.9791 (0:0.333750,(1:0.162194,((2:0.296000,(4:0.699572,5:0.461780):0.509123):0.092841,(6:0.886257,7:0.917700):0.406757):0.145028):0.160752,(3:0.427958,(((((8:0.000001,9:0.000001):0.392003,10:0.509512):0.511241,11:0.708647):0.844641,(12:0.000001,13:0.000001):1.2745):0.517029,(((14:3.358606,20:0.827403):0.58499,((((16:0.000001,17:0.000001):0.248744,18:0.206560):0.202821,19:0.819286):0.809918,((((21:1.107215,22:1.391034):0.512871,23:1.337565):1.42003,(35:3.614117,(((((((36:0.254467,37:0.306082):0.102868,38:0.029495):1.43847,39:1.430116):0.711166,(41:0.386061,(42:0.108286,43:0.121279):0.247338):1.13433):1.11679,((44:1.448686,(45:1.984197,46:2.386594):0.758475):0.956876,(47:2.374459,48:1.640866):0.321793):2.71968):0.895041,40:1.919362):1.7313,(((49:0.010455,50:0.000002):0.18854,51:0.208148):2.52489,52:2.497933):0.488948):1.13194):1.98462):0.0265071,((((24:0.218998,25:0.108090):0.446374,((26:0.123073,27:0.397190):0.0693647,28:2.274550):0.0777835):0.441519,29:1.399863):0.432058,(((30:0.436843,31:0.534817):0.341116,32:1.520229):0.261377,(33:0.329171,34:0.543902):0.315136):0.427628):1.27088):0.655653):0.662274):0.540973,15:1.523601):0.600118):0.283849):0.227695);
 775: 1 -43756.04566 -44189.13365 (0:0.387316,1:0.231142,(2:0.411064,(((3:0.608333,(4:0.481086,5:0.842085):0.683641):0.0628968,(((((8:0.000001,9:0.000001):0.582165,10:0.355602):0.707139,11:1.175980):0.587399,(12:0.000002,13:0.000001):1.20708):0.480549,((((((14:4.108813,20:0.341069):0.741905,(((((24:0.256210,25:0.128476):0.346503,(26:0.165269,27:0.273910):0.132747):0.306173,28:2.073106):0.172779,29:1.406360):0.767282,((((30:0.430365,31:0.721134):0.547235,33:0.390327):0.111978,32:1.337766):0.121254,34:0.277812):0.320901):1.31515):0.243164,(((16:0.000001,17:0.000002):0.289268,18:0.318789):0.227323,19:0.670219):0.655251):0.547865,(35:3.909631,(((((((36:0.302445,37:0.285854):0.122761,38:0.000003):1.50296,39:1.339688):0.33727,(41:0.367460,(42:0.054014,43:0.141737):0.312704):1.52342):1.25696,((44:1.577184,(45:1.618152,46:2.379609):0.865591):1.06277,(47:2.266440,48:1.636725):0.378926):3.07043):0.116959,40:1.976882):0.503062,(((49:0.003729,50:0.000002):0.185594,51:0.147599):3.10479,52:2.522620):1.32445):0.801569):2.02867):0.441783,((21:0.416993,22:1.738573):0.974936,23:1.407360):1.50917):0.248921,15:1.299188):0.828505):0.379575):0.145928,(6:0.639937,7:1.017079):0.620835):0.0761912):0.136561);
 776: 1 -43083.0783 -44191.97374 (0:0.273874,((1:0.255912,(2:0.304049,(6:0.655219,7:0.960187):0.372337):0.217116):0.0779312,(3:0.439844,(((((8:0.000001,9:0.000001):0.491876,10:0.280223):0.737012,11:1.055423):0.260832,(12:0.000001,13:0.000001):1.27539):0.485447,((((14:3.777035,20:0.918661):0.591713,(((16:0.000001,17:0.000001):0.212491,18:0.288657):0.331631,19:0.404952):0.692819):0.522278,((((21:1.007850,22:1.617708):0.850365,23:2.010174):0.935216,(35:3.190581,((((((36:0.287761,38:0.119442):0.215227,37:0.118660):1.39068,39:1.300989):0.359618,(41:0.266309,(42:0.074828,43:0.084545):0.358303):1.10414):0.896656,(((44:1.566409,(45:2.160482,46:2.583362):0.673958):0.704424,(47:2.293209,48:2.179997):0.216906):2.33037,(((49:0.001785,50:0.000002):0.178964,51:0.155660):3.46629,52:2.715982):1.4834):0.999233):0.980717,40:1.558285):2.36069):2.30865):0.269889,((((((24:0.199992,25:0.108848):0.486006,26:0.107684):0.106938,27:0.225414):0.207911,28:1.950842):0.539694,29:0.787025):0.344485,(((30:0.675581,31:0.342104):0.319037,32:1.183144):0.16515,(33:0.255538,34:0.575841):0.214144):0.49452):0.716337):0.768346):0.445043,15:1.297304):0.465407):0.254117):0.233015):0.111511,(4:0.303041,5:0.678738):0.687693);
 777: 1 -44287.15114 -44185.25561 (0:0.423813,(1:0.276508,((3:0.599177,(((((8:0.000001,9:0.000001):0.710224,10:0.534798):0.443435,11:1.453739):0.599706,(12:0.000001,13:0.000001):1.20096):0.604795,((((14:4.320699,20:0.089245):0.694283,(((16:0.000001,17:0.000002):0.420505,18:0.194418):0.568628,19:0.395349):0.857468):0.899729,((21:1.016451,(22:1.604428,23:1.584313):0.441412):1.25477,(((((((24:0.151941,25:0.068118):0.417585,26:0.112575):0.131318,27:0.276644):0.225532,28:1.742037):0.317767,29:1.093770):0.606719,(((30:0.493039,31:0.549576):0.549325,(33:0.368081,34:0.434452):0.150865):0.175522,32:1.103839):0.409252):1.44549,(35:2.740301,(((((((36:0.320676,38:0.105388):0.117902,37:0.228307):1.07133,39:1.291825):0.298211,(41:0.303400,(42:0.101764,43:0.080729):0.328683):1.2987):0.895671,((44:1.707573,(45:1.858223,46:2.178991):0.41292):0.580973,(47:2.278003,48:1.885567):0.310093):2.94995):0.496556,40:1.654856):0.981535,(((49:0.001791,50:0.000002):0.147841,51:0.150224):3.08457,52:2.237942):0.804012):1.90382):2.12255):0.21444):0.389039):0.461003,15:1.589786):0.584187):0.354845):0.110029,((4:0.495085,5:0.955555):0.525051,(6:0.815705,7:1.025379):0.495425):0.214874):0.271943):0.0632176,2:0.379442);
 778: 2 -44029.92793 -44193.67871 (0:0.473681,((1:0.159810,((4:0.419037,5:1.024697):0.461673,(6:1.049854,7:0.940332):0.358385):0.249948):0.163161,(3:0.609836,(((((8:0.000001,9:0.000001):0.504673,10:0.439355):0.521776,11:1.327011):0.646892,(12:0.000001,13:0.000001):1.25558):0.447521,((((((((14:3.657916,22:2.099541):0.165523,21:0.767884):1.39102,23:1.024913):1.31008,(35:4.556833,(((((((36:0.287950,37:0.336865):0.0945833,38:0.025058):1.03628,39:1.179602):0.34206,(41:0.299852,(42:0.108653,43:0.098057):0.384417):1.42701):1.03778,40:1.609978):1.13237,(((49:0.003770,50:0.000001):0.143774,51:0.234410):2.92527,52:2.699600):0.376378):0.633177,(((44:1.862950,45:2.348100):0.930425,46:2.048731):1.15497,(47:2.097603,48:1.769007):0.0347889):2.68575):0.662578):2.22456):0.30108,(((((24:0.180845,25:0.109889):0.419251,26:0.160355):0.0900994,(28:2.200186,29:1.081698):0.622097):0.153367,27:0.191669):1.08118,((((30:0.491258,31:0.592102):0.361655,32:1.290212):0.284452,33:0.238178):0.183356,34:0.415202):0.321203):0.747882):0.856874,(((16:0.000001,17:0.000001):0.336316,18:0.268728):0.348789,19:0.559958):0.617673):0.57264,20:1.077191):0.870315,15:1.424651):0.975144):0.153473):0.185336):0.0638457,2:0.474624);
 779: 1 -42419.64784 -44192.14307 (0:0.406313,(1:0.299820,((2:0.293904,(6:0.911905,7:1.026936):0.803479):0.15422,(4:0.514114,5:0.856477):0.656462):0.229261):0.0615098,(3:0.432702,(((((8:0.000001,9:0.000001):0.502907,10:0.401215):0.533451,11:1.335759):0.642815,(12:0.000002,13:0.000001):1.11404):0.619907,(((14:4.001078,20:0.405845):0.38499,((((16:0.000001,17:0.000002):0.380741,18:0.106474):0.267197,19:0.431734):0.641748,(((21:1.107730,22:1.469858):1.50059,23:1.185930):2.08018,(((((24:0.101244,25:0.054139):0.461306,26:0.094364):0.170113,27:0.208090):0.37504,(28:1.448581,29:1.386755):0.342727):0.727546,(((30:0.449750,31:0.491149):0.227564,32:1.366638):0.24334,(33:0.410961,34:0.597838):0.159947):0.224666):0.575765):0.710148):0.49928):0.856361,(15:0.856389,((35:4.483562,(((((36:0.297948,37:0.344751):0.122413,38:0.025043):1.28008,(39:1.207234,(41:0.408931,(42:0.084447,43:0.161295):0.281028):2.1473):0.339668):1.30723,40:1.392450):0.996176,(((44:1.594973,45:2.364546):1.1122,46:2.246704):0.460165,(47:1.745360,48:1.737491):0.957223):3.22204):0.30973):0.432262,(((49:0.005915,50:0.000002):0.0107051,51:0.305991):3.43584,52:2.124964):1.15859):3.41487):0.628975):0.395357):0.256927):0.211495);
 780: 3 -44718.07883 -44185.94284 (0:0.251521,1:0.319509,(2:0.538545,((3:0.537326,(((((8:0.000001,9:0.000001):0.558751,10:0.261812):0.815828,11:0.915452):0.449055,(12:0.000002,13:0.000001):1.02442):0.314298,((((14:3.526450,20:0.292123):0.594809,(((16:0.000001,17:0.000002):0.262025,18:0.186500):0.381778,19:0.542204):0.865254):0.610999,((((21:0.806776,22:1.482873):1.05078,23:1.305609):0.652606,(35:4.033770,((((((36:0.269888,37:0.294503):0.0856139,38:0.024744):1.16917,39:1.445268):0.400607,(41:0.276920,(42:0.098759,43:0.063116):0.319463):1.61721):1.78644,40:1.079788):1.13241,((((44:1.563054,45:1.834641):0.78578,46:1.698435):1.1118,(47:2.236484,48:1.553346):0.70149):2.43623,(((49:0.000003,50:0.000002):0.0672834,51:0.243695):2.97769,52:2.326195):1.29909):0.707191):1.59487):2.3276):0.101403,(((((((24:0.225971,25:0.059352):0.403063,26:0.143895):0.264652,27:0.122393):0.534143,(28:2.008933,29:0.844972):0.457428):0.566356,32:1.206200):0.422126,(33:0.260954,34:0.538102):0.319148):0.163504,(30:0.574025,31:0.421010):0.286632):1.53487):0.792135):0.37341,15:1.423885):0.862521):0.23476):0.216063,((4:0.430094,5:0.953887):0.391742,(6:0.693784,7:0.737069):0.330272):0.220291):0.0818517):0.115766);
 781: 1 -43776.85217 -44199.93164 (0:0.364538,(1:0.238584,(2:0.267335,((4:0.502752,5:0.834174):0.4841,(6:0.676983,7:0.986518):0.421209):0.122862):0.189386):0.117375,(3:0.476026,(((((8:0.000001,9:0.000001):0.338015,10:0.602582):0.810941,11:1.127842):0.546448,(12:0.000002,13:0.000001):1.05477):0.65653,(((((14:3.161595,20:0.604549):0.622109,(((16:0.000001,17:0.000002):0.297275,18:0.212347):0.223527,19:0.362709):0.688881):0.334364,(((((((24:0.107633,25:0.108103):0.536531,26:0.055789):0.139151,27:0.182004):0.357468,(28:1.604792,29:1.087876):0.423251):0.65808,((30:0.431492,31:0.616430):0.417126,(33:0.245216,34:0.655657):0.116003):0.306986):0.0392207,32:1.111502):0.782699,(35:3.894595,(((((((36:0.279786,38:0.072663):0.151096,37:0.150887):1.17162,39:1.192739):0.357009,(41:0.423018,(42:0.092833,43:0.148180):0.178678):1.07567):1.33366,40:1.059072):0.658485,((44:1.591460,(45:2.064790,46:2.048932):0.608598):0.719914,(47:1.891108,48:1.861526):0.3041):3.01639):0.797913,(((49:0.001936,50:0.000002):0.0530059,51:0.246933):2.30197,52:2.765706):0.723747):1.16261):1.38045):0.62461):0.690825,((21:1.197927,22:1.314874):0.444242,23:1.734682):1.24402):0.485567,15:0.785212):1.16964):0.39159):0.36844);
 782: 2 -44631.67306 -44194.56467 (0:0.445928,1:0.381863,(2:0.665653,((3:0.707418,(((((8:0.000001,9:0.000001):0.491817,10:0.335063):0.739573,11:1.332316):0.743988,(12:0.000001,13:0.000001):0.798095):0.30421,(((((14:4.135208,23:1.239574):1.04593,(21:1.333819,22:2.480055):1.18763):0.934844,(((((((24:0.174265,25:0.101087):0.382678,(26:0.054594,(28:1.704673,29:1.315592):0.522869):0.104423):0.155877,27:0.152565):1.14149,32:1.070860):0.448761,(30:0.315866,31:0.647283):0.438723):0.144501,(33:0.521323,34:0.424217):0.0990181):0.661466,(35:2.808053,(((((((36:0.282307,37:0.309608):0.0941337,38:0.045678):1.18106,39:1.171361):0.328549,(41:0.323486,(42:0.103859,43:0.102709):0.250218):1.62088):1.29311,40:1.772547):0.688765,((44:1.567676,(45:2.200677,46:2.817038):0.55035):1.24355,(47:2.048433,48:1.814774):2.90464e-06):2.77745):0.380914,(((49:0.003568,50:0.000002):0.0962235,51:0.233835):3.09223,52:2.131415):0.891798):1.64274):3.26912):0.0233308):0.569283,((((16:0.000001,17:0.000002):0.321118,18:0.179124):0.267501,19:0.364627):0.610141,20:0.919922):0.380701):0.922832,15:1.320777):0.477368):0.267955):0.242698,((4:0.585833,5:0.733566):0.486354,(6:0.922012,7:1.163957):0.360065):0.172069):0.114318):0.0837564);
 783: 3 -44861.39157 -44193.55274 (0:0.416486,((1:0.125273,((4:0.554134,5:0.777102):0.481754,(6:1.097773,7:0.653572):0.319018):0.243686):0.152672,(3:0.458084,(((((8:0.000001,9:0.000001):0.57225,10:0.419038):0.537535,11:1.105626):0.410833,(12:0.000001,13:0.000001):1.41675):0.464121,(((((((14:3.042904,21:0.846475):0.129401,22:1.356097):1.01456,23:1.137338):0.615157,(35:3.829623,((((((36:0.259752,37:0.274781):0.0996082,38:0.001852):1.26387,39:1.298257):0.168709,(41:0.393729,(42:0.070632,43:0.153788):0.250272):1.43299):0.924187,(((44:1.658694,(45:1.921570,46:2.592627):0.695977):1.06096,(47:2.136780,48:1.926012):0.457014):1.89692,(((49:0.003479,50:0.000002):0.0946435,51:0.219722):3.18439,52:1.915061):1.83227):1.2154):0.573759,40:1.523408):1.81946):1.32214):0.0628388,(((((24:0.214067,25:0.056110):0.609465,(26:0.023734,(28:1.296164,29:1.212950):0.692456):0.160373):0.160929,27:0.155257):1.31101,32:1.149092):0.248626,((30:0.594619,31:0.410637):0.540256,(33:0.388589,34:0.576697):0.274678):0.0943607):1.02129):0.589624,((((16:0.000001,17:0.000002):0.331913,18:0.242996):0.395663,19:0.383634):1.0276,20:0.928408):0.348107):0.444225,15:1.263226):0.927942):0.301435):0.194231):0.0547878,2:0.469589);
 784: 1 -44138.77753 -44195.55746 (0:0.363819,1:0.215792,(2:0.480085,(((3:0.491129,(((((8:0.000001,9:0.000001):0.628943,10:0.320820):0.568509,11:0.969265):0.616064,(12:0.000002,13:0.000001):1.11661):0.452079,((((14:4.382788,20:0.491931):0.821756,(((16:0.000001,17:0.000002):0.348289,18:0.199693):0.18399,19:0.692267):0.946274):0.45587,((((21:0.492336,22:1.848916):1.80265,23:1.944817):0.208947,(35:3.457678,(((((((36:0.359940,38:0.108352):0.161136,37:0.167668):1.60301,39:1.397878):0.240684,(41:0.394538,(42:0.116580,43:0.069336):0.287119):1.15761):1.10751,40:2.000673):0.319164,((44:1.400302,(45:1.751478,46:2.213260):0.50528):0.73932,(47:2.341264,48:1.945734):0.214726):2.40378):0.408691,(((49:0.007083,50:0.000002):0.165631,51:0.168542):2.54678,52:2.564788):1.43345):1.96102):2.25204):0.69349,(((((24:0.201923,25:0.073320):0.26935,(26:0.175630,27:0.339360):0.143472):0.396675,28:2.268911):0.420519,29:1.372539):0.509806,(((30:0.546447,31:0.465617):0.346446,32:1.457286):0.205448,(33:0.514511,34:0.587484):0.184137):0.495068):1.51216):0.246908):0.584488,15:1.682256):0.504222):0.279384):0.127242,(4:0.406206,5:0.893586):0.582795):0.0791709,(6:0.697140,7:0.992901):0.356761):0.131473):0.0858876);
 785: 1 -42539.03163 -44202.87015 (0:0.425776,1:0.268705,(2:0.403441,((3:0.588524,(((((8:0.000001,9:0.000001):0.582919,10:0.315047):0.502463,11:1.063025):0.615919,(12:0.000001,13:0.000001):0.797315):0.47804,((((14:4.700909,20:0.672196):0.140701,((((16:0.000001,17:0.000001):0.322185,18:0.293480):0.432723,19:0.470158):0.763352,(((((((24:0.214299,25:0.054853):0.289534,26:0.117336):0.158824,27:0.155082):0.35366,(28:1.652284,29:1.327574):0.39981):0.820758,32:1.145246):0.426467,(33:0.415502,34:0.551234):0.29773):0.0630517,(30:0.541310,31:0.547493):0.329031):1.77686):0.376025):0.423128,(((21:0.885055,22:1.939050):0.554695,23:2.783900):0.895275,(35:3.372427,(((((((36:0.303004,37:0.305113):0.0991471,38:0.052627):1.13157,39:1.548184):0.701597,(41:0.456622,(42:0.129509,43:0.080127):0.224303):1.82973):1.4747,40:1.864342):0.952429,(((49:0.003771,50:0.000002):0.146593,51:0.209564):2.61586,52:3.292970):1.434):0.875949,(((44:1.746914,45:2.571688):0.881436,46:2.601747):0.486217,(47:2.079872,48:1.625777):0.252356):3.08677):0.887364):2.1418):0.756171):0.410029,15:1.796798):0.722819):0.207013):0.161336,((4:0.430635,5:0.671579):0.500547,(6:0.640483,7:0.804723):0.344167):0.123538):0.0658258):0.119723);
 786: 1 -43880.85255 -44197.99459 (0:0.357872,1:0.213604,(2:0.546641,((3:0.581706,(((((8:0.000001,9:0.000001):0.59712,10:0.357982):0.691218,11:1.102465):0.429928,(12:0.000001,13:0.000001):1.13996):0.68748,(((14:5.278022,20:0.328969):0.825951,((((16:0.000001,17:0.000002):0.361289,18:0.104107):0.393409,19:0.372078):1.11914,((((21:0.862032,22:1.765451):0.668423,23:1.743946):0.940408,(35:3.203749,(((((((36:0.328194,37:0.351544):0.0909309,38:0.014005):1.4295,39:1.049181):0.492331,(41:0.333859,(42:0.121407,43:0.122602):0.324832):1.24367):1.20397,40:1.942619):0.970658,(((49:0.000003,50:0.000002):0.130909,51:0.241535):3.06557,52:2.743964):1.26582):0.553686,(((44:2.513355,45:1.696301):0.478673,46:2.147627):1.27318,(47:2.284049,48:1.960428):0.315645):3.11574):1.83146):2.10054):2.52948e-06,((((24:0.270117,25:0.189561):0.368607,(26:0.234506,27:0.346482):0.117861):0.491618,(28:1.711748,29:1.323515):0.32139):0.794634,((30:0.431557,31:0.522058):0.377843,(32:1.192714,(33:0.313679,34:0.698768):0.172383):0.18013):0.499553):0.828221):0.888652):0.270049):0.630815,15:1.658357):0.539832):0.19166):0.0814754,(((4:0.732905,5:0.604789):0.445381,7:0.727724):0.130897,6:0.832485):0.167385):0.189997):0.113791);
 787: 1 -44907.68889 -44186.14986 (0:0.371361,(1:0.182660,((3:0.488499,(((((8:0.000001,9:0.000001):0.759877,10:0.265377):0.757382,11:1.210055):0.486349,(12:0.000001,13:0.000001):1.1204):0.49724,((((14:4.344310,20:0.535008):0.76646,(((16:0.000001,17:0.000002):0.379755,18:0.163645):0.195419,19:0.591946):0.90689):0.386207,(((21:1.157261,22:2.112919):0.69163,23:1.800521):1.47929,((((((24:0.159823,25:0.133917):0.385507,(26:0.152948,27:0.400120):0.184269):0.379783,28:1.871099):0.262922,29:1.191959):0.439167,(((30:0.459308,31:0.636566):0.253635,(33:0.334162,34:0.762225):0.333992):0.358032,32:1.093080):0.408899):0.93579,(35:3.117750,(((((((36:0.337502,37:0.376444):0.108597,38:0.000003):1.30661,39:1.409857):0.69448,(41:0.367000,(42:0.090672,43:0.151575):0.290802):1.40796):0.90288,40:1.937955):0.621899,((44:1.611564,(45:2.065916,46:2.664525):0.922266):0.999915,(47:2.424068,48:1.721653):0.726823):2.80371):0.760787,(((49:0.003613,50:0.000002):0.138729,51:0.194150):3.10391,52:2.278904):1.46016):1.70605):1.48315):0.200039):0.57746):0.46979,15:1.554874):0.848853):0.190301):0.174406,((4:0.519590,5:0.949146):0.53092,(6:0.856403,7:0.878109):0.345435):0.164197):0.208345):0.0658712,2:0.579543);
 788: 1 -44177.87626 -44187.2151 (0:0.332100,1:0.316408,(2:0.536459,(((3:0.546624,((((8:0.000001,9:0.000001):0.577763,10:0.387455):0.787437,11:1.030202):0.620803,(12:0.000001,13:0.000002):1.18662):0.619572):0.171208,(((14:3.701368,20:0.345915):0.734351,((((16:0.000001,17:0.000002):0.222785,18:0.192976):0.310821,19:0.360008):0.894217,((((21:1.061159,22:1.236082):0.799488,23:1.305901):1.52132,(((((((24:0.196900,25:0.037124):0.372355,(26:0.039781,27:0.324744):0.079136):0.409436,(28:2.077392,29:1.165799):0.401584):0.787518,32:1.222189):0.199551,(33:0.250582,34:0.716313):0.265318):0.327708,31:0.565946):0.0825368,30:0.418877):0.832493):0.0390252,(35:4.345479,(((((((36:0.228600,37:0.301330):0.105654,38:0.023180):1.31914,39:1.280123):0.702234,(41:0.359828,(42:0.060089,43:0.148789):0.234317):1.30511):1.03606,40:1.808739):0.732493,(((49:0.005648,50:0.000002):0.160718,51:0.125850):3.76402,52:2.475803):1.05671):0.712028,(((44:1.847795,45:1.777080):0.724897,46:2.459090):0.7651,(47:2.539067,48:1.500420):0.315103):2.9846):0.837554):2.95584):0.75237):0.366452):0.683151,15:1.209055):0.882316):0.0311375,((4:0.626338,5:0.647343):0.666301,(6:0.785865,7:0.903727):0.380598):0.230242):0.178434):0.0916596);
 789: 1 -45117.01936 -44192.47448 (0:0.375689,1:0.253929,(2:0.579142,((3:0.553153,(((((8:0.000001,9:0.000001):0.615098,10:0.354290):0.708308,11:1.309992):0.855451,(12:0.000002,13:0.000001):1.07182):0.414262,((((14:4.452534,20:0.281206):0.541481,(((16:0.000001,17:0.000002):0.227203,18:0.257650):0.258394,19:0.359001):0.879026):0.368329,((((21:0.788063,22:1.609001):1.11826,23:1.778169):1.06709,((((24:0.159413,25:0.113812):0.404473,(26:0.113492,27:0.354551):0.0845779):0.330275,(28:2.013053,29:1.488640):0.352651):0.86505,((30:0.413398,(31:0.283663,32:1.711930):0.303777):0.401288,(33:0.387801,34:0.369327):0.190367):0.351849):1.26482):2.11693e-06,(35:2.846854,((((((36:0.295973,37:0.211071):0.112028,38:0.000002):1.43764,39:1.481179):0.308637,(41:0.358698,(42:0.110104,43:0.082186):0.198805):1.455):1.43846,40:1.367836):1.02077,(((44:1.276846,(45:1.940708,46:2.563508):0.727882):0.645595,(47:2.077032,48:1.668636):0.852199):2.57697,(((49:0.001675,50:0.000002):0.124651,51:0.216158):2.62927,52:2.647595):1.27956):0.220096):2.26968):1.73511):0.372958):0.598034,15:1.404292):0.695923):0.291256):0.10046,((4:0.537295,5:0.622093):0.413695,(6:0.792956,7:0.716486):0.25633):0.259851):0.144673):0.0764937);
 790: 1 -44854.41271 -44197.1476 (0:0.390719,1:0.249105,(2:0.480411,((((3:0.491986,((((8:0.000001,9:0.000001):0.47157,10:0.446905):0.678702,11:0.757688):0.570449,(12:0.000001,13:0.000001):1.12597):0.73368):0.124528,(6:0.755279,7:0.856622):0.434019):0.0261292,(((14:4.851450,20:0.386518):0.656416,((((16:0.000001,17:0.000001):0.362369,18:0.279656):0.215953,19:0.893609):0.841077,((((21:1.304218,22:1.708236):1.32231,23:1.473755):0.633073,(35:4.319027,(((((((36:0.280402,38:0.115262):0.146375,37:0.131884):1.76222,(41:0.251564,(42:0.081679,43:0.130310):0.360092):1.58381):0.316232,39:1.285329):1.20439,(((49:0.001966,50:0.000002):0.170594,51:0.183591):2.94339,52:3.417537):2.60096):0.26323,(((44:1.580288,45:2.135684):0.820532,46:2.214341):0.755227,(47:1.747892,48:2.144084):0.181925):3.88939):0.578634,40:1.494247):1.84497):1.02514):0.366396,((((24:0.290927,25:0.042681):0.386873,(26:0.193153,27:0.376808):0.107592):0.444464,(28:1.786915,29:1.326241):0.333387):0.728279,(((30:0.446877,31:0.529768):0.234236,32:1.420255):0.316202,(33:0.564660,34:0.409818):0.153415):0.234383):1.17672):0.962203):0.352181):0.778457,15:1.838336):1.01813):0.119298,(4:0.308235,5:0.757791):0.679919):0.104545):0.0429776);
 791: 1 -44531.87459 -44200.3867 (0:0.480231,1:0.203079,(2:0.528964,(3:0.772613,(((4:0.530888,5:0.719337):0.623606,(6:0.836153,7:1.063428):0.394214):0.239619,(((((8:0.000002,9:0.000002):0.604713,10:0.572898):0.750362,11:1.114343):0.61211,(12:0.000002,13:0.000002):1.03627):0.384519,(((((14:2.901588,(21:0.828315,(22:2.002520,23:1.904704):0.425807):1.20739):1.1782,((((((24:0.169096,25:0.072670):0.367259,27:0.356423):0.0985334,26:0.000067):0.386204,28:1.875502):0.316554,29:1.131697):0.421131,(((30:0.505133,31:0.423371):0.356424,32:1.159895):0.205395,(33:0.270551,34:0.490489):0.121089):0.655221):0.811524):0.458253,(((16:0.000002,17:0.000002):0.391021,18:0.158118):0.387082,19:0.407226):0.676785):0.483675,20:1.248414):0.438696,(15:0.611399,(35:3.969696,((((((36:0.286346,38:0.080553):0.223056,37:0.137656):1.20312,39:1.526748):0.274777,(40:2.225699,(41:0.256281,(42:0.092528,43:0.118917):0.290052):1.32929):0.476442):1.03531,(((49:0.008834,50:0.000002):0.160592,51:0.109509):2.93767,52:2.298072):1.46756):0.235003,((44:1.837576,(45:1.789889,46:2.266355):0.720648):0.406044,(47:2.177315,48:1.879793):0.661991):3.11081):0.585363):2.42964):0.83692):0.578074):0.1873):0.155335):0.175161):0.150959);
 792: 1 -46114.23192 -44189.05652 (0:0.362045,(1:0.201209,2:0.558725):0.0173249,(3:0.620921,((((4:0.566089,5:0.841902):0.504355,6:0.830296):0.189512,7:1.076514):0.169025,(((((8:0.000001,9:0.000001):0.385998,10:0.517386):0.867575,11:0.911915):0.452152,(12:0.000001,13:0.000001):1.50016):0.698777,(((14:2.590220,((21:0.498553,22:1.505220):0.943823,23:1.726385):0.885831):0.756914,(((((16:0.000001,17:0.000001):0.21383,18:0.280491):0.200612,19:0.493508):0.959233,20:1.176513):0.303984,((((24:0.116551,25:0.078179):0.334541,(26:0.125104,27:0.348077):0.175781):0.471938,(28:1.679307,29:0.942106):0.280749):0.537576,((((30:0.474457,31:0.400210):0.237064,32:1.441675):0.259359,33:0.227552):0.176829,34:0.559897):0.153802):1.09235):0.329795):0.712246,(15:0.475621,(35:4.039076,(((((((36:0.286473,37:0.317402):0.0965342,38:0.018268):1.31892,39:1.595742):0.386051,(41:0.253449,(42:0.053319,43:0.147658):0.346905):1.23945):0.635866,40:2.255104):1.3045,((44:1.860586,(45:1.706694,46:2.307312):0.897201):0.733207,(47:2.055550,48:1.965798):0.0518933):3.65655):0.682213,(((49:0.000003,50:0.000001):0.156207,51:0.207841):2.60818,52:1.947341):1.13275):0.737091):2.73674):0.79155):0.809869):0.252334):0.150448):0.175884);
 793: 1 -43910.27704 -44197.38124 (0:0.343143,1:0.378974,(2:0.438127,(((3:0.369215,((((8:0.000001,9:0.000001):0.632529,10:0.347644):0.487599,11:0.921929):0.64474,(12:0.000001,13:0.000001):1.02236):0.623438):0.186976,((((((14:3.127677,22:1.053336):0.505514,21:0.806247):0.66792,23:1.611868):0.848758,((((((24:0.174003,25:0.080769):0.472076,26:0.114196):0.0714746,27:0.243633):0.470618,(28:1.668935,29:1.122674):0.346069):0.542735,(((30:0.681909,31:0.423530):0.295489,(33:0.357094,34:0.559271):0.170242):0.287864,32:1.119834):0.429602):0.904536,(35:4.770901,((((((36:0.290306,37:0.264453):0.104348,38:0.033091):1.23672,39:1.258691):0.418537,(41:0.444612,(42:0.081629,43:0.093132):0.210909):1.40078):0.90375,40:1.734674):0.643333,(((((44:1.723860,45:2.036224):0.806924,46:2.294377):0.966543,(47:1.913122,48:2.300833):0.378331):2.59515,52:1.925498):0.344893,((49:0.000003,50:0.000001):0.0727501,51:0.220541):3.51704):1.00648):0.964241):2.4453):0.181448):0.419465,((((16:0.000001,17:0.000001):0.299914,18:0.167911):0.327195,19:0.312848):1.03287,20:0.699913):0.503468):0.274077,15:1.137437):0.985803):0.057437,((4:0.599812,5:0.926710):0.396056,(6:0.667310,7:0.850599):0.296998):0.278113):0.223594):0.058789);
 794: 1 -43802.77543 -44213.13888 (0:0.366778,1:0.364914,(2:0.589265,(3:0.665829,(((4:0.656163,5:0.951561):0.414957,(6:0.834250,7:0.968886):0.516655):0.134503,(((((8:0.000001,9:0.000001):0.735565,10:0.296723):0.697047,11:1.368449):0.501506,(12:0.000001,13:0.000001):1.50814):0.439562,((((14:3.908599,((((24:0.139617,25:0.102337):0.25992,(26:0.167307,27:0.359153):0.098762):0.230581,(28:1.834862,29:1.228310):0.48524):1.0623,(((30:0.405197,31:0.671466):0.316525,32:1.478292):0.168706,(33:0.324910,34:0.488243):0.168263):0.116807):0.557121):0.401117,((21:0.870815,22:1.845741):0.575221,23:1.334704):1.24661):0.337743,((((16:0.000001,17:0.000001):0.437046,18:0.142883):0.447335,19:0.288065):1.05143,(20:1.035077,(35:3.315419,((((((36:0.306092,38:0.077635):0.193669,37:0.079307):1.3908,39:1.123170):0.310664,(41:0.351192,(42:0.111515,43:0.116636):0.271331):1.15703):0.808562,40:2.168301):1.78608,((((44:2.114005,45:2.348793):0.756623,46:1.870310):0.263912,(47:2.276393,48:2.205211):0.927409):2.86075,(((49:0.007355,50:0.000001):0.16687,51:0.205438):3.15415,52:2.364161):1.04519):2.1478e-06):1.38389):3.02817):2.2729e-06):0.634883):0.521263,15:1.223746):1.08131):0.280896):0.0843297):0.216455):0.105984);
 795: 1 -43059.37337 -44187.97479 (0:0.432743,(1:0.307238,(((3:0.394410,((((8:0.000001,9:0.000001):0.499642,10:0.490534):0.617466,11:0.874599):0.593104,(12:0.000001,13:0.000001):1.15125):0.792219):0.233071,((((14:4.985236,20:0.711759):0.67276,(((16:0.000001,17:0.000002):0.251994,18:0.301627):0.3392,19:0.336273):0.907193):0.433087,(((21:1.036290,22:1.535039):0.933683,23:1.569793):1.25646,((((((24:0.137430,25:0.094865):0.326071,(26:0.115386,27:0.410704):0.106104):0.394345,28:2.157154):0.321412,29:1.305615):0.578727,((30:0.521130,(31:0.353079,32:1.421095):0.240916):0.279281,(33:0.302439,34:0.598652):0.234906):0.177056):0.941398,(35:2.978091,(((((((36:0.315167,37:0.306854):0.0846521,38:0.010980):1.30435,39:1.313451):0.369965,(41:0.245389,(42:0.131686,43:0.093891):0.362512):1.44782):0.775189,(((44:1.642490,45:2.176339):1.21413,46:2.034696):0.961738,(47:2.247925,48:1.838347):0.584669):3.646):0.58019,40:1.975741):1.52759,(((49:0.000003,50:0.000002):2.19877e-06,51:0.399386):3.7896,52:2.566554):0.394148):1.41259):3.26405):0.137635):0.540089):1.15343,15:1.416305):1.06726):0.0555573,(((4:0.594093,5:0.787385):0.20091,7:1.222786):0.224654,6:0.837686):0.0195116):0.0952327):0.0230481,2:0.413458);
 796: 2 -43333.99442 -44191.22106 (0:0.522113,1:0.317418,(2:0.580246,((3:0.782995,(((((8:0.000001,9:0.000001):0.688355,10:0.417557):1.13066,(12:0.000001,13:0.000001):1.16161):0.258956,11:1.292904):0.469116,((((14:4.090284,20:0.489466):0.594334,(((16:0.000001,17:0.000002):0.3087,18:0.216413):0.195232,19:0.423175):1.07351):0.514562,((((21:0.863878,22:1.608994):0.781472,23:2.409938):0.647228,(35:3.260072,(((((((36:0.357710,37:0.265754):0.0830621,38:0.042724):1.41056,39:1.387787):0.402619,(41:0.390938,(42:0.072619,43:0.108562):0.278189):1.19075):1.06159,40:1.721378):0.735638,(((49:0.001827,50:0.000002):0.134216,51:0.217951):2.70451,52:2.782300):1.29736):0.475303,((44:1.503632,(45:2.063797,46:2.752937):0.794486):0.605795,(47:2.265520,48:1.684887):0.814938):2.79081):1.57744):2.66441):0.149551,(((((((((24:0.223039,25:0.116834):0.159589,28:2.298506):0.22694,26:0.165967):0.239459,27:0.089390):0.611411,29:1.423418):0.547485,32:1.332202):0.387331,(33:0.293853,34:0.537908):0.275849):0.357849,31:0.563300):0.177244,30:0.190933):1.36987):0.492851):0.502184,15:1.359127):0.65896):0.310497):0.135989,(((4:0.592227,5:0.870319):0.585539,7:0.831592):0.208244,6:0.742987):0.266823):0.232196):0.0604956);
 797: 1 -43019.69369 -44190.6873 (0:0.479879,1:0.248981,(2:0.457756,(((3:0.825569,(((((8:0.000001,9:0.000001):0.591951,10:0.305550):0.483683,11:1.403046):0.441996,(12:0.000002,13:0.000001):1.35696):0.61141,(((((14:3.805652,20:0.414512):0.578617,(((16:0.000001,17:0.000002):0.363545,18:0.238246):0.282395,19:0.449359):0.710816):0.627972,((((24:0.207757,25:0.096971):0.261965,(26:0.115990,27:0.323537):0.23037):0.335478,(28:1.355693,29:1.440910):0.300946):0.775451,(((30:0.551909,31:0.432522):0.277005,32:1.324141):0.078368,(33:0.227597,34:0.618869):0.209383):0.172228):0.883558):0.516951,((21:0.895983,22:1.807504):0.608601,(23:1.120900,(35:2.331308,(((((((36:0.321182,37:0.355927):0.0786565,38:0.000002):1.51443,39:1.450769):0.407824,(41:0.282090,(42:0.069579,43:0.121458):0.334645):1.20712):0.747355,40:1.857877):0.831792,(((49:0.001830,50:0.000002):0.127138,51:0.164968):2.27492,52:2.101886):1.15594):0.769181,((44:2.012360,(47:2.482013,48:1.796558):0.725752):0.380265,(45:2.055407,46:2.227404):0.458531):1.61468):1.21585):1.79677):0.702918):0.942944):0.477925,15:0.803709):0.923141):0.14589):0.135584,(4:0.640773,5:0.736358):0.51267):0.103568,(6:0.665426,7:0.975839):0.421285):0.271313):0.155473);
 798: 1 -42824.97763 -44194.28914 (0:0.455820,1:0.251327,(2:0.501191,(((3:0.625499,(((((8:0.000001,9:0.000001):0.586027,10:0.271916):0.479655,11:1.482271):0.750076,(12:0.000001,13:0.000001):1.05054):0.613763,(((((14:4.071491,20:0.538253):0.497629,((((16:0.000001,17:0.000002):0.288717,18:0.266298):0.277779,19:0.587171):0.656321,(((((24:0.201326,25:0.050586):0.440913,(26:0.022459,(28:1.882874,29:1.525475):0.299447):0.132829):0.138037,27:0.189615):0.989526,((30:0.380608,31:0.595806):0.514881,(33:0.286674,34:0.528867):0.104762):0.337717):0.362851,32:1.299240):1.30087):0.863023):2.73253e-06,(35:2.684702,(((((((36:0.347112,37:0.334922):0.113659,38:0.003045):1.24072,39:1.277456):0.455077,(41:0.475982,(42:0.174256,43:0.088672):0.171385):1.54964):0.973234,40:2.240171):0.650318,((44:1.700884,(45:2.264770,46:2.373558):0.513031):1.18373,(47:2.261867,48:1.484315):0.162053):2.49674):0.539127,(((49:0.007521,50:0.000002):0.179445,51:0.183923):3.04803,52:2.161567):1.3657):0.996323):2.69355):0.448411,((21:0.534860,22:2.635221):0.815774,23:2.044911):1.8856):0.491538,15:1.493948):0.202847):0.252733):0.169663,(4:0.764718,5:0.894856):0.6407):0.0369271,(6:1.073520,7:1.028850):0.389226):0.21308):0.0679033);
 799: 1 -44248.96639 -44196.44455 (0:0.326408,1:0.257796,(2:0.566493,(3:0.651838,(((4:0.437425,5:0.796195):0.476507,(6:0.629300,7:0.863620):0.378259):0.134919,(((((8:0.000001,9:0.000001):0.50792,10:0.359907):0.516328,11:1.176612):0.467463,(12:0.000001,13:0.000001):1.34784):0.622315,((((14:3.645132,20:0.797372):0.406529,(((16:0.000001,17:0.000001):0.27345,18:0.211375):0.258477,19:0.588632):0.731204):0.426633,((((21:1.088728,22:1.426739):0.734527,23:1.518693):0.522681,(35:4.303271,((((((36:0.388262,37:0.265979):0.105124,38:0.005779):1.38466,39:1.325806):0.386848,(41:0.397905,(42:0.090218,43:0.125904):0.210421):1.14183):1.11888,(((44:1.501315,(45:1.852306,46:2.562488):0.996028):0.976396,(47:2.366254,48:1.662861):0.223567):2.96375,(((49:0.001909,50:0.000002):0.137507,51:0.167327):2.63666,52:2.256620):1.41921):1.47671):0.637865,40:0.858217):2.20049):1.99527):0.698708,(((((24:0.167591,25:0.111714):0.504951,26:0.121067):0.130102,27:0.220512):0.254717,(28:1.663165,29:1.234710):0.50009):0.652701,(((30:0.684500,31:0.379221):0.206881,32:1.494474):0.167446,(33:0.449100,34:0.558520):0.187813):0.368116):1.10595):0.334212):0.511884,15:1.349597):0.693778):0.182358):0.0197386):0.251761):0.0680489);
 800: 5 -43484.87027 -44188.63696 (0:0.319331,(1:0.275705,((3:0.601919,(((((8:0.000001,9:0.000001):0.539072,10:0.433789):0.48637,11:1.008047):0.497553,(12:0.000001,13:0.000001):1.45347):0.481732,((((((14:2.880321,23:1.191639):0.542643,(21:0.268444,22:2.233766):1.3926):0.955021,((((24:0.118832,25:0.082749):0.391879,(26:0.181510,27:0.317787):0.10473):0.479011,(28:2.017894,29:1.050804):0.365995):0.520838,(((30:0.537308,31:0.365357):0.320696,32:1.602918):0.193701,(33:0.306860,34:0.464920):0.241237):0.580538):1.0079):2.92486e-06,(35:3.983510,(((((36:0.315429,38:0.153878):0.185465,37:0.109716):1.34298,(39:1.303738,(41:0.326480,(42:0.089727,43:0.104828):0.382268):1.45091):0.337636):1.1466,40:2.229664):0.694113,(((44:1.535710,(45:1.656624,46:2.177058):0.796):0.860512,(47:2.152406,48:1.410656):0.550737):2.56575,(((49:0.000003,50:0.000001):0.0628562,51:0.248962):3.30722,52:1.857602):1.55089):0.509999):1.46322):2.2201):0.43594,((((16:0.000001,17:0.000001):0.297885,18:0.281260):0.249365,19:0.427877):1.06575,20:1.095117):0.593426):0.529134,15:1.229374):0.569273):0.262879):0.118641,((4:0.581253,5:0.769851):0.28939,(6:0.671379,7:0.792916):0.286492):0.278494):0.126197):0.0403946,2:0.469375);
 801: 2 -45190.10322 -44193.36584 (0:0.364731,(1:0.387294,(3:0.492047,(((4:0.446270,5:0.645240):0.489894,(6:0.823218,7:0.832908):0.424175):0.147326,(((((8:0.000001,9:0.000001):0.448405,10:0.385774):0.643002,11:0.986251):0.381868,(12:0.000001,13:0.000001):1.39275):0.426565,(((((14:2.939063,(((((((((24:0.165375,25:0.077049):0.527123,26:0.110952):0.140933,27:0.354519):0.483153,28:2.003954):0.248076,29:0.862885):0.94636,32:1.206409):0.388527,33:0.357894):0.0760542,(30:0.406055,31:0.516194):0.633589):0.110838,34:0.462142):0.822596):0.56828,((((16:0.000001,17:0.000001):0.339489,18:0.198455):0.336388,19:0.465641):0.96218,20:1.036650):0.365093):0.601139,((21:1.114140,22:1.128998):0.535949,23:1.385912):1.80787):0.664665,15:1.093016):0.363005,(35:4.148010,(((((((36:0.325723,38:0.109291):0.17533,37:0.073704):1.47819,39:1.509436):0.545152,(41:0.431487,(42:0.104616,43:0.139398):0.300057):0.907509):0.756372,((44:1.604671,(45:1.998416,46:2.504974):0.592128):0.592096,(47:2.042210,48:1.904529):0.619058):2.77706):0.957493,40:3.214221):0.477773,(((49:0.003518,50:0.000001):0.17073,51:0.144912):3.83865,52:2.765174):1.74366):1.25935):2.41819):0.666126):0.123715):0.229834):0.193647):0.0083536,2:0.484858);
 802: 1 -46062.119 -44190.02506 (0:0.234326,1:0.345212,(2:0.616291,(((3:0.477894,((((8:0.000001,9:0.000001):0.68145,10:0.445314):1.02626,11:0.798499):0.558903,(12:0.000001,13:0.000001):1.36803):0.74494):0.246215,((4:0.484751,5:1.004477):0.378952,(6:0.928792,7:1.113451):0.286418):0.240816):0.0124253,((((14:2.976735,((((((((24:0.182762,25:0.075034):0.515012,26:0.059696):0.14512,(28:1.794104,29:1.335791):0.66906):0.203085,27:0.074426):1.33415,32:0.991405):0.438868,(33:0.275749,34:0.488500):0.356596):0.355231,31:0.351789):0.269829,30:0.358996):1.06378):0.413703,(((21:0.749743,22:1.828492):0.376097,23:1.887801):1.53591,(35:3.315321,(((((((36:0.385181,37:0.296684):0.101584,38:0.005696):1.27496,39:1.476752):0.504724,(41:0.346434,(42:0.118094,43:0.080164):0.262664):1.27146):0.605666,40:1.803277):0.828539,(((49:0.005148,50:0.000002):0.188446,51:0.173968):2.61563,52:2.380900):1.55682):0.206795,((44:1.671374,(45:2.477437,46:2.284464):0.601468):0.587356,(47:2.176266,48:1.859808):0.615417):3.36799):1.39951):2.58126):0.1615):0.78372,((((16:0.000001,17:0.000001):0.336717,18:0.270498):0.432981,19:0.300278):1.00471,20:0.777454):0.236259):0.90252,15:1.921114):0.921103):0.223293):0.0438651);
```
