## Supplementary material for "Tertiary-interaction characters enable fast, model-based structural phylogenetics beyond the twilight zone": partitions_v1.raxml.ckp (part 2 of 2)

```
 803: 1 -45541.98975 -44213.00598 (0:0.118247,((1:0.252375,((4:0.514420,5:0.800178):0.43527,(6:0.689310,7:0.996427):0.293952):0.233714):0.0941585,(2:0.492944,(3:0.462399,((((8:0.000001,9:0.000001):0.384426,10:0.562932):0.563554,11:0.946560):0.639931,(12:0.000001,13:0.000001):1.53183):0.514336):0.119342):0.100658):0.296473,((((14:3.554654,20:0.778650):0.541217,(((16:0.000001,17:0.000001):0.35714,18:0.220963):0.372852,19:0.526373):0.550994):0.781498,((((21:0.773995,22:1.042331):1.32265,23:1.292946):0.988769,((35:4.361770,(((49:0.005124,50:0.000002):0.0565362,51:0.211887):2.63533,52:2.324858):1.12295):1.35143,((((((36:0.292731,38:0.079118):0.159398,37:0.113868):1.14397,39:1.432858):0.202147,(41:0.331787,(42:0.076656,43:0.130646):0.228514):1.29879):0.964368,((44:1.578758,(45:1.925050,46:2.742254):0.587502):0.587409,(47:2.270880,48:1.930612):0.769426):2.67396):0.683838,40:1.394996):2.09312e-06):3.87317):0.207585,((((24:0.205178,25:0.099576):0.317827,(26:0.155086,27:0.341091):0.0939194):0.151528,(28:1.400266,29:0.907476):0.641928):0.622242,((((30:0.592478,31:0.379415):0.33434,32:1.220355):0.36853,33:0.345531):0.149578,34:0.430194):0.491422):0.589382):0.441604):0.494589,15:1.495105):1.22734);
 804: 1 -42116.42657 -44193.8424 (0:0.383575,(1:0.315823,2:0.535763):0.0740225,((3:0.636972,(((((8:0.000001,9:0.000001):0.683504,10:0.687260):0.933329,11:1.301509):0.666292,(12:0.000001,13:0.000001):1.34925):0.667311,(((14:3.762387,20:0.741818):0.227308,((((16:0.000001,17:0.000001):0.283446,18:0.212509):0.344645,19:0.542482):0.750402,((((21:0.935261,22:2.279392):1.16734,23:1.325866):1.1759,(35:3.455828,((((((36:0.315767,37:0.368029):0.165145,38:0.005915):1.39818,39:1.684376):0.376847,(41:0.391339,(42:0.090034,43:0.125205):0.395051):1.21003):1.20433,(((44:1.655678,(45:1.541629,46:2.409016):0.594096):1.14631,(47:2.325648,48:1.721896):0.433649):2.22026,(((49:0.005750,50:0.000002):0.218898,51:0.140313):1.99581,52:3.018471):1.50883):1.80841):0.439854,40:1.204827):1.91273):1.61031):2.86851e-06,(((((((24:0.230406,25:0.085352):0.461135,26:0.050910):0.0947546,(28:1.874832,29:1.559997):0.6481):0.20161,27:0.141570):1.0289,32:1.484370):0.213034,(33:0.346766,34:0.550681):0.273882):0.103657,(30:0.662614,31:0.781301):0.167481):0.892517):0.933571):0.250587):0.787831,15:1.534452):0.566837):0.237269):0.225493,((4:0.652281,5:0.813824):0.472793,(6:1.001310,7:0.773082):0.336843):0.179978):0.151151);
 805: 2 -42315.54582 -44186.96878 (0:0.419742,((1:0.198036,((4:0.538326,5:0.717813):0.810155,(6:0.968696,7:0.937744):0.143676):0.248976):0.140764,2:0.338176):0.0451975,(3:0.586046,((((8:0.000001,9:0.000001):0.507079,10:0.448873):0.794501,11:1.168352):0.752601,((12:0.000001,13:0.000001):1.15089,((((14:4.386971,20:0.199666):0.712859,(((16:0.000001,17:0.000001):0.329953,18:0.219974):0.330395,19:0.388608):0.885824):0.51945,(((21:0.682406,22:1.842596):0.883099,23:1.525499):1.22203,((((((24:0.237092,25:0.073068):0.54808,26:0.105470):0.101297,(28:2.094382,29:1.162298):0.463176):0.259078,27:0.084156):1.10652,32:0.714547):0.200225,((30:0.395810,31:0.636602):0.264273,(33:0.397079,34:0.418997):0.276339):0.15545):1.50073):0.404125):0.617154,(15:1.055370,((35:4.972026,((((((36:0.313962,37:0.324604):0.112439,38:0.029606):1.3034,39:1.135047):0.402444,(41:0.273121,(42:0.071547,43:0.164771):0.303246):1.61687):1.29528,40:1.172309):1.43078,(((49:0.005612,50:0.000002):0.158344,51:0.157536):2.42518,52:2.800423):1.17149):0.219816):0.00855956,((44:2.091171,(45:1.990366,46:2.572651):0.786467):0.606129,(47:1.981372,48:2.033307):0.451406):2.86421):3.04679):0.75947):0.867984):0.258238):0.245576):0.182851);
 806: 1 -43871.48688 -44200.82378 (0:0.301060,(1:0.184334,(((4:0.506351,5:0.816051):0.597699,(((((8:0.000001,9:0.000001):0.810912,10:0.413954):0.861941,11:1.311951):0.548652,(12:0.000001,13:0.000001):1.31543):0.384288,(((((14:3.894973,((21:0.679204,22:2.017526):0.874319,23:1.373234):1.31011):0.628124,((((((((24:0.277694,25:0.110301):0.302786,(26:0.126018,27:0.337388):0.105156):0.332622,28:2.153362):0.237364,29:1.194152):0.555987,32:1.626350):0.342196,(33:0.473418,34:0.590884):0.17006):0.133611,(30:0.518619,31:0.411509):0.440414):0.995837,(35:3.809781,(((((((36:0.336685,38:0.127753):0.148318,37:0.173520):1.18716,39:1.791825):0.557809,(41:0.260370,(42:0.110507,43:0.108095):0.31822):1.21371):0.995109,40:1.339581):1.91682,(((49:0.003585,50:0.000001):0.177045,51:0.131265):2.42094,52:2.746605):1.36058):0.825607,(((44:1.605351,45:2.561416):0.728664,46:2.045400):0.385417,(47:1.815093,48:1.936820):0.517137):2.61274):1.9841):3.07276):0.105474):0.545743,(((16:0.000001,17:0.000001):0.316582,18:0.237145):0.216763,19:0.571190):0.435476):0.345444,20:0.792715):0.598188,15:1.919065):0.844869):0.156848):0.0573737,(6:0.844968,7:0.868934):0.244317):0.136082):0.112624,(2:0.390171,3:0.667839):0.217744);
 807: 1 -44785.94249 -44202.96946 (0:0.521430,1:0.443139,(2:0.609696,((3:0.497252,(6:0.691657,7:0.807552):0.496045):0.0908161,(((4:0.451802,5:0.861702):0.400514,((((8:0.000001,9:0.000001):0.563404,10:0.436460):0.408467,11:1.225812):0.562335,(12:0.000001,13:0.000001):1.77061):0.401634):0.331808,((((((14:3.938833,20:0.912711):0.475439,(((16:0.000001,17:0.000001):0.331132,18:0.168133):0.392513,19:0.401452):0.741355):0.412782,((((24:0.233690,25:0.134230):0.400728,(26:0.176132,27:0.368426):0.0978216):0.254367,(28:2.277996,29:1.074935):0.326907):1.06029,(((30:0.235479,(31:0.501980,32:1.500543):0.257598):0.383851,33:0.499638):0.153595,34:0.469155):0.278325):1.2794):0.488722,((21:0.925279,22:1.836620):0.810025,23:1.877444):1.38144):0.46176,15:1.761819):0.168804,(35:3.996241,(((((((36:0.268245,37:0.293624):0.123495,38:0.007759):1.07535,39:1.344517):0.373089,(41:0.444876,(42:0.096802,43:0.125496):0.154272):1.43299):1.15435,40:1.753242):1.40592,(((49:0.001831,50:0.000002):0.16482,51:0.152151):3.59483,52:2.234201):0.528751):0.447511,((44:1.522389,(45:2.102898,46:2.259991):1.00586):0.784372,(47:2.344470,48:1.406988):0.384833):2.79574):0.893802):3.71098):1.01035):0.0837442):0.190736):0.0341771);
 808: 1 -43495.59013 -44197.68772 (0:0.216798,(1:0.170073,((2:0.395676,(6:0.565698,7:0.852560):0.428085):0.14754,(3:0.474894,(((((8:0.000001,9:0.000001):0.498254,10:0.451434):0.805922,11:1.202201):0.38058,(12:0.000002,13:0.000002):1.0217):0.502778,(((14:4.133011,20:0.488636):0.685873,((((16:0.000001,17:0.000002):0.290448,18:0.214761):0.198876,19:0.646366):0.937212,((((21:0.415459,22:1.846134):1.06756,23:1.352409):1.51564,(35:3.395308,(((((((36:0.311364,37:0.252466):0.0937863,38:0.017945):1.48285,39:1.450735):0.11338,(41:0.328895,(42:0.111941,43:0.084577):0.313201):1.4771):0.905715,40:2.189874):0.929383,((44:2.009695,45:1.702782):0.346393,(46:1.651813,(47:1.900637,48:1.665527):1.12538):0.883199):2.43637):0.543851,(((49:0.001766,50:0.000002):0.104228,51:0.214457):2.3122,52:2.829035):2.03246):0.942646):3.80349):0.215865,((((24:0.232982,25:0.088663):0.315043,(26:0.095511,27:0.326005):0.145429):0.0839087,(28:1.628585,29:1.583311):0.403744):0.883328,(((30:0.490636,31:0.423673):0.387633,32:1.389888):0.188992,(33:0.510513,34:0.418834):0.163211):0.149248):1.15684):0.414055):0.500654):0.86481,15:1.664830):0.696837):0.387826):0.17351):0.13062):0.226231,(4:0.320362,5:0.952477):0.695758);
 809: 1 -44649.35813 -44199.94487 (0:0.355084,(((1:0.229373,((4:0.461893,5:0.851026):0.404084,(6:0.730181,7:0.771187):0.291485):0.302875):0.106156,(((((8:0.000001,9:0.000001):0.559822,10:0.510212):0.540281,11:1.022058):0.472763,(12:0.000001,13:0.000001):1.29139):0.376437,((((((14:3.021865,23:1.651134):0.651699,(21:0.529690,22:1.613024):0.697193):1.40361,(35:5.355873,(((((36:0.223827,(37:0.308807,38:0.128001):0.0479228):1.29077,39:1.436807):0.427862,(41:0.317902,(42:0.079159,43:0.120653):0.243959):1.58329):0.838881,(((44:1.796728,(45:1.790205,46:1.961953):0.754811):0.692863,(47:1.911862,48:1.807579):0.291762):3.0623,(((49:0.003463,50:0.000001):0.180813,51:0.194707):2.95531,52:1.693086):1.39669):1.26992):0.337935,40:1.418116):2.25844):2.11368):0.0120167,(((((((24:0.136976,25:0.090563):0.48567,26:0.111203):0.107788,27:0.226032):0.451649,(28:2.108987,29:0.738881):0.268758):0.768354,32:1.112321):0.146398,(33:0.515886,34:0.342104):0.149969):0.266479,(30:0.423725,31:0.389016):0.323358):1.22636):0.491737,((((16:0.000001,17:0.000001):0.288207,18:0.285121):0.398258,19:0.384865):1.10112,20:0.748425):0.298935):0.649994,15:1.449264):0.830119):0.506477):0.0492013,2:0.475926):0.0860004,3:0.709321);
 810: 1 -43140.24128 -44196.05637 (0:0.289705,(1:0.303614,(2:0.460616,(((3:0.513431,(((14:4.091410,20:0.509378):0.639189,((((16:0.000001,17:0.000002):0.269135,18:0.285283):0.394142,19:0.336246):0.78439,(((21:1.147152,22:1.689843):0.958405,23:1.457730):1.41327,((((24:0.206750,25:0.087782):0.321888,(26:0.148465,27:0.342542):0.123586):0.3351,(28:1.808961,29:1.068932):0.383461):0.865973,((30:0.483351,31:0.601571):0.244161,(32:1.344076,(33:0.477803,34:0.546955):0.207607):0.272349):0.277364):1.05191):0.256197):0.626201):0.846108,(15:1.347797,(35:3.928510,(((((((36:0.292322,37:0.285229):0.0983904,38:0.043890):1.39625,39:1.160330):0.533398,(41:0.551625,(42:0.131804,43:0.115122):0.294118):1.27262):1.21558,40:1.327920):1.34007,(((49:0.003793,50:0.000002):0.10122,51:0.214567):2.63864,52:2.370076):0.939228):0.351219,((44:1.682106,(45:1.872153,46:2.300760):0.411972):0.829334,(47:1.880820,48:1.823652):0.480194):2.06886):1.20878):2.1825):0.605316):0.777273):0.127941,((((8:0.000001,9:0.000001):0.503005,10:0.482880):0.552896,11:0.933030):0.528133,(12:0.000002,13:0.000002):1.54527):0.479734):0.112934,(6:0.643167,7:0.843625):0.334659):0.196815):0.109804):0.156016,(4:0.443075,5:0.555600):0.699675);
 811: 1 -45815.4767 -44190.28474 (0:0.359996,(1:0.214525,((3:0.665333,(((((8:0.000001,9:0.000001):0.649958,10:0.374689):0.597999,11:1.370641):0.519762,(12:0.000002,13:0.000001):1.12827):0.567547,((((14:3.516434,20:0.784350):0.415485,(((16:0.000001,17:0.000002):0.390732,18:0.162668):0.196305,19:0.527423):0.640969):0.458963,((((21:0.620410,22:1.864108):1.02721,23:1.464050):1.11015,(35:3.241273,((((((36:0.289362,38:0.121077):0.118132,37:0.173913):1.46644,(39:1.357189,(41:0.510898,(42:0.113924,43:0.120406):0.281517):1.49588):0.484916):0.87452,(((49:0.008820,50:0.000002):0.136877,51:0.130588):2.65169,52:1.997061):2.10312):0.186665,((44:1.597342,(45:1.876368,46:2.496766):0.773035):0.76398,(47:2.134117,48:1.809490):0.676484):2.70914):0.357274,40:1.909618):1.04369):2.77547):0.332884,((((24:0.167015,25:0.109288):0.380249,((26:0.000002,28:2.121140):0.179247,27:0.363401):0.0786471):0.59361,29:0.984213):0.539233,(((30:0.426563,31:0.520111):0.554124,(33:0.573585,34:0.420721):0.212122):0.277255,32:1.324819):0.249813):0.920818):0.428904):0.672415,15:1.390743):0.663872):0.307314):0.193808,((4:0.600568,5:0.732969):0.400346,(6:0.684447,7:0.815682):0.281734):0.278167):0.176812):0.0765265,2:0.631650);
 812: 1 -44369.63942 -44196.70085 (0:0.354021,1:0.255474,(2:0.615915,((3:0.688636,((6:0.663486,7:1.153466):0.386869,(((((8:0.000001,9:0.000001):0.61136,10:0.386159):0.772543,11:1.136001):0.615665,(12:0.000001,13:0.000001):1.29668):0.341762,(((((14:3.551076,((21:0.526160,22:1.831101):1.33974,23:1.595830):0.879469):0.887814,((((((24:0.171019,25:0.077149):0.459416,26:0.125286):0.187359,27:0.203291):0.567102,(28:2.026039,29:1.018316):0.31356):0.796322,(((30:0.356111,31:0.721576):0.379648,(33:0.442825,34:0.557727):0.127958):0.179586,32:1.496097):0.44985):0.749471,(35:4.306834,(((((36:0.275695,38:0.104735):0.0794126,37:0.159227):1.18853,39:1.508671):0.473948,((41:0.361092,(42:0.123742,43:0.068459):0.221922):1.03599,((((44:1.652041,45:1.752577):0.980355,(47:1.857498,48:1.906903):1.34373):0.0731584,46:1.907920):2.84075,(((49:0.005668,50:0.000001):0.143052,51:0.229634):3.72927,52:1.945013):1.52353):1.34272):0.281232):0.952074,40:1.469759):1.83116):2.28507):2.38989e-06):0.3241,(((16:0.000001,17:0.000001):0.430724,18:0.245711):0.242185,19:0.713179):0.843975):0.416472,20:1.108528):0.569902,15:1.392409):0.599602):0.262836):0.0855563):0.205112,(4:0.400695,5:0.713356):0.619469):0.121972):0.0946422);
 813: 3 -43626.7657 -44189.76113 (0:0.304617,1:0.235358,(2:0.522622,((3:0.620961,(((((8:0.000001,9:0.000001):0.726756,10:0.301465):0.64074,11:1.272505):0.623146,(12:0.000001,13:0.000001):1.3498):0.478402,(((14:3.435139,20:0.749522):0.637833,((((16:0.000001,17:0.000002):0.227236,18:0.249244):0.304979,19:0.551292):0.984412,(((21:0.684564,22:1.627149):0.331188,23:1.629849):1.70282,((((((24:0.151718,25:0.079119):0.527675,27:0.298522):0.0887242,26:0.096621):0.317982,28:1.772454):0.38494,29:1.229582):0.466335,(((30:0.725111,31:0.390482):0.291804,32:0.978726):0.287947,(33:0.238830,34:0.614115):0.221511):0.35247):0.770753):0.380307):0.523559):0.288676,(15:0.475766,((35:4.847206,((49:0.001368,(50:0.000002,51:0.338988):0.000790538):2.90437,52:2.011349):0.998046):0.989328,((((((36:0.338064,37:0.270115):0.109734,38:0.000003):1.27709,39:1.530775):0.269449,(41:0.387872,(42:0.070266,43:0.089437):0.218351):1.39251):0.954679,40:1.759011):1.08514,((44:1.742415,(45:2.034000,46:2.098203):0.760883):0.826986,(47:2.407689,48:2.104709):0.353957):3.39083):0.398613):2.81573):0.810674):0.515463):0.285645):0.054041,((4:0.653951,5:0.850203):0.535753,(6:0.788235,7:1.017285):0.285501):0.289333):0.0872944):0.118785);
 814: 1 -44484.35682 -44192.13395 (0:0.378159,1:0.264685,((2:0.528994,3:0.610124):0.12886,(((4:0.457635,5:0.741775):0.538867,(6:0.912026,7:0.892450):0.27524):0.072945,(((((8:0.000001,9:0.000001):0.449768,10:0.463252):0.823893,11:1.124245):0.573839,(12:0.000001,13:0.000001):0.967638):0.487672,((((14:3.846480,20:0.751351):0.426938,(((16:0.000001,17:0.000001):0.266252,18:0.254385):0.28165,19:0.388580):0.779387):0.642517,(((21:0.972985,22:1.531758):0.858621,23:1.905223):1.27746,((((24:0.160567,25:0.109275):0.367413,(26:0.153419,27:0.192291):0.162684):0.377622,(28:1.776604,29:1.192944):0.394275):0.631334,(((30:0.656321,31:0.502878):0.297314,32:1.268953):0.20808,(33:0.352130,34:0.464442):0.128967):0.228322):0.760478):0.244815):0.580199,(15:0.580245,(35:5.077132,((((((((36:0.308711,37:0.304900):0.0609011,38:0.051220):1.29692,39:1.143473):0.634402,(41:0.411022,(42:0.120689,43:0.122404):0.398481):1.28523):1.64824,40:1.660041):1.09247,((44:1.959535,(45:2.077402,46:1.904921):0.77708):0.982746,(47:2.211253,48:1.764597):0.0822602):3.22954):1.28744,52:2.338420):0.716643,((49:0.001703,50:0.000002):0.041894,51:0.320434):3.21271):0.902975):3.95369):0.907217):1.03436):0.26527):0.148131):0.0734757);
 815: 1 -44656.6877 -44196.39207 (0:0.213942,(1:0.261684,2:0.514236):0.13157,((3:0.551140,(((((8:0.000001,9:0.000001):0.555864,10:0.539021):0.465592,11:1.138415):0.850822,(12:0.000002,13:0.000001):0.984038):0.401556,((((14:3.788240,20:0.740433):0.557301,(((16:0.000001,17:0.000002):0.243006,18:0.153611):0.293842,19:0.570546):0.976906):0.406122,(((21:1.003055,22:2.404703):0.212522,23:1.974894):1.47051,(((((((24:0.134675,25:0.101121):0.366525,27:0.403008):0.189376,26:0.017375):0.558271,28:1.743227):0.272078,29:1.176778):0.786704,(((30:0.360017,31:0.630394):0.261,32:1.404421):0.197397,(33:0.570503,34:0.590043):0.232029):0.590939):0.84849,(35:2.127505,((((((36:0.317254,37:0.301034):0.10945,38:0.021640):1.65751,39:1.360955):0.298669,((41:0.318293,(42:0.102716,43:0.129400):0.352006):0.562549,((44:1.969025,(45:2.545846,46:2.241034):0.532777):0.674609,(47:2.181414,48:1.925916):0.328126):4.49314):0.834573):1.36587,40:1.821397):1.08804,(((49:0.001872,50:0.000002):0.119833,51:0.277283):2.72179,52:2.913422):1.00602):1.86091):1.93892):0.295077):0.35616):0.757685,15:1.365612):0.387277):0.327769):0.0959642,((4:0.389808,5:0.749718):0.520638,(6:0.989509,7:0.886256):0.403059):0.173545):0.235104);
 816: 1 -44137.86598 -44198.41778 (0:0.321517,(1:0.160507,(((4:0.532832,5:0.803659):0.380548,(6:0.674184,7:0.700680):0.367426):0.131848,(((((8:0.000001,9:0.000001):0.602832,10:0.541310):0.564097,11:1.100274):0.517799,(12:0.000001,13:0.000001):1.01732):0.556327,((14:3.256398,(((((16:0.000001,17:0.000001):0.258068,18:0.276560):0.420245,19:0.390220):0.706943,((((21:1.157590,22:1.323854):0.335821,23:2.290675):1.28137,((((((((24:0.180245,25:0.068601):0.410945,26:0.144936):0.16101,27:0.244134):0.419386,(28:1.366991,29:1.070504):0.426551):0.906531,32:1.104296):0.205069,(33:0.335716,34:0.482845):0.360158):0.285388,31:0.565127):0.186687,30:0.388577):1.53072):0.359222,(35:4.774293,(((((((36:0.271817,37:0.290968):0.140362,38:0.000003):1.51205,39:1.439361):0.489114,(41:0.324772,(42:0.089161,43:0.152004):0.314765):1.16142):1.16346,40:2.264920):1.18196,((44:1.745196,(45:2.251002,46:2.193748):0.535857):0.449266,(47:2.034341,48:2.058463):0.590074):2.3893):0.779738,(((49:0.005621,50:0.000001):0.114488,51:0.203573):2.94382,52:2.173865):1.75293):1.51603):1.72604):0.194909):0.316011,20:0.763738):0.533124):0.423822,15:1.315473):0.598794):0.125379):0.250105):0.0827215,(2:0.320552,3:0.656773):0.131656);
 817: 1 -41352.65574 -44191.98722 (0:0.245475,(1:0.236471,((2:0.337583,(6:0.619289,7:0.814882):0.477824):0.0838488,(4:0.323774,5:1.046350):0.615202):0.126672):0.0285761,(3:0.601018,(((((8:0.000001,9:0.000001):0.343306,10:0.502189):0.569773,11:0.955333):0.709836,(12:0.000002,13:0.000001):1.16886):0.886864,(((14:3.792893,20:0.454360):0.739719,((((16:0.000001,17:0.000002):0.365764,18:0.146452):0.314866,19:0.375710):0.904287,(((21:0.769289,22:1.677916):1.16327,23:1.823631):1.61663,((((((24:0.249843,25:0.085241):0.399874,(26:0.171426,27:0.313824):0.153136):0.621422,28:1.669110):0.343588,29:1.458689):0.812578,(((30:0.428231,31:0.431146):0.32766,32:1.012724):0.166542,(33:0.418611,34:0.390438):0.195877):0.0914966):1.3169,(35:3.994964,(((((36:0.329535,37:0.245964):0.0711889,38:0.039076):0.869984,(39:1.448799,((41:0.459832,(42:0.097897,43:0.150995):0.18092):0.829649,((44:1.814142,(45:1.828538,46:1.981217):0.712427):0.555391,(47:2.144097,48:1.899453):0.441246):3.09105):1.00728):0.329009):1.30912,40:1.354829):1.31207,(((49:0.003559,50:0.000002):0.119235,51:0.194850):2.18916,52:2.463922):1.73889):0.683302):2.20636):0.214678):0.107746):0.373604):0.472275,15:1.385042):0.437182):0.413391):0.201456);
 818: 2 -46001.3614 -44197.48705 (0:0.358742,((1:0.230420,((4:0.558975,5:0.471036):0.707528,(6:0.882956,7:0.804230):0.463084):0.105569):0.183562,(3:0.523487,(((((8:0.000001,9:0.000001):0.539735,10:0.455149):0.422406,11:1.272499):0.604851,(12:0.000001,13:0.000001):1.34395):0.413433,(((((14:3.932533,(((((24:0.205194,25:0.065870):0.354069,(26:0.105110,27:0.270667):0.0860831):0.486133,28:1.730954):0.359938,29:1.184021):0.761858,(((30:0.599895,31:0.492019):0.337646,32:1.415608):0.186073,(33:0.337220,34:0.591160):0.0729338):0.17996):1.54128):0.22177,(((16:0.000001,17:0.000001):0.292869,18:0.271943):0.347546,19:0.317710):0.846825):0.523731,20:1.036853):0.66627,(((21:0.596933,22:2.063402):0.953845,23:1.653071):0.959545,(35:4.788279,(((((((36:0.270399,37:0.262812):0.128579,38:0.000003):1.18774,39:1.571028):0.37287,(41:0.278138,(42:0.094947,43:0.134061):0.398816):1.17339):0.923898,40:1.883277):0.886988,(((49:0.001788,50:0.000002):0.148134,51:0.184303):1.98714,52:2.628490):1.45458):0.600392,((44:1.221387,(45:2.077427,46:2.257719):0.907057):0.853108,(47:2.014237,48:1.940885):0.0683228):2.85946):0.511237):2.44636):0.676695):0.331259,15:1.635530):0.249873):0.29082):0.250286):0.0296897,2:0.641808);
 819: 2 -43388.12087 -44188.13704 (0:0.360247,1:0.345427,(2:0.375001,(3:0.759298,(((4:0.733168,5:0.670750):0.411506,(6:0.518669,7:0.841881):0.288505):0.069803,(((((8:0.000001,9:0.000001):0.687427,10:0.451812):0.582993,11:1.244398):0.52701,(12:0.000002,13:0.000001):1.10394):0.755287,((((14:4.389422,20:0.598951):0.159231,(((16:0.000001,17:0.000002):0.239536,18:0.167213):0.232432,19:0.411570):0.748664):0.573745,((((21:0.398671,22:2.702310):1.05766,23:1.425888):1.13874,((((24:0.186225,25:0.146407):0.416552,(26:0.064142,27:0.394360):0.11507):0.41867,(28:1.546090,29:1.451334):0.318311):0.789127,((((30:0.456889,31:0.426336):0.43908,32:1.513197):0.298455,33:0.414437):0.135582,34:0.350005):0.212481):1.2167):2.30322e-06,(35:3.153169,((((((36:0.236970,37:0.328223):0.114604,38:0.016574):1.42117,39:1.337404):0.321874,((41:0.310806,(42:0.094957,43:0.115019):0.284103):0.918148,((44:1.458461,(45:1.881820,46:2.089766):0.644595):0.260029,(47:1.888693,48:2.137552):0.688672):3.06868):0.540085):0.782352,40:1.939802):1.37202,(((49:0.003748,50:0.000002):0.141558,51:0.196346):2.81125,52:1.708601):1.72664):1.21884):2.50287):0.678308):0.150522,15:1.286652):0.248472):0.461288):0.225008):0.135067):0.0310539);
 820: 1 -44341.16242 -44192.21975 (0:0.378848,(1:0.202953,((((3:0.529346,((((8:0.000001,9:0.000001):0.466148,10:0.492876):0.555737,11:1.096865):0.646581,(12:0.000001,13:0.000001):1.08723):0.575946):0.121665,(((14:4.354761,20:0.771531):0.452003,((((16:0.000001,17:0.000002):0.330134,18:0.137051):0.25982,19:0.675010):0.582779,((((21:1.209427,22:1.744211):1.09869,23:1.672617):0.229956,(35:4.693678,(((((((36:0.293314,37:0.296456):0.0687892,38:0.032558):1.54891,39:1.477746):0.38584,(41:0.406812,(42:0.079648,43:0.162690):0.249813):1.50332):1.10912,((44:1.220095,(45:2.106565,46:1.898904):0.704269):0.425497,(47:2.013163,48:1.468574):1.13684):2.42813):0.72401,40:1.645403):2.6227e-06,(((49:0.000003,50:0.000002):0.323037,51:0.048513):3.31124,52:2.510703):1.27187):1.48737):1.17737):0.944592,(((((((24:0.167532,25:0.071026):0.445872,26:0.140580):0.101043,27:0.394977):0.314049,28:1.587139):0.303977,29:1.268016):0.613933,((30:0.571366,31:0.672317):0.38492,32:1.036892):0.225233):0.126368,(33:0.534123,34:0.639983):0.111316):1.39777):0.521673):0.458083):0.803282,15:1.780393):0.960382):0.147535,((4:0.498140,5:0.744441):0.515488,7:0.881034):0.190422):0.0429514,6:1.046474):0.110399):0.0912448,2:0.475775);
 821: 1 -43788.61243 -44187.97479 (0:0.325403,1:0.201467,(2:0.422757,(((3:0.362545,((((8:0.000001,9:0.000001):0.44394,10:0.371308):0.726978,11:0.933913):0.541871,(12:0.000001,13:0.000001):1.17298):0.61951):0.130937,((4:0.369646,5:0.656512):0.564636,((((14:3.224344,20:0.763340):0.789187,(((16:0.000001,17:0.000002):0.420937,18:0.156669):0.406769,19:0.304926):0.615319):0.508376,((((21:1.199646,22:1.805877):0.863839,23:1.315038):1.28916,(35:3.645843,(((((((36:0.343088,37:0.246015):0.0927678,38:0.046495):1.17425,39:1.383270):0.66733,(41:0.421512,(42:0.095591,43:0.102765):0.377472):1.33835):0.749901,40:2.456041):0.826305,(((49:0.003646,50:0.000002):0.0641308,51:0.235142):3.0413,52:2.064892):1.56124):0.208781,(((44:1.977886,45:1.730964):0.781893,46:2.305653):0.351567,(47:2.131248,48:1.447879):0.729719):2.01059):1.23143):2.60972):0.594352,((((24:0.176271,25:0.054474):0.420165,(26:0.176719,27:0.410074):0.14042):0.486064,(28:1.874680,29:1.372658):0.274418):0.463391,(((30:0.571009,31:0.433795):0.185861,32:1.697737):0.122678,(33:0.383538,34:0.574029):0.28976):0.65347):1.2259):0.755847):0.468725,15:1.280311):0.945772):0.0778173):0.104182,(6:0.822371,7:1.031352):0.272256):0.168439):0.0635615);
 822: 1 -45600.85559 -44190.28833 (0:0.371792,1:0.296120,(2:0.460474,((3:0.638300,(((((8:0.000001,9:0.000001):0.404136,10:0.473759):0.524697,11:1.051313):0.267332,(12:0.000002,13:0.000001):1.40665):0.561789,((14:3.519124,15:1.242650):0.277566,((((((16:0.000001,17:0.000002):0.292055,18:0.219195):0.544178,19:0.352106):0.785145,20:1.269344):0.0442445,(35:3.841009,((((((36:0.322563,38:0.067748):0.0986473,37:0.188297):1.2947,39:1.561460):0.377232,(41:0.339291,(42:0.078862,43:0.102958):0.268533):1.61673):1.09381,((((44:1.495131,(45:1.501626,46:2.601194):0.760939):1.17105,(47:2.503193,48:1.805947):0.00714565):3.01889,52:2.510518):0.428244,((49:0.001880,50:0.000002):0.228378,51:0.064773):2.85285):1.17691):0.586472,40:1.766818):1.16627):2.02164):0.75999,(((21:0.521328,22:2.010352):1.03758,23:1.578785):0.770746,(((((24:0.174447,25:0.067238):0.223289,28:2.005622):0.0815444,(26:0.135671,27:0.276641):0.104601):0.513871,29:1.235834):0.262228,((30:0.479539,(31:0.429761,32:1.321805):0.193365):0.338953,(33:0.384378,34:0.449421):0.167056):0.606954):1.21489):0.259993):0.766406):0.849462):0.185879):0.116498,((4:0.491213,5:0.713804):0.532504,(6:0.635683,7:0.800442):0.513791):0.179356):0.211911):0.0701513);
 823: 1 -42153.95588 -44191.19115 (0:0.377931,((1:0.126847,(6:0.738200,7:0.770647):0.753403):0.150365,((3:0.722810,(4:0.365221,5:0.928674):0.524533):0.122728,(((((8:0.000001,9:0.000001):0.445423,10:0.467272):0.620691,11:0.978763):0.478995,(12:0.000002,13:0.000001):1.38274):0.592821,(((14:4.593480,20:0.516776):0.554459,((((16:0.000001,17:0.000002):0.334169,18:0.226641):0.278198,19:0.396705):0.783125,((((21:0.879899,22:1.191475):0.713914,23:1.135990):0.162023,(35:4.399003,(((((((36:0.256555,37:0.313217):0.0751776,38:0.010219):1.73942,39:1.544838):0.293188,(41:0.326740,(42:0.108008,43:0.119816):0.292709):1.31592):0.879971,(((49:0.000003,50:0.000002):0.0962067,51:0.168132):3.39245,52:2.318583):2.1382):0.283482,(44:1.218016,((45:1.389422,46:2.658438):0.699438,(47:2.380036,48:2.063141):1.38788):0.370609):3.08218):1.329,40:0.731451):1.74623):1.5749):1.44767,(((((24:0.126594,25:0.043192):0.610713,26:0.126435):0.0305573,27:0.381582):0.428132,(28:1.686087,29:1.476430):0.237139):1.16488,(((30:0.524323,31:0.532255):0.524643,(33:0.448290,34:0.296571):0.189855):0.284292,32:1.086577):0.182731):0.858341):0.522667):0.410515):1.23692,15:1.439357):0.383319):0.422741):0.114448):0.0716989,2:0.445258);
 824: 1 -43935.90814 -44195.66516 (0:0.388832,1:0.284455,(2:0.593040,(((3:0.550728,((((8:0.000001,9:0.000001):0.567492,10:0.410311):0.738334,11:1.182045):0.276554,(12:0.000001,13:0.000001):1.06673):1.08619):0.145304,(((((14:3.277031,((((24:0.216176,25:0.114586):0.379719,(26:0.195108,27:0.311454):0.107058):0.335279,(28:1.712012,29:1.431532):0.273106):1.19045,(((30:0.455788,31:0.490455):0.390865,32:1.260762):0.138379,(33:0.269402,34:0.536055):0.147764):0.140845):0.638845):0.339721,(((21:0.682690,22:1.698761):0.906944,23:1.478911):1.39654,(35:3.690667,(((((36:0.299003,37:0.297042):0.0866909,38:0.040543):1.13727,(39:1.390397,((41:0.403050,(42:0.142700,43:0.084354):0.223438):1.35041,(((44:1.773605,45:2.420194):1.20786,46:1.853344):0.443821,(47:1.759796,48:2.229775):0.686353):3.31357):0.890058):0.38457):1.39402,40:1.735423):1.00245,(((49:0.001814,50:0.000001):0.0811272,51:0.237577):2.93699,52:2.570916):0.941722):1.35927):2.05758):0.21022):0.453683,(((16:0.000001,17:0.000001):0.425811,18:0.075037):0.354437,19:0.547175):0.62976):0.505109,20:0.928972):0.7578,15:1.810958):0.673075):0.0519552,((4:0.491559,5:0.692576):0.507606,(6:0.575277,7:0.950748):0.426486):0.143918):0.0751824):0.113928);
 825: 1 -46654.01315 -44190.03904 (0:0.410195,1:0.373277,(2:0.696699,((3:0.507335,(((((8:0.000001,9:0.000001):0.437949,10:0.512004):0.602829,11:1.272400):0.661338,(12:0.000001,13:0.000001):1.15875):0.607877,(((((14:3.297245,((((16:0.000001,17:0.000001):0.286776,18:0.149013):0.226656,19:0.449722):0.605548,20:1.521620):0.616527):0.453368,((((24:0.131391,25:0.131820):0.371362,(26:0.101036,27:0.353099):0.0672495):0.18529,(28:1.846891,29:1.041125):0.282391):0.594621,(((30:0.533236,31:0.461266):0.311624,32:1.262381):0.247096,(33:0.331138,34:0.509991):0.280842):0.405441):0.913674):0.352504,((21:0.783385,22:1.952143):1.10747,23:1.710911):0.944541):0.151634,(35:5.710879,((((((36:0.344628,37:0.319195):0.0931694,38:0.034190):1.47747,39:1.420159):0.361471,(41:0.295846,(42:0.061217,43:0.127781):0.278047):1.43123):1.04466,40:1.609443):1.41831,(((44:1.626518,(45:2.214542,46:2.565927):0.719411):0.894328,(47:2.170633,48:1.873135):0.481407):2.97685,(((49:0.003542,50:0.000002):0.127616,51:0.202684):3.53902,52:2.171257):0.966124):0.375774):0.803831):2.06046):0.334361,15:1.593406):0.676022):0.267726):0.0792438,((4:0.517710,5:0.753651):0.649299,(6:0.928105,7:0.849062):0.280501):0.163426):0.178994):0.0092081);
 826: 1 -45185.79202 -44187.40732 (0:0.395790,(1:0.264475,2:0.532057):2.47211e-06,(((3:0.616836,(((((8:0.000001,9:0.000001):0.568163,10:0.313862):0.732888,11:1.145014):0.443168,(12:0.000001,13:0.000001):1.18366):0.623399,((((14:4.075857,20:0.715094):0.55786,(((16:0.000001,17:0.000002):0.210071,18:0.285281):0.407099,19:0.419725):0.779778):0.482945,(((21:0.764854,22:1.777643):0.523936,23:1.616188):1.41453,(((((24:0.187227,25:0.120183):0.293077,(26:0.115602,27:0.385660):0.168115):0.613987,(28:1.351145,29:1.238840):0.0941179):0.635398,(((30:0.418615,31:0.578635):0.469161,32:1.399086):0.191408,(33:0.370888,34:0.469352):0.236758):0.282397):1.05878,(35:3.055371,(((((((36:0.282608,37:0.328885):0.0864874,38:0.062129):1.43284,39:1.327574):0.318723,(41:0.430264,(42:0.120829,43:0.136515):0.24847):1.3322):0.799745,40:1.748724):0.791122,((44:1.800084,(45:2.473072,46:2.121495):0.601751):0.925318,(47:1.645398,48:2.080264):0.214882):2.78667):0.558552,(((49:0.000003,50:0.000002):0.146087,51:0.200341):2.61624,52:2.197133):0.602534):1.64708):1.77266):0.111906):0.670977):0.50148,15:1.088166):0.547898):0.216731):0.193306,(4:0.676659,5:0.689302):0.6146):0.0797218,(6:0.883214,7:1.063199):0.335316):0.0867056);
 827: 2 -42922.89761 -44193.42118 (0:0.361351,1:0.426455,(2:0.495272,(((3:0.380679,(((((8:0.000001,9:0.000001):0.618777,10:0.331677):0.636874,11:0.808627):0.698292,(12:0.000001,13:0.000001):1.1804):0.257558,(((((14:4.057753,19:0.322273):0.103115,((16:0.000001,17:0.000002):0.212776,18:0.310993):0.341433):0.803017,20:0.960132):0.608247,((((21:1.105783,22:1.744852):0.92077,23:1.502472):0.633821,(35:2.956051,(((((((36:0.259919,38:0.111738):0.160531,37:0.128787):1.48656,39:1.476956):0.283628,(41:0.314003,(42:0.095664,43:0.148202):0.265094):1.19583):1.10874,40:1.709726):0.803017,(((49:0.001712,50:0.000002):0.101194,51:0.186807):3.44801,52:2.370693):1.63423):0.291353,((44:2.234501,(45:2.156283,46:2.453246):0.800577):0.497512,(47:2.268342,48:1.707808):0.304606):2.57924):1.03809):3.1355):0.888933,((((((((24:0.244171,25:0.111217):0.148281,28:2.243867):0.33958,26:0.111901):0.211872,27:0.136957):0.430289,29:1.310454):0.706102,32:1.028754):0.340625,(30:0.453617,31:0.490288):0.255111):0.0680961,(33:0.387781,34:0.460206):0.168873):1.07729):0.250685):0.716312,15:1.348572):0.739424):0.332192):0.064143,(6:0.625973,7:0.745651):0.539546):0.156952,(4:0.399409,5:0.873041):0.619908):0.0723642):0.0435269);
 828: 1 -44185.37464 -44198.10034 (0:0.356372,1:0.225177,(2:0.416995,(3:0.626750,(((4:0.491251,5:0.607071):0.651733,(6:0.789446,7:0.952099):0.425588):0.0698539,(((((8:0.000001,9:0.000001):0.472653,10:0.478440):0.495083,11:1.152350):0.526685,(12:0.000001,13:0.000001):1.2752):0.416008,((((14:3.875698,(21:0.766269,(22:1.242797,23:2.177397):1.07616):1.03296):0.54324,((((((24:0.196085,25:0.112194):0.49846,26:0.123170):0.116847,27:0.443549):0.631517,(28:1.948975,29:0.888318):0.303971):0.787559,(((30:0.555817,31:0.478743):0.321055,32:1.295555):0.188569,(33:0.383434,34:0.592315):0.177207):0.230436):1.20037,(35:3.480690,(((((((36:0.330800,37:0.248023):0.107717,38:0.014861):1.16823,39:1.439802):0.490162,(41:0.432883,(42:0.094489,43:0.099758):0.298796):1.46627):1.05602,40:1.841130):1.87228,(((49:0.007528,50:0.000001):0.118887,51:0.238843):2.75878,52:3.093311):1.71542):0.217121,(((44:1.706052,45:1.628729):0.906192,46:2.230990):0.492538,(47:2.164843,48:2.226005):0.764683):1.88623):0.667891):3.01565):0.370389):0.762889,((((16:0.000001,17:0.000001):0.367449,18:0.270694):0.38055,19:0.588027):0.869789,20:1.256346):0.308564):0.728267,15:1.616548):0.51539):0.141753):0.108265):0.192215):0.0952393);
 829: 1 -42273.39453 -44190.48505 (0:0.436787,1:0.233090,(2:0.530629,(((3:0.486124,(((((8:0.000001,9:0.000001):0.535888,10:0.493693):0.6123,11:1.184887):0.24364,(12:0.000002,13:0.000001):1.46099):0.697855,((((14:4.001605,20:0.717245):0.552791,(((16:0.000001,17:0.000002):0.369957,18:0.302048):0.297559,19:0.374706):0.53732):0.37128,((((21:0.973265,22:1.737232):0.744831,23:1.682415):1.16108,(35:3.738120,(((((((36:0.316321,37:0.302347):0.0984238,38:0.037861):1.51969,39:1.535554):0.170656,(41:0.415063,(42:0.088372,43:0.156643):0.36008):1.58605):0.947688,((44:1.553910,(45:1.683461,46:2.805201):0.70405):0.943488,(47:2.274939,48:1.894898):0.770913):3.05579):0.362198,(((49:0.001855,50:0.000002):0.180159,51:0.161890):3.33081,52:2.607187):1.97703):0.744633,40:1.039100):2.58334):2.34842):0.185825,((((((((24:0.167698,25:0.083571):0.330113,28:2.526331):0.139171,(26:0.207177,27:0.390930):0.101012):0.477266,29:1.301316):0.742866,32:1.491415):0.143592,(33:0.354556,34:0.662757):0.167302):0.479685,31:0.650485):0.133205,30:0.401356):1.1974):0.644494):1.24699,15:1.619499):0.900163):0.102166):0.164246,(6:0.893573,7:0.915519):0.258701):0.157668,(4:0.744863,5:0.852201):0.466736):0.119627):0.0518896);
 830: 1 -43996.64063 -44206.52341 (0:0.428086,(1:0.263352,((4:0.479956,5:0.950318):0.437857,((6:0.875723,7:1.122824):0.295288,(((((8:0.000001,9:0.000001):0.598314,10:0.510250):0.643263,11:1.357353):0.396382,(12:0.000001,13:0.000001):0.900788):0.475568,((((((14:3.105818,22:1.384374):0.0279233,21:0.834411):0.881483,23:1.485988):1.17648,15:1.170138):0.4563,(((((16:0.000001,17:0.000001):0.280419,18:0.207982):0.174418,19:0.506331):0.525209,(((((((((24:0.137881,25:0.136965):0.443134,26:0.103063):0.0890149,27:0.274959):0.213118,28:2.074992):0.386964,29:1.074980):1.00067,32:1.054803):0.402888,33:0.468811):0.117007,(30:0.513682,31:0.644235):0.5013):0.346009,34:0.180501):1.5944):0.428802,20:0.721733):0.546312):0.191764,(35:3.195908,(((((((36:0.325054,37:0.330031):0.156885,38:0.017787):1.55259,39:1.127631):0.626504,(41:0.292279,(42:0.087988,43:0.132499):0.313357):1.64598):0.585094,40:1.851107):1.74522,(((49:0.000003,50:0.000001):0.103327,51:0.223900):2.63068,52:2.775739):0.948227):0.358874,((44:1.799095,(45:2.360172,46:2.109140):0.583299):0.571225,(47:1.599960,48:2.049209):0.685003):2.44622):1.35863):1.92147):0.508619):0.194489):0.0119541):0.151037):0.0673225,(2:0.388069,3:0.555072):0.118551);
 831: 1 -44939.49834 -44186.045 (0:0.351803,1:0.239069,(2:0.482148,(3:0.678128,(((4:0.378261,5:0.662343):0.514233,(6:0.466679,7:0.946782):0.315021):0.177261,(((((8:0.000001,9:0.000001):0.568605,10:0.298551):0.529612,11:1.032944):0.517415,(12:0.000001,13:0.000001):1.18489):0.582307,((((14:3.862861,20:0.607762):0.405009,(((16:0.000001,17:0.000002):0.239327,18:0.266480):0.332185,19:0.394008):0.62175):0.40325,(((21:0.932735,22:1.572656):0.767105,23:1.757202):1.36276,(((((((24:0.152850,25:0.079808):0.586137,27:0.323447):0.116103,26:0.030973):0.363149,28:2.001496):0.31092,29:1.109088):0.359997,(((30:0.390552,31:0.692749):0.426631,(33:0.377161,34:0.601369):0.193297):0.352136,32:1.419777):0.345902):0.738121,(35:4.672562,(((((((36:0.301842,37:0.326249):0.0998765,38:0.011398):1.34235,39:1.207027):0.618652,(41:0.375919,(42:0.120458,43:0.138030):0.352486):1.2861):1.23202,40:1.655767):1.35969,((44:1.603137,(45:2.298022,46:2.106524):0.839447):1.03361,(47:1.841546,48:1.806579):0.477847):2.54109):0.997999,(((49:0.003721,50:0.000002):0.0862257,51:0.249341):2.93453,52:1.839574):0.770351):2.33763):1.33593):0.341732):0.338537):0.64736,15:1.391408):0.814501):0.214538):0.0553929):0.142886):0.0449376);
 832: 1 -42409.82979 -44206.99594 (0:0.231197,((1:0.186100,(((4:0.438224,5:0.672514):0.438605,(6:0.746527,7:0.915514):0.303786):0.0807987,(((((8:0.000001,9:0.000001):0.40813,10:0.410710):0.601698,11:1.135063):0.349854,(12:0.000001,13:0.000001):1.21596):0.621482,(((((14:1.871096,(35:3.428178,(((((((36:0.312821,37:0.328329):0.119504,38:0.000003):1.68818,39:1.460903):0.443171,(41:0.324655,(42:0.076714,43:0.146455):0.307628):1.14839):0.85069,40:2.344949):0.948495,(((49:0.004088,50:0.000001):0.0958111,51:0.231831):2.55249,52:2.205327):1.13687):0.770571,(((44:2.009260,45:2.394636):0.66457,46:2.559934):0.939228,(47:2.086778,48:1.744005):0.230713):2.69782):1.6463):1.27593):0.848032,((21:0.877500,22:1.523076):0.553261,23:1.603489):0.669422):0.799805,((((((((24:0.187578,25:0.101791):0.49243,27:0.303759):0.0849835,26:0.134202):0.345219,28:2.100115):0.226222,29:1.417166):0.580734,32:1.364807):0.235272,(33:0.266910,34:0.468558):0.258892):0.0875515,(30:0.532018,31:0.459547):0.335839):0.726332):0.495459,((((16:0.000001,17:0.000001):0.177202,18:0.234718):0.517931,19:0.374601):1.02059,20:0.808945):0.3573):0.448139,15:1.290614):0.733631):0.227981):0.214156):0.132258,2:0.443289):0.0800029,3:0.509828);
 833: 1 -41538.33618 -44194.02963 (0:0.374733,1:0.262439,(2:0.371290,((((3:0.541368,((((8:0.000001,9:0.000001):0.450209,10:0.232601):0.746993,11:0.646128):0.667074,(12:0.000001,13:0.000002):1.27588):0.342382):0.109441,(6:0.681551,7:0.812790):0.276629):0.133281,(((14:5.114755,20:0.476194):0.614277,((((16:0.000001,17:0.000002):0.272889,18:0.143569):0.0499636,19:0.544952):0.82653,((((21:1.135588,22:1.196090):1.10127,23:2.095755):0.685168,((((35:4.225951,((44:1.633317,(45:2.142447,46:2.844741):0.548717):0.88076,(47:1.819962,48:1.570043):0.588058):2.55283):0.595534,(((49:0.005688,50:0.000002):0.0924018,51:0.172381):2.99221,52:1.918395):1.43672):1.1553,((((36:0.321314,38:0.099535):0.176658,37:0.128927):1.58474,39:1.493031):0.568781,(41:0.268711,(42:0.089938,43:0.127060):0.293367):1.27457):0.964505):1.32967,40:0.866087):4.23357):0.432722,(((((24:0.231673,25:0.091530):0.483921,26:0.191308):0.120378,27:0.242420):0.473753,(28:1.735237,29:0.899280):0.529847):0.477738,((30:0.372728,(31:0.248301,32:1.785571):0.199068):0.315059,(33:0.311599,34:0.714075):0.304665):0.411588):0.74459):0.655386):0.544923):0.9122,15:1.324798):0.744847):0.0564589,(4:0.453984,5:0.736479):0.307494):0.125414):0.0497135);
 834: 4 -43638.24132 -44186.8338 (0:0.440107,1:0.282720,(2:0.640264,((3:0.634179,(((((8:0.000001,9:0.000001):0.653575,10:0.493528):0.608341,11:1.369432):0.426859,(12:0.000001,13:0.000001):1.46113):0.599127,((((14:4.010677,20:0.403214):0.524169,(((16:0.000001,17:0.000002):0.389722,18:0.270457):0.369455,19:0.419883):0.853621):0.602249,((((21:1.085565,22:1.422533):0.779034,23:1.419612):0.62088,(35:4.186347,(((((((36:0.345031,37:0.244488):0.116335,38:0.000002):1.43855,39:1.164492):0.328009,(41:0.433728,(42:0.148763,43:0.091286):0.303975):1.47849):1.08095,40:1.614000):1.22831,(((49:0.012976,50:0.000002):0.0900043,51:0.270180):2.23816,52:2.749808):0.728762):0.39644,((44:1.942531,(45:1.903275,46:2.865092):0.685585):1.05702,(47:2.203945,48:1.713072):0.580875):2.73621):1.78067):1.50707):0.0242645,((((((24:0.166230,25:0.095242):0.522801,26:0.144422):0.0529532,(28:1.877561,29:1.517290):0.314627):0.222755,27:0.092415):1.21268,32:1.573041):0.420743,((30:0.531910,31:0.360189):0.439556,(33:0.257123,34:0.669945):0.203872):0.146736):1.87368):0.881216):0.404848,15:1.523233):0.820467):0.18799):0.183674,((4:0.412951,5:0.724031):0.581706,(6:0.954362,7:1.000773):0.418631):0.17063):0.178013):0.109765);
 835: 1 -46625.7564 -44195.19525 (0:0.346720,1:0.257818,((2:0.296361,6:1.104004):0.220434,(((3:0.509938,((((8:0.000001,9:0.000001):0.556659,10:0.540785):0.595741,11:0.966138):0.764636,(12:0.000001,13:0.000001):0.885234):0.591878):0.152445,((((((14:3.754413,22:1.567204):0.436005,21:0.681324):0.837277,23:1.338601):0.836817,((((((24:0.125773,25:0.118126):0.407637,26:0.092471):0.101608,(28:1.658409,29:1.281514):0.578722):0.153861,27:0.093723):0.70754,(((30:0.450959,31:0.436077):0.332723,32:1.287918):0.210574,(33:0.503730,34:0.463750):0.251019):0.393017):1.24179,(35:4.000031,((((((36:0.292779,37:0.227885):0.123836,38:0.000002):1.318,39:1.431481):0.382276,(41:0.325079,(42:0.121667,43:0.095022):0.293888):1.65605):1.35738,40:1.556433):1.16411,((((44:1.715863,45:1.676664):0.948944,46:1.794824):0.758121,(47:2.360289,48:1.591365):0.645414):3.14458,(((49:0.003444,50:0.000001):0.161087,51:0.177963):2.87711,52:2.248672):0.992124):0.875296):1.13995):1.66256):0.197392):0.518813,((((16:0.000001,17:0.000001):0.205298,18:0.247096):0.336011,19:0.473113):1.119,20:0.976891):0.405705):0.558123,15:1.920444):0.824739):0.0926219,((4:0.557519,5:0.734467):0.335089,7:0.843338):0.269989):0.105051):0.0367272);
 836: 1 -43246.76814 -44192.21975 (0:0.320625,1:0.251408,(2:0.433597,((3:0.444480,((((8:0.000001,9:0.000001):0.499757,10:0.478332):0.714781,11:1.059637):0.45568,(12:0.000001,13:0.000001):1.16832):1.08873):0.147869,(((4:0.611355,5:0.615365):0.443635,(6:0.691919,7:1.008570):0.260361):0.161016,((14:3.531640,20:0.382068):0.88344,(15:1.693725,((((16:0.000001,17:0.000002):0.280288,18:0.180161):0.291349,19:0.607633):0.816898,((((21:0.914424,22:1.365536):0.820224,23:1.420283):1.30544,(35:4.106917,(((((((36:0.250054,37:0.281518):0.0791136,38:0.000003):1.53735,39:1.243687):0.367036,(41:0.388710,(42:0.084772,43:0.103679):0.259232):1.27916):0.636793,(((49:0.003760,50:0.000002):0.127956,51:0.150280):2.9574,52:2.141250):2.0927):0.220177,40:1.991854):0.91297,(((44:1.657910,45:1.988775):0.847929,46:2.373158):0.608355,(47:2.240640,48:1.717951):0.45291):2.26344):0.532583):2.10978):0.265484,((((((24:0.172156,25:0.132941):0.512261,26:0.067526):0.144862,27:0.315896):0.368679,28:1.981124):0.313325,29:1.229875):0.584613,((((30:0.626312,31:0.401410):0.370605,32:0.970292):0.290207,33:0.415888):0.240458,34:0.288693):0.482752):0.938562):0.469159):0.35919):0.243001):1.11974):2.60239e-06):0.232976):0.152175);
 837: 2 -42296.48555 -44194.17177 (0:0.437603,(1:0.234394,((((4:0.638591,5:0.637863):0.402113,((((8:0.000001,9:0.000001):0.369965,10:0.304274):0.568043,11:1.155159):0.319316,(12:0.000002,13:0.000001):1.11332):0.388747):0.258304,(6:0.780088,7:0.808962):0.495632):0.0487139,((((14:4.051077,20:0.603623):0.668864,(((16:0.000001,17:0.000002):0.289546,18:0.218190):0.382287,19:0.288835):1.00686):0.386921,(((21:0.858546,(22:1.718043,23:1.724541):0.414827):0.964964,((35:4.132515,(((49:0.001887,50:0.000002):0.131212,51:0.176608):2.27911,52:2.935295):1.00337):1.83885,(((((36:0.317742,37:0.325886):0.0760569,38:0.070193):1.52313,39:1.108752):0.455597,((41:0.302004,(42:0.126066,43:0.101947):0.398763):0.685705,((44:2.002793,(45:2.100388,46:1.914384):0.794741):0.48847,(47:2.144821,48:1.598511):0.621331):3.4152):0.710482):1.61488,40:1.191555):0.855614):3.15436):0.392533,(((((24:0.205361,25:0.120202):0.431353,(26:0.153613,27:0.317475):0.123189):0.208011,28:2.072455):0.323029,29:1.509199):0.436497,(((30:0.560281,31:0.411416):0.259112,32:1.327963):0.178279,(33:0.268118,34:0.642284):0.226032):0.2099):0.868224):0.690978):0.452373,15:0.875877):1.11025):0.145933):0.0940926,(2:0.383520,3:0.690125):0.153422);
 838: 1 -43283.18849 -44197.0573 (0:0.368416,(1:0.305113,((((3:0.543128,((((8:0.000001,9:0.000001):0.607891,10:0.340888):0.448067,11:1.289182):0.333562,(12:0.000001,13:0.000001):1.32944):0.646035):0.0873174,(((14:4.375362,20:0.625385):0.545974,((((16:0.000001,17:0.000001):0.27785,18:0.224476):0.435422,19:0.335458):0.870973,((((21:0.734159,22:2.040540):0.994606,23:1.479562):0.844645,(35:3.205414,(((((((36:0.326297,37:0.322727):0.0934055,38:0.023962):1.36728,39:1.530657):0.745477,(41:0.372850,(42:0.110373,43:0.088469):0.314126):1.3398):0.689434,((44:1.121848,(45:1.643981,46:2.339822):0.626537):0.690846,(47:2.457475,48:2.062518):0.740515):2.53967):0.562315,40:1.497215):0.933621,(((49:0.009488,50:0.000002):0.125063,51:0.198273):3.06957,52:2.305839):0.930079):1.58963):1.46114):0.642789,(((((((((24:0.153939,25:0.104927):0.460526,26:0.135489):0.128502,27:0.309563):0.333951,(28:1.671590,29:1.345697):0.244531):0.954842,32:1.534451):0.291969,33:0.322367):0.0465299,34:0.511290):0.508241,31:0.568451):0.223497,30:0.424317):1.2545):0.52421):0.154629):0.59798,15:1.659840):0.868948):0.070386,(4:0.600142,5:0.726079):0.512564):0.0800453,(6:0.638844,7:0.878718):0.365253):0.190327):0.0618294,2:0.541662);
 839: 1 -44661.11617 -44191.96237 (0:0.409969,1:0.260253,(2:0.427191,(3:0.611475,(((4:0.671840,5:1.098885):0.389778,(6:1.053465,7:0.762180):0.387923):0.19738,(((((8:0.000001,9:0.000001):0.546859,10:0.577773):0.778176,11:1.173731):0.642689,(12:0.000001,13:0.000001):1.47005):0.446402,((((14:3.109275,(((((((24:0.190307,25:0.074398):0.570321,26:0.107389):0.216434,27:0.215278):0.325714,(28:2.087170,29:1.062440):0.384187):1.04029,32:0.967286):0.489656,(33:0.402898,34:0.453004):0.12616):0.282995,(30:0.350551,31:0.783360):0.26471):1.27072):0.554858,(((((16:0.000001,17:0.000001):0.299393,18:0.192080):0.346823,19:0.478283):1.04875,20:0.733263):0.0384072,(35:4.308762,((((((36:0.282880,37:0.373506):0.105722,38:0.036093):1.26669,39:1.581458):0.407932,(41:0.375060,(42:0.129465,43:0.074781):0.327058):1.55253):0.890881,40:1.593476):1.48289,((((44:1.975428,(45:2.098027,46:2.536499):0.470741):0.722165,(47:2.525221,48:1.371533):0.606218):2.56196,52:1.790241):0.652406,((49:0.003751,50:0.000001):0.097531,51:0.204177):3.01514):0.929856):0.809693):2.34019):0.515854):0.561755,((21:0.709999,22:2.012879):0.742851,23:1.842407):1.30839):0.371974,15:1.567915):0.829611):0.218285):0.0506205):0.1881):0.0547263);
 840: 1 -43931.76617 -44198.11144 (0:0.438376,((1:0.182854,(((4:0.501152,5:0.897612):0.474569,(6:1.109174,7:0.836193):0.42358):0.150213,((((8:0.000001,9:0.000001):0.46176,10:0.484220):0.628555,11:1.260525):0.352014,(12:0.000001,13:0.000001):1.49379):0.539541):0.249317):0.162415,(2:0.443039,3:0.900544):0.0812132):0.136278,((((((14:2.676138,(21:0.799210,22:1.503095):0.498374):1.14964,23:1.576489):1.1479,(((((((24:0.241162,25:0.076423):0.502187,27:0.308876):0.120907,26:0.063338):0.358563,28:2.216641):0.287376,29:1.018519):0.720353,((((30:0.511525,31:0.411951):0.275168,32:1.113946):0.498537,33:0.301796):0.21944,34:0.321959):0.384997):1.32192,(((35:5.428486,(((49:0.007345,50:0.000001):0.072599,51:0.276156):2.94059,52:2.452091):0.399873):0.933557,((44:1.883231,(45:2.515082,46:2.229785):0.878776):0.909132,(47:2.510023,48:1.619837):0.581809):1.93585):0.852849,(((((36:0.342125,38:0.099822):0.149096,37:0.222782):1.08565,39:1.672574):0.242913,(41:0.278135,(42:0.101964,43:0.170202):0.337278):1.66335):0.91122,40:2.105395):1.02659):3.12301):0.18579):0.5704,(((16:0.000001,17:0.000001):0.243614,18:0.112550):0.358652,19:0.307321):0.74429):0.296537,15:1.623015):0.304092,20:1.017997):1.44061);
 841: 2 -46839.64729 -44213.97618 (0:0.460113,1:0.298011,(2:0.384546,(3:0.750743,((4:0.875678,(5:0.910437,(6:0.909699,7:1.032033):0.353221):0.163315):0.158749,(((((8:0.000001,9:0.000001):0.623106,10:0.476039):0.613646,11:1.143838):0.716906,(12:0.000001,13:0.000001):1.54024):0.261655,((((14:2.708891,((21:0.687589,22:1.649499):0.865345,23:1.438982):0.848324):0.767818,((((24:0.173652,25:0.109855):0.361489,(26:0.163943,27:0.376345):0.0982103):0.111848,(28:1.620117,29:1.549957):0.329324):0.644579,(((30:0.395933,31:0.479817):0.354239,(33:0.405172,34:0.507624):0.177102):0.255574,32:1.179063):0.242695):1.23349):0.262587,(((((16:0.000001,17:0.000001):0.307513,18:0.297638):0.212809,19:0.388844):1.08266,20:0.986620):0.0142849,(35:4.880833,(((((((36:0.301028,37:0.223117):0.0840433,38:0.000101):1.19873,39:1.250837):0.477303,(41:0.315272,(42:0.093607,43:0.120403):0.253775):1.21926):0.899824,40:1.832960):1.1353,(((49:0.003599,50:0.000001):0.0874952,51:0.249956):3.29398,52:2.476291):1.453):0.827044,((44:1.440397,(45:1.899995,46:2.401887):0.575102):1.05562,(47:1.567884,48:1.881389):0.231856):2.15453):0.314307):3.65618):0.582602):0.617781,15:1.461659):0.456583):0.271146):0.0878031):0.254435):0.128155);
 842: 2 -45275.33862 -44187.87992 (0:0.305583,1:0.224224,(2:0.379570,((3:0.767187,((4:0.565686,5:0.702050):0.558797,(((((8:0.000001,9:0.000001):0.580723,10:0.347400):0.715646,11:0.940048):0.474355,(12:0.000001,13:0.000001):1.42225):0.52859,((((14:4.362483,20:0.637050):0.556239,(((16:0.000001,17:0.000002):0.258473,18:0.224082):0.320439,19:0.442640):1.01116):0.376148,((((21:0.642714,22:1.456294):0.604642,23:1.391345):0.586951,(35:2.447921,(((((((36:0.322289,37:0.291178):0.112681,38:0.000003):1.43467,39:1.480757):0.306855,(41:0.354909,(42:0.100997,43:0.125178):0.299045):1.4257):1.02372,40:1.980148):0.90025,(((49:0.001821,50:0.000002):0.192982,51:0.155813):3.36242,52:3.085689):1.09535):0.677717,((44:1.607369,(47:2.056573,48:1.698378):1.00007):0.409778,(45:2.021591,46:2.457693):0.315252):2.01254):1.50593):1.71997):0.863835,(((((24:0.175758,25:0.075332):0.308758,(26:0.105503,27:0.337110):0.166064):0.586388,28:1.672320):0.224451,29:1.251302):0.279401,(((30:0.608126,31:0.412484):0.399372,32:1.330500):0.126692,(33:0.302640,34:0.477932):0.168595):0.681832):1.15904):0.448649):0.694727,15:1.205542):0.515449):0.338808):0.00159224):0.0843339,(6:0.508440,7:0.935876):0.472856):0.186647):0.165629);
 843: 1 -43672.92297 -44193.77387 (0:0.332400,1:0.244740,((2:0.373282,3:0.775772):0.111676,((((4:0.548172,5:0.659570):0.466964,((((8:0.000001,9:0.000001):0.460844,10:0.407490):0.561506,11:1.200205):0.595299,(12:0.000001,13:0.000001):1.59574):0.465256):0.243539,(6:0.544703,7:0.904914):0.306632):0.0403517,((((14:2.889007,(((16:0.000001,17:0.000001):0.216638,18:0.201274):0.40602,19:0.420577):0.737318):0.494331,20:1.010424):0.349508,((((21:1.138159,22:1.356106):0.891417,23:1.853914):0.746751,(35:3.643347,(((((((36:0.278168,37:0.327311):0.0866596,38:0.026651):1.17099,39:1.124859):0.428096,(41:0.401100,(42:0.086281,43:0.101777):0.328079):1.43694):1.18717,40:1.728257):0.504571,(((49:0.000003,50:0.000002):0.033916,51:0.318222):2.73307,52:1.521455):1.79193):0.499009,(44:1.575573,((45:1.957443,46:2.009327):0.789119,(47:2.352996,48:1.808159):0.698059):0.364664):2.31028):2.20502):2.01261):0.538182,(((((24:0.192375,25:0.062449):0.542889,26:0.099569):0.124496,27:0.326412):0.577435,(28:1.789521,29:1.382252):0.372268):0.437475,(((30:0.531743,31:0.534720):0.205964,32:1.489399):0.193868,(33:0.291077,34:0.618595):0.16622):0.418548):1.11007):0.254361):0.837087,15:1.287065):0.814983):0.186848):0.184494);
 844: 2 -46337.88586 -44191.62441 (0:0.360006,(1:0.340529,((3:0.590573,(((((8:0.000001,9:0.000001):0.756529,10:0.230055):0.603644,11:1.170951):0.582954,(12:0.000002,13:0.000001):1.1759):0.693565,((((14:3.584621,20:0.707964):0.437264,(((16:0.000001,17:0.000002):0.402181,18:0.203534):0.241783,19:0.521698):0.840985):0.551663,(((21:0.862995,22:2.308097):0.980311,23:1.682457):1.1516,(((((24:0.143791,25:0.076429):0.437053,(26:0.132681,27:0.390757):0.0584882):0.332911,(28:1.670438,29:1.160672):0.251244):0.541756,(((30:0.595896,31:0.521884):0.304867,32:1.338732):0.184139,(33:0.334333,34:0.657449):0.231227):0.432254):0.96513,(35:3.363673,((((((36:0.295550,38:0.067751):0.164378,37:0.181669):1.36929,39:1.292271):0.425876,((41:0.287685,(42:0.084353,43:0.100230):0.31998):0.581013,((44:1.265213,(45:1.878517,46:2.251743):0.537882):0.726289,(47:1.732072,48:1.627117):0.670648):3.9561):0.73192):1.41609,40:1.509757):1.6217,((49:0.000003,(50:0.000002,51:0.322553):0.00342241):2.54523,52:2.534666):1.47972):1.56819):2.71736):0.197044):0.42029):0.633628,15:1.536095):0.554196):0.169467):0.0880261,((4:0.690227,5:0.912841):0.353444,(6:0.709851,7:0.656440):0.445426):0.191531):0.228497):0.045093,2:0.591995);
 845: 3 -43866.66391 -44185.37315 (0:0.420190,(1:0.335522,(3:0.581046,(((4:0.535806,5:0.843731):0.530626,(6:0.894312,7:0.938396):0.372241):0.131707,(((((8:0.000001,9:0.000001):0.799704,10:0.553460):0.610233,11:1.341427):0.727336,(12:0.000002,13:0.000001):0.864996):0.640993,((((14:3.662842,20:0.553450):0.804694,(((16:0.000001,17:0.000002):0.370608,18:0.190621):0.37867,19:0.514131):0.431923):0.418264,(((21:0.902366,22:2.440527):1.10238,23:1.496760):1.31995,(((((((24:0.181482,25:0.121480):0.415563,26:0.111121):0.0778453,27:0.316640):0.27579,(28:1.408775,29:1.092605):0.282203):0.809597,32:1.359168):0.186296,((30:0.536790,31:0.320094):0.531007,(33:0.443844,34:0.303370):0.215436):0.211827):0.858553,(35:3.413675,(((((((36:0.287593,37:0.311587):0.0880476,38:0.028121):1.48888,39:1.304974):0.351158,(41:0.415040,(42:0.116026,43:0.091213):0.299858):1.26263):1.17135,40:1.651882):0.839357,((44:1.879976,(45:2.215507,46:2.418591):0.614125):0.632971,(47:2.089666,48:1.802161):0.354512):3.20973):0.449479,(((49:0.000003,50:0.000002):0.0859952,51:0.206096):2.38875,52:2.571420):0.788032):0.6557):3.07539):0.236406):0.565762):0.444697,15:1.699262):0.764725):0.341411):0.0696259):0.250424):0.0463614,2:0.516891);
 846: 2 -44734.06996 -44195.36801 (0:0.275929,1:0.340234,(2:0.488432,(((3:0.638363,(((((8:0.000001,9:0.000001):0.701932,10:0.392068):0.513137,11:1.115661):0.68329,(12:0.000002,13:0.000001):1.2875):0.560631,((((14:4.651326,20:0.438694):0.474186,(((16:0.000001,17:0.000002):0.335564,18:0.309314):0.395384,19:0.367859):0.990226):0.597515,(((21:1.249022,(22:1.601121,23:2.304594):0.656851):1.27264,(((((24:0.144003,25:0.117288):0.210461,28:2.127448):0.231266,(26:0.197164,27:0.316404):0.155999):0.608875,29:1.218605):0.725969,((30:0.480838,(31:0.386843,32:1.230812):0.190224):0.274735,(33:0.324602,34:0.618991):0.156745):0.439325):1.7315):0.10624,(((35:4.963557,((49:0.001941,50:0.000002):0.075888,51:0.272307):2.12221):0.420569,(((44:1.815818,(45:2.253113,46:2.305509):0.722581):0.995295,(47:2.018518,48:1.602754):0.299801):2.87593,52:2.150279):0.584674):0.756615,(((((36:0.286818,37:0.276874):0.105826,38:0.000003):1.4089,39:1.439739):0.361239,(41:0.452393,(42:0.124516,43:0.128872):0.255785):1.53051):1.09772,40:1.453153):1.33105):4.0015):0.349515):0.522938,15:1.456362):0.863461):0.11297):0.115024,(6:0.563966,7:0.808549):0.4702):0.194899,(4:0.518157,5:0.823174):0.5502):0.192113):0.152124);
 847: 2 -43777.901 -44188.13677 (0:0.378529,(1:0.284455,((3:0.544634,(((((8:0.000001,9:0.000001):0.675705,10:0.447735):0.467145,11:1.220980):0.594685,(12:0.000002,13:0.000001):1.25261):0.456949,((((14:3.643377,20:0.667806):0.168581,(((16:0.000001,17:0.000002):0.355979,18:0.237049):0.350807,19:0.388659):1.0305):0.709994,(((21:0.585524,(22:1.569869,23:1.872231):0.660757):1.47053,((((24:0.181785,25:0.084844):0.447003,(26:0.178850,27:0.430549):0.097751):0.341773,(28:1.489023,29:0.967615):0.314102):0.516174,((((30:0.315670,31:0.580609):0.440281,32:1.300162):0.247053,33:0.414769):0.115308,34:0.400285):0.487741):1.59679):2.26826e-06,(35:3.076419,(((((((36:0.328225,37:0.238738):0.0848231,38:0.019947):1.16239,39:1.425390):0.242577,(41:0.268912,(42:0.103367,43:0.078872):0.259736):1.60662):1.10112,40:1.730948):1.23942,(((49:0.001923,50:0.000002):0.0884997,51:0.232422):2.47282,52:2.289252):1.44794):0.63814,((44:1.589772,(45:1.862565,46:2.446695):0.798432):0.58462,(47:2.351062,48:1.585127):0.615675):2.11524):0.841435):3.4481):0.356387):0.193611,15:1.440231):0.893024):0.281625):0.202567,((4:0.441631,5:0.880464):0.513971,(6:0.885640,7:0.993396):0.363207):0.187501):0.20002):0.0345756,2:0.485634);
 848: 1 -43837.77341 -44187.99587 (0:0.395422,1:0.338614,(2:0.738523,(((3:0.636092,((((8:0.000001,9:0.000001):0.627856,10:0.563672):0.884667,11:0.860754):0.919735,(12:0.000001,13:0.000001):1.28629):0.70588):0.297879,((14:4.371284,15:1.494656):0.264139,(((((16:0.000001,17:0.000002):0.3701,18:0.265732):0.231196,19:0.663753):0.794028,20:1.117474):0.343561,((((21:0.832210,22:1.615945):1.15319,23:0.892173):1.21228,(35:3.260245,(((((((36:0.289623,37:0.293037):0.0946377,38:0.002509):1.84594,39:1.207321):0.497523,(41:0.363936,(42:0.107259,43:0.086466):0.24796):1.4722):0.967566,40:1.768632):0.521529,((44:1.519991,(45:1.790269,46:2.341260):0.567394):0.659676,(47:2.103489,48:1.728778):0.475095):3.2553):0.272708,(((49:0.000003,50:0.000002):0.146326,51:0.160190):2.36297,52:2.555845):1.47019):1.54307):3.04324):0.0997317,((((24:0.174932,25:0.078283):0.354796,(26:0.188795,27:0.284884):0.106496):0.306356,(28:2.075562,29:1.141421):0.401051):0.687505,(((30:0.447381,31:0.557367):0.296446,32:1.630580):0.177223,(33:0.266582,34:0.481140):0.115266):0.305111):0.882275):0.5623):0.78136):1.08027):0.110755,((4:0.542535,5:1.148735):0.673721,(6:0.815245,7:0.863879):0.488911):0.0871038):0.161663):0.0527136);
 849: 1 -42562.36611 -44186.14986 (0:0.399761,(1:0.260422,(((3:0.602448,((((8:0.000001,9:0.000001):0.508374,10:0.453412):0.781284,11:0.906167):0.656933,(12:0.000001,13:0.000001):1.24301):0.521795):0.158937,((((14:4.115969,20:0.429613):0.607991,(((16:0.000001,17:0.000002):0.399504,18:0.301233):0.284743,19:0.422872):0.714517):0.569748,(((21:0.952128,22:1.902782):1.31361,23:1.385046):1.27175,(((((((24:0.290672,25:0.091073):0.385,(26:0.206856,27:0.382430):0.131872):0.497719,28:2.118708):0.267267,29:1.121882):0.352613,(((30:0.476724,31:0.448372):0.512259,33:0.333630):0.221151,34:0.494446):0.415242):0.234927,32:1.774376):0.75613,(35:3.512749,(((((((36:0.347998,37:0.317740):0.0992807,38:0.018535):1.46563,39:1.391684):0.376457,(41:0.483132,(42:0.129091,43:0.111261):0.249959):1.55806):0.92561,((44:1.904143,(45:2.244555,46:1.947007):0.724027):0.277167,(47:2.121303,48:2.169696):0.664098):3.89191):0.334769,40:1.697917):1.05233,(((49:0.001879,50:0.000002):0.127622,51:0.176193):2.35609,52:2.666613):1.09196):1.54679):1.71559):0.0807578):0.480948):0.930333,15:1.473878):0.976267):0.230482,((4:0.549655,5:0.593300):0.431164,(6:0.651634,7:0.703073):0.356794):0.206548):0.202661):0.039086,2:0.474569);
 850: 1 -42098.20927 -44207.22164 (0:0.154497,(((1:0.191189,(((4:0.624101,5:0.646228):0.699316,7:1.049078):0.189272,6:0.917209):0.306824):0.135036,(2:0.267979,((((8:0.000001,9:0.000001):0.382742,10:0.617558):0.401222,11:1.394605):0.388595,(12:0.000001,13:0.000001):1.16291):0.702929):0.259307):0.107728,3:0.455959):0.318854,((((14:3.289023,20:1.083019):0.729248,(((16:0.000001,17:0.000001):0.257359,18:0.266707):0.287139,19:0.589341):0.42781):0.818998,((((21:1.154950,22:1.436474):1.27649,23:1.258491):0.36658,(35:4.597248,(((((((36:0.287619,37:0.273710):0.146213,38:0.006229):1.22521,39:1.397944):0.410044,(41:0.280689,(42:0.062744,43:0.128687):0.390145):1.7385):0.998488,(((49:0.003779,50:0.000002):0.196273,51:0.076668):3.12986,52:1.802497):1.63481):0.302647,40:1.391159):1.22558,(((44:2.377759,45:1.592159):0.837681,46:2.238462):0.908684,(47:2.462417,48:1.816571):0.388551):2.52121):0.799195):1.73815):0.714239,((((24:0.206295,25:0.116480):0.371219,(26:0.112139,27:0.388272):0.117089):0.310199,(28:1.679374,29:1.166623):0.550934):0.547142,((30:0.366334,31:0.656827):0.472968,((32:1.351204,33:0.220840):0.163792,34:0.391339):0.183851):0.436152):0.967848):0.382663):0.583204,15:1.554887):1.11471);
 851: 1 -43242.52234 -44190.45762 (0:0.305926,(1:0.328923,(3:0.612091,(((4:0.542274,5:0.649123):0.255484,(6:0.823338,7:0.835952):0.374735):0.123409,(((((8:0.000001,9:0.000001):0.551226,10:0.257947):0.531637,11:1.009528):0.340712,(12:0.000001,13:0.000001):1.19642):0.453523,(((14:2.976303,20:0.911009):0.519995,((((16:0.000001,17:0.000001):0.347872,18:0.098657):0.327814,19:0.427102):0.5174,((((21:1.303310,22:1.055263):0.711555,23:1.506735):1.11881,(35:3.043349,(((((((36:0.366236,37:0.294688):0.106628,38:0.000002):1.42254,39:1.285478):0.296298,(41:0.327060,(42:0.097421,43:0.136655):0.340802):1.46278):1.06707,40:1.671114):1.12745,(((49:0.005547,50:0.000002):0.180789,51:0.145592):2.26728,52:2.706878):2.3561):0.363208,((44:2.150441,(45:2.025420,46:2.895080):0.42351):0.740056,(47:1.992593,48:1.905465):0.798436):2.31977):1.43148):1.97084):0.267607,((((24:0.174875,25:0.111480):0.417209,(26:0.000002,(28:1.549930,29:1.250496):0.71252):0.239932):0.147171,27:0.147454):0.752328,(((30:0.445150,31:0.380181):0.42596,(33:0.226818,34:0.491012):0.307885):0.273853,32:0.943195):0.272785):1.06792):0.664645):0.488782):0.672858,15:1.207327):0.598615):0.117042):0.175813):0.245768):0.0557478,2:0.441307);
 852: 2 -43607.98617 -44191.67914 (0:0.174843,1:0.360854,(2:0.534929,(((3:0.467621,(6:0.652588,7:0.830034):0.501374):0.0775042,(((((8:0.000001,9:0.000001):0.515194,11:1.267881):0.213259,10:0.387810):0.862231,(12:0.000002,13:0.000001):1.54153):0.477437,(((14:5.307893,20:0.242924):0.760857,((((16:0.000001,17:0.000002):0.392273,18:0.131797):0.436594,19:0.516543):0.708114,((((21:0.899411,22:1.694585):1.17235,23:1.760737):0.706077,(35:4.385193,(((((((36:0.242024,37:0.299779):0.0991782,38:0.059849):1.40926,39:1.336091):0.755664,(41:0.357440,(42:0.088887,43:0.088614):0.296253):0.899616):0.763145,((44:1.893180,(45:2.423264,46:1.539457):0.757484):0.430358,(47:1.949758,48:1.877065):0.543502):2.69474):0.729667,(((49:0.001774,50:0.000002):0.0779093,51:0.204337):3.23107,52:1.928553):1.86406):0.984268,40:1.044924):1.56378):2.3913):0.152174,((((((24:0.172641,25:0.151345):0.313527,28:2.033251):0.261128,26:0.145250):0.156245,27:0.250940):0.532397,29:1.904390):0.489916,(((30:0.522613,31:0.440569):0.18487,32:1.258033):0.194403,(33:0.241671,34:0.517490):0.113638):0.424315):1.08916):0.388662):0.316438):0.67088,15:1.640712):0.352002):0.209791):0.118038,(4:0.332996,5:0.857248):0.606042):0.141692):0.150969);
 853: 1 -44794.83437 -44185.68186 (0:0.395475,(1:0.231765,((3:0.701644,(((((8:0.000001,9:0.000001):0.586783,10:0.510554):0.618218,11:1.039066):0.394372,(12:0.000002,13:0.000001):1.18867):0.426006,((((14:4.635743,20:0.628310):0.473557,(((16:0.000001,17:0.000002):0.28884,18:0.339350):0.400507,19:0.401579):0.669316):0.837364,((((21:0.738826,22:1.530832):0.835689,23:1.168819):0.859882,(35:2.884097,(((((((36:0.286686,37:0.309316):0.0714722,38:0.008901):1.346,((41:0.535431,42:0.110306):0.0830079,43:0.012614):1.78015):0.166392,39:1.190761):1.27341,40:1.446450):0.957153,((44:1.952002,(45:1.811546,46:2.144459):0.700009):0.983422,(47:2.162000,48:1.600758):0.013611):3.71212):0.333624,(((49:0.003417,50:0.000002):0.114625,51:0.220219):3.07066,52:1.991756):1.22881):1.35752):1.73484):0.27511,((((((24:0.156686,25:0.058838):0.498773,27:0.226619):0.147846,26:0.046871):0.261656,28:1.825688):0.487706,29:1.297638):0.487096,(((30:0.779441,31:0.404551):0.447278,(33:0.273306,34:0.463483):0.231373):0.14426,32:1.539125):0.307062):1.20167):0.35662):0.334178,15:1.535802):0.562492):0.385947):0.222266,((4:0.525025,5:0.683465):0.476319,(6:0.800615,7:0.799012):0.334019):0.243934):0.174967):0.0324581,2:0.495445);
 854: 1 -42580.94061 -44192.97978 (0:0.503569,1:0.219350,((2:0.455563,3:0.652209):0.100775,(((4:0.488082,5:0.806733):0.653418,(6:0.800211,7:0.737567):0.369041):0.113747,(((((8:0.000001,9:0.000001):0.588428,10:0.494324):0.577908,11:1.157925):0.556702,(12:0.000001,13:0.000001):1.05526):0.690125,((((14:2.771483,(((((((24:0.268058,25:0.123794):0.342296,26:0.178276):0.169807,27:0.186710):0.353879,(28:1.398232,29:1.220216):0.428684):0.990826,32:0.756871):0.44102,(33:0.329708,34:0.371950):0.34418):0.175486,(30:0.507180,31:0.538873):0.28965):0.912921):0.195674,((21:0.343314,22:2.587257):1.43579,23:2.047479):0.739884):0.608109,((((16:0.000001,17:0.000001):0.243359,18:0.226870):0.335049,19:0.444973):0.73538,20:1.366625):0.524055):0.746515,(15:0.437930,((35:5.929455,(((49:0.005489,50:0.000002):0.0788271,51:0.217734):2.7009,52:2.037909):0.0861176):1.47534,(((((36:0.333748,37:0.296448):0.0982812,38:0.016006):1.23375,39:1.481245):0.667345,((41:0.356143,(42:0.157135,43:0.066295):0.259827):0.924719,((44:1.851323,(45:1.892440,46:2.235698):0.634661):0.805558,(47:2.195541,48:1.856679):0.828992):4.43415):0.563892):0.986984,40:1.415048):1.3789):3.63827):0.747109):0.821151):0.246717):0.168935):0.0477745);
 855: 3 -42812.31876 -44189.79392 (0:0.370213,1:0.297598,(2:0.542667,(3:0.832469,(((4:0.501208,5:1.095828):0.357558,(6:0.739226,7:0.986554):0.285268):0.181852,(((((8:0.000001,9:0.000001):0.554808,10:0.402796):0.829484,11:1.183326):0.444097,(12:0.000002,13:0.000001):1.3025):0.568783,((((14:3.709635,20:1.000318):0.345053,(((16:0.000001,17:0.000002):0.359612,18:0.208015):0.55314,19:0.312523):1.03882):0.525611,(((21:0.781089,22:2.295123):0.905819,23:1.951274):0.959675,(((((((24:0.146663,25:0.112085):0.567814,27:0.456781):0.159872,26:0.046275):0.590108,29:1.237837):0.191137,28:1.773136):0.395949,((((30:0.390363,31:0.661897):0.368028,32:1.314312):0.301005,33:0.271881):0.16749,34:0.395665):0.48165):0.860977,(35:4.022898,(((((((36:0.286133,37:0.326797):0.0731109,38:0.048356):0.955823,39:1.395358):0.500389,(41:0.282261,(42:0.107627,43:0.151849):0.491532):1.33328):1.30289,40:1.259414):0.62803,((44:1.186469,(45:1.334606,46:2.650795):0.805279):1.15259,(47:2.409752,48:1.485174):0.343006):2.6581):0.687011,(((49:0.000003,50:0.000002):0.157711,51:0.142791):2.73852,52:2.801269):1.44556):1.6244):1.64733):0.0632276):0.487455):0.290175,15:1.502457):0.684047):0.269424):2.88861e-06):0.271368):0.0555465);
 856: 1 -41621.0702 -44201.65305 (0:0.359354,(1:0.217059,(((4:0.606698,5:0.558056):0.469911,(6:0.956058,7:0.726669):0.411734):0.0678287,(((((8:0.000001,9:0.000001):0.401814,11:1.760588):0.44986,10:0.280588):0.743231,(12:0.000001,13:0.000001):0.892558):0.443561,(((((14:3.878339,(21:0.953506,(22:1.807875,23:1.653473):0.483933):0.844027):0.585564,(35:2.787479,(((((((36:0.313618,37:0.322097):0.102425,38:0.038892):1.60686,39:1.390104):0.455481,(41:0.336577,(42:0.116586,43:0.120226):0.388288):1.06999):0.929936,((44:1.349728,(45:1.531476,46:2.799258):0.769179):0.725418,(47:2.284347,48:1.372722):0.895037):2.16181):1.10169,40:1.880420):1.02793,(((49:0.001890,50:0.000001):0.135725,51:0.196569):2.31168,52:3.719212):1.14297):1.86162):2.20191):0.143532,(((((((24:0.244532,25:0.086380):0.348373,26:0.112871):0.148202,27:0.307835):0.468233,(28:1.824461,29:1.394117):0.190979):0.943349,32:1.622880):0.180553,(33:0.480774,34:0.686389):0.218363):0.324313,(30:0.487018,31:0.616321):0.164831):1.4528):0.885946,((((16:0.000001,17:0.000001):0.324117,18:0.242661):0.425278,19:0.348588):1.08808,20:0.937542):0.216477):0.580488,15:1.945943):0.501766):0.491303):0.410019):0.153298,(2:0.499340,3:0.751946):0.0855352);
 857: 1 -44724.8527 -44193.12016 (0:0.482743,1:0.424931,(2:0.575083,((3:0.877632,(6:0.690836,7:1.080244):0.472431):0.119325,((4:0.605737,5:0.739925):0.571785,(((((8:0.000001,9:0.000001):0.715948,10:0.227763):0.908815,11:1.425033):0.450957,(12:0.000001,13:0.000001):1.38115):0.284278,(((14:4.087402,20:0.536850):0.750002,((((16:0.000001,17:0.000002):0.231858,18:0.193296):0.32237,19:0.444698):1.14161,((((21:0.625903,22:2.101057):0.969355,23:1.771579):0.900261,(35:3.139380,(((((((36:0.261821,37:0.295317):0.134015,38:0.000003):1.41141,39:1.128373):0.545273,(41:0.479256,(42:0.158079,43:0.091377):0.218247):1.36342):1.48816,40:1.837831):0.902136,((49:0.001138,(50:0.000002,51:0.280481):0.00253414):2.95607,52:1.867962):1.28321):0.887072,(((44:1.932097,(45:1.419310,46:2.453632):0.709223):1.16791,47:2.196067):0.17249,48:1.664235):1.84972):1.24188):2.02666):2.01903e-06,(((((((24:0.234119,25:0.148621):0.339486,28:2.307938):0.181799,(26:0.151774,27:0.298344):0.102289):0.306432,29:1.363530):0.447053,32:1.435784):0.390083,(33:0.382752,34:0.414519):0.185494):0.217613,(30:0.613044,31:0.460668):0.237502):1.27027):0.585811):0.44031):0.814892,15:1.264635):0.717877):0.138509):0.235733):0.135629):0.0811036);
 858: 2 -43386.97331 -44196.05637 (0:0.234118,(1:0.207150,(2:0.520769,((3:0.573886,(((((8:0.000001,9:0.000001):0.343309,10:0.435918):0.594471,11:1.189209):0.536088,(12:0.000002,13:0.000002):1.17433):0.628866,(((14:4.005210,20:0.710206):0.396053,((((16:0.000001,17:0.000002):0.233398,18:0.222008):0.360664,19:0.497906):0.841642,((((21:0.991307,22:1.414738):1.23503,23:1.524033):0.880255,(35:3.313024,(((((((36:0.259927,37:0.334509):0.123894,38:0.000003):1.25212,39:1.270946):0.678001,(41:0.369576,(42:0.119244,43:0.134512):0.256717):1.48232):0.780501,40:1.704715):0.966162,(((49:0.003710,50:0.000002):0.158266,51:0.104412):2.7194,52:2.151262):1.36581):0.609134,((44:1.863191,(45:2.191112,46:2.286147):0.725424):0.452548,(47:2.580360,48:1.601773):0.467366):1.79762):1.52433):2.08883):0.419305,((((24:0.202901,25:0.094188):0.338341,(26:0.127361,27:0.350000):0.145021):0.20927,(28:1.963307,29:1.206949):0.372187):0.644308,((30:0.556711,(31:0.329858,32:1.631809):0.24065):0.318795,(33:0.436394,34:0.501539):0.287591):0.333241):0.970202):0.482388):0.366748):0.339605,15:1.576366):0.583767):0.372314):0.108515,(6:0.860731,7:0.998971):0.433611):0.16573):0.0916748):0.134861,(4:0.347807,5:0.907118):0.95987);
 859: 2 -45133.584 -44200.82378 (0:0.377736,(1:0.261890,(((4:0.595448,5:0.685019):0.415744,(6:0.855446,7:1.004428):0.489432):0.146961,(((((8:0.000001,9:0.000001):0.728608,10:0.255657):0.426021,11:1.812442):0.551871,(12:0.000001,13:0.000001):1.2839):0.599316,(((((14:4.557297,(((((((24:0.167439,25:0.106834):0.431673,(26:0.105689,(28:1.977933,29:1.164430):0.610141):0.102194):0.0989676,27:0.300950):1.03869,(30:0.568107,31:0.555872):0.412459):0.235801,33:0.371087):0.197783,34:0.268376):0.174751,32:1.334879):1.01491):0.17829,(((21:0.841742,22:1.588692):0.875376,23:1.281033):1.12138,(35:2.956628,(((((((36:0.252008,37:0.283368):0.0640844,38:0.033873):1.26314,39:1.421662):0.349112,(41:0.295354,(42:0.108270,43:0.098741):0.317979):1.79635):0.639739,(((49:0.007420,50:0.000001):0.0782335,51:0.201492):2.64315,52:2.379840):2.71538):0.658768,40:1.581155):1.28536,(((44:1.520246,45:2.224379):1.00967,46:2.290386):0.428709,(47:2.395394,48:1.890107):0.203233):3.4538):0.768785):1.53063):0.98982):0.503631,(((16:0.000001,17:0.000001):0.349917,18:0.237438):0.260652,19:0.529972):0.732817):0.282579,20:0.787331):0.774474,15:1.606008):0.468237):0.245829):0.151271):0.0864222,(2:0.440020,3:0.645203):0.0892034);
 860: 1 -43473.27681 -44196.43553 (0:0.284160,(1:0.219594,(3:0.704879,(((4:0.441764,5:0.918540):0.469949,(6:0.680406,7:0.899573):0.409432):0.263558,(((((8:0.000001,9:0.000001):0.512229,10:0.439589):0.469531,11:1.224428):0.633975,(12:0.000001,13:0.000001):1.34381):0.64407,((((14:3.633878,20:0.463297):0.399734,(((16:0.000001,17:0.000001):0.324649,18:0.168582):0.451969,19:0.390227):1.21967):0.361518,((((21:0.645597,22:1.788584):0.82933,23:1.523822):0.993007,(35:5.589145,(((((((36:0.315943,38:0.138256):0.21415,37:0.124682):1.55773,39:1.321276):0.393525,(41:0.308877,(42:0.098811,43:0.126578):0.278937):1.32682):0.551527,(((49:0.000003,50:0.000002):0.201666,51:0.109090):3.15423,52:2.606177):2.02213):0.270769,((44:1.951119,(45:1.582719,46:2.544755):0.543789):0.671021,(47:2.103695,48:1.743160):0.500252):3.05821):0.596556,40:1.524201):1.53102):1.46086):0.248939,((((((24:0.158038,25:0.092648):0.60138,26:0.072423):0.106188,27:0.335014):0.48395,28:2.034448):0.301327,29:1.342902):0.30741,(((30:0.542725,31:0.333981):0.504526,(33:0.461906,34:0.470624):0.204305):0.245501,32:1.469073):0.265046):1.53586):0.337571):0.584835,15:1.491449):1.34584):0.07841):0.0577154):0.129536):0.0511649,2:0.396567);
 861: 2 -42115.60399 -44205.91703 (0:0.276853,1:0.361178,(2:0.438185,((3:0.436102,(((((8:0.000001,9:0.000001):0.559684,10:0.425520):0.633369,11:0.607963):0.544504,(12:0.000001,13:0.000001):1.25872):0.279481,((((14:3.189719,((((24:0.167972,25:0.092472):0.569784,(26:0.127715,27:0.407917):0.106336):0.247312,(28:1.879803,29:1.235582):0.452482):1.03378,(((30:0.465487,31:0.568167):0.25766,32:1.029050):0.259492,(33:0.373681,34:0.416020):0.306575):0.0285189):1.08703):0.247856,(((((16:0.000001,17:0.000002):0.342642,18:0.296366):0.23868,19:0.571825):0.57477,(35:5.798643,((((((36:0.323808,38:0.132923):0.177604,37:0.107632):1.04392,(39:1.369046,(41:0.211760,(42:0.062775,43:0.175994):0.468415):1.20744):0.444271):0.940934,40:1.739427):1.09053,(((49:0.003883,50:0.000002):0.12066,51:0.241463):3.36604,52:1.877384):2.58361):0.27129,(44:1.786181,((45:2.214632,46:2.290439):0.637397,(47:2.243221,48:1.856141):1.01558):2.73434e-06):3.32229):0.401417):2.37686):0.110617,20:0.951368):0.541972):0.468709,(21:1.108036,(22:1.658757,23:1.942798):0.620831):1.18957):0.403669,15:1.450077):0.832131):0.293941):0.116004,((4:0.456856,5:0.826615):0.314155,(6:0.893699,7:0.724702):0.282796):0.267316):0.108438):0.0432594);
 862: 2 -42945.68231 -44193.58312 (0:0.241229,1:0.303081,(2:0.311393,(3:0.488337,((((4:0.652418,5:0.750647):0.25907,7:0.866588):0.183343,6:0.889487):0.0958808,(((((8:0.000001,9:0.000001):0.348076,10:0.450795):0.430666,11:1.200338):0.792339,(12:0.000001,13:0.000001):0.915439):0.588392,(((14:3.863838,15:0.717399):0.490076,(((21:0.901865,22:1.718495):0.646925,23:1.313869):1.43442,((((((24:0.144991,25:0.113071):0.423565,27:0.371177):0.137066,26:0.074361):0.360264,(28:1.561575,29:1.353498):0.368124):0.610489,((30:0.438160,31:0.674915):0.595665,((32:1.700471,33:0.369037):0.124009,34:0.461672):0.234875):0.415877):1.12112,(35:3.551981,(((((((36:0.318108,38:0.099748):0.0815963,37:0.212004):1.31671,39:1.482809):0.34048,(41:0.275485,(42:0.092504,43:0.094785):0.326164):1.48848):1.23116,40:2.158386):1.51573,(((44:1.876413,45:2.020204):0.72235,46:1.820833):0.852087,(47:1.954091,48:2.062303):0.668862):2.15691):0.841743,(((49:0.005592,50:0.000001):0.0709466,51:0.244546):2.33778,52:2.467706):1.38401):1.01304):2.73386):0.119519):0.655961):0.261279,((((16:0.000001,17:0.000001):0.177791,18:0.229160):0.333996,19:0.431890):1.06667,20:1.013807):0.407732):0.360448):0.222817):0.105244):0.118244):0.0643237);
 863: 1 -46946.12974 -44185.68186 (0:0.362627,((1:0.180896,(((4:0.678818,5:0.821069):0.323098,7:0.915669):0.166742,6:1.151596):0.269273):0.187034,2:0.560131):0.04178,(3:0.470451,(((((8:0.000001,9:0.000001):0.536618,10:0.425779):0.570458,11:1.373198):0.605582,(12:0.000002,13:0.000001):1.39156):0.57322,((((14:4.303202,20:0.586532):0.426668,(((16:0.000001,17:0.000002):0.261967,18:0.220985):0.406154,19:0.319517):0.921179):0.388373,((((21:1.059060,22:1.792127):1.10008,23:1.464260):1.09918,(35:3.796792,(((((((36:0.315640,38:0.102031):0.0933105,37:0.190010):1.61476,39:1.383546):0.477845,(41:0.295555,(42:0.094599,43:0.068809):0.391138):1.4585):0.820846,40:1.875642):1.25556,(((49:0.000003,50:0.000002):0.127876,51:0.181963):2.87134,52:1.391337):2.3179):0.357469,(44:1.439125,((45:1.986836,46:2.218880):0.742236,(47:2.626826,48:1.960240):0.880887):0.34131):2.25946):0.568543):3.76785):0.28199,((((((24:0.220273,25:0.099941):0.409316,27:0.362662):0.132024,26:0.044372):0.510761,28:1.922308):0.337489,29:1.281259):0.700808,(((30:0.546583,31:0.728628):0.387233,32:1.178475):0.23847,(33:0.420746,34:0.428145):0.177069):0.43464):1.03746):0.388624):0.544118,15:1.421192):0.454657):0.370434):0.200843);
 864: 1 -46511.01484 -44191.43763 (0:0.461563,1:0.225768,(2:0.588208,(((3:0.662757,(4:0.446489,5:0.874431):0.719764):0.0412057,(((((8:0.000001,9:0.000001):0.538967,10:0.522854):0.808351,11:1.119859):0.367587,(12:0.000001,13:0.000001):1.12509):0.402983,((((14:4.159512,20:0.471185):0.34933,((((16:0.000001,17:0.000002):0.287975,18:0.261107):0.293795,19:0.522015):0.435054,(((((24:0.181923,25:0.111566):0.378288,(26:0.053471,(28:1.885170,29:1.449017):0.374319):0.131545):0.289659,27:0.197497):1.06064,32:1.310941):0.185189,((30:0.343369,31:0.625239):0.513913,(33:0.360474,34:0.336492):0.19112):0.281262):1.48143):0.508248):0.490416,(((21:0.779762,22:1.417333):0.674563,23:1.364862):1.07343,(35:2.948790,(((((((36:0.303824,37:0.326210):0.0797325,38:0.020104):1.48986,39:1.427572):0.184119,(41:0.388285,(42:0.093224,43:0.097719):0.176799):1.4937):1.36076,40:1.373218):1.38397,(((49:0.000003,50:0.000002):0.15632,51:0.173493):2.40779,52:2.459438):0.688031):0.570661,(((44:1.684876,45:1.959308):0.800492,46:1.852865):0.632919,(47:1.994402,48:1.600833):0.476372):3.06501):0.56442):2.05967):0.917312):0.392431,15:1.295353):0.712526):0.335843):0.0735336,(6:0.823515,7:0.882739):0.556174):0.200542):0.0574861);
 865: 1 -45055.82804 -44190.25536 (0:0.417445,1:0.216429,(2:0.499163,((3:0.474254,(((((8:0.000001,9:0.000001):0.635007,10:0.380290):0.799015,11:1.272638):0.522126,(12:0.000002,13:0.000001):1.21513):0.326863,((((14:4.111273,20:0.673962):0.511019,(((16:0.000001,17:0.000002):0.252255,18:0.272437):0.197288,19:0.617408):0.768208):0.43731,((((21:0.786348,22:1.954784):0.765975,23:1.181964):1.16526,(35:3.758419,(((((((36:0.317792,37:0.326404):0.0822578,38:0.039217):1.45801,39:1.312834):0.460223,(41:0.382022,(42:0.078369,43:0.130944):0.184909):1.38024):0.91613,(((49:0.003682,50:0.000002):0.08177,51:0.224569):2.67813,52:2.542740):1.95533):0.245336,40:1.697549):0.397093,((44:1.734784,(45:2.227448,46:1.973111):0.669305):0.453863,(47:1.982747,48:1.768138):0.338172):3.04139):1.48116):2.12121):0.478619,((((((24:0.183680,25:0.068167):0.424611,27:0.252728):0.12276,26:0.054974):0.301782,28:1.691927):0.513436,29:0.869575):0.784981,(((30:0.667076,31:0.515329):0.262794,32:1.195440):0.192232,(33:0.354538,34:0.526853):0.299374):0.210462):0.928941):0.439517):0.415872,15:1.782494):0.475875):0.368645):0.15722,((4:0.556266,5:0.912820):0.394859,(6:0.892949,7:0.672498):0.436051):0.272865):0.073479):0.0861021);
 866: 2 -43463.00984 -44208.80104 (0:0.254986,((1:0.166662,((4:0.546947,5:0.740710):0.779094,((6:0.993118,7:0.794337):0.365074,(((((8:0.000001,9:0.000001):0.531735,11:1.719871):0.519913,10:0.255457):1.30734,(12:0.000001,13:0.000001):1.3227):0.573891,(((((((14:3.864074,23:1.269607):0.591792,(21:1.333851,22:1.429788):0.599624):1.34491,(35:4.270593,(((((((36:0.292557,37:0.278580):0.132969,38:0.000003):1.18349,39:0.965348):0.745327,(41:0.439128,(42:0.137720,43:0.066432):0.358148):0.842911):0.919876,40:1.838544):1.28751,(((44:1.615855,45:2.189618):0.82127,46:2.662206):0.589626,(47:2.183094,48:2.074939):0.165806):2.55108):0.146533,(((49:0.000003,50:0.000001):0.142816,51:0.186824):2.89328,52:2.321379):1.41899):0.761825):1.97522):2.67154e-06,(((((24:0.202546,25:0.118471):0.573374,26:0.154695):0.0987976,(28:1.980380,29:1.229166):0.55012):0.136353,27:0.234857):1.06909,(((30:0.362757,31:0.376837):0.57302,(32:1.423285,33:0.278505):0.140259):0.126148,34:0.504890):0.190226):1.74007):0.493101,(((16:0.000001,17:0.000001):0.319598,18:0.313903):0.349672,19:0.744867):0.761879):0.485906,20:1.016445):0.570686,15:2.075487):0.544461):0.321327):0.0397912):0.223152):0.146155,2:0.483855):0.0515787,3:0.879340);
 867: 2 -44309.07613 -44185.61137 (0:0.480792,(1:0.318638,((3:0.385672,(((((8:0.000001,9:0.000001):0.539725,10:0.428363):0.568092,11:1.371969):0.664779,(12:0.000001,13:0.000001):1.11126):0.641491,((((14:3.668682,20:0.621267):0.52461,(((16:0.000001,17:0.000002):0.243173,18:0.211040):0.414362,19:0.518672):0.974902):0.684606,(((21:0.609030,22:2.141809):1.14933,23:1.461556):1.26386,((((((24:0.195013,25:0.142851):0.440835,27:0.383397):0.103964,26:0.031400):0.539565,(28:1.416018,29:1.035163):0.29781):0.601948,((((30:0.426171,31:0.671118):0.302366,32:1.190125):0.23883,33:0.423664):0.14404,34:0.386919):0.694929):0.612028,(35:3.908843,(((((((36:0.330055,37:0.266061):0.091152,38:0.005491):1.65838,39:1.350875):0.291728,(41:0.330412,(42:0.141336,43:0.084685):0.387018):1.5767):1.1637,40:1.689647):1.34487,((44:1.914623,(45:2.078713,46:2.356382):0.702021):0.866061,(47:2.007895,48:1.624640):0.471067):2.19391):0.560284,(((49:0.001793,50:0.000002):0.0765609,51:0.223324):3.17998,52:2.280542):0.631542):1.18193):1.94245):0.0576876):0.506379):0.443384,15:1.291812):0.734909):0.237859):0.139162,((4:0.475060,5:0.930941):0.465532,(6:0.862050,7:1.272398):0.301073):0.314644):0.112009):0.0376459,2:0.473399);
 868: 1 -44335.34941 -44194.17177 (0:0.381595,1:0.429588,(2:0.524050,((3:0.789740,(((((8:0.000001,9:0.000001):0.760983,10:0.435604):0.611273,11:1.244945):0.513502,(12:0.000002,13:0.000001):1.68158):0.438822,(((14:4.773688,20:0.451413):0.385244,((((16:0.000001,17:0.000002):0.248823,18:0.230357):0.32138,19:0.368071):0.672319,((((21:1.073249,22:1.862715):0.541707,23:1.267669):1.83662,(((35:3.514988,(((49:0.003451,50:0.000002):0.0616404,51:0.224099):3.16731,52:3.620892):0.458192):1.31507,(((36:0.318524,38:0.097279):0.178106,37:0.109592):0.968156,(39:1.525296,((41:0.315021,(42:0.101012,43:0.067815):0.219214):0.833519,((44:1.951534,(45:2.085899,46:2.458146):0.312109):0.656314,(47:2.660554,48:1.785079):0.222489):3.39843):0.690227):0.325202):1.588):0.223676,40:1.496368):4.00592):0.125128,(((((24:0.157983,25:0.140966):0.372124,(26:0.180671,27:0.393712):0.0700727):0.639763,28:2.014075):0.400778,29:1.195591):0.462121,((((30:0.418911,31:0.579725):0.38591,32:1.622940):0.196674,33:0.337385):0.224334,34:0.287343):0.308632):0.898927):0.525295):0.333794):0.881572,15:1.554584):0.403661):0.195261):0.122736,((4:0.563865,5:0.628700):0.362617,(6:0.872089,7:0.952086):0.487444):0.210262):0.129932):0.0240296);
 869: 1 -42630.20138 -44216.45989 (0:0.518600,(1:0.195936,(((4:0.580728,5:0.656876):0.40208,(((((8:0.000001,9:0.000001):0.861406,10:0.295400):0.595812,11:1.263056):0.297357,(12:0.000001,13:0.000001):1.45324):0.562927,(((((14:3.914263,((((((24:0.185222,25:0.136699):0.36702,(26:0.198016,27:0.389242):0.131239):0.316333,(28:1.736146,29:1.210106):0.251412):0.915086,32:1.201201):0.307443,(33:0.340622,34:0.429896):0.350255):0.0465891,(30:0.491526,31:0.730862):0.302886):0.711488):0.560578,(((21:0.758520,22:2.012862):1.11188,23:1.996441):1.13094,(35:4.647950,((((((36:0.311278,38:0.091724):0.260641,37:0.151798):1.4525,39:1.761163):0.317905,(41:0.513337,(42:0.087840,43:0.098126):0.176192):1.53294):1.3243,(((44:1.798612,(45:1.760248,46:2.500556):0.457217):1.11443,(47:2.373459,48:1.840251):0.236955):2.61307,((49:0.004004,(50:0.000001,51:0.334317):0.00160896):2.7804,52:3.237939):1.23131):0.974597):0.403484,40:1.882022):2.87904):1.65378):0.139493):0.765549,(((16:0.000001,17:0.000001):0.230132,18:0.297866):0.338346,19:0.421789):0.795112):0.224022,20:1.110490):0.932154,15:1.584008):0.753682):0.193759):0.106527,(6:0.834956,7:0.857400):0.326998):0.140401):0.0748163,(2:0.389964,3:0.652709):0.17445);
 870: 1 -46551.48214 -44191.42112 (0:0.492895,1:0.376094,(2:0.398914,((3:0.669438,(((((8:0.000001,9:0.000001):0.537757,10:0.359662):0.71235,11:1.541857):0.666993,(12:0.000002,13:0.000001):1.3972):0.295741,((((14:3.664561,(((((24:0.106860,28:2.325601):0.0524994,25:0.071748):0.304788,(26:0.109643,27:0.460927):0.0851173):0.39985,29:1.264471):0.459161,(((30:0.400362,31:0.428833):0.262808,32:1.492008):0.200452,(33:0.380794,34:0.476647):0.201116):0.443918):0.866957):0.432175,((21:0.360324,22:1.848104):1.25938,23:1.965606):0.679858):0.360241,(((((16:0.000001,17:0.000002):0.321283,18:0.200040):0.239718,19:0.616214):0.948585,20:0.963863):0.202863,(35:2.930043,(((((((36:0.249396,37:0.302247):0.127141,38:0.000003):1.3568,39:1.361867):0.469526,(41:0.326574,(42:0.079008,43:0.114055):0.31234):1.53302):0.633949,40:1.783460):0.697067,(((49:0.005055,50:0.000002):0.159001,51:0.185708):2.40788,52:2.275820):1.86849):0.417404,((44:1.648332,(45:2.013028,46:2.522087):0.683652):0.694416,(47:2.206923,48:2.006037):0.36581):2.04863):1.04182):2.70523):0.410508):0.539884,15:1.773075):0.496349):0.450592):0.119592,((4:0.785347,5:0.805383):0.5173,(6:0.849813,7:0.888936):0.399784):0.287574):0.206786):0.105786);
 871: 1 -45313.29377 -44194.57885 (0:0.319259,1:0.251109,(2:0.482167,(3:0.672022,(((4:0.592328,5:0.782834):0.437153,(6:1.020405,7:0.844404):0.369285):0.0615014,((((8:0.000001,9:0.000001):0.706732,10:0.360324):0.650611,(11:1.473109,(12:0.000001,13:0.000001):1.26228):0.315552):0.77973,(((14:2.744214,(((21:0.990178,22:1.661525):0.786849,23:1.711923):0.910763,(((((((24:0.142337,25:0.132419):0.536982,(26:0.048982,(28:1.442868,29:1.570700):0.429506):0.0985716):0.145104,27:0.206078):0.975695,32:1.134925):0.446595,(33:0.359297,34:0.487626):0.241819):0.167874,(30:0.444442,31:0.466807):0.435918):0.836913,(35:3.599459,(((((((36:0.294567,37:0.309660):0.132276,38:0.000003):1.20611,39:1.257930):0.434596,(41:0.394338,(42:0.101235,43:0.116048):0.203425):1.38178):0.601311,((44:1.365259,(45:1.889489,46:2.634177):0.936881):0.567386,(47:2.219066,48:1.753504):0.804521):3.09144):0.473967,40:1.334773):1.49268,(((49:0.003576,50:0.000001):0.101254,51:0.211997):2.52739,52:2.081511):1.63165):1.13381):1.7832):0.180684):0.293909):0.300634,((((16:0.000001,17:0.000001):0.397771,18:0.111065):0.435991,19:0.299798):0.889511,20:0.694926):0.25299):0.5516,15:1.656797):0.964869):0.167375):0.124501):0.0760575):0.0783397);
 872: 1 -44407.38804 -44212.77735 (0:0.387879,1:0.325210,(2:0.550145,(3:0.597634,(((4:0.654492,5:0.797593):0.665729,(6:0.776673,7:1.168979):0.301809):0.0363432,(((((8:0.000001,9:0.000001):0.666306,10:0.477718):0.409092,11:1.859680):0.519574,(12:0.000001,13:0.000001):1.14864):0.664541,((((14:4.442260,20:0.254888):0.378824,(35:2.649031,(((((((36:0.280513,37:0.243943):0.109582,38:0.015059):1.26213,39:1.141332):0.612585,(41:0.294997,(42:0.063712,43:0.129507):0.279193):1.28366):1.45913,40:1.371719):1.08367,((44:1.298956,(45:2.090615,46:2.232788):0.79491):1.0717,(47:1.825478,48:1.999285):0.500941):2.58368):0.895681,(((49:0.001862,50:0.000002):0.263966,51:0.051077):3.33476,52:1.831931):1.14836):1.7517):3.56131):2.89027e-06,((((16:0.000001,17:0.000001):0.30287,18:0.204055):0.412676,19:0.239029):0.810466,(((21:1.383100,22:1.129037):0.563933,23:2.054111):1.17011,(((((((((24:0.136528,28:2.576849):0.0602145,25:0.125551):0.346068,(26:0.139634,27:0.368113):0.0587758):0.771569,29:1.241619):0.650409,32:1.260372):0.344331,33:0.329161):0.0646693,34:0.653545):0.416499,31:0.456909):0.328794,30:0.326615):1.32599):0.829477):0.83625):0.834439,15:1.965356):0.338728):0.288619):0.121469):0.152591):0.101093);
 873: 1 -45055.57128 -44198.74733 (0:0.382756,1:0.358074,(2:0.505411,(((3:0.599312,((((8:0.000001,9:0.000001):0.760789,10:0.378575):0.656879,11:1.150701):0.758265,(12:0.000001,13:0.000001):1.126):0.601377):0.172135,(((((14:4.605758,20:0.293668):0.502121,(((16:0.000001,17:0.000001):0.30458,18:0.174475):0.336352,19:0.445455):1.12376):0.207228,(35:4.993976,(((((((36:0.277684,37:0.286657):0.135672,38:0.029513):1.39996,39:1.262337):0.294749,(41:0.402693,(42:0.111669,43:0.072976):0.337373):1.54193):0.847686,((44:1.296098,(45:1.603501,46:2.676184):0.322262):0.821683,(47:2.057600,48:1.398973):0.378332):3.31566):0.49664,(((49:0.001895,50:0.000002):0.0198148,51:0.282617):2.84139,52:2.373758):2.30512):0.338101,40:1.562780):0.479516):2.8165):0.483284,(((21:0.779191,22:1.755044):0.733733,23:1.729492):1.40153,(((((((24:0.155456,25:0.150438):0.467296,26:0.097957):0.150135,(28:1.886154,29:1.398593):0.668218):0.200928,27:0.184731):0.871701,32:1.225459):0.401505,(30:0.358651,31:0.810697):0.446092):0.0737687,(33:0.448936,34:0.534671):0.149523):1.61266):0.417177):0.596016,15:1.504476):0.589881):0.0881174,((4:0.664540,5:1.006321):0.448471,(6:0.976969,7:0.785251):0.307077):0.14548):0.210722):0.0173643);
 874: 1 -41371.66525 -44199.73863 (0:0.404274,(1:0.142280,((4:0.659281,5:0.781768):0.349367,(((6:1.105058,7:0.958928):0.178574,((((8:0.000001,9:0.000001):0.601815,10:0.500832):0.51509,11:1.057500):0.576137,(12:0.000001,13:0.000001):1.27226):0.652868):0.136572,((((((14:3.808433,(21:1.121717,22:1.876774):0.76378):0.811944,23:1.562185):1.34314,(((((((((24:0.198087,25:0.127994):0.371935,26:0.182830):0.326297,27:0.123519):0.441764,(28:1.988887,29:1.043347):0.51414):0.641835,32:1.099446):0.32536,33:0.364273):0.139005,34:0.442619):0.247117,(30:0.350943,31:0.676801):0.469009):0.978841,(35:3.032668,((((((36:0.266832,37:0.263808):0.0773977,38:0.000003):1.40475,(39:1.230253,(41:0.308244,(42:0.119893,43:0.081306):0.334299):1.55699):0.215999):0.566945,40:2.006170):1.20695,(((49:0.008038,50:0.000001):0.146378,51:0.205633):3.88989,52:2.268469):0.802373):0.605822,((44:2.094650,(45:2.220733,46:2.146265):0.58667):0.431552,(47:2.655328,48:1.977498):0.725962):2.05039):0.974787):3.02486):0.22237):0.657791,(((16:0.000001,17:0.000001):0.360435,18:0.169037):0.278275,19:0.567855):0.828251):0.493436,20:0.865122):1.0259,15:1.646844):0.67942):0.152508):0.29242):0.128797,(2:0.474262,3:0.830941):0.271543);
 875: 1 -45361.4932 -44190.70014 (0:0.354756,1:0.274643,(2:0.363729,(((3:0.542879,(((((8:0.000001,9:0.000001):0.458759,10:0.425087):0.715851,11:0.965384):0.4493,(12:0.000001,13:0.000001):1.27017):0.411335,((((14:2.942539,((((24:0.207080,25:0.030725):0.345796,(26:0.210486,(27:0.259138,28:2.065659):0.104838):0.139783):0.425611,29:1.275901):0.704165,(((30:0.496153,31:0.494786):0.399598,32:1.236509):0.239018,(33:0.411119,34:0.418480):0.202759):0.160008):0.915931):0.410553,((21:0.919496,22:1.626490):0.81269,23:1.685459):1.06721):0.453956,((((16:0.000001,17:0.000001):0.446921,18:0.129769):0.390044,19:0.440703):0.717661,(20:0.791932,(35:3.608020,(((((((36:0.262487,38:0.079815):0.169434,37:0.176448):1.474,39:1.134379):0.716538,(41:0.255026,(42:0.078388,43:0.129059):0.324757):1.32959):0.385743,40:2.327842):1.0544,((44:1.514140,(45:1.457147,46:2.349901):0.742843):0.800517,(47:2.079067,48:1.923274):0.393781):3.01309):0.867126,(((49:0.003775,50:0.000001):0.102323,51:0.249139):2.39557,52:2.490877):1.05508):1.37592):1.97799):0.181311):0.876177):0.895674,15:1.089287):0.865065):0.295392):0.137689,(4:0.505616,5:0.936910):0.598126):0.103888,(6:0.849456,7:0.948016):0.507024):0.161697):0.0764865);
 876: 1 -42154.28092 -44192.32275 (0:0.355841,(1:0.383293,(((3:0.475231,((((8:0.000001,9:0.000001):0.801234,10:0.249239):0.830956,11:0.796805):0.593398,(12:0.000001,13:0.000001):1.17469):0.931969):0.229165,(((14:5.035412,20:0.331730):0.713523,((((16:0.000001,17:0.000001):0.362616,18:0.290052):0.433755,19:0.426885):0.535544,((((21:1.055055,22:1.910137):0.659591,23:1.918638):1.15017,(35:3.274463,(((((((36:0.255271,37:0.267395):0.0936141,38:0.050491):1.27375,39:1.277097):0.483129,(41:0.388255,(42:0.142611,43:0.069000):0.288128):1.16197):0.93168,40:2.164273):1.2011,(((49:0.007662,50:0.000002):0.111915,51:0.218955):4.0151,52:2.011719):1.37309):0.62765,((44:1.660500,(45:1.941484,46:2.237822):0.637814):0.75786,(47:2.133378,48:1.647145):0.290574):2.1722):1.39106):2.31022):0.105984,(((((24:0.192788,25:0.085047):0.502692,(26:0.000003,(28:2.369853,29:1.070885):0.397779):0.174823):0.177216,27:0.164627):1.06865,32:1.443254):0.186366,((30:0.608810,31:0.370324):0.304057,(33:0.544265,34:0.343486):0.261237):0.166119):1.23974):0.807174):0.411568):1.06304,15:1.713713):0.749653):0.138908,((4:0.559620,5:0.695458):0.399483,(6:0.874450,7:0.969217):0.364987):0.231083):0.250367):0.0363406,2:0.688661);
 877: 2 -44226.09874 -44202.16692 (0:0.391366,1:0.271835,(2:0.429218,(3:0.721856,(((4:0.625213,5:0.665968):0.345368,(6:0.540817,7:0.850228):0.33578):0.0548189,(((((8:0.000001,9:0.000001):0.653685,10:0.333967):0.767139,11:0.994013):0.770115,(12:0.000001,13:0.000001):1.21103):0.425862,((((14:4.095294,20:0.394929):0.465859,(((16:0.000001,17:0.000002):0.164147,18:0.269169):0.462214,19:0.373910):0.766755):0.302703,(((21:0.870715,22:1.884275):0.882988,23:1.497555):1.26256,(((((((24:0.180205,25:0.126099):0.373415,26:0.094693):0.157223,27:0.303848):0.198304,(35:3.207480,(((((((36:0.290873,38:0.107415):0.123771,37:0.140915):1.48848,39:1.462153):0.56452,(41:0.246059,(42:0.077108,43:0.104837):0.361395):0.988931):1.33099,40:1.316653):1.08809,((44:1.691366,(45:1.954969,46:2.531786):0.707596):1.09003,(47:2.373129,48:1.702265):0.467332):3.22803):1.00049,(((49:0.007130,50:0.000002):0.156911,51:0.114276):2.84329,52:1.749245):0.680141):1.52899):3.42611):0.136373,(28:1.677045,29:1.245425):0.202354):0.7429,32:1.130716):0.240736,((30:0.474844,31:0.618391):0.226698,(33:0.318317,34:0.487477):0.216857):0.0743892):0.931776):0.553373):0.57066,15:1.694108):0.741457):0.254089):0.0735004):0.160418):0.0468668);
 878: 1 -44355.62638 -44210.20139 (0:0.337531,1:0.327434,(2:0.470954,((3:0.480763,(((((8:0.000001,9:0.000001):0.728333,10:0.227714):0.738566,11:0.991658):0.581351,(12:0.000001,13:0.000001):0.987672):0.215343,((((14:3.973723,20:0.606387):0.617407,(((16:0.000001,17:0.000002):0.365305,18:0.358518):0.349612,19:0.463227):0.630091):0.422142,(((21:0.661247,22:1.864635):1.03018,23:1.716403):1.21642,((((((((24:0.155335,25:0.114095):0.482438,26:0.161020):0.0634585,(28:1.755901,29:1.378894):0.770393):0.0833714,(35:4.384455,((((((36:0.260192,37:0.293901):0.0996588,38:0.018001):1.47857,39:1.298345):0.473467,((41:0.396774,(42:0.119031,43:0.073195):0.245689):0.638203,((44:1.860848,(45:1.677087,46:2.552646):0.514141):0.849212,(47:2.244851,48:1.680476):0.248661):3.47317):0.822542):1.28472,40:1.453288):0.991052,(((49:0.001726,50:0.000002):0.0582948,51:0.263856):2.47991,52:1.881223):1.06791):0.582801):3.09188):0.079809,27:0.161719):1.32962,32:1.117566):0.359164,(33:0.376378,34:0.389807):0.146397):0.0733485,(30:0.404884,31:0.745292):0.290246):0.747691):0.507553):0.501888,15:1.455939):0.666032):0.295977):0.153,((4:0.492807,5:0.678109):0.325096,(6:0.824686,7:0.821527):0.188279):0.21074):0.0893618):0.0202931);
 879: 1 -43086.39988 -44195.09958 (0:0.517332,(1:0.352703,((3:0.751539,((4:0.536144,5:0.648646):0.374011,(6:0.803601,7:0.829576):0.295103):0.213494):0.0958199,(((((8:0.000001,9:0.000001):0.662683,10:0.426689):0.746196,11:1.239448):0.444169,(12:0.000001,13:0.000001):0.930179):0.712623,(((((14:2.747954,(21:0.800571,22:1.411088):1.00592):0.31023,23:1.900837):0.827786,(((((((24:0.075973,25:0.072969):0.5124,26:0.112149):0.102098,27:0.288984):0.55183,(28:1.753892,29:1.014298):0.341847):0.8833,32:0.950363):0.337365,(33:0.473443,34:0.444260):0.0941241):0.180644,(30:0.439256,31:0.628563):0.395503):1.03613):0.568776,((((16:0.000001,17:0.000001):0.238374,18:0.132223):0.364113,19:0.399856):1.12737,20:0.811286):0.401385):0.605838,(15:1.101306,(35:5.061551,((((((36:0.333523,37:0.287350):0.143254,38:0.030655):1.35835,39:1.529730):0.241993,(41:0.371215,(42:0.097554,43:0.103174):0.305271):1.7279):1.33392,40:1.398140):1.08918,((((44:1.933719,45:1.789795):0.747194,46:2.322673):0.82525,(47:2.330034,48:1.989061):0.247217):3.0093,(((49:0.003665,50:0.000002):0.175552,51:0.217792):2.85818,52:2.034885):1.34215):0.20202):1.29875):2.25477):0.37004):0.512474):0.141281):0.0960087):0.0250911,2:0.435526);
 880: 1 -44282.45961 -44186.43125 (0:0.338404,1:0.344746,(2:0.420589,(((3:0.415199,((((8:0.000001,9:0.000001):0.583813,10:0.255696):0.588591,11:1.488882):0.369203,(12:0.000001,13:0.000001):1.30872):0.673822):0.19926,((4:0.567840,5:0.692623):0.586304,(6:0.770398,7:0.697862):0.3224):0.225946):0.00334011,((((14:4.077113,20:0.753709):0.518369,(((16:0.000001,17:0.000001):0.307971,18:0.129483):0.375092,19:0.467707):0.778463):0.395337,(((21:0.847686,22:2.233447):1.09236,23:1.647436):0.793279,(((((((24:0.209202,25:0.097869):0.397684,26:0.098029):0.0949124,27:0.302377):0.513311,(28:1.844928,29:1.075846):0.353992):0.636681,((30:0.340020,31:0.636820):0.359629,(33:0.457666,34:0.458568):0.284806):0.224767):0.112454,32:1.097027):0.969114,(35:4.012225,(((((((36:0.274844,37:0.290679):0.0891552,38:0.000003):1.5673,39:1.181490):0.5129,(41:0.376044,(42:0.081997,43:0.127742):0.30332):1.54456):0.805662,40:2.021383):1.44809,((44:1.669481,(45:1.639203,46:2.570394):0.629081):0.658354,(47:2.338643,48:1.907569):0.504875):2.48667):0.603156,(((49:0.003581,50:0.000002):0.0823376,51:0.247937):2.83537,52:1.600047):1.49766):0.710223):2.29907):0.0726098):0.586868):0.737907,15:1.376370):0.631365):0.216703):0.0269199);
 881: 1 -45058.99989 -44189.96663 (0:0.359481,1:0.203349,(2:0.443783,((3:0.638861,(((((8:0.000001,9:0.000001):0.646974,10:0.493965):0.828328,11:1.318590):0.689453,(12:0.000001,13:0.000001):1.12665):0.536757,(((14:4.173023,20:0.391844):0.939012,((((16:0.000001,17:0.000001):0.378276,18:0.126674):0.34204,19:0.549877):0.728537,((((21:1.171264,22:1.392319):0.909835,23:1.586758):0.439174,(35:2.872614,(((((((36:0.384369,38:0.106827):0.0919835,37:0.223091):1.01482,39:1.684629):0.830793,(41:0.491695,(42:0.080282,43:0.133767):0.268457):1.76807):1.17317,40:1.748047):1.2351,(((49:0.003644,50:0.000002):0.0866412,51:0.202912):2.72107,52:2.429402):1.95547):0.605309,(((44:1.944775,45:2.008811):0.638889,46:1.875445):0.458802,(47:2.060997,48:1.716822):0.971701):1.93701):1.04076):2.37319):0.403422,((((((24:0.202561,25:0.085280):0.495758,(26:0.023361,(28:1.523417,29:1.527668):0.510661):0.146471):0.195293,27:0.236108):1.14656,32:1.237531):0.205107,(33:0.278075,34:0.768730):0.339972):0.223326,(30:0.651861,31:0.566597):0.264279):1.20525):0.678021):0.443376):0.545656,15:1.772239):1.04675):0.312494):0.191985,((4:0.597540,5:1.187340):0.322595,(6:0.978919,7:0.893744):0.284934):0.131425):0.124273):0.0683518);
 882: 2 -45401.73736 -44189.91216 (0:0.320677,(1:0.322454,((3:0.656218,(((((8:0.000001,9:0.000001):0.773198,10:0.324982):0.608477,11:1.341271):0.473266,(12:0.000001,13:0.000001):1.48057):0.410044,((((14:4.578517,20:0.334077):0.455961,(((16:0.000001,17:0.000002):0.516702,18:0.127887):0.415915,19:0.313593):0.905588):0.891019,(((21:0.582043,22:2.441039):0.772292,23:2.139889):1.04626,(((((((24:0.226704,25:0.132982):0.415109,26:0.171773):0.113049,27:0.322824):0.268462,28:2.339115):0.214777,29:1.430853):0.351082,((((30:0.538021,31:0.502221):0.314619,32:1.237842):0.175342,33:0.419912):0.181619,34:0.576713):0.515672):0.725609,(35:3.303288,(((((((36:0.255227,37:0.248690):0.135928,38:0.006297):1.16618,39:1.253086):0.482981,(41:0.376500,(42:0.134861,43:0.112163):0.182409):1.26977):0.871641,40:1.851702):0.792422,((44:1.398390,(45:1.722128,46:2.150193):0.895261):0.976426,(47:2.209053,48:1.787803):0.361318):2.51203):1.02005,(((49:0.003740,50:0.000002):0.0844187,51:0.255223):3.11315,52:1.768166):0.700372):1.7347):3.62575):0.292378):0.258319):0.665209,15:1.298772):0.658948):0.161707):0.128233,((4:0.634651,5:0.762092):0.3453,(6:1.081632,7:0.949980):0.398199):0.30865):0.260563):0.036064,2:0.675569);
 883: 1 -45994.50838 -44189.40788 (0:0.405158,(1:0.375838,(((3:0.769142,((((8:0.000001,9:0.000001):0.577595,10:0.432680):0.67547,11:1.296592):0.677829,(12:0.000002,13:0.000001):1.24584):0.523904):0.0583959,(((14:3.648865,((21:0.595536,(22:1.645587,23:1.630556):0.46367):1.65093,(((((((24:0.156988,25:0.094924):0.456628,26:0.111628):0.104373,27:0.304899):0.431236,28:2.245066):0.275046,29:1.002851):0.620866,(((30:0.477474,31:0.605837):0.405723,32:1.243381):0.156899,(33:0.346733,34:0.572149):0.180817):0.457439):1.58526,(35:2.930107,((((((36:0.233881,37:0.350905):0.0699697,38:0.091431):1.5303,39:1.229844):0.386454,((41:0.443164,(42:0.091375,43:0.092132):0.1589):0.577747,((44:1.465221,(45:1.813342,46:2.101671):0.672548):0.996127,(47:2.165299,48:1.823071):0.497987):2.91964):1.14785):1.24284,40:1.581816):1.45785,(((49:0.003544,50:0.000002):0.0766202,51:0.282274):2.16526,52:2.549779):0.978116):0.780739):2.71277):0.109048):0.420593):0.297281,((((16:0.000001,17:0.000002):0.338678,18:0.134140):0.452431,19:0.431877):1.17972,20:1.146396):0.840662):0.249419,15:1.274114):0.628192):0.145602,((4:0.599136,5:0.835463):0.633832,(6:0.821906,7:0.884196):0.518364):0.135259):0.254143):0.00591788,2:0.596264);
 884: 2 -44374.42854 -44190.28833 (0:0.345846,((1:0.229217,((4:0.553755,5:0.772145):0.455374,(6:0.833476,7:0.852518):0.290902):0.288169):0.135715,2:0.448123):0.041161,(3:0.470572,(((((8:0.000001,9:0.000001):0.583252,10:0.330115):0.578412,11:0.945497):0.91402,(12:0.000002,13:0.000001):1.30642):0.41836,(((14:4.267668,20:0.249592):0.91895,((((16:0.000001,17:0.000002):0.308435,18:0.293964):0.285618,19:0.381872):1.10033,((((21:0.853325,22:1.382662):0.913719,23:1.602767):1.27191,(35:3.656193,((((((36:0.345123,37:0.294110):0.0844471,38:0.020292):1.31138,39:1.364336):0.417667,(41:0.367246,(42:0.124715,43:0.090541):0.297892):1.17852):0.971169,(((44:1.245970,(45:1.636148,46:2.589195):0.912066):0.886214,(47:2.143224,48:1.806997):0.441237):1.95156,(((49:0.003602,50:0.000002):0.176358,51:0.116098):2.80265,52:2.028190):1.80412):1.20256):0.800581,40:0.961120):1.78255):1.90651):2.964e-06,(((((24:0.101418,25:0.141975):0.188121,28:1.970000):0.208813,(26:0.129988,27:0.418991):0.170165):0.629682,29:1.189024):0.271466,((((30:0.426261,31:0.396870):0.384458,33:0.211653):0.12043,32:1.310749):0.149956,34:0.441536):0.5039):1.08284):0.396771):0.388664):0.525557,15:1.188486):0.600407):0.313251):0.0910303);
 885: 2 -44526.98222 -44203.38279 (0:0.261687,((1:0.202566,((4:0.430164,5:0.626026):0.507475,(6:0.730973,7:0.947807):0.358289):0.230099):0.0890369,((((8:0.000001,9:0.000001):0.677438,10:0.431331):0.575396,(11:1.079549,(12:0.000001,13:0.000001):1.3212):0.266151):0.671063,(((((((14:3.483356,22:1.150935):0.350604,21:0.937283):0.833937,23:1.316695):1.30903,(35:3.952816,(((((((36:0.330996,37:0.322221):0.0762922,38:0.039584):1.32523,39:1.171925):0.371579,(41:0.361838,(42:0.133229,43:0.108458):0.311454):1.55245):0.797505,40:1.829358):1.19768,(((49:0.001877,50:0.000001):0.121423,51:0.220539):2.65449,52:2.419180):1.85761):0.517372,((44:2.061554,(45:2.488815,46:2.356829):0.50742):0.700901,(47:2.258641,48:2.153386):0.335773):2.41829):1.2512):1.89047):2.23204e-06,(((((24:0.151504,25:0.048283):0.465084,27:0.294858):0.126065,26:0.047256):0.222859,(28:1.575531,29:1.073747):0.347603):0.682458,(((30:0.470920,31:0.617634):0.46737,32:1.328965):0.24862,(33:0.395880,34:0.365813):0.116659):0.523142):1.20821):0.258567,((((16:0.000001,17:0.000001):0.254893,18:0.191310):0.424337,19:0.357987):0.809066,20:0.904954):0.865977):0.483462,15:1.432572):0.816453):0.373224):0.0945322,(2:0.390495,3:0.665598):0.0995413);
 886: 1 -43664.42598 -44195.09958 (0:0.374719,1:0.247810,(2:0.546598,(((3:0.637140,(((((8:0.000001,9:0.000001):0.502645,10:0.449968):0.697934,11:0.964040):0.577393,(12:0.000001,13:0.000001):1.35794):0.450326,((((14:3.221560,((21:0.638325,22:1.357925):0.764968,23:1.720815):0.895633):0.50105,(((((((24:0.160372,25:0.063859):0.528485,26:0.148927):0.144234,27:0.117648):0.424728,(28:1.873746,29:1.172254):0.405819):0.602136,32:1.052260):0.456819,(33:0.295865,34:0.299749):0.164142):0.301975,(30:0.415933,31:0.490089):0.24715):0.968594):0.357909,((((16:0.000001,17:0.000001):0.148672,18:0.251014):0.292839,19:0.517891):0.760542,20:1.060880):0.642489):0.724784,(15:0.759459,(35:3.844302,((((((36:0.313701,37:0.316630):0.102105,38:0.000003):1.38375,(39:1.444517,(41:0.432864,(42:0.088673,43:0.119691):0.167277):1.27384):0.321325):1.02527,40:1.912069):1.52718,(((49:0.003729,50:0.000002):0.124443,51:0.234516):2.69996,52:2.080239):0.84286):0.805133,(((44:2.176737,45:1.492145):0.915693,46:2.228099):1.0353,(47:2.375936,48:1.675498):0.373718):1.82847):0.799545):4.09964):0.396751):0.832184):0.284208):0.152303,(6:0.604678,7:1.133570):0.45064):0.122893,(4:0.576464,5:0.826547):0.680554):0.0873735):0.0345658);
 887: 1 -45075.81295 -44187.99587 (0:0.356338,1:0.281526,(2:0.452846,(((3:0.473618,((((8:0.000001,9:0.000001):0.436582,10:0.350095):0.645358,11:0.766250):0.662194,(12:0.000001,13:0.000001):1.2565):0.475327):0.151037,((((14:4.034361,20:0.430775):0.632711,(((16:0.000001,17:0.000002):0.417816,18:0.174319):0.400005,19:0.384794):0.886187):0.796944,(((21:0.838958,22:2.230686):1.07911,23:1.488802):1.62318,(((((((24:0.224155,25:0.083038):0.473262,26:0.232641):0.105484,27:0.273443):0.33685,(28:2.070617,29:1.127867):0.302174):1.11242,((30:0.484363,31:0.500735):0.226173,32:1.310647):0.240278):0.130185,(33:0.351177,34:0.439445):0.111567):1.56289,(35:3.699988,((((((36:0.320620,38:0.065469):0.227359,37:0.121182):1.31972,39:1.467716):0.297733,((41:0.269152,(42:0.065701,43:0.118644):0.336507):0.884883,(44:1.454959,((45:1.697375,46:2.226417):0.67369,(47:2.049660,48:2.081801):0.831964):0.369569):2.76303):0.276806):0.871974,40:1.730863):1.27108,(((49:0.001992,50:0.000002):0.193994,51:0.157954):2.60306,52:2.192425):1.46202):1.23087):2.54179):0.0388657):0.423259):0.607641,15:1.404819):0.637259):0.0431562,((4:0.483936,5:0.978165):0.55809,(6:0.787536,7:0.945515):0.262321):0.167912):0.152594):0.051793);
 888: 4 -45455.84436 -44191.41198 (0:0.327676,(1:0.323018,(2:0.587642,((3:0.545040,((((((8:0.000001,9:0.000001):0.774666,10:0.513292):1.09477,11:1.382890):0.640262,(12:0.000002,13:0.000002):0.896994):0.254128,((14:4.927359,20:0.410997):0.492032,((((16:0.000001,17:0.000002):0.245776,18:0.309483):0.196302,19:0.541792):0.811359,(((21:1.233229,22:1.877705):1.28205,23:1.364690):1.18281,((((((24:0.189886,25:0.124359):0.471035,(26:0.186618,27:0.298439):0.0854061):0.376354,(28:1.781266,29:1.088152):0.439715):1.1975,((30:0.540962,31:0.480226):0.461773,(33:0.366118,34:0.556617):0.2025):0.219753):0.201431,32:1.273914):1.08965,(35:2.572571,(((((((36:0.250634,37:0.327483):0.0971619,38:0.004902):1.38801,39:1.097656):0.351316,(41:0.306218,(42:0.068123,43:0.103260):0.251226):1.23706):1.33006,40:1.370377):1.23118,(((49:0.005147,50:0.000002):0.115248,51:0.197035):2.89061,52:2.187982):1.14325):0.922018,((44:1.450331,(47:2.215276,48:1.705264):1.15915):0.278881,(45:2.052864,46:2.433130):0.562832):3.60146):0.976243):3.41002):0.15083):1.02688):0.763236):1.15549):0.466658,15:2.188213):0.35066):0.175662,(6:0.676117,7:0.838380):0.597705):0.186841):0.106501):0.196158,(4:0.415275,5:0.964686):0.687551);
 889: 1 -42490.54086 -44191.11435 (0:0.308432,1:0.283696,(2:0.486355,(((3:0.599305,(4:0.511228,5:0.615650):0.550275):0.0960619,(((((8:0.000001,9:0.000001):0.55036,10:0.339277):0.65357,11:1.111162):0.455781,(12:0.000001,13:0.000002):1.05032):0.299805,(((((14:4.342524,20:0.447213):0.403789,(((16:0.000001,17:0.000002):0.295154,18:0.213009):0.41842,19:0.340103):0.727249):0.49671,(((((((((24:0.221444,25:0.115978):0.42949,27:0.275123):0.14839,26:0.000002):0.376408,28:2.008398):0.388141,29:1.159371):0.648008,32:1.295578):0.264163,(33:0.498128,34:0.522444):0.130809):0.375128,31:0.604192):0.209101,30:0.318056):1.25739):0.258468,(((21:1.025866,22:1.935013):0.429579,23:1.861113):1.4205,35:8.088235):0.0356387):0.493133,(15:1.001861,(((((((36:0.251653,37:0.291731):0.152896,38:0.009113):1.55804,39:1.552635):0.487327,(41:0.375574,(42:0.148326,43:0.088489):0.233837):1.43077):1.35292,40:1.404858):1.72223,((44:1.801824,(45:2.370840,46:1.884272):0.952977):1.21178,(47:1.872079,48:1.720717):0.12398):3.20643):0.668862,((49:0.001955,(50:0.000002,51:0.319332):0.00226788):2.68448,52:2.849178):1.0442):3.21071):0.0238924):0.961363):0.235301):0.148785,(6:0.740442,7:0.837419):0.330022):0.159357):0.144807);
 890: 1 -43804.56204 -44218.37157 (0:0.447443,1:0.308437,(2:0.616025,(3:0.574546,(((((4:0.634083,5:0.913969):0.348049,7:0.851513):0.144193,((((8:0.000001,9:0.000001):0.944532,10:0.316946):0.437406,11:1.828253):0.489737,(12:0.000002,13:0.000001):1.31671):0.65705):0.118298,6:1.177737):0.127677,(((14:3.826868,20:0.733534):0.627417,(((((16:0.000001,17:0.000002):0.366676,18:0.131742):0.390806,19:0.384744):1.00756,(((((24:0.155159,25:0.087672):0.506114,26:0.125393):0.187053,27:0.308614):0.408484,(28:1.867542,29:1.114994):0.282282):0.617606,(((30:0.441978,31:0.587780):0.491251,32:1.161449):0.132956,(33:0.289535,34:0.695145):0.156078):0.607675):1.04617):0.644224,(((21:0.973081,22:2.044472):0.672925,23:1.328869):0.880596,(35:3.159891,(((((((36:0.257040,37:0.232527):0.114667,38:0.028022):1.37358,39:1.383915):0.698675,(41:0.441266,(42:0.083994,43:0.119570):0.279019):1.10369):0.80911,((44:1.529664,(45:1.733728,46:2.323887):0.65263):0.406451,(47:2.276987,48:1.928874):0.787428):3.5275):1.10424,40:0.981268):1.50503,(((49:0.003611,50:0.000002):0.168266,51:0.153440):2.49231,52:2.853377):1.24811):1.46204):2.21908):0.650149):0.348942):0.525929,15:1.722536):0.77095):0.104395):0.245213):0.0547591);
 891: 1 -45609.69101 -44191.27117 (0:0.399262,(1:0.269235,((3:0.655840,(((((8:0.000001,9:0.000001):0.665975,10:0.263890):0.47008,11:1.493107):0.669534,(12:0.000001,13:0.000001):1.08483):0.302151,((((14:3.445791,((((((24:0.203780,25:0.065629):0.405943,(26:0.139482,27:0.387488):0.11782):0.347948,(28:1.792198,29:1.164291):0.317819):0.746616,32:1.174210):0.329814,(33:0.557589,34:0.371344):0.214279):0.137249,(30:0.391835,31:0.725814):0.275724):0.5882):0.695389,(((21:0.714410,22:1.749731):1.26276,23:1.714126):0.850721,(35:3.183832,(((((((36:0.349449,37:0.263102):0.0791893,38:0.044535):1.09915,39:1.506374):0.268296,(41:0.345807,(42:0.139360,43:0.079944):0.316587):1.4179):1.13872,40:2.120915):1.07058,((49:0.001809,(50:0.000001,51:0.325300):0.00348041):3.42626,52:2.047380):1.12454):0.326685,(((44:1.553196,45:2.044475):0.985558,(47:2.016589,48:1.669638):0.952636):0.525635,46:1.801975):1.88494):0.877548):3.47192):0.623363):0.325678,((((16:0.000001,17:0.000001):0.389516,18:0.192055):0.284344,19:0.399317):1.0643,20:0.807065):0.317346):0.771244,15:1.643873):0.477996):0.275168):0.085853,((4:0.581795,5:0.789133):0.295099,(6:0.792584,7:1.028570):0.262278):0.175586):0.243793):0.0244118,2:0.451731);
 892: 1 -44541.06766 -44194.70717 (0:0.347190,(1:0.254120,((3:0.534499,(((((8:0.000001,9:0.000001):0.417345,10:0.352119):0.741967,11:0.875553):0.697596,(12:0.000001,13:0.000001):1.05986):0.420795,(((((14:3.378080,((21:1.280183,22:1.537069):0.378973,23:2.092615):0.698065):0.496923,(((((((24:0.188334,25:0.068942):0.472925,26:0.159040):0.0738513,(28:1.516241,29:1.436467):0.78867):0.13013,27:0.097041):1.35219,32:1.275991):0.267298,(33:0.296245,34:0.567027):0.279714):0.174263,(30:0.295111,31:0.599535):0.18208):1.28533):0.079122,(35:3.264595,(((((((36:0.234893,37:0.290836):0.107771,38:0.007665):1.02365,39:1.457406):0.809616,(41:0.309301,(42:0.134177,43:0.103168):0.342956):1.20719):0.779737,40:1.325201):1.09625,((44:1.724543,(45:1.996290,46:2.798201):0.679909):1.24674,(47:2.433532,48:2.221774):0.0843492):4.03227):0.888003,(((49:0.000003,50:0.000001):0.126935,51:0.177198):3.56768,52:2.428563):0.968335):1.86844):1.79782):0.588853,((((16:0.000001,17:0.000001):0.293711,18:0.260844):0.254968,19:0.453387):0.99768,20:0.988259):0.407931):0.959315,15:1.243729):0.834608):0.255153):0.272951,((4:0.386997,5:0.851302):0.400881,(6:0.790337,7:0.847580):0.547787):0.105688):0.132759):0.0732721,2:0.512899);
 893: 1 -44441.59524 -44189.97154 (0:0.332444,1:0.350210,(2:0.632897,(3:0.637508,(((4:0.629064,5:0.881798):0.60615,(6:0.861777,7:0.784015):0.449367):0.0591507,(((((8:0.000001,9:0.000001):0.461185,10:0.664507):0.551234,11:1.054093):0.703901,(12:0.000001,13:0.000001):0.919843):0.277598,((((14:4.581545,20:0.362304):0.499517,(((16:0.000001,17:0.000001):0.335563,18:0.244109):0.317619,19:0.449136):0.934108):0.304335,((((21:0.783833,22:2.419575):0.591075,23:1.721267):0.818603,(35:3.128725,((((((36:0.282102,37:0.262068):0.130572,38:0.000486):1.05046,(39:1.229001,(41:0.287919,(42:0.085902,43:0.108122):0.315782):1.51826):0.469163):1.25207,(((49:0.005313,50:0.000002):0.165365,51:0.134164):2.54556,52:2.252329):2.55057):0.249213,((44:1.615550,(45:1.987064,46:2.121373):0.542077):0.982013,(47:2.161695,48:1.869674):0.184684):3.76982):0.262682,40:1.580760):1.24387):2.05277):0.0235076,((((((((24:0.136605,25:0.062837):0.355401,26:0.168669):0.170389,27:0.316242):0.43926,28:1.752089):0.241353,29:1.075385):0.64024,32:1.404136):0.209084,(33:0.380728,34:0.408641):0.210531):0.174209,(30:0.418715,31:0.518195):0.470567):1.44865):0.605223):0.340257,15:1.617117):0.421482):0.465376):0.117743):0.259326):0.0673084);
 894: 1 -41662.27712 -44210.38754 (0:0.464118,1:0.296980,(2:0.578614,(((3:0.636319,(((((8:0.000001,9:0.000001):0.574919,10:0.707754):0.343279,11:0.992881):0.662452,(12:0.000001,13:0.000001):1.27814):0.432766,(((14:3.135606,((((21:0.448379,22:1.897163):1.10236,23:1.429828):0.221653,(35:3.828848,((((((36:0.299988,37:0.262941):0.135235,38:0.000003):1.58587,(39:1.415455,(41:0.270052,(42:0.099992,43:0.162236):0.396602):1.19623):0.284764):0.629933,(((49:0.000003,50:0.000002):0.108374,51:0.198753):3.10283,52:2.156534):2.19305):0.281385,(((44:1.646635,45:1.961629):0.468551,46:2.357766):0.765512,(47:2.204188,48:1.949637):0.938276):2.23983):0.629954,40:1.132947):4.06188):0.515681):0.577447,((((((24:0.163460,25:0.105449):0.515378,26:0.140455):0.2494,27:0.254961):0.324091,(28:1.505010,29:1.112109):0.569974):0.741207,32:1.236846):0.186789,((30:0.345780,31:0.405657):0.480595,(33:0.376198,34:0.566585):0.218507):0.138324):0.915214):0.641458):0.179418,((((16:0.000001,17:0.000001):0.254525,18:0.220851):0.504253,19:0.419457):0.80455,20:1.251805):0.569251):0.558058,15:2.247632):0.170713):0.423945):0.139748,(4:0.378422,5:0.777435):0.426081):0.145605,(6:0.637232,7:0.981404):0.363579):0.124848):0.0712271);
 895: 2 -45634.44315 -44188.13677 (0:0.398575,(1:0.283582,((3:0.682738,(((((8:0.000001,9:0.000001):0.523631,10:0.551685):1.05197,11:1.402563):0.643225,(12:0.000002,13:0.000001):1.17893):0.358694,((((14:3.845900,20:0.697950):0.200408,(((16:0.000001,17:0.000002):0.273335,18:0.215401):0.163989,19:0.439506):1.00822):0.766824,((((21:0.838521,22:1.703241):0.709609,23:1.122874):1.37194,(35:3.060930,(((((((36:0.236962,37:0.289195):0.142686,38:0.036376):1.2104,39:1.480114):0.497431,(41:0.417782,(42:0.104798,43:0.150934):0.325441):1.30178):0.849493,40:1.861743):0.742008,(((49:0.009082,50:0.000002):0.109724,51:0.270432):2.60334,52:2.809446):1.49699):0.772967,((44:1.767844,(45:2.334445,46:2.164391):0.852842):0.352366,(47:1.679761,48:1.693965):0.540814):2.5318):0.862696):2.57221):2.11693e-06,((((24:0.307679,25:0.057942):0.380758,(26:0.159518,27:0.364656):0.159238):0.358086,(28:1.836523,29:1.497592):0.538978):0.401333,((((30:0.444932,31:0.513134):0.339189,32:1.346317):0.289282,33:0.234209):0.220533,34:0.460500):0.753205):1.02847):0.457916):0.268966,15:1.227168):0.626038):0.324715):0.186353,((4:0.659463,5:0.864374):0.461032,(6:0.772614,7:0.869737):0.3281):0.277722):0.236897):0.014891,2:0.548292);
 896: 1 -42191.10001 -44191.46882 (0:0.355640,1:0.280755,(2:0.592888,((3:0.530560,(((((8:0.000001,9:0.000001):0.514162,10:0.449553):0.878255,11:1.289036):0.477862,(12:0.000001,13:0.000001):1.25448):0.670636,((((14:3.231436,(((21:1.037144,22:1.929248):0.577412,23:1.365238):0.989639,(35:4.030045,(((((((36:0.245674,37:0.264015):0.148287,38:0.003550):1.44832,39:1.247737):0.468778,(41:0.381514,(42:0.114220,43:0.130282):0.305238):1.04768):0.912107,40:1.793430):1.12873,(((49:0.001843,50:0.000001):0.246526,51:0.091748):3.71355,52:1.976174):1.35948):0.692562,((44:1.669967,(45:2.274365,46:2.347116):0.794024):0.518899,(47:2.588947,48:1.739326):0.497389):2.52507):1.2619):1.7479):0.631913):0.26529,((((((24:0.279898,25:0.051346):0.470805,(26:0.000002,(28:1.693903,29:1.089882):0.673865):0.157234):0.125096,27:0.153324):1.15802,32:1.185329):0.384318,(30:0.660225,31:0.361459):0.230591):0.270568,(33:0.359871,34:0.615721):0.136449):1.35614):0.641763,((((16:0.000001,17:0.000001):0.220999,18:0.305446):0.226107,19:0.622259):0.936231,20:1.277981):0.449373):0.532036,15:1.406889):0.7581):0.316343):0.128732,((4:0.461611,5:0.934224):0.383042,(6:0.933729,7:0.842503):0.403328):0.229193):0.0819683):0.206519);
 897: 1 -42448.75047 -44199.59645 (0:0.345762,(1:0.360001,2:0.481781):2.52261e-06,(((3:0.399660,((((8:0.000002,9:0.000002):0.481557,10:0.379573):0.72701,11:0.695403):0.323427,(12:0.000002,13:0.000002):1.3371):0.73173):0.185164,((((((14:3.348059,(21:1.272700,22:1.975949):0.646748):0.845804,23:1.784422):1.61481,(((((((24:0.221669,25:0.081104):0.397039,26:0.198715):0.106683,27:0.266901):0.484154,(28:1.783734,29:1.293696):0.352513):0.94568,32:1.329774):0.231923,(33:0.388153,34:0.526330):0.267345):0.198736,(30:0.420045,31:0.710694):0.165718):0.722844):0.781816,(((16:0.000002,17:0.000002):0.259036,18:0.145648):0.215424,19:0.391590):0.885859):0.359518,20:1.166835):0.784531,(15:0.545979,(35:4.347218,(((((((36:0.343608,38:0.060430):0.179862,37:0.169482):1.17939,39:1.620332):0.382309,(41:0.324777,(42:0.132797,43:0.091143):0.315221):1.09377):1.29391,40:2.241346):0.991277,(((49:0.003738,50:0.000002):0.15727,51:0.219170):3.38489,52:1.990908):1.62722):0.172566,((44:1.897251,(45:1.523346,46:2.550069):0.885481):0.622557,(47:2.478228,48:1.826375):0.242954):3.27316):1.73047):2.79991):0.913723):0.988306):0.082981,((4:0.396015,5:0.626250):0.538646,(6:0.618840,7:0.639598):0.421917):0.17631):0.157358);
 898: 1 -43110.68781 -44197.00916 (0:0.371529,(1:0.268251,(((3:0.421963,(((((8:0.000001,9:0.000001):0.793618,10:0.140173):0.626634,11:1.078206):0.378839,(12:0.000001,13:0.000001):0.814517):0.617857,(((((14:3.186138,(21:0.842773,22:2.337122):0.59686):0.439219,23:1.570036):1.06,(((((((24:0.196063,25:0.145772):0.365326,27:0.478792):0.07439,26:0.131012):0.335917,(28:2.130086,29:1.077355):0.318008):0.68158,32:1.367739):0.26703,((30:0.471909,31:0.630273):0.341931,(33:0.352132,34:0.564902):0.285338):0.209408):1.03186,(35:2.188491,(((((((36:0.252366,37:0.343532):0.119049,38:0.004197):1.44571,39:1.363544):0.469948,(41:0.356408,(42:0.105762,43:0.085868):0.275895):1.26958):1.06454,40:2.056343):0.805878,(((49:0.005238,50:0.000001):0.103413,51:0.206851):3.10146,52:2.412673):1.66736):0.7885,(((44:1.839676,45:2.168876):0.956562,46:1.785321):0.683913,(47:2.057569,48:2.269356):0.66136):1.89899):1.63148):2.83802):0.067514):0.463853,((((16:0.000001,17:0.000001):0.278564,18:0.140832):0.322176,19:0.474631):0.561961,20:1.239182):0.726101):0.469918,15:1.205827):0.485339):0.303415):0.115253,(4:0.660856,5:0.801118):0.407017):0.17351,(6:0.682218,7:1.010917):0.351445):0.159067):0.0587938,2:0.438799);
 899: 1 -45134.93674 -44196.9791 (0:0.463654,((1:0.210799,(6:0.766156,7:1.214265):0.458568):0.227504,2:0.448008):0.0487401,((3:0.399917,(((((8:0.000001,9:0.000001):0.576628,10:0.448736):0.658367,11:1.167065):0.619437,(12:0.000001,13:0.000001):1.51537):0.489783,(((((14:3.043695,(((((((24:0.167966,25:0.107832):0.38768,((26:0.179352,27:0.329316):0.0577042,28:1.930747):0.0832047):0.473617,29:1.029988):0.946919,32:0.988489):0.217168,(30:0.412594,31:0.278457):0.516637):0.145654,33:0.223213):0.300177,34:0.132307):1.20546):0.462355,20:1.219003):0.32538,(((16:0.000001,17:0.000001):0.301119,18:0.178224):0.397387,19:0.289890):1.06853):0.623999,(((21:0.850810,22:1.932529):0.676391,23:1.750157):0.588995,(35:4.217960,(((((((36:0.285493,37:0.282168):0.114989,38:0.016361):1.42693,39:1.258868):0.529602,(41:0.433791,(42:0.039540,43:0.134250):0.202548):1.43597):0.779929,40:1.437730):1.1213,(((49:0.001891,50:0.000002):0.0907962,51:0.222315):2.60595,52:1.873417):1.68868):0.485469,((44:1.677330,(45:2.187140,46:2.324396):0.851248):0.575076,(47:2.210843,48:1.869126):0.759649):2.12406):1.49812):2.16496):0.299548):0.480271,15:1.106929):0.994675):0.405854):0.136886,(4:0.341517,5:1.152348):0.548505):0.137238);
 900: 1 -43206.83421 -44186.14616 (0:0.409033,(1:0.294000,(((3:0.739732,(4:0.615166,5:0.880172):0.405369):0.0431888,(((((8:0.000001,9:0.000001):0.654145,10:0.251484):0.384886,11:1.301733):0.553922,(12:0.000002,13:0.000001):1.40628):0.702033,((((14:3.488200,20:0.577342):0.458775,(((16:0.000001,17:0.000002):0.325533,18:0.307777):0.36302,19:0.370629):0.666376):0.320321,((((21:0.958247,22:1.743360):1.06632,23:1.957227):0.872756,(35:3.691777,(((((((36:0.308792,38:0.108015):0.111125,37:0.189228):1.41918,39:1.323329):0.362571,(41:0.430427,(42:0.104355,43:0.125848):0.285485):1.11564):1.1027,40:2.208049):0.586691,(((49:0.003714,50:0.000002):0.203377,51:0.131130):3.19578,52:2.180816):1.39024):0.546927,((44:1.630685,(45:1.689770,46:2.836744):0.613941):0.726323,(47:2.196629,48:1.498629):0.380605):2.40546):1.30582):2.04862):0.445995,((((((24:0.174317,25:0.074049):0.491672,26:0.118373):0.220543,27:0.226047):0.530168,(28:1.869118,29:1.331044):0.320955):0.660314,((30:0.544238,31:0.337785):0.302056,(33:0.307712,34:0.515988):0.24472):0.293444):0.339241,32:0.809357):1.86719):0.583252):0.360681,15:1.411014):0.558664):0.340264):0.0881528,(6:0.655014,7:0.781142):0.529445):0.214094):0.0165086,2:0.390087);
 901: 1 -44340.10939 -44190.24696 (0:0.439065,1:0.383246,(2:0.577009,(((3:0.510785,((((8:0.000001,9:0.000001):0.47115,10:0.376572):0.793095,11:1.068272):0.575994,(12:0.000001,13:0.000001):0.989237):0.680046):0.184563,(((((14:3.135597,((21:1.122744,22:1.358089):0.970168,23:1.774698):0.803467):0.616555,(((((((24:0.123744,25:0.104003):0.47767,27:0.344349):0.147461,26:0.092481):0.370907,(28:2.287978,29:1.158481):0.502829):0.655816,32:1.695900):0.314246,(33:0.325647,34:0.525963):0.212384):0.136542,(30:0.553531,31:0.602103):0.35182):1.00256):2.57047e-06,(35:3.352586,((((((36:0.382564,38:0.124837):0.170335,37:0.114994):1.10397,(39:1.570353,(41:0.308528,(42:0.090894,43:0.142379):0.303178):1.35522):0.422231):1.08109,40:1.788021):0.786416,((44:1.863353,(45:2.162988,46:2.129754):0.492315):1.14707,(47:1.925747,48:1.995502):0.399116):2.20745):0.532347,(((49:0.007760,50:0.000002):0.0454803,51:0.235475):3.18623,52:2.094384):1.07613):1.28725):3.58929):0.370797,((((16:0.000001,17:0.000001):0.305224,18:0.241567):0.331107,19:0.465882):0.59146,20:1.151380):0.772149):0.755126,15:1.065663):0.989455):0.0605764,((4:0.691953,5:1.029984):0.333123,(6:0.740032,7:1.092384):0.598511):0.224224):0.185933):0.0252531);
 902: 2 -42610.97079 -44192.66297 (0:0.499702,1:0.314578,(2:0.657305,(((3:0.655680,(((((8:0.000001,9:0.000001):0.752745,10:0.491595):0.600516,11:1.323778):0.447509,(12:0.000001,13:0.000001):1.32463):0.574,((((((14:3.071758,23:1.936605):0.512955,(21:0.898694,22:1.857084):0.975093):0.943895,(((((24:0.106292,25:0.124636):0.243902,(26:0.131396,27:0.431445):0.122184):0.318234,28:1.779560):0.552856,29:1.362888):0.611486,(((30:0.337997,31:0.575659):0.325594,32:1.429558):0.184723,(33:0.331282,34:0.524498):0.191657):0.37539):0.916732):2.98345e-06,(35:3.462341,(((((((36:0.339411,37:0.301506):0.134545,38:0.018223):1.70186,39:1.141890):0.344708,(41:0.341771,(42:0.149780,43:0.121430):0.300534):1.34735):1.04495,40:1.557553):1.23902,(((44:1.693743,45:2.350491):1.08861,46:1.851795):0.712851,(47:2.162659,48:1.932595):0.53235):3.94931):0.156738,(((49:0.005833,50:0.000001):0.0987125,51:0.243319):2.07956,52:3.793668):1.10926):1.21545):2.77803):0.644382,((((16:0.000001,17:0.000001):0.355615,18:0.194485):0.256451,19:0.337196):0.913494,20:1.194118):0.476953):0.536484,15:1.717634):0.263114):0.213624):0.0443984,(4:0.727033,5:0.878189):0.681302):0.064799,(6:0.769776,7:0.948482):0.447449):0.284211):0.0765147);
 903: 1 -44048.38767 -44189.98707 (0:0.432362,1:0.333218,(2:0.542644,(3:0.590907,(((4:0.480497,5:0.882808):0.281449,(6:0.828920,7:0.922647):0.394805):0.118599,(((((8:0.000001,9:0.000001):0.523629,10:0.372466):0.839054,11:1.048178):0.261197,(12:0.000001,13:0.000001):1.18707):0.608434,((((((14:3.390176,22:1.342502):0.538669,21:0.762225):1.0993,23:2.069748):0.739195,(((((24:0.240202,25:0.151188):0.385168,(26:0.151752,27:0.365776):0.0985243):0.379763,(28:1.713400,29:1.339218):0.177024):0.702188,(((30:0.573156,31:0.449558):0.314409,32:1.461368):0.194208,(33:0.466844,34:0.446982):0.159766):0.272883):1.17656,(35:3.468525,(((((((36:0.241931,37:0.303527):0.0779213,38:0.040572):1.1549,39:1.356188):0.440104,(41:0.441935,(42:0.099835,43:0.091348):0.254538):1.32687):0.766836,40:2.104371):0.717987,(((49:0.000003,50:0.000001):0.115211,51:0.164391):2.97241,52:1.960811):1.54248):0.781312,(44:1.867022,((45:2.297307,46:2.039277):0.652794,(47:2.113618,48:1.936224):1.02388):0.321927):1.93307):1.69724):3.31135):0.0653905):0.300662,((((16:0.000001,17:0.000001):0.426684,18:0.199931):0.194601,19:0.602134):0.880699,20:0.946328):0.430636):0.556327,15:1.423680):0.963737):0.147391):0.134653):0.23035):0.0721403);
 904: 1 -45838.19079 -44193.01834 (0:0.378411,(1:0.226572,(3:0.561261,(((4:0.436903,5:0.834349):0.557119,(6:0.905790,7:0.879156):0.341043):0.0644008,(((((8:0.000001,9:0.000001):0.481692,10:0.418118):0.468834,11:1.145674):0.636565,(12:0.000001,13:0.000001):1.17054):0.587547,(((((14:2.484664,(35:3.554203,(((((((36:0.303500,37:0.274382):0.117674,38:0.000003):1.31137,39:1.380555):0.698305,(41:0.352662,(42:0.150850,43:0.092023):0.264672):1.36702):1.05722,40:1.679628):1.20799,(((49:0.003422,50:0.000001):0.118429,51:0.223655):3.50739,52:2.749825):0.807888):0.430843,(((44:1.781262,45:1.881121):0.730171,46:2.128386):0.632419,(47:2.009687,48:1.807002):0.544169):2.88526):0.654175):1.44246):0.740912,((21:1.173126,22:1.703061):0.776752,23:1.370262):0.421378):0.812389,((((24:0.290562,25:0.085403):0.406621,(26:0.139749,27:0.359640):0.0912935):0.481164,(28:1.841853,29:1.228512):0.316143):0.704264,((((30:0.474416,31:0.517951):0.265784,32:1.255778):0.352238,33:0.440263):0.0777336,34:0.375208):0.340636):1.12176):0.517436,((((16:0.000001,17:0.000001):0.318188,18:0.152077):0.309042,19:0.519026):0.776456,20:0.997185):0.750563):0.588282,15:1.094725):1.04953):0.190782):0.140503):0.18204):0.0076708,2:0.595087);
 905: 1 -43244.89111 -44197.93109 (0:0.355547,1:0.421930,(2:0.484298,((3:0.573110,(((((8:0.000001,9:0.000001):0.57819,10:0.521766):0.564339,11:0.854393):0.541482,(12:0.000002,13:0.000001):1.51683):0.51907,((((14:5.077261,20:0.838731):0.367373,(((16:0.000001,17:0.000002):0.334036,18:0.212347):0.240558,19:0.397788):0.855821):0.547723,(((21:0.811033,22:2.125889):1.52427,23:1.823919):0.793189,((((((24:0.176496,28:2.685283):0.0608481,25:0.114495):0.578352,27:0.371007):0.113503,26:0.040879):0.632997,29:1.506108):0.433787,(((30:0.409460,31:0.653891):0.229011,32:1.752795):0.132449,(33:0.359818,34:0.383807):0.218753):0.606263):1.06097):0.132352):0.654951,(15:1.163034,(35:5.074584,(((((((36:0.300420,37:0.331179):0.120982,38:0.055139):1.34231,39:1.221262):0.272896,(41:0.469012,(42:0.098491,43:0.099580):0.31074):1.21115):1.06176,(((49:0.000003,50:0.000002):0.0792992,51:0.208248):2.94298,52:2.092669):1.77517):0.190561,((44:1.978704,(45:2.259432,46:2.220365):0.843248):0.611664,(47:2.098933,48:1.814929):0.358875):2.86408):0.65556,40:1.627657):0.750379):2.74292):0.435689):0.664359):0.166973):0.094878,((4:0.594230,5:0.754129):0.336727,(6:0.678637,7:0.892220):0.428588):0.362978):0.186293):0.0447785);
 906: 1 -42965.06426 -44185.97519 (0:0.435231,1:0.187142,(2:0.511348,(((3:0.728366,(((((8:0.000001,9:0.000001):0.483023,10:0.354955):0.600147,11:0.981932):0.62586,(12:0.000001,13:0.000001):1.53205):0.352562,((((14:3.077278,20:0.723616):0.714368,(((16:0.000001,17:0.000002):0.303772,18:0.159277):0.352941,19:0.419326):0.869928):0.452265,((((21:0.759752,22:1.376216):0.981797,23:1.278707):0.225344,(35:4.189606,(((((((36:0.358552,38:0.121356):0.156526,37:0.145963):1.26364,39:1.503228):0.360448,(41:0.335130,(42:0.093615,43:0.094317):0.283523):1.43044):1.0072,40:1.778563):0.776749,(((49:0.003512,50:0.000002):0.157231,51:0.239565):2.63495,52:2.960573):1.51125):0.269257,((44:1.752145,(45:1.632567,46:2.271782):0.624001):0.52155,(47:2.021607,48:1.718034):0.697186):2.06673):1.14559):2.37822):0.852553,((((24:0.203612,25:0.102644):0.448558,(26:0.175385,27:0.334967):0.160612):0.388201,(28:1.985327,29:1.114965):0.270814):0.407629,((30:0.577838,(31:0.281694,32:1.531672):0.289328):0.375274,(33:0.248092,34:0.551383):0.21702):0.337554):0.821873):0.32519):0.695308,15:1.301274):0.969271):0.30199):0.149643,(4:0.538646,5:0.644699):0.532624):0.129482,(6:0.728514,7:0.894071):0.405852):0.111134):0.0742538);
 907: 1 -43832.72944 -44210.15701 (0:0.274141,1:0.258236,(2:0.517205,(3:0.644583,((4:0.613052,5:0.910895):0.440662,((6:0.672563,7:0.788267):0.496351,(((((8:0.000001,9:0.000001):0.551157,10:0.364339):0.824059,11:1.441787):0.516205,(12:0.000001,13:0.000001):1.23023):0.557998,((((((14:3.381370,21:0.825255):0.147735,22:1.869725):0.646183,23:2.126444):0.76151,(((((((24:0.181546,25:0.130264):0.433854,27:0.310831):0.147321,26:0.060532):0.5053,(28:1.720521,29:1.189151):0.391473):0.70789,(((30:0.480524,31:0.761854):0.502886,33:0.542017):0.196974,34:0.362540):0.4573):0.197717,32:1.303096):1.29507,(35:3.667436,((((((36:0.311105,37:0.214097):0.0648145,38:0.043734):1.11297,39:1.109326):0.416286,(41:0.363350,(42:0.146667,43:0.115558):0.285295):1.15854):1.18918,((((44:1.970084,45:1.802713):0.79253,46:2.494051):0.361935,(47:2.223837,48:1.659795):0.71917):2.1808,(((49:0.008831,50:0.000001):0.16112,51:0.163606):3.30947,52:1.905051):1.48386):0.956795):0.511686,40:1.682586):1.12869):2.17015):2.2231e-06):0.352751,((((16:0.000001,17:0.000001):0.261277,18:0.130618):0.287025,19:0.384692):1.07743,20:0.731893):0.578262):0.603897,15:1.100575):0.798109):0.230314):0.130397):0.0935071):0.230569):0.144957);
 908: 1 -45043.21888 -44205.91059 (0:0.281121,(1:0.168479,(2:0.436916,((4:0.422614,5:0.731278):0.69507,(6:0.867563,7:1.006719):0.440239):0.0837841):0.187341):0.115908,(3:0.798071,(((((8:0.000001,9:0.000001):0.499038,10:0.460231):0.850261,11:1.237155):0.602188,(12:0.000001,13:0.000001):1.40432):0.834209,(((14:4.746585,20:0.455992):1.10836,((((16:0.000001,17:0.000002):0.278079,18:0.353245):0.322613,19:0.537126):0.693805,((((21:1.131858,22:1.619383):1.33582,23:1.779114):1.12965,(35:4.207789,(((((((36:0.313520,37:0.327167):0.10836,38:0.005620):1.35183,39:1.248369):0.571703,(41:0.388000,(42:0.111805,43:0.100198):0.2593):1.39031):1.02547,40:1.626249):0.493206,((44:1.438687,(45:1.921089,46:2.476823):0.603139):1.14357,(47:2.261227,48:1.319743):0.640994):2.56928):0.667948,(((49:0.003566,50:0.000002):0.160375,51:0.181699):3.27018,52:1.680677):1.12587):1.0997):2.94105):0.519792,((((((24:0.240218,25:0.081982):0.569724,26:0.154916):0.1421,27:0.203103):0.312758,28:2.015194):0.295785,29:1.470107):0.232026,(((30:0.395975,31:0.505824):0.469179,(33:0.383709,34:0.457971):0.235376):0.176628,32:1.254696):0.490143):0.872458):0.372829):0.36741):0.869603,15:1.380069):1.08953):0.134463):0.244373);
 909: 2 -42317.55281 -44190.91749 (0:0.394919,(1:0.253284,(((3:0.638229,((((8:0.000001,9:0.000001):0.301774,10:0.592540):0.877633,11:1.162209):0.718984,((12:0.000002,13:0.000001):0.968104,((((14:4.139090,20:0.561121):0.392045,(((16:0.000001,17:0.000002):0.26558,18:0.190428):0.224293,19:0.467066):0.999947):0.667978,((((21:0.647519,22:1.942478):0.874018,23:1.562560):0.579514,(35:4.316606,(((((((36:0.266784,38:0.099957):0.0862134,37:0.234933):1.78515,39:1.473725):0.542956,(41:0.275806,(42:0.116766,43:0.131563):0.373741):1.48117):1.03213,40:1.585175):1.39319,(((49:0.000003,50:0.000002):0.0922775,51:0.197774):2.60105,52:2.248761):1.6099):0.665569,(44:1.662704,((45:2.583410,46:1.939897):0.752242,(47:2.131581,48:1.507805):0.790218):0.455691):2.15089):0.761648):2.37649):0.266518,((((((24:0.177819,25:0.133919):0.379974,27:0.343749):0.0988418,26:0.082148):0.422386,28:1.812866):0.24653,29:1.018272):0.702238,((((30:0.514191,31:0.538552):0.332446,32:1.598422):0.330672,33:0.418634):0.245623,34:0.439779):0.422471):0.967214):0.386925):0.421827,15:1.292840):0.484341):0.353301):0.342676):0.0998263,(4:0.597592,5:0.970179):0.471276):0.0722399,(6:0.735974,7:0.842272):0.435608):0.132641):0.027349,2:0.439170);
 910: 1 -45114.89073 -44192.11746 (0:0.362171,(1:0.300308,((((3:0.596755,((((8:0.000002,9:0.000002):0.643749,10:0.420722):0.685873,11:1.167751):0.425639,(12:0.000002,13:0.000002):1.23246):0.600916):0.0914302,(6:0.671241,7:0.779090):0.509277):0.172704,(((((14:3.715353,((21:1.141647,22:1.327613):1.01607,23:2.021516):0.835625):0.691095,(((((((24:0.141438,25:0.081336):0.399457,26:0.134681):0.197121,27:0.202726):0.246553,(28:1.874667,29:1.277960):0.267128):0.965875,32:0.994203):0.252632,(30:0.408129,31:0.465633):0.483208):0.0373786,(33:0.426916,34:0.469107):0.247003):1.37895):0.24119,(((16:0.000002,17:0.000002):0.296183,18:0.202891):0.383552,19:0.456880):0.660085):0.396497,20:1.054050):0.92672,(15:1.180305,(35:3.642086,(((((((36:0.225754,37:0.301543):0.104376,38:0.002986):1.53839,39:1.228404):0.449314,(41:0.291522,(42:0.088855,43:0.138695):0.233592):1.43397):1.07398,40:1.657885):1.54386,((44:1.610410,(45:1.857461,46:2.734057):0.578672):1.13375,(47:1.826858,48:1.798558):0.371552):2.73731):0.732325,(((49:0.003443,50:0.000002):0.10966,51:0.256508):2.95513,52:1.609779):0.926226):0.973773):3.44991):0.512982):0.802245):0.0366562,(4:0.272418,5:0.896464):0.608304):0.0966524):0.0264198,2:0.393554);
 911: 5 -45345.19417 -44189.3372 (0:0.432521,1:0.302937,(2:0.511451,(((3:0.621649,((((8:0.000001,9:0.000001):0.605029,10:0.316095):0.752632,11:1.436716):0.495708,(12:0.000001,13:0.000001):1.07287):0.577213):0.0679471,((((14:4.772654,20:0.395345):0.420518,(((16:0.000001,17:0.000001):0.284245,18:0.156485):0.504645,19:0.406291):1.02948):0.504786,((((21:0.800666,22:1.782360):0.924847,23:1.365677):1.00878,(35:2.989243,(((((((36:0.291557,37:0.227916):0.135006,38:0.017346):1.18373,39:1.385014):0.471281,(41:0.373124,(42:0.100676,43:0.119387):0.243948):1.96257):0.859904,(((49:0.001841,50:0.000002):0.193653,51:0.086786):2.59383,52:2.863500):2.541):0.369526,40:1.830211):0.881076,((44:1.808641,(45:2.050802,46:1.991796):0.585684):1.03374,(47:2.463672,48:1.553784):0.032011):3.61685):1.51316):2.84143):0.204844,(((((24:0.185661,25:0.083158):0.384983,27:0.350239):0.121169,26:0.071904):0.42917,(28:1.263557,29:1.177782):0.377061):0.418072,(((30:0.474710,31:0.624727):0.376589,(33:0.362907,34:0.650483):0.18164):0.210209,32:1.513342):0.509202):1.00902):0.619268):0.653722,15:1.626816):0.62466):0.142808,(((4:0.637866,5:0.457335):0.472433,7:0.956095):0.197303,6:0.942485):0.2108):0.174333):0.121995);
 912: 2 -42678.29892 -44230.14029 (0:0.380876,(1:0.281426,(((4:0.382570,5:0.722939):0.540012,(6:0.747755,7:1.061890):0.344386):0.186251,(((((8:0.000001,9:0.000001):0.515316,10:0.555372):0.773438,11:1.322999):0.509637,(12:0.000001,13:0.000001):1.10889):0.293774,(((((14:3.620038,((21:0.817084,22:0.994944):1.15578,23:1.735852):0.634639):0.673179,((((((24:0.197270,25:0.096706):0.364795,26:0.185754):0.0885953,27:0.136334):0.38536,(28:1.695180,29:1.243990):0.437044):0.602515,(((30:0.667981,31:0.408942):0.372099,(33:0.320209,34:0.642403):0.230131):0.27362,32:1.325972):0.287916):1.16494,(35:3.317569,(((((((36:0.288437,37:0.239476):0.0874168,38:0.028228):1.31507,39:1.515848):0.291501,(41:0.393246,(42:0.096997,43:0.078907):0.26754):1.14615):0.839761,((44:1.761812,(45:2.378028,46:2.927152):0.732063):0.580927,(47:2.185607,48:2.117633):0.842799):3.0962):0.496001,40:1.860427):1.05536,(((49:0.003585,50:0.000001):0.0518043,51:0.275604):2.51611,52:2.312783):1.31627):0.692797):2.31883):0.138516):0.42287,(((16:0.000001,17:0.000001):0.332793,18:0.176645):0.16922,19:0.661720):0.918456):0.930525,15:1.702903):0.286338,20:1.297799):0.552134):0.250125):0.146291):0.0862792,(2:0.425141,3:0.766172):0.151576);
 913: 7 -45233.17128 -44187.72822 (0:0.402228,(1:0.286028,((3:0.636145,(((((8:0.000001,9:0.000001):0.587022,10:0.387939):0.634195,11:1.003392):0.474173,(12:0.000001,13:0.000001):1.19499):0.634839,(((((14:3.270755,(21:0.792442,22:1.711880):0.706243):0.609743,23:1.784283):1.29807,((((24:0.207976,25:0.080088):0.304428,(26:0.180140,27:0.321752):0.104538):0.335685,(28:1.791101,29:0.996871):0.379418):0.561406,(((30:0.466251,31:0.573981):0.28289,32:1.163410):0.249563,(33:0.531273,34:0.419439):0.174664):0.355599):1.24782):0.162779,((((16:0.000001,17:0.000001):0.192964,18:0.237746):0.404099,19:0.424950):0.912136,(20:1.287159,(35:4.182167,((((((36:0.259619,37:0.280576):0.0763145,38:0.008724):1.35606,39:1.524807):0.498482,(41:0.222491,(42:0.062453,43:0.153082):0.329811):1.2841):0.55405,40:1.918458):1.42769,((44:1.517236,((45:1.992178,46:2.688592):0.914343,(47:1.975734,48:1.654869):0.569113):0.388524):2.05264,(((49:0.003567,50:0.000001):0.105787,51:0.258511):2.39731,52:2.310455):1.86211):0.119212):0.670468):2.07413):0.0530257):0.47969):0.454472,15:1.737999):0.392942):0.294357):0.104555,((4:0.537960,5:0.593256):0.57472,(6:0.779566,7:0.878944):0.268791):0.261774):0.158185):0.0389044,2:0.466777);
 914: 1 -44921.94666 -44191.11435 (0:0.397260,1:0.381257,(2:0.500186,(((3:0.708735,(4:0.529622,5:0.690545):0.500236):0.0734081,(((((8:0.000001,9:0.000001):0.678098,10:0.438021):0.741342,11:1.261388):0.673225,(12:0.000001,13:0.000002):1.28966):0.5283,(((14:3.332441,20:0.521583):0.754067,((((16:0.000001,17:0.000002):0.279385,18:0.216392):0.429737,19:0.456232):0.849815,(((21:1.335231,(22:1.278671,23:2.161181):0.316933):0.958583,(35:2.781618,(((((((36:0.249102,37:0.304434):0.0724746,38:0.045579):1.08936,39:1.329154):0.582087,(41:0.339445,(42:0.043341,43:0.156722):0.359802):1.25863):1.61827,40:0.950634):1.04176,((44:1.272357,(45:2.020195,46:2.907664):0.622934):0.802772,(47:1.850074,48:2.317537):0.529575):2.58079):0.7645,(((49:0.000003,50:0.000002):0.143637,51:0.179530):2.05831,52:2.895717):1.26362):1.3982):2.25233):0.319517,((((((24:0.155865,25:0.109973):0.16854,28:2.292277):0.206298,(26:0.103512,27:0.373851):0.142246):0.553569,29:1.011574):0.927424,(32:1.422023,(33:0.267132,34:0.720372):0.15909):0.0640405):0.254282,(30:0.446172,31:0.388158):0.138349):1.35993):0.700957):0.487958):0.689751,15:1.539788):0.541949):0.204084):0.0815234,(6:0.601149,7:0.784732):0.414509):0.187711):0.131404);
 915: 1 -43921.96568 -44204.45054 (0:0.227103,1:0.243379,(2:0.487611,((3:0.414817,(((((8:0.000001,9:0.000001):0.45887,10:0.419712):0.632943,11:0.948333):0.445622,(12:0.000002,13:0.000001):1.18268):0.647249,(((14:4.443331,20:0.997694):0.526634,((((16:0.000001,17:0.000002):0.271733,18:0.215710):0.126892,(((21:1.167149,22:1.695311):1.49193,23:1.867621):1.72172,((((((24:0.129989,25:0.097052):0.42531,26:0.141827):0.0789352,(28:1.761895,29:1.750346):0.527871):0.0803522,27:0.218420):0.789313,(((30:0.562837,31:0.400171):0.378103,(33:0.347354,34:0.397708):0.273519):0.213453,32:1.120627):0.3737):0.9646,(35:3.246022,(((((((36:0.242706,37:0.277489):0.0589436,38:0.011565):1.27926,39:1.433414):0.237115,(41:0.328448,(42:0.102825,43:0.095824):0.294759):1.54128):1.18552,40:1.844342):0.5217,(44:1.552665,((45:2.177657,46:2.568488):0.475883,(47:2.622213,48:1.910317):1.20211):0.420109):3.1114):1.36774,(((49:0.006781,50:0.000002):0.0803524,51:0.224858):3.78617,52:2.106800):1.11863):1.03447):2.56195):0.266381):1.01724):0.282876,19:0.448088):1.3068):0.562428,15:1.874393):0.518609):0.45565):0.141059,((4:0.426513,5:0.761632):0.484123,(6:0.739383,7:0.896045):0.51624):0.0972117):0.0719052):0.148407);
 916: 3 -44103.72259 -44200.12577 (0:0.386544,(1:0.244187,(((4:0.535887,5:0.871148):0.451966,(6:0.985762,7:0.927622):0.4012):0.0394302,(((((8:0.000001,9:0.000001):0.615754,10:0.373101):0.702288,11:1.388368):0.459261,(12:0.000001,13:0.000001):1.21129):0.47507,((((14:3.405802,((21:0.931952,22:1.389714):1.18528,(23:1.507659,(35:4.085014,(((((((36:0.321505,37:0.305636):0.101772,38:0.031994):1.39963,39:1.278824):0.292508,(41:0.338586,(42:0.085091,43:0.142640):0.258637):1.53935):1.17424,40:1.607469):0.963653,(((49:0.001844,50:0.000001):0.106989,51:0.303905):2.82422,52:2.173382):2.05673):0.138468,(((44:1.452124,45:2.073241):0.696105,46:2.313014):0.509354,(47:2.295734,48:2.610647):0.411855):2.11185):1.33697):1.87641):0.115813):1.38184):0.281117,(((((24:0.201247,25:0.090786):0.386821,(26:0.198231,27:0.303066):0.11344):0.561409,(28:1.416135,29:1.299542):0.471794):1.02361,(((30:0.505629,31:0.382803):0.256262,32:1.601173):0.244074,33:0.314585):0.0924751):0.0357129,34:0.449658):1.27043):0.474247,((((16:0.000001,17:0.000001):0.26598,18:0.272352):0.287663,19:0.389640):1.34111,20:0.891539):0.329996):0.695477,15:1.598693):0.60706):0.402708):0.14887):0.0333781,(2:0.443556,3:0.609809):0.191026);
 917: 1 -44010.79614 -44197.6534 (0:0.446233,1:0.277578,(2:0.386779,(((3:0.665149,((((8:0.000001,9:0.000001):0.418989,10:0.458609):0.499415,11:0.933890):0.436602,(12:0.000001,13:0.000001):1.36319):0.513574):0.138404,(((((14:3.098928,(21:1.441854,(22:1.716919,23:1.961312):0.368619):0.8716):1.02996,((((((24:0.163054,25:0.049317):0.504108,27:0.353362):0.107276,26:0.139890):0.380838,(28:1.640451,29:1.490390):0.397093):1.11133,((30:0.469107,(31:0.372055,32:1.638764):0.216665):0.466936,(33:0.460968,34:0.475411):0.194117):0.255499):1.00224,(35:2.852655,(((((((36:0.274638,37:0.270162):0.109516,38:0.000002):1.47299,39:1.205144):0.407183,(41:0.166175,(42:0.082491,43:0.129679):0.437107):1.44416):0.952254,40:1.953898):1.76274,(((44:1.900825,45:2.428187):1.08878,46:2.408007):0.353323,(47:2.472164,48:1.758977):0.800467):2.67752):0.413685,(((49:0.003800,50:0.000001):0.162685,51:0.216656):2.90387,52:1.807926):0.889212):1.60313):2.97303):0.157657):0.713138,(((16:0.000001,17:0.000001):0.402199,18:0.206717):0.303393,19:0.633400):0.933053):0.440129,20:1.184632):0.889622,15:1.537356):0.69051):0.0586588,((4:0.511257,5:0.623728):0.344542,(6:0.764351,7:1.000649):0.269016):0.144239):0.146):0.191705);
 918: 1 -43507.58699 -44193.99766 (0:0.249280,(1:0.267918,((3:0.745161,(((((8:0.000001,9:0.000001):0.668311,10:0.342641):0.446069,11:1.047341):0.574659,(12:0.000001,13:0.000001):1.25543):0.289361,((((14:2.842934,(21:0.676271,(22:1.809285,23:2.072411):0.585881):0.931821):0.66865,((((((24:0.185178,25:0.030296):0.429145,(26:0.153237,27:0.302221):0.0993451):0.316539,(28:1.841432,29:1.452802):0.365323):1.01786,32:1.134352):0.307045,(33:0.421635,34:0.524399):0.244829):0.156185,(30:0.555138,31:0.635017):0.268365):1.77315):0.395035,((((16:0.000001,17:0.000001):0.202662,18:0.262392):0.386161,19:0.523395):1.13429,20:0.701525):0.630386):0.309174,(15:0.751041,(35:4.830714,(((((((36:0.266256,37:0.298896):0.0739031,38:0.061926):1.37555,39:1.145527):0.765947,(41:0.419613,(42:0.117911,43:0.086073):0.325932):1.12109):0.962981,40:1.803067):1.10527,(((49:0.005905,50:0.000002):0.0996614,51:0.192773):2.04821,52:2.548141):1.33388):0.393234,((44:1.749137,(45:2.580472,46:2.042584):0.850708):0.681777,(47:1.878793,48:1.759241):0.25343):2.01002):1.05888):2.54644):1.12006):0.893079):0.150201):0.107983,((4:0.511570,5:0.751335):0.620236,(6:0.636814,7:0.912246):0.215354):0.187949):0.114327):0.0183864,2:0.365564);
 919: 1 -45151.72344 -44192.78455 (0:0.425028,1:0.288480,(2:0.562327,((3:0.726696,(((((8:0.000001,9:0.000001):0.383073,10:0.510449):0.620173,11:1.094251):0.523556,(12:0.000001,13:0.000001):1.04363):0.497439,((((14:4.621445,20:0.390270):1.06363,(((16:0.000001,17:0.000002):0.279911,18:0.225884):0.235479,19:0.547379):0.643629):0.542119,((((21:0.941057,22:1.992764):1.2888,23:2.002473):1.11947,(35:2.334571,((((((36:0.309516,38:0.131020):0.190865,37:0.123790):1.59199,(39:1.786348,(41:0.200703,(42:0.089290,43:0.123437):0.34528):1.44298):0.34828):1.6983,40:1.451602):1.46857,((44:1.661787,(45:1.983851,46:1.972952):0.544552):0.983499,(47:2.011395,48:1.785903):0.258611):3.61632):0.636812,(((49:0.003548,50:0.000002):0.146403,51:0.180002):3.05373,52:2.492127):0.671041):1.96821):4.51527):2.45561e-06,(((((24:0.197809,25:0.081038):0.551416,27:0.240658):0.141836,26:0.063451):0.377999,(28:1.448722,29:1.212699):0.408842):0.793487,((30:0.456363,(31:0.417691,32:1.645925):0.289012):0.394945,(33:0.404353,34:0.553652):0.421826):0.339156):0.521462):0.643087):0.743021,15:1.332424):0.519618):0.171236):0.127727,((4:0.500411,5:0.524266):0.541368,(6:0.770616,7:0.999319):0.256953):0.184669):0.123054):0.0518527);
 920: 1 -45085.91906 -44196.58476 (0:0.420142,(1:0.255719,(2:0.429362,(6:0.901218,7:0.788977):0.539964):0.120562):0.0720636,(((3:0.680884,((((8:0.000001,9:0.000001):0.401057,10:0.531366):0.700507,11:0.968213):0.391148,(12:0.000001,13:0.000001):1.31456):0.585679):0.174269,(((((14:3.057264,(21:1.417259,22:1.241070):0.398643):0.510254,23:1.420401):1.47743,((((((24:0.206334,25:0.115695):0.395641,26:0.201055):0.23765,27:0.150063):0.688331,(28:1.746376,29:1.265999):0.467652):0.257482,(((30:0.506460,31:0.540661):0.439405,(33:0.340574,34:0.636658):0.268951):0.293946,32:1.596056):0.270629):0.58553,(35:3.648978,((((((36:0.301554,37:0.286452):0.104998,38:0.009412):1.17115,(39:1.583013,(41:0.347973,(42:0.119464,43:0.114030):0.299037):1.70033):0.317904):0.850332,40:1.843732):1.34979,(((49:0.014572,50:0.000001):0.148587,51:0.194745):2.3613,52:2.512428):1.41764):0.237587,(((44:1.661504,45:1.960666):0.835168,46:2.076514):1.55134,(47:2.333963,48:2.073905):0.363248):3.01282):0.772775):2.13173):0.439962):0.699173,((((16:0.000001,17:0.000001):0.302962,18:0.216156):0.257733,19:0.487731):0.887826,20:1.056956):0.396103):0.390364,15:1.553788):0.862363):0.0369817,(4:0.463270,5:0.749413):0.552876):0.0990478);
 921: 1 -43901.52146 -44193.53884 (0:0.191956,(1:0.398828,(2:0.656104,((3:0.375057,(((((8:0.000001,9:0.000001):0.612523,10:0.287602):0.593397,11:0.881229):0.522194,(12:0.000002,13:0.000002):1.35966):0.653717,((((14:4.830520,20:0.351591):0.670671,(((16:0.000001,17:0.000002):0.312736,18:0.313806):0.214588,19:0.394500):1.0318):0.506578,((21:1.292676,(22:1.993010,23:1.855410):0.278265):2.16659,((((((((24:0.253146,25:0.077400):0.407309,27:0.350869):0.126326,26:0.095558):0.499938,28:1.683453):0.40713,29:1.245150):0.938062,((30:0.419693,31:0.476618):0.31593,32:1.405330):0.18141):0.077282,(33:0.305675,34:0.526533):0.124501):1.132,(35:3.377992,(((((((36:0.275543,37:0.254866):0.119935,38:0.023248):1.53559,39:1.311410):0.566455,(41:0.399912,(42:0.081244,43:0.143893):0.24917):1.33055):1.03417,40:2.049556):1.25219,(((49:0.000003,50:0.000002):0.0528334,51:0.254593):2.73293,52:1.821873):1.45111):0.579332,((44:1.630469,(45:1.838282,46:2.367970):0.52538):0.677899,(47:2.220857,48:1.652347):0.59548):2.74062):0.841124):3.332):0.138173):0.453636):0.506603,15:1.853173):0.426003):0.319539):0.057056,(6:0.926468,7:0.944607):0.358934):0.209892):0.068474):0.109067,(4:0.343063,5:0.996692):0.671431);
 922: 1 -43882.62485 -44195.86065 (0:0.404789,1:0.265975,((2:0.536674,3:0.627958):0.141995,(((4:0.486249,5:0.669718):0.642163,(6:0.874961,7:0.976992):0.400345):0.075248,(((((8:0.000001,9:0.000001):0.774829,10:0.518886):0.789942,11:1.097613):0.487664,(12:0.000001,13:0.000001):1.11905):0.446326,(((((((14:3.280906,22:1.806612):0.423172,21:0.917016):0.756356,23:1.179240):0.769417,(35:3.129685,(((((((36:0.260048,37:0.316543):0.0965771,38:0.007395):1.34758,39:1.273827):0.445817,(41:0.307667,(42:0.091643,43:0.090301):0.205268):1.55425):1.38474,40:1.482596):1.20208,((44:1.717581,(45:1.906154,46:2.225226):0.510317):1.20779,(47:2.131797,48:1.588630):0.363848):3.63141):0.367471,(((49:0.000003,50:0.000001):0.125462,51:0.219937):3.17769,52:2.348031):2.16548):1.56476):1.66845):0.336842,((((((((24:0.170960,25:0.089013):0.338365,27:0.473182):0.129901,26:0.000002):0.614167,28:1.714402):0.188235,29:0.871134):0.852097,32:1.348528):0.334688,(33:0.582453,34:0.428049):0.214494):0.160678,(30:0.561820,31:0.588253):0.202841):1.02379):0.680527,((((16:0.000001,17:0.000001):0.331922,18:0.177829):0.474906,19:0.418388):0.908299,20:0.835554):0.341519):0.606862,15:1.431800):0.709036):0.282414):0.0802548):0.0689459);
 923: 1 -42653.52427 -44219.04072 (0:0.332533,((1:0.184903,7:1.161873):0.169078,(2:0.289264,6:1.142044):0.0867231):0.0852483,(((3:0.589856,((((8:0.000001,9:0.000001):0.523102,10:0.399288):0.865075,11:1.124790):0.538465,(12:0.000002,13:0.000001):1.24291):0.588345):0.203588,((((14:4.103486,20:0.641007):0.422672,(((16:0.000001,17:0.000002):0.198408,18:0.365106):0.340663,19:0.572109):0.690285):0.80081,((((21:0.745214,22:1.299758):0.8108,23:1.143921):1.2856,(((((24:0.190100,25:0.127230):0.3366,26:0.099346):0.100869,27:0.249629):0.469717,(28:1.479357,29:1.049679):0.206062):0.672567,(((30:0.301854,31:0.631453):0.542674,(33:0.317516,34:0.493716):0.185616):0.244877,32:1.177209):0.263847):1.40703):0.112123,(((35:4.317554,(((49:0.008779,50:0.000002):0.129741,51:0.231858):2.31535,52:3.123360):1.04613):0.97281,(((44:1.640373,45:2.127374):0.690149,46:1.924883):0.726121,(47:2.180102,48:1.808030):0.525154):2.83792):0.170364,(((((36:0.288008,37:0.272726):0.13071,38:0.037622):1.17323,39:1.770336):0.241544,(41:0.383719,(42:0.099083,43:0.091193):0.263302):1.90837):1.42577,40:1.474060):1.07117):2.04914):0.339459):0.579694,15:1.418671):0.304815):0.0951472,(4:0.568934,5:0.801145):0.701954):0.0694037);
 924: 1 -44258.4775 -44216.88521 (0:0.411243,1:0.384696,(2:0.339193,(((3:0.504945,((((8:0.000001,9:0.000001):0.560285,10:0.452531):0.694494,11:1.330961):0.351174,(12:0.000001,13:0.000001):1.00671):0.662601):0.134532,((((14:4.351001,20:0.403388):0.436329,(((16:0.000001,17:0.000002):0.260283,18:0.286309):0.393144,19:0.416743):0.978378):0.688811,((((21:1.251007,22:2.281397):0.379219,23:2.376159):1.49083,(35:4.948577,((((((36:0.312253,38:0.083486):0.17946,37:0.139735):1.22456,39:1.078536):0.448684,((41:0.294154,(42:0.100469,43:0.127089):0.385491):0.776433,((44:1.819008,(45:1.944327,46:2.481142):0.386827):0.565016,(47:1.955449,48:1.813289):0.508348):3.89162):0.519615):1.24671,40:1.684160):1.19173,(((49:0.003653,50:0.000002):0.124374,51:0.255847):2.63624,52:2.838825):1.31593):1.37602):1.38347):2.35028e-06,(((((24:0.099186,25:0.102291):0.416589,(26:0.081924,27:0.492897):0.0945432):0.413099,28:1.629896):0.340098,29:1.183234):0.313216,((((30:0.385616,31:0.608237):0.378199,32:1.476507):0.10195,33:0.389496):0.290867,34:0.356002):0.570775):1.10592):0.378498):0.742038,15:1.425260):0.600291):0.0654001,((4:0.679652,5:0.678632):0.478268,(6:0.691767,7:0.634725):0.314023):0.111017):0.27104):0.0330772);
 925: 1 -44369.86937 -44187.59865 (0:0.537808,1:0.208939,(2:0.420641,(((3:0.409805,((((8:0.000001,9:0.000001):0.55526,10:0.402592):0.839549,11:0.962227):0.404179,(12:0.000002,13:0.000001):1.07794):0.879616):0.179932,((((14:3.907096,20:0.672613):0.433643,(((16:0.000001,17:0.000002):0.371571,18:0.305483):0.413794,19:0.445927):0.921098):0.322067,(((21:0.800179,22:1.470621):1.30823,23:1.735390):1.06339,(((((24:0.165377,25:0.097048):0.254545,(26:0.178027,27:0.303467):0.108163):0.432027,(28:1.625876,29:1.408847):0.368945):0.854266,((((30:0.483078,31:0.501055):0.326141,32:1.361280):0.266055,33:0.238953):0.28154,34:0.361029):0.500117):0.937483,(35:3.685037,(((((36:0.293660,37:0.296220):0.09893,38:0.007645):1.08382,(39:1.333632,((41:0.296858,(42:0.123222,43:0.110442):0.353641):0.413551,((44:2.178220,(45:1.630038,46:2.758781):0.709166):0.505985,(47:2.143603,48:2.077002):0.715985):4.24464):1.19951):0.322313):0.906828,40:2.063637):1.26481,(((49:0.001854,50:0.000002):0.0783835,51:0.260988):2.75565,52:2.797499):1.13328):1.24156):1.98727):0.175333):0.36181):0.991306,15:1.427356):0.963177):2.61794e-06,((4:0.456882,5:0.734729):0.411658,(6:0.710781,7:0.918608):0.351517):0.247565):0.163415):0.0991646);
 926: 1 -43563.04055 -44191.22106 (0:0.409227,(1:0.169905,((4:0.463014,5:0.789157):0.593111,(6:0.810661,7:0.917333):0.336154):0.364053):0.154968,(2:0.406571,(3:0.447991,(((((8:0.000001,9:0.000001):0.535586,10:0.515486):0.473095,11:0.890086):0.565456,(12:0.000001,13:0.000001):1.38021):0.574672,((((14:3.968899,20:0.360261):0.715616,((((16:0.000001,17:0.000002):0.463174,18:0.228821):0.367814,19:0.446650):0.967105,(((((((24:0.166023,25:0.050769):0.423602,((26:0.105832,27:0.383746):0.0797601,28:2.208264):0.0629338):0.710755,29:1.473601):0.93163,32:1.433155):0.0510914,(33:0.391142,34:0.659006):0.242488):0.287085,31:0.497848):0.278159,30:0.290583):1.89309):0.336429):0.545743,(((21:1.150722,22:1.457845):0.901274,23:1.115561):1.09147,(((35:3.531320,(((49:0.003742,50:0.000002):0.137035,51:0.188321):3.47693,52:2.203046):0.668453):0.533332,((44:1.970564,(45:1.906271,46:2.136459):0.852066):0.452043,(47:2.518356,48:1.761288):0.397965):2.71863):0.272428,(((((36:0.247082,37:0.326669):0.116443,38:0.015523):1.15242,39:1.322411):0.2897,(41:0.372962,(42:0.112001,43:0.121334):0.208879):1.45151):1.06667,40:1.325404):0.793141):3.1915):0.703248):0.372053,15:1.232112):0.773587):0.184256):0.33472):0.0350646);
 927: 1 -42570.265 -44195.13666 (0:0.372419,1:0.403169,(2:0.682327,(((3:0.614910,((((8:0.000001,9:0.000001):0.463419,10:0.532259):0.778885,(11:1.052269,(12:0.000001,13:0.000001):1.13759):0.23473):0.590279,(((((((14:3.676475,22:1.658312):0.31654,21:1.040247):0.723242,23:1.948332):0.926176,(35:3.028563,(((((((36:0.308185,38:0.099992):0.105142,37:0.177513):1.23828,39:1.643862):0.398663,(41:0.364064,(42:0.095313,43:0.150824):0.303635):1.12921):0.818637,((44:2.141960,(45:2.017160,46:1.939917):0.719989):0.639758,(47:2.413655,48:2.143133):0.167182):3.77374):0.645386,(((49:0.006194,50:0.000001):0.0995917,51:0.237875):2.98879,52:2.309212):1.73697):0.54952,40:1.910806):1.44247):2.78758):2.37469e-06,((((((24:0.203113,25:0.131588):0.530147,(26:0.082383,(28:2.022291,29:1.206763):0.508266):0.076901):0.128122,27:0.213672):0.923506,32:1.080633):0.506899,(33:0.294615,34:0.555104):0.183687):0.165871,(30:0.455574,31:0.558507):0.135526):0.950117):0.624476,((((16:0.000001,17:0.000001):0.242477,18:0.308000):0.297856,19:0.578283):0.844336,20:0.930044):0.390968):0.229668,15:1.480253):0.859024):0.265345):0.0824405,(6:0.627853,7:0.867231):0.618048):0.150157,(4:0.446966,5:0.644453):0.845838):0.109692):0.030561);
 928: 1 -45551.21248 -44195.13666 (0:0.377382,1:0.299201,(2:0.573808,((3:0.468849,(((((8:0.000001,9:0.000001):0.674321,10:0.392564):0.668455,11:0.860634):0.830245,(12:0.000001,13:0.000001):0.971572):0.43532,(((((((14:3.441967,22:1.517074):0.359792,21:1.114747):0.674611,23:2.067263):1.16638,(((((((24:0.204977,25:0.068192):0.411422,(26:0.079352,(28:1.511365,29:1.370122):0.594958):0.117452):0.153438,27:0.203106):1.2287,32:0.956469):0.452038,(33:0.353310,34:0.591354):0.301509):0.23896,31:0.458505):0.202966,30:0.285466):1.21082):2.5695e-06,(35:3.471429,(((((((36:0.295723,37:0.343737):0.108544,38:0.000002):1.26448,39:1.354933):0.194184,(41:0.384771,(42:0.112621,43:0.107849):0.224838):1.45619):0.888896,40:1.734121):0.758692,((44:1.506828,(45:1.805340,46:2.248743):0.80854):0.885641,(47:1.916994,48:1.699821):0.524333):3.41924):0.33687,(((49:0.005071,50:0.000001):0.147827,51:0.186923):3.2525,52:1.907968):1.63989):1.12184):1.92274):0.639261,((((16:0.000001,17:0.000001):0.335096,18:0.225051):0.309131,19:0.372673):0.827429,20:0.775950):0.308393):0.483964,15:1.349841):0.546519):0.398357):0.211246,((4:0.428138,5:0.890710):0.339344,(6:0.895021,7:0.890701):0.303755):0.224285):0.17091):2.39373e-06);
 929: 1 -43999.29564 -44192.91935 (0:0.324809,1:0.369887,(2:0.533119,(((3:0.794528,(6:0.604203,7:0.781789):0.586481):0.0864633,((((8:0.000001,9:0.000001):0.596316,10:0.506402):0.787775,(11:1.224106,(12:0.000001,13:0.000001):1.12945):0.304793):0.469834,((((14:4.673250,20:0.153017):0.56107,(((16:0.000001,17:0.000002):0.332307,18:0.345355):0.571371,19:0.325042):1.09589):0.552467,((((21:1.247972,22:1.675463):0.321354,23:1.612548):1.08319,((((((((24:0.179082,25:0.076492):0.398385,(27:0.116372,28:2.488554):0.162214):0.102637,26:0.127721):0.929829,29:1.247269):0.939637,32:1.444442):0.31255,33:0.440774):0.0437492,34:0.410674):0.359282,(30:0.458368,31:0.719456):0.157041):1.11583):2.43264e-06,(35:3.479247,(((((36:0.331747,37:0.359499):0.0918282,38:0.008338):1.33141,(39:1.248177,(41:0.376210,(42:0.116349,43:0.136174):0.183261):1.72893):0.651547):1.13222,40:1.476249):1.4747,(((44:1.830913,(45:2.445327,46:2.143389):0.585268):0.62865,(47:2.133340,48:1.485849):0.637345):2.20843,(((49:0.000003,50:0.000002):0.18353,51:0.140698):1.8392,52:3.000000):0.87218):0.340969):0.557453):3.02551):0.541635):0.362781,15:1.684467):0.707026):0.180614):0.0907974,(4:0.502028,5:0.913407):0.497597):0.18366):0.053736);
 930: 1 -43814.34089 -44189.56921 (0:0.346772,1:0.178646,(2:0.399328,((3:0.446975,(((((8:0.000001,9:0.000001):0.493965,10:0.420012):0.556642,11:1.306909):0.319694,(12:0.000001,13:0.000001):1.08741):0.362794,(((14:3.881842,20:0.654163):0.700326,((((16:0.000001,17:0.000001):0.313729,18:0.266151):0.18222,(((21:1.126428,22:1.409421):0.928996,23:1.572548):1.0682,((((((24:0.176154,25:0.084215):0.405446,26:0.093432):0.110638,27:0.101476):0.197445,(28:1.637945,29:1.322440):0.541585):0.434528,(((30:0.600574,31:0.358843):0.440572,(33:0.381843,34:0.447351):0.283797):0.330343,32:0.973406):0.244959):0.962691,(35:3.046337,(((((((36:0.324129,37:0.310966):0.12879,38:0.013467):1.24215,39:1.405315):0.287065,(41:0.386554,(42:0.097434,43:0.097067):0.266351):1.29131):1.52275,40:1.479812):1.34651,(((49:0.000003,50:0.000002):0.124126,51:0.183797):1.87055,52:2.650745):2.37194):0.675112,((44:1.774547,(47:2.402030,48:1.583765):1.01983):0.448375,(45:2.017325,46:2.409330):0.374119):2.36143):1.02149):1.7898):0.221528):1.14216):0.346835,19:0.260387):1.0365):0.862493,15:1.315919):0.567601):0.317281):0.114031,((4:0.449301,5:0.745231):0.306913,(6:0.879735,7:0.729795):0.267002):0.164293):0.123372):0.119378);
 931: 1 -44035.30417 -44186.045 (0:0.313578,((1:0.121191,(6:0.614759,7:0.991975):0.531692):0.163545,2:0.405433):0.0853995,(((3:0.429780,((((8:0.000001,9:0.000001):0.550472,10:0.395809):0.579559,11:1.265061):0.412968,(12:0.000001,13:0.000001):1.57608):0.632269):0.13501,(4:0.385712,5:1.021761):0.478575):2.41542e-06,((((14:4.025649,20:0.346442):0.533141,(((16:0.000001,17:0.000002):0.415855,18:0.231147):0.55202,19:0.455830):1.18323):0.500694,(((21:1.063163,22:1.149172):0.580265,23:1.642601):1.35665,((((((((24:0.139710,25:0.072310):0.436056,26:0.123663):0.16378,27:0.379347):0.274308,28:1.843516):0.42734,29:1.274660):0.381738,((30:0.525857,31:0.450773):0.360524,(33:0.289784,34:0.488666):0.199198):0.293215):0.386322,32:1.285493):0.953955,(35:3.029955,(((((((36:0.227499,37:0.287788):0.085267,38:0.000003):1.31446,39:1.262218):0.381482,(41:0.350826,(42:0.114813,43:0.119006):0.303152):1.26364):1.20137,40:1.756859):1.09359,(((44:1.364738,45:2.024168):0.857915,46:1.972772):0.451689,(47:2.139986,48:2.123157):0.38995):3.02686):0.746412,(((49:0.003777,50:0.000002):0.116273,51:0.229701):2.38182,52:2.552438):1.81464):1.62624):3.3692):0.159183):0.232398):0.66891,15:1.530013):0.808231):0.183608);
 932: 1 -40584.66426 -44188.32169 (0:0.326110,(1:0.115006,(((4:0.635476,5:0.916161):0.695336,(((((8:0.000001,9:0.000001):0.475723,10:0.530421):0.818988,11:1.093392):1.03202,(12:0.000001,13:0.000001):0.947394):0.474088,((((14:3.819930,20:0.359727):0.631526,(((16:0.000001,17:0.000002):0.216221,18:0.235885):0.22087,19:0.439633):0.858179):0.290435,(((21:1.033262,(22:1.718470,23:1.636489):0.191818):1.14393,(35:2.522969,((((((36:0.298192,37:0.328911):0.145554,38:0.018697):1.31547,39:1.489352):0.446718,((41:0.407851,(42:0.130262,43:0.084745):0.273674):1.06862,((44:2.127478,(45:2.180803,46:2.344990):0.840687):0.610821,(47:2.172751,48:1.551139):0.614814):3.35402):0.73309):1.17187,40:1.780286):1.23804,(((49:0.005784,50:0.000002):0.116689,51:0.144023):2.58778,52:1.754780):1.25257):1.35379):2.1699):0.570415,((((((((24:0.244008,25:0.081098):0.459275,26:0.179018):0.0855725,27:0.178379):0.213719,28:1.839006):0.434422,29:1.237444):0.487127,32:1.302624):0.312492,(33:0.212144,34:0.613275):0.119608):0.176293,(30:0.280597,31:0.478924):0.221671):1.53561):0.460937):0.586423,15:1.611723):0.655414):0.529714):0.10552,(6:0.949237,7:0.924838):0.390157):0.291663):0.241814,(2:0.480808,3:0.899832):0.20584);
 933: 1 -44261.20969 -44197.54785 (0:0.315079,1:0.237635,((2:0.354327,(6:0.835890,7:0.830216):0.379718):0.162343,((3:0.581525,(((((8:0.000001,9:0.000001):0.536991,10:0.488417):0.359049,11:1.076073):0.4522,(12:0.000001,13:0.000002):0.913794):0.613417,((((14:3.515264,20:0.723409):0.376968,(((16:0.000001,17:0.000002):0.297874,18:0.273507):0.290753,19:0.362815):0.93053):0.355659,((((21:0.794986,22:1.783795):0.820658,23:1.306897):0.943954,(35:3.392014,(((((((36:0.270946,37:0.337433):0.169722,38:0.000003):1.55345,39:1.106563):0.286772,(41:0.244963,(42:0.107615,43:0.133869):0.393254):1.61012):1.10531,40:1.191051):1.03954,(((49:0.001830,50:0.000002):0.0933246,51:0.244054):1.55774,52:2.448951):1.61014):0.358467,((44:1.929610,(45:2.028617,46:2.247168):0.68255):1.20867,(47:2.172584,48:1.508852):0.382678):2.25809):1.0034):2.60163):2.04174e-06,((((((24:0.168139,25:0.128662):0.271775,(26:0.134698,27:0.386030):0.157807):0.380206,(28:1.383835,29:1.159843):0.362425):1.04036,32:1.162288):0.190917,(33:0.372428,34:0.486034):0.1852):0.265325,(30:0.471010,31:0.640882):0.317275):1.12681):0.748687):0.402579,15:1.523058):0.503673):0.251955):0.0891906,(4:0.593203,5:0.656741):0.474346):0.0564433):0.0857136);
 934: 2 -45312.72423 -44188.13704 (0:0.226978,1:0.292831,(2:0.603777,(((3:0.629875,(((((8:0.000001,9:0.000001):0.596461,10:0.375270):0.55247,11:1.051698):0.581404,(12:0.000002,13:0.000001):1.15495):0.631882,((((14:4.608613,20:0.664026):0.591939,(((16:0.000001,17:0.000002):0.26216,18:0.263639):0.417992,19:0.615201):0.749958):0.585375,((((21:0.749767,22:2.131166):1.53601,23:1.447244):1.27323,((((24:0.177741,25:0.069899):0.297779,(26:0.144628,27:0.332294):0.0946978):0.442249,(28:1.659455,29:1.244069):0.2371):0.624547,((((30:0.588531,31:0.620428):0.218915,32:1.451955):0.371652,33:0.348279):0.208419,34:0.353020):0.649497):0.661407):2.78742e-06,(35:4.238710,((((((36:0.249018,38:0.073724):0.232528,37:0.084203):1.70225,((41:0.382954,(42:0.081115,43:0.120911):0.318682):0.382103,((44:1.401476,(45:1.799119,46:2.289917):0.653305):0.858929,(47:2.471867,48:1.935200):0.424399):3.24928):0.939069):0.365649,39:1.421235):1.5802,40:1.456128):0.967938,(((49:0.003481,50:0.000002):0.0658496,51:0.255814):2.50099,52:2.653442):1.7456):1.59093):2.06632):0.832912):0.455845,15:1.676756):0.479313):0.375792):0.062317,(4:0.384856,5:0.718973):0.483023):0.10459,(6:0.707099,7:0.752138):0.391454):0.217098):0.0809266);
 935: 1 -45490.82685 -44197.36124 (0:0.486091,(1:0.283941,(((4:0.675333,5:0.867128):0.541492,(6:0.819682,7:0.962776):0.295457):0.125484,(((((8:0.000001,9:0.000001):0.494456,10:0.552784):0.746518,11:1.163928):0.669327,(12:0.000001,13:0.000001):1.25357):0.319998,((((((14:2.738619,((21:1.114920,22:1.875245):0.53616,23:1.951028):1.05381):0.460997,((((((((24:0.186577,25:0.107166):0.488243,26:0.114792):0.0995298,(28:1.968198,29:1.448837):0.353162):0.157827,27:0.157721):1.10828,32:0.921982):0.534016,(33:0.282140,34:0.372878):0.331014):0.312424,31:0.673192):0.156197,30:0.174435):1.05414):0.465597,(((16:0.000001,17:0.000001):0.279319,18:0.220095):0.203607,19:0.356417):0.661382):0.380281,20:0.630364):2.39123e-06,(35:3.421274,(((((((36:0.265016,38:0.108464):0.177962,37:0.146151):1.22811,39:1.600637):0.428739,(41:0.302574,(42:0.134947,43:0.076712):0.34864):1.35101):1.24936,40:1.876361):1.22727,(((49:0.000003,50:0.000001):0.0945325,51:0.296510):2.69972,52:2.056376):1.55427):0.5753,((44:1.453291,(45:1.816737,46:2.050778):0.554278):1.00253,(47:1.818966,48:1.952362):0.443864):1.54267):1.0076):3.26519):1.03093,15:1.583374):0.488082):0.210009):0.189433):0.054489,(2:0.348175,3:0.652716):0.140363);
 936: 1 -43596.89489 -44197.6534 (0:0.323612,((1:0.146847,(6:0.814771,7:0.850435):0.334665):0.188965,((3:0.584566,(((((8:0.000001,9:0.000001):0.51418,10:0.638540):0.521139,11:1.259875):0.67015,(12:0.000001,13:0.000001):1.13334):0.315546,((((14:3.161757,(21:0.960577,(22:1.909302,23:2.093816):0.619282):0.746532):0.843214,(((((24:0.193959,25:0.093187):0.359514,(26:0.080402,27:0.330995):0.104192):0.416922,(28:1.742088,29:0.919647):0.48629):0.68866,((30:0.510164,(31:0.456298,32:1.525021):0.234942):0.349556,(33:0.349634,34:0.557042):0.236489):0.264487):0.80003,(35:2.988845,(((((((36:0.319233,37:0.305001):0.0919957,38:0.049102):1.02061,39:1.543922):0.336361,(41:0.386578,(42:0.125070,43:0.102200):0.290657):1.21609):1.45357,40:1.420150):1.86851,(((49:0.003822,50:0.000001):0.0840297,51:0.296925):3.13367,52:2.011618):0.714428):0.39934,(((44:1.490750,45:2.602026):0.830793,46:2.230660):0.545871,(47:1.805834,48:2.165935):0.468792):3.18869):1.19204):2.82451):0.0890808):0.260908,((((16:0.000001,17:0.000001):0.30414,18:0.301392):0.358352,19:0.346347):1.08224,20:0.956525):0.44817):0.727064,15:1.761539):0.444614):0.333664):0.164774,(4:0.443237,5:0.742891):0.55545):0.181824):0.0771034,2:0.591705);
 937: 2 -44154.92552 -44184.26749 (0:0.472157,(1:0.358389,(((3:0.633058,((((8:0.000001,9:0.000001):0.510771,10:0.550962):0.49502,11:1.188850):0.738801,(12:0.000001,13:0.000001):1.36574):1.00592):0.264641,((((14:3.826355,20:0.682189):0.46569,(((16:0.000001,17:0.000002):0.220259,18:0.327240):0.427695,19:0.358493):0.747889):0.520545,((((21:0.682808,22:1.566622):0.83841,23:2.040075):1.27408,(35:4.851073,((((((36:0.300736,37:0.266443):0.110596,38:0.005984):1.4682,39:1.324661):0.596958,((41:0.411599,(42:0.119612,43:0.119673):0.325207):0.739869,((44:1.576578,(45:1.739259,46:2.397981):0.642929):0.714259,(47:1.742247,48:1.987834):0.69766):3.52734):0.467814):1.17625,40:1.573080):0.945364,(((49:0.009849,50:0.000002):0.027087,51:0.246240):2.23543,52:2.236011):1.55419):1.51884):1.14777):2.15413e-06,((((((24:0.107436,25:0.135621):0.431932,26:0.092418):0.167019,27:0.321169):0.291784,28:1.942740):0.280435,29:0.953098):0.57758,((((30:0.492684,31:0.355511):0.366588,32:1.540176):0.247098,33:0.143297):0.0942538,34:0.544267):0.422183):1.29057):0.481469):0.706641,15:1.498941):0.585208):0.00827509,((4:0.588229,5:0.882369):0.443903,(6:0.681840,7:0.900131):0.362178):0.24311):0.229944):0.0233221,2:0.495182);
 938: 1 -43565.32257 -44193.09168 (0:0.409454,(1:0.194945,(((3:0.738121,((((8:0.000001,9:0.000001):0.673124,10:0.336364):0.956813,11:1.116364):0.457297,(12:0.000001,13:0.000001):1.01038):0.629277):0.131482,((4:0.602627,5:0.996536):0.586624,(6:0.794424,7:0.894875):0.2769):0.120566):2.73366e-06,(((((14:3.401910,((21:0.999903,22:2.114396):0.322319,23:1.809453):0.707231):1.23869,((((((((24:0.269287,25:0.083738):0.479687,27:0.333727):0.168354,26:0.103711):0.442994,(28:1.697337,29:1.749965):0.178278):1.0633,32:0.970941):0.219943,(33:0.344611,34:0.498885):0.166419):0.351109,31:0.569811):0.25611,30:0.387801):1.23068):0.651982,(((16:0.000001,17:0.000001):0.355598,18:0.191167):0.421039,19:0.534284):0.944296):0.475097,20:0.819115):0.622145,(15:0.939037,(35:4.681744,(((((((36:0.338859,37:0.323706):0.103462,38:0.010886):1.47031,39:1.262833):0.501902,(41:0.360898,(42:0.104153,43:0.125467):0.314482):1.25918):1.21177,40:1.514779):1.52725,(((49:0.005241,50:0.000002):0.142118,51:0.176503):1.72381,52:3.257528):1.4126):0.41768,((44:1.847206,(45:1.842992,46:2.088465):0.967732):0.988719,(47:2.298419,48:2.051327):0.00670731):2.92378):0.645595):2.25348):0.922651):0.771935):0.176271):0.0559028,2:0.572784);
 939: 1 -45969.30327 -44186.32775 (0:0.426567,1:0.275914,(2:0.539291,((3:0.740933,(((((8:0.000001,9:0.000001):0.443771,10:0.363920):0.670158,11:0.955798):0.617223,(12:0.000001,13:0.000001):1.23032):0.619229,((((14:3.641835,20:0.906773):0.28772,(((16:0.000001,17:0.000002):0.35156,18:0.200795):0.345653,19:0.541471):0.825798):0.342299,((((21:0.966497,22:1.610845):1.12118,23:2.080512):0.894668,(35:4.178558,((((((36:0.303384,37:0.289788):0.0714087,38:0.029237):1.19749,39:1.257476):0.403031,(41:0.265977,(42:0.063701,43:0.182582):0.37784):1.39568):1.07416,40:1.494792):0.615025,(((44:1.546297,(45:1.977926,46:2.416710):0.717156):0.815417,(47:2.206273,48:1.703764):0.936596):3.01704,(((49:0.007533,50:0.000002):0.124701,51:0.199160):2.99159,52:2.275816):1.52698):0.743065):2.18466):0.831564):0.134239,(((((24:0.218524,25:0.082893):0.40671,26:0.168868):0.114783,27:0.266522):0.395657,(28:1.676749,29:1.071622):0.405905):0.561925,(((30:0.604071,31:0.399852):0.228096,32:1.439797):0.307124,(33:0.393881,34:0.514649):0.32635):0.196296):1.11106):0.882386):0.698181,15:1.703266):0.637104):0.416684):0.0995522,((4:0.509481,5:1.023876):0.595497,(6:0.654123,7:0.759674):0.439893):0.15053):0.0973878):0.08928);
 940: 2 -43957.88747 -44189.90808 (0:0.393476,1:0.337651,(2:0.515071,((3:0.531139,(((((8:0.000001,9:0.000001):0.57268,10:0.378305):0.679402,11:1.149589):0.931455,(12:0.000001,13:0.000001):1.17385):0.606826,((((14:3.617882,20:0.611308):0.826763,(((16:0.000001,17:0.000002):0.300662,18:0.231560):0.410101,19:0.471376):0.801082):0.368837,(((21:0.907050,22:1.560550):0.599366,23:1.772523):1.57723,((((((24:0.179437,25:0.120337):0.504518,26:0.136947):0.0886812,27:0.372331):0.371144,(28:2.191130,29:0.954048):0.298254):0.767031,((((30:0.535709,31:0.440023):0.218051,32:1.351158):0.288694,33:0.278291):0.172814,34:0.484387):0.397398):1.22867,(35:2.903930,(((((((36:0.270416,37:0.288187):0.0857976,38:0.018811):1.58669,39:1.511570):0.49797,(41:0.340482,(42:0.099072,43:0.101140):0.281716):1.25693):0.797698,40:2.323894):0.626143,((44:1.223310,(45:1.754424,46:2.670557):0.623408):1.04133,(47:2.304307,48:2.215945):0.226614):2.45113):0.871828,(((49:0.001896,50:0.000002):0.11402,51:0.208944):3.28038,52:1.903617):0.817606):0.79464):2.78522):0.16893):0.598225):0.56293,15:1.518159):0.459053):0.221068):0.141917,((4:0.593027,5:0.775603):0.336012,(6:0.817182,7:0.969882):0.466787):0.150899):0.166892):0.0712342);
 941: 1 -42414.59157 -44196.2897 (0:0.260767,(1:0.193680,2:0.366983):0.0907164,(3:0.446307,(((4:0.408334,5:0.718113):0.523939,(6:0.784734,7:0.600052):0.375212):0.190551,(((((8:0.000001,9:0.000001):0.847873,10:0.457409):0.707772,11:1.085813):0.551147,(12:0.000002,13:0.000001):0.761685):0.365485,(((((14:3.514476,(((((24:0.221367,25:0.046314):0.404666,26:0.096123):0.0918307,27:0.166034):0.357899,(((30:0.674360,31:0.321637):0.535764,(33:0.363185,34:0.460932):0.181829):0.16533,32:1.263362):0.690996):0.239218,(28:1.995874,29:0.926156):0.252404):0.95045):0.28069,(((21:0.766059,22:1.267537):0.346042,23:1.323771):1.13677,(35:4.095102,((((((36:0.380002,37:0.273503):0.108222,38:0.014530):1.49957,39:1.236962):0.378549,(41:0.275615,(42:0.081147,43:0.179433):0.362737):1.27499):0.402689,((((44:1.913643,45:1.751437):0.742385,46:2.337002):0.234877,(47:2.063168,48:1.940956):0.908056):2.12451,(((49:0.001871,50:0.000002):0.138329,51:0.171051):4.086,52:1.776799):1.20037):1.6394):0.786071,40:1.816905):1.48038):0.92108):0.761121):0.398324,(((16:0.000001,17:0.000002):0.319541,18:0.145688):0.225202,19:0.584050):1.00688):0.514921,20:1.154210):0.66736,15:1.711013):0.527889):0.384437):0.108584):0.220518);
 942: 1 -45908.57041 -44194.01315 (0:0.286695,1:0.201162,(2:0.428723,(3:0.622936,(((4:0.550399,5:0.703586):0.394826,(6:0.644352,7:0.983923):0.278725):0.0776638,(((((8:0.000001,9:0.000001):0.458927,10:0.492849):0.454875,11:0.874834):0.374881,(12:0.000001,13:0.000001):1.33065):0.633244,(((14:5.078357,20:0.414901):0.602085,(((((16:0.000001,17:0.000002):0.362517,18:0.240657):0.246997,19:0.620179):0.548374,(((((24:0.190205,25:0.095494):0.434854,(26:0.050511,(28:1.771547,29:1.294689):0.68466):0.1012):0.293585,27:0.158366):1.10649,32:1.326460):0.169318,((30:0.334760,31:0.497152):0.42924,(33:0.344076,34:0.451855):0.28924):0.24582):1.57492):0.626244,(((21:0.989749,22:1.757107):0.851108,23:2.614448):0.761864,(35:2.522754,(((((((36:0.261703,37:0.258974):0.0691525,38:0.006881):1.26884,39:1.790419):0.541689,(41:0.329909,(42:0.126431,43:0.093046):0.313125):1.06579):1.08943,40:2.070580):0.947412,(((49:0.001667,50:0.000002):0.168372,51:0.171267):2.95628,52:2.091547):1.57719):0.662082,((44:1.667604,(45:2.013468,46:2.335749):0.621469):0.511522,(47:2.712725,48:1.460542):0.628802):2.55935):2.6493):1.67462):0.460093):0.196648):0.776562,15:1.705364):0.708428):0.234254):0.104929):0.184798):0.0685066);
 943: 1 -44448.39022 -44193.74432 (0:0.539278,1:0.290374,(2:0.472144,(((3:0.698054,(6:0.751974,7:0.933357):0.61134):0.0649142,(((((8:0.000001,9:0.000001):0.566181,10:0.303809):0.73994,11:1.069796):0.700971,(12:0.000002,13:0.000001):1.37944):0.327635,((14:3.651038,15:1.371654):0.516601,(((((16:0.000001,17:0.000002):0.360245,18:0.219542):0.210869,19:0.486632):0.686269,((((21:0.575935,22:1.921824):0.896526,23:1.602782):0.720923,((((((24:0.166748,25:0.093725):0.237547,28:1.968732):0.275103,27:0.339211):0.11804,26:0.000003):0.794944,29:1.207555):0.567956,((30:0.442821,31:0.430115):0.344284,(32:1.332095,(33:0.262496,34:0.625751):0.263246):0.166058):0.44898):0.988517):0.219567,(35:3.373876,((((((36:0.240057,37:0.319127):0.0867316,38:0.005769):1.2346,39:0.779064):0.418466,(41:0.347638,(42:0.105735,43:0.111486):0.2804):1.32875):0.813998,(((44:1.631058,(45:2.305879,46:2.332802):0.646893):0.534385,(47:2.263194,48:1.716063):0.265623):2.70405,(((49:0.001778,50:0.000002):0.14868,51:0.215431):3.10361,52:1.666550):2.01428):1.02811):0.874803,40:0.899674):2.33213):2.99425):0.548188):0.544234,20:0.970568):0.84931):0.455937):0.350698):0.134205,(4:0.449326,5:0.806348):0.50781):0.0861182):0.142321);
 944: 1 -44629.35941 -44187.89737 (0:0.411957,(1:0.183267,(3:0.584481,((4:0.545387,5:0.852751):0.632815,((6:0.731506,7:0.810401):0.401645,(((((8:0.000001,9:0.000001):0.500553,10:0.465004):0.659126,11:1.587648):0.424449,(12:0.000001,13:0.000001):1.12332):0.681268,((((14:3.864393,20:0.542003):0.595834,(((16:0.000001,17:0.000001):0.302388,18:0.183587):0.28418,19:0.343632):0.852045):0.283464,((((21:1.593610,22:1.584341):0.979749,23:1.974455):0.726957,(35:2.564421,((((((36:0.321508,37:0.338096):0.125794,38:0.006242):1.35823,39:1.140470):0.37834,(41:0.363512,(42:0.099788,43:0.100479):0.278494):1.45531):1.38638,40:1.042192):1.0386,(((((44:1.857942,(45:2.259775,46:2.130106):0.554843):1.11425,48:2.030590):0.027821,47:2.137694):3.10407,52:2.774094):0.318717,((49:0.001724,50:0.000002):0.205725,51:0.124021):2.88128):0.909314):1.69436):1.79998):2.6469e-06,((((((((24:0.098094,25:0.215101):0.448411,(26:0.073016,27:0.447434):0.157941):0.426288,28:1.805247):0.390014,29:1.223007):0.735144,32:1.343331):0.467764,33:0.186083):0.0877732,34:0.551337):0.162466,(30:0.559017,31:0.589447):0.353483):1.31345):0.602124):0.607973,15:1.495841):0.416316):0.352094):2.48185e-06):0.134841):0.269767):0.0363542,2:0.549495);
 945: 1 -45074.49889 -44190.83735 (0:0.400119,(1:0.285744,(((3:0.592268,(((((8:0.000001,9:0.000001):0.831316,10:0.403230):0.707108,11:0.834373):0.516283,(12:0.000002,13:0.000001):1.31656):0.524595,(((((14:3.724256,20:0.545641):0.380161,(((16:0.000001,17:0.000002):0.232688,18:0.317574):0.240155,19:0.524293):0.770129):0.388199,((((24:0.217923,25:0.106756):0.302824,(26:0.145898,27:0.469885):0.0949338):0.511537,(28:1.533267,29:0.897507):0.249488):0.811065,((30:0.546792,31:0.482672):0.299743,(32:1.391998,(33:0.473501,34:0.559042):0.10471):0.122183):0.310682):1.1857):0.379769,(((21:0.408675,22:1.756595):0.507205,23:1.976921):1.30331,35:5.429328):0.141013):0.46395,(15:1.360761,((((((36:0.311098,37:0.271967):0.100146,38:0.025979):1.36389,39:1.492306):0.306917,((41:0.434731,(42:0.125611,43:0.071987):0.213635):0.771761,(44:1.500223,((45:2.118557,46:2.148910):0.696499,(47:2.244738,48:1.765660):0.827276):0.335872):3.1203):0.76645):1.00918,(((49:0.000003,50:0.000002):0.0794712,51:0.267982):3.10657,52:1.782167):2.71437):0.5755,40:1.214498):3.39081):0.339025):0.594005):0.257166):0.0491763,(4:0.675451,5:0.675037):0.50531):0.141774,(6:0.732816,7:1.017119):0.330719):0.200268):0.107313,2:0.533231);
 946: 1 -43249.22275 -44189.13342 (0:0.293837,((1:0.104175,(6:0.816619,7:0.777319):0.491254):0.175963,((3:0.622377,(4:0.466260,5:0.995357):0.550477):0.0753853,(((((8:0.000001,9:0.000001):0.449774,10:0.464770):0.696225,11:0.949152):0.769662,(12:0.000001,13:0.000001):0.84559):0.286992,((((14:3.767072,((((24:0.215029,25:0.039992):0.307402,(26:0.145305,27:0.293150):0.211858):0.256464,(28:1.969118,29:1.214444):0.261486):1.00281,(((30:0.494098,31:0.566217):0.389809,32:1.406473):0.234545,(33:0.336480,34:0.567326):0.0975822):0.102637):1.21311):0.610294,((21:0.425940,22:2.249766):0.455033,23:2.746275):1.00098):0.400125,((((16:0.000001,17:0.000002):0.341803,18:0.217765):0.371743,19:0.583326):0.919723,(20:1.042321,(35:3.707775,(((((((36:0.343347,38:0.137563):0.176273,37:0.073909):1.25495,39:1.462322):0.322995,(41:0.382879,(42:0.068865,43:0.189585):0.283155):1.38166):0.770438,((44:1.820584,(45:2.028836,46:2.291357):0.48803):0.727963,(47:2.104572,48:2.171081):0.300672):3.72141):0.959882,40:1.936606):0.998744,(((49:0.009752,50:0.000002):0.17119,51:0.189947):2.60537,52:2.450039):1.18016):2.67243):1.79784):0.0225334):0.689359):0.563668,15:1.611453):0.496921):0.295407):0.290516):0.115713,2:0.536906);
 947: 1 -42246.93674 -44192.21975 (0:0.433602,(1:0.359979,(((3:0.534599,((((8:0.000001,9:0.000001):0.506087,10:0.355695):0.714079,11:1.093572):0.270268,(12:0.000001,13:0.000001):1.19768):0.726454):0.0809009,(((14:3.536918,20:0.970398):0.524466,((((16:0.000001,17:0.000002):0.352663,18:0.226285):0.337036,19:0.454462):0.623957,((((21:1.317363,22:1.039506):0.994033,23:1.164660):1.32402,(35:4.035691,(((((((36:0.337805,37:0.287805):0.104913,38:0.000003):1.52856,39:1.320280):0.301036,(41:0.416498,(42:0.093175,43:0.151514):0.217658):1.47608):0.893312,40:1.819825):0.789603,(((49:0.005681,50:0.000002):0.097002,51:0.227663):2.38709,52:2.388785):1.91811):0.362586,((44:1.560757,(45:2.334005,46:2.481176):0.3806):0.575319,(47:1.974708,48:1.894583):0.517076):2.527):0.895336):2.24067):0.601843,((((((24:0.171202,25:0.100404):0.302065,26:0.160099):0.123112,27:0.244439):0.396023,28:1.967433):0.360583,29:1.221829):0.560914,((((30:0.409467,31:0.464135):0.207078,32:1.441303):0.330078,33:0.294554):0.264043,34:0.367367):0.468842):0.564672):0.488414):0.614244):0.415645,15:1.622193):0.877845):0.0953712,((4:0.479367,5:0.761360):0.391897,(6:0.957952,7:0.733544):0.316363):0.186153):0.152732):0.00651252,2:0.623948);
 948: 2 -44863.0062 -44191.38517 (0:0.415478,(1:0.324910,(2:0.293618,((4:0.460103,5:0.713018):0.44307,(6:0.867238,7:0.880259):0.316662):0.317349):0.122187):0.0712623,(3:0.294268,(((((8:0.000001,9:0.000001):0.333372,10:0.327090):0.637656,11:1.014038):0.67929,(12:0.000001,13:0.000001):1.30794):0.802902,((((14:3.639052,((((24:0.140233,25:0.177402):0.308962,(26:0.180757,27:0.388071):0.0797029):0.251105,(28:1.541578,29:1.247593):0.330277):0.557575,(((30:0.543551,31:0.341059):0.304588,32:1.371044):0.12382,(33:0.339017,34:0.670326):0.202914):0.510453):0.553872):0.753059,(((21:0.603661,22:1.962047):0.939376,23:1.701143):0.839909,(35:3.756867,(((((((36:0.352755,37:0.330992):0.119966,38:0.000002):1.52614,39:1.437954):0.22093,(41:0.493155,(42:0.131261,43:0.100518):0.140279):1.74468):1.20624,40:1.846418):1.05053,(((49:0.003502,50:0.000001):0.148679,51:0.156730):3.09826,52:1.886805):1.31706):0.69707,(((44:1.861692,45:2.059521):0.852074,46:2.233818):0.483774,(47:1.797591,48:1.646037):0.795513):2.52578):1.0698):2.11325):2.34239e-06):0.557224,((((16:0.000001,17:0.000001):0.143961,18:0.142676):0.224734,19:0.511229):0.9339,20:1.094135):1.01929):0.306332,15:1.262507):0.619128):0.204092):0.235035);
 949: 1 -44473.22204 -44187.40732 (0:0.317161,1:0.272653,(2:0.467109,((3:0.631715,((4:0.489561,5:1.001591):0.519895,(((((8:0.000001,9:0.000001):0.608506,10:0.374740):0.780555,11:1.013148):0.572214,(12:0.000001,13:0.000001):1.18579):0.57319,((((14:3.428012,20:0.764880):0.555636,(((16:0.000001,17:0.000002):0.319872,18:0.245843):0.404593,19:0.409923):0.952941):0.566761,(((21:0.573343,22:1.971797):0.881713,23:1.933428):0.98216,(((((24:0.192727,25:0.089743):0.408003,(26:0.175276,27:0.389685):0.186848):0.567675,(28:1.571185,29:1.045924):0.411462):0.330251,(((30:0.364004,31:0.710367):0.338062,(33:0.259811,34:0.488711):0.264258):0.366076,32:1.307013):0.405687):0.963966,(35:3.317110,(((((((36:0.346873,37:0.349205):0.0711899,38:0.041607):1.10631,39:1.574993):0.5175,(41:0.426295,(42:0.107381,43:0.139728):0.308152):1.34199):0.829362,((44:1.249556,(45:1.652567,46:2.945069):0.609113):0.89478,(47:2.124351,48:2.480697):0.175957):3.06807):0.338832,40:1.823407):0.782624,(((49:0.003322,50:0.000002):0.214634,51:0.139333):3.12607,52:2.395213):1.35173):1.20169):2.16642):2.78939e-06):0.708709):0.532129,15:1.147452):0.621988):0.327333):2.6032e-06):0.0750512,(6:0.743759,7:0.916090):0.346329):0.268173):0.0184314);
 950: 3 -43076.38676 -44192.53911 (0:0.352846,((1:0.183819,((4:0.507002,5:0.921792):0.507171,(6:0.892103,7:0.956253):0.334668):0.33724):0.12115,2:0.579577):0.206994,(3:0.586684,(((((8:0.000001,9:0.000001):0.505662,10:0.381497):0.855975,11:0.756868):0.404266,(12:0.000001,13:0.000001):1.46872):0.577509,(((((14:5.103346,20:0.705443):0.740506,(((16:0.000001,17:0.000001):0.261215,18:0.269429):0.24369,19:0.434353):0.692775):0.407329,(35:3.243786,(((((((36:0.269174,37:0.285929):0.11019,38:0.000002):1.18656,39:1.420879):0.3581,(41:0.323349,(42:0.081410,43:0.124234):0.349186):1.50099):1.30662,40:1.447405):0.885014,(((49:0.005475,50:0.000002):0.13481,51:0.203906):2.52776,52:2.474677):1.21193):0.198089,((44:1.720365,(45:1.949226,46:2.498927):0.743113):1.21547,(47:2.097588,48:1.849714):0.395883):3.4033):0.922975):2.6734):0.304373,(((21:0.462106,22:2.413625):1.30736,23:1.976289):0.862783,((((((24:0.233961,25:0.057863):0.431154,27:0.292358):0.174913,26:0.044968):0.347131,28:2.020052):0.45232,29:1.022026):0.547798,(((30:0.669856,31:0.447709):0.22127,32:1.396249):0.193105,(33:0.362072,34:0.446212):0.251309):0.320381):0.840583):0.236322):0.366715,15:1.193406):0.576815):0.359874):0.24389);
 951: 1 -42595.05939 -44203.08066 (0:0.462321,1:0.308807,(2:0.498768,((3:0.533896,(((((8:0.000002,9:0.000002):0.591707,10:0.380598):0.687003,11:1.490589):0.754846,(12:0.000002,13:0.000002):1.1815):0.232838,((((((14:3.805756,22:1.061730):0.45014,21:0.995874):0.92365,23:2.377148):0.689355,(((((((((24:0.172357,25:0.100336):0.461304,26:0.092261):0.0681321,27:0.261488):0.245104,28:2.342153):0.509859,29:1.193361):0.370039,32:1.225980):0.344141,(33:0.320976,34:0.565875):0.247991):0.261791,31:0.414548):0.11365,30:0.424029):0.974951):0.595429,((((16:0.000002,17:0.000002):0.238744,18:0.273248):0.558234,19:0.245374):1.13693,20:0.891135):0.521012):0.729697,(15:0.771668,(35:4.014406,((((((36:0.329125,38:0.129584):0.169868,37:0.189641):1.30135,(39:1.460886,(41:0.237900,(42:0.102319,43:0.104388):0.313673):1.31626):0.14443):1.25904,40:1.594868):0.883942,((44:1.683828,(45:1.914556,46:2.313708):0.713481):0.695868,(47:2.084709,48:1.835875):0.585569):3.66186):0.510223,(((49:0.007455,50:0.000002):0.176064,51:0.220299):3.48902,52:2.837490):0.498546):0.761247):3.66391):0.747316):0.600102):0.393963):0.280593,((4:0.638722,5:0.661844):0.446467,(6:0.739137,7:0.841783):0.197942):0.28645):0.108086):0.0868681);
 952: 1 -44210.82434 -44193.53532 (0:0.341130,1:0.268235,(2:0.615601,(3:0.634336,(((4:0.514959,5:0.788078):0.537046,(6:0.957994,7:0.935333):0.292867):0.221864,(((((8:0.000001,9:0.000001):0.903012,10:0.376589):0.566091,11:1.485264):0.305695,(12:0.000001,13:0.000001):1.13033):0.527155,((((14:3.293991,((21:0.919005,22:2.359915):0.508229,23:2.025205):0.648687):0.738425,(((((((24:0.207776,25:0.092560):0.327643,27:0.297864):0.155804,26:0.048060):0.531728,28:2.041192):0.270055,29:1.046479):0.567236,(((30:0.749938,31:0.362558):0.337284,32:1.195512):0.168865,(33:0.412711,34:0.458373):0.182889):0.635937):1.0311,(35:4.042896,((((((36:0.356947,37:0.266444):0.105742,38:0.000003):1.12694,(39:1.167598,(41:0.447792,(42:0.156103,43:0.075120):0.171245):1.44632):0.366829):1.21164,40:2.188052):0.87656,(((49:0.001854,50:0.000001):0.0917495,51:0.217720):2.12116,52:2.249332):1.56787):0.369731,(((44:1.933285,45:1.798533):0.898093,46:2.329873):0.476462,(47:2.164120,48:1.735103):0.821982):2.36931):1.6919):2.22737):0.151829):0.217388,((((16:0.000001,17:0.000001):0.227704,18:0.222584):0.276355,19:0.711667):0.810135,20:1.220991):0.355444):0.25541,15:1.577810):0.560395):0.220141):0.0354211):0.286663):0.0387751);
 953: 1 -42307.4163 -44190.1835 (0:0.354151,(1:0.337825,((3:0.738441,(((((8:0.000001,9:0.000001):0.541946,10:0.576057):1.01169,11:1.164387):0.500789,(12:0.000001,13:0.000001):1.42893):0.583418,(((((14:2.835790,20:0.840009):0.520864,(((35:4.386854,(((49:0.002007,50:0.000002):0.134839,51:0.138077):2.73314,52:2.777470):0.552636):0.685647,((44:1.921871,(45:1.887015,46:2.209550):0.59697):1.0015,(47:2.106705,48:1.826390):0.146774):3.37129):0.554924,(((((36:0.305385,37:0.235005):0.0745432,38:0.045783):1.58286,39:1.292789):0.377422,(41:0.236583,(42:0.129501,43:0.098558):0.31787):1.16467):1.27588,40:1.429780):1.26344):3.73026):0.171544,(((16:0.000001,17:0.000001):0.355913,18:0.227678):0.368653,19:0.554201):0.657799):0.698423,(((21:0.894794,22:1.431850):0.856255,23:1.307641):0.955074,((((24:0.187194,25:0.075969):0.427844,(26:0.085192,27:0.337755):0.0912961):0.241986,(28:1.561092,29:1.468622):0.321718):0.862325,(((30:0.556472,31:0.452059):0.320574,32:1.206694):0.163835,(33:0.296519,34:0.590667):0.236267):0.235735):1.27789):0.322654):0.665133,15:1.550014):0.761541):0.116869):0.156122,((4:0.628678,5:0.680510):0.518216,(6:1.008778,7:0.772640):0.308433):0.187656):0.202294):0.0789239,2:0.589779);
 954: 2 -45617.58838 -44190.92085 (0:0.401215,1:0.197144,(2:0.436583,((((3:0.633003,((((8:0.000001,9:0.000001):0.523679,10:0.412526):0.961121,11:0.827094):0.638155,(12:0.000001,13:0.000001):1.24728):0.515658):0.150095,(6:1.014753,7:0.986090):0.236125):0.0750778,(((14:4.088516,20:0.859091):0.333737,((((16:0.000001,17:0.000001):0.403367,18:0.147603):0.198604,19:0.607166):0.873948,(((21:0.907230,22:1.610518):1.22976,23:1.461353):1.1005,(((((((24:0.263297,25:0.119683):0.459618,26:0.160447):0.144357,27:0.164213):0.239549,(28:1.834791,29:1.310176):0.358959):0.784695,32:1.190004):0.16757,(((30:0.453265,31:0.502813):0.529777,33:0.270513):0.290513,34:0.395316):0.218722):0.757172,(35:3.767166,(((((((36:0.241304,37:0.333885):0.143664,38:0.000002):1.50714,39:1.202338):0.348193,(41:0.330744,(42:0.107090,43:0.085502):0.249829):1.46578):1.28911,40:1.433360):0.796466,((44:1.636914,(45:1.670833,46:2.517484):0.831186):0.706393,(47:2.505144,48:1.456629):0.368624):2.90657):0.960307,(((49:0.007082,50:0.000002):0.0706169,51:0.239769):2.58526,52:2.351290):0.761357):1.4095):2.72012):0.140669):0.365308):0.529179):0.821228,15:1.592437):0.706477):0.063349,(4:0.504951,5:0.623388):0.495938):0.144939):0.111577);
 955: 1 -46479.06552 -44190.94562 (0:0.421474,((1:0.138520,(6:0.828970,7:0.989482):0.642533):0.136753,2:0.465588):0.036881,((3:0.547757,(4:0.304875,5:1.104168):0.667145):0.0478493,((((8:0.000001,9:0.000001):0.539694,10:0.490239):0.5388,(11:1.471767,(12:0.000001,13:0.000001):1.1727):0.445834):0.657254,(((14:3.282958,20:0.878136):0.567536,((((16:0.000001,17:0.000001):0.317842,18:0.225927):0.310068,19:0.431312):1.04695,((((21:0.766107,22:1.580000):0.955089,23:1.437130):0.520875,(35:5.347208,((((((36:0.381324,37:0.278631):0.0984104,38:0.013770):1.56516,39:1.219585):0.327607,(41:0.333948,(42:0.036683,43:0.207793):0.360415):1.01535):1.04733,(((44:2.091647,(45:2.622436,46:1.955925):0.657971):0.334046,(47:2.202870,48:2.128903):0.427035):2.38167,(((49:0.001719,50:0.000002):0.0842105,51:0.245615):3.17647,52:2.681374):1.29327):1.18812):0.405568,40:1.314801):2.4345):1.04313):0.566509,(((((24:0.215953,25:0.103164):0.537039,27:0.244573):0.153214,26:0.085293):0.471023,(28:1.491402,29:0.896403):0.261978):0.557828,(((30:0.544407,31:0.517930):0.350777,32:1.197448):0.220511,(33:0.302943,34:0.430972):0.352237):0.400929):0.936255):0.306328):0.524872):0.67727,15:1.080362):0.664218):0.301298):0.140928);
 956: 1 -45243.21061 -44230.34848 (0:0.300195,(1:0.241851,(3:0.764767,((((4:0.518823,5:0.841631):0.334661,((((8:0.000001,9:0.000001):0.417147,10:0.522883):0.690362,11:1.154095):0.328338,(12:0.000001,13:0.000001):0.990204):0.545616):0.228685,(6:0.755798,7:0.787627):0.404933):0.0680481,((((((14:3.751742,22:1.127983):0.644166,21:1.208639):0.635165,23:1.663254):0.973511,((((((24:0.227918,25:0.112993):0.51669,26:0.186607):0.138542,27:0.358971):0.469287,(28:1.921330,29:1.307685):0.346181):0.363112,((((30:0.342069,31:0.702722):0.556149,34:0.423180):0.0979231,33:0.306367):0.335982,32:1.064077):0.399737):1.53419,(35:4.080166,(((((((36:0.278416,37:0.255976):0.100538,38:0.047054):1.41677,39:1.012177):0.561525,((41:0.637449,42:0.077833):0.0975672,43:0.047149):1.9096):1.76852,40:1.597849):1.14402,(((49:0.003688,50:0.000001):0.128176,51:0.140109):2.51088,52:3.330611):1.05304):0.207223,(((44:1.595907,45:1.871662):1.21014,46:2.021135):0.33718,(47:2.712459,48:1.490883):0.722127):2.86542):0.689514):1.47331):0.184036):0.9567,((((16:0.000001,17:0.000001):0.329855,18:0.186347):0.423833,19:0.394759):0.741485,20:0.854299):0.520793):0.556409,15:1.461543):0.720316):0.131323):0.281624):0.0783645,2:0.485691);
 957: 1 -44300.42066 -44187.97479 (0:0.509503,1:0.359097,(2:0.499424,((((3:0.487492,((((8:0.000001,9:0.000001):0.612306,10:0.583989):0.649358,11:1.095463):0.746624,(12:0.000001,13:0.000001):1.25586):0.511886):0.0769755,(((((14:3.239777,20:0.658109):0.473098,(((16:0.000001,17:0.000002):0.269729,18:0.283343):0.228137,19:0.510433):0.699916):0.621622,((((((24:0.160585,25:0.162640):0.416761,26:0.138555):0.094475,27:0.307981):0.719892,28:1.628689):0.35411,29:0.972003):0.692361,((((30:0.248830,31:0.613974):0.356692,32:1.273575):0.264315,33:0.250045):0.274619,34:0.539907):0.364845):0.985952):0.362646,(((21:1.160446,22:1.377260):0.472002,23:1.605988):1.12952,(35:3.525737,(((((((36:0.238350,38:0.083479):0.108021,37:0.219749):1.20155,39:1.302930):0.467401,(41:0.352548,(42:0.113957,43:0.113389):0.219998):1.05173):0.75391,(((44:1.371765,45:2.382952):0.970595,46:2.056722):0.729097,(47:2.201785,48:1.640039):0.376778):2.8404):0.572823,40:1.652717):1.43027,(((49:0.001766,50:0.000002):0.155988,51:0.196176):2.83977,52:2.672719):0.872516):1.15569):2.3412):0.206765):0.346496,15:1.209468):0.705214):0.147751,(6:0.815236,7:0.978195):0.360379):0.106416,(4:0.652968,5:0.728494):0.472019):0.190292):0.0824981);
 958: 1 -41934.68817 -44203.31625 (0:0.395546,(1:0.219365,((3:0.651274,((((8:0.000002,9:0.000002):0.493837,10:0.466709):0.710134,11:0.912396):0.70629,((12:0.000002,13:0.000002):1.16279,(((((((14:3.532725,23:1.821756):0.677749,22:1.804862):0.26768,21:0.701343):2.09692,(((((24:0.204771,25:0.058940):0.549181,27:0.285323):0.176223,26:0.051822):0.542145,(28:1.834742,29:1.239830):0.286171):0.696066,(((30:0.551829,31:0.602475):0.471577,(33:0.517547,34:0.564912):0.192446):0.117943,32:1.734106):0.317665):0.866133):0.838619,(((16:0.000002,17:0.000002):0.284827,18:0.288623):0.423646,19:0.241914):0.853645):0.294056,20:0.750256):0.688787,(15:0.976389,(35:3.219040,((((((((36:0.247420,38:0.147185):0.211068,37:0.106207):1.39767,39:1.201439):0.236825,(41:0.423464,(42:0.076347,43:0.120715):0.223249):1.15231):1.18169,40:1.595071):1.10755,((44:1.702980,(45:2.284374,46:2.228295):0.851697):0.800504,(47:2.117416,48:1.782469):0.509534):3.11649):0.727874,52:2.147403):0.304436,((49:0.005889,50:0.000002):0.0843283,51:0.186722):2.54394):2.33945):1.8646):0.544854):0.266907):0.540982):0.248672):0.0946549,((4:0.508624,5:0.665663):0.513915,(6:0.886243,7:0.478654):0.450631):0.265511):0.2294):0.0904092,2:0.548534);
 959: 1 -43005.25974 -44189.29508 (0:0.343016,(1:0.241632,((3:0.651296,(((((8:0.000001,9:0.000001):0.626145,10:0.447423):0.720726,11:1.230947):0.448457,(12:0.000001,13:0.000001):0.966847):0.39405,(((14:4.635192,20:0.523240):0.447035,((((16:0.000001,17:0.000001):0.255618,18:0.254063):0.408755,19:0.250843):1.16231,((((21:0.876192,22:1.526503):0.461385,23:1.428510):0.739913,(35:4.215750,(((((((36:0.318558,38:0.101131):0.139448,37:0.171792):1.23928,39:1.259189):0.410883,(41:0.367387,(42:0.062987,43:0.176534):0.323227):1.29753):0.266369,(((49:0.003911,50:0.000002):0.075073,51:0.250341):3.14287,52:2.071782):3.04958):0.396251,((44:1.652647,(45:2.070666,46:1.781636):1.02736):0.493918,(47:1.925303,48:1.745139):0.834699):2.65575):0.766497,40:1.683422):1.77446):2.53606):0.350301,((((((((((24:0.200828,25:0.090975):0.555184,27:0.371421):0.144296,26:0.000520):0.572563,28:1.507605):0.429886,29:1.200352):0.875545,32:1.020431):0.319351,33:0.357374):0.0976965,34:0.333139):0.581115,31:0.498896):0.395794,30:0.117206):1.38723):0.633439):0.174224):0.54463,15:2.093012):0.402636):0.420454):0.0498419,((4:0.679909,5:0.742765):0.384563,(6:0.934458,7:0.833878):0.272133):0.194465):0.150551):0.0696532,2:0.549132);
 960: 1 -43518.11107 -44194.55617 (0:0.406698,(1:0.310391,(((3:0.473857,((((8:0.000001,9:0.000001):0.413605,10:0.415240):0.546764,11:1.069080):0.626534,(12:0.000001,13:0.000001):1.38036):0.586484):0.147016,((((14:5.064355,20:0.055616):1.01772,(((16:0.000001,17:0.000002):0.36206,18:0.180553):0.223208,19:0.491399):0.912939):0.3199,((((21:0.752648,22:1.488083):0.700066,23:1.830213):1.32434,(35:3.664165,(((((((36:0.369335,38:0.109352):0.131484,37:0.156725):1.22138,39:1.411101):0.273515,(41:0.355446,(42:0.095857,43:0.104409):0.301665):1.2732):0.993538,(((49:0.003764,50:0.000002):0.0812466,51:0.219302):2.77239,52:2.551273):2.76756):0.272953,40:1.737829):0.834057,(((44:1.762858,45:1.597926):0.640796,46:2.071032):0.611159,(47:2.766747,48:1.629115):0.931104):2.37749):0.900897):1.82856):2.92948e-06,(((((((24:0.141979,25:0.057026):0.382625,26:0.210324):0.108216,(28:1.849766,29:1.221966):0.710987):0.19583,27:0.191052):0.941383,32:1.280119):0.341606,(33:0.348101,34:0.591346):0.216582):0.219711,(30:0.621356,31:0.653147):0.438995):1.29877):0.975647):1.00381,15:1.355101):0.846056):0.0792999,((4:0.682900,5:0.861852):0.465236,(6:0.926423,7:0.929367):0.348526):0.0886512):0.270418):0.0596931,2:0.522165);
 961: 1 -43734.52006 -44191.11435 (0:0.414973,1:0.241307,(2:0.344505,(((3:0.683973,(4:0.617978,5:0.827575):0.479274):2.93054e-06,(((((8:0.000001,9:0.000001):0.456808,10:0.421697):0.688977,11:1.143968):0.791472,(12:0.000001,13:0.000002):1.0501):0.58885,(((((14:3.516347,20:0.487940):0.460524,(((((24:0.242373,25:0.112830):0.422217,(26:0.119177,27:0.362693):0.149291):0.384132,28:1.845375):0.202735,29:1.049254):0.830042,((30:0.356947,(31:0.453708,32:1.454961):0.137981):0.274089,(33:0.453742,34:0.392333):0.131343):0.213332):1.26627):0.174039,(((16:0.000001,17:0.000002):0.244284,18:0.223025):0.36117,19:0.371833):0.740695):0.537342,(((21:0.788820,22:1.520031):0.83439,23:2.145155):0.796574,(35:4.478930,(((((((36:0.348670,37:0.280322):0.0930456,38:0.000002):1.35436,39:1.414267):0.481994,(41:0.419327,(42:0.094711,43:0.082483):0.236306):1.31606):1.23259,40:1.323131):0.616729,((44:2.155890,(45:1.998958,46:2.203717):0.383137):0.6885,(47:2.377547,48:1.561888):0.457834):2.5238):0.536893,(((49:0.007863,50:0.000002):0.0654929,51:0.281146):2.83402,52:2.598368):1.70705):1.14704):1.7059):0.193944):0.41861,15:1.235368):0.774304):0.287759):0.158104,(6:0.741296,7:0.642867):0.404805):0.273373):0.0481723);
 962: 1 -43471.94876 -44187.59865 (0:0.309378,(1:0.249018,2:0.502749):0.120818,((3:0.507619,(((((8:0.000001,9:0.000001):0.514138,10:0.458863):0.712923,11:0.983513):0.597638,(12:0.000002,13:0.000001):1.1005):0.320772,((((14:3.454594,20:0.715915):0.505732,(((16:0.000001,17:0.000002):0.30363,18:0.222879):0.333491,19:0.460384):0.556329):0.605658,(((21:1.042516,22:1.709394):0.76147,23:1.218192):1.27872,(((((((24:0.157171,25:0.066030):0.510883,26:0.158024):0.102534,27:0.259772):0.386094,28:1.947201):0.274699,29:1.045861):0.64674,(((30:0.782577,31:0.405446):0.394727,32:1.179146):0.159635,(33:0.371681,34:0.618113):0.261418):0.360071):0.756059,(35:4.183956,((((((36:0.334185,37:0.313403):0.0896542,38:0.053454):1.40974,39:1.062268):0.271242,((41:0.201904,(42:0.149049,43:0.064912):0.368459):0.896612,((44:1.652042,(45:2.179777,46:2.214452):0.831385):0.76805,(47:1.957060,48:1.892659):0.912428):3.61351):0.696078):1.63286,40:1.703252):1.22496,(((49:0.005613,50:0.000002):0.106809,51:0.243461):3.09688,52:2.533856):1.64124):1.88193):1.23798):0.169737):0.53541):0.387843,15:1.055192):0.625914):0.325667):0.180151,((4:0.456267,5:0.918745):0.55706,(6:0.918944,7:0.653612):0.464848):0.262932):0.15099);
 963: 2 -44961.65621 -44191.76142 (0:0.338899,1:0.223931,(2:0.520941,(3:0.583134,(((4:0.434851,5:0.938974):0.233144,(6:0.884965,7:0.784040):0.46929):0.259422,(((((8:0.000001,9:0.000001):0.596143,10:0.336775):0.692285,11:1.564750):0.583247,(12:0.000001,13:0.000001):1.18063):0.72326,((((14:3.935512,20:0.572740):0.296648,(((16:0.000001,17:0.000001):0.340716,18:0.174693):0.250978,19:0.519693):0.851658):0.578286,((((21:0.798838,22:1.486164):0.881337,23:1.580321):0.516167,(35:4.317494,((((((36:0.226061,37:0.241434):0.114115,38:0.008889):1.35044,39:1.544751):0.304566,(41:0.422642,(42:0.088231,43:0.147141):0.250938):1.26941):1.23689,((((44:1.901465,45:1.843407):0.793698,46:2.434859):0.791937,(47:1.990952,48:2.069920):0.672964):2.66522,(((49:0.001797,50:0.000002):0.165672,51:0.160813):1.72983,52:2.876340):1.39146):1.45096):0.513884,40:1.134365):2.20991):1.39134):0.421507,((((((((24:0.217964,25:0.132614):0.490608,26:0.126591):0.117643,27:0.200984):0.523016,(28:1.812170,29:1.113573):0.408755):0.71875,(33:0.381299,34:0.411290):0.223691):0.142891,32:1.221986):0.341828,31:0.406601):0.15378,30:0.452111):1.37625):0.450848):0.436565,15:1.431338):0.777634):0.397477):0.113216):0.244244):0.110829);
 964: 1 -43049.58453 -44193.59974 (0:0.416052,1:0.358523,(2:0.585029,((3:0.474472,(((((8:0.000001,9:0.000001):0.325612,10:0.551168):0.81718,11:0.981657):0.54991,(12:0.000002,13:0.000001):1.37059):0.542759,((((14:3.920511,20:0.660036):0.63981,(((16:0.000001,17:0.000002):0.295791,18:0.228363):0.325374,19:0.568911):0.550887):0.843533,(((21:0.673087,22:2.557617):1.15498,23:1.903312):1.13356,(((((((24:0.148809,28:2.288720):0.117191,25:0.110730):0.430073,27:0.336526):0.126705,26:0.091260):0.781279,29:1.069890):0.441978,(((30:0.512793,(31:0.435235,32:1.342339):0.241762):0.390756,33:0.376989):0.167426,34:0.301188):0.446599):0.769328,(35:4.799265,(((((((36:0.321664,37:0.268399):0.0665179,38:0.035968):0.960766,39:1.330642):0.441154,(41:0.422689,(42:0.111340,43:0.118570):0.217278):1.51615):1.31102,40:1.642227):0.811784,((44:1.885270,(45:1.912424,46:2.268904):0.672583):0.701048,(47:2.060318,48:1.618110):0.167785):3.10228):0.40778,(((49:0.003749,50:0.000002):0.162787,51:0.180520):2.70812,52:2.080041):1.20109):1.25956):1.86891):0.139868):0.54422):0.559278,15:1.071261):1.04203):0.12424):0.185514,((4:0.395165,5:1.087402):0.550162,(6:1.048160,7:1.221954):0.421772):0.280781):0.23645):0.0204884);
 965: 1 -47372.32836 -44193.70233 (0:0.434697,(1:0.291085,((3:0.664980,(((((8:0.000001,9:0.000001):0.680931,10:0.493481):0.68786,11:1.354591):0.859318,(12:0.000001,13:0.000001):1.09096):0.377831,((((14:4.281241,(((((((24:0.139847,25:0.056868):0.484035,26:0.123775):0.0714117,(28:2.149816,29:1.287033):0.605602):0.233735,27:0.191580):1.08055,32:1.564405):0.470259,(33:0.427245,34:0.452770):0.306544):0.088761,(30:0.583315,31:0.669227):0.269312):1.01465):0.241635,((21:1.237340,22:1.865045):0.589584,23:2.175360):1.30146):0.471526,(((((16:0.000001,17:0.000002):0.224581,18:0.203865):0.26926,19:0.349064):0.770072,20:0.780116):0.0714027,(35:2.854370,(((((((36:0.229671,37:0.283272):0.119819,38:0.000003):1.49457,39:1.243342):0.409456,(41:0.305581,(42:0.078882,43:0.111961):0.34268):1.27677):0.855671,40:1.842384):1.0311,(44:0.849047,((45:1.983705,46:2.522663):0.684595,(47:2.095963,48:1.591043):1.32051):0.419129):2.74911):0.580242,(((49:0.001680,50:0.000002):0.139668,51:0.274543):2.49601,52:2.415456):1.15412):0.808441):2.39058):0.110357):0.628165,15:1.318263):0.454145):0.0693514):0.101011,((4:0.562585,5:0.709445):0.364204,(6:0.825660,7:0.843948):0.394215):0.232347):0.159123):0.0101395,2:0.495658);
 966: 1 -41061.04827 -44204.36253 (0:0.431601,(1:0.326535,((((3:0.646791,((((8:0.000001,9:0.000001):0.458823,10:0.441581):0.6275,11:1.033169):0.532356,(12:0.000001,13:0.000001):1.35148):0.651221):0.237323,(((14:3.262035,20:0.524070):0.129499,((((16:0.000001,17:0.000001):0.195213,18:0.164654):0.401789,19:0.279294):0.45934,((((((24:0.222795,25:0.035501):0.539555,26:0.141558):0.108704,(28:2.115722,29:0.911409):1.04578):0.263305,27:0.185968):0.995755,32:1.024384):0.429373,((30:0.423793,31:0.624321):0.34376,(33:0.319411,34:0.481203):0.141654):0.290585):1.74088):0.385975):1.13187,(15:0.876131,(((21:0.969714,22:1.123680):0.765189,23:1.471656):0.471767,(35:4.078640,(((((((36:0.290343,37:0.212048):0.0650636,38:0.019045):1.51341,39:1.104011):0.485488,(41:0.298036,(42:0.131412,43:0.112053):0.278345):1.44412):1.00396,40:1.668502):1.43684,(((49:0.000003,50:0.000002):0.20605,51:0.176676):2.7412,52:2.099726):1.38668):1.08006,(((44:1.497916,45:1.779986):0.853654,46:2.170903):0.609838,(47:2.339005,48:1.681919):0.547821):2.14477):0.774083):2.21902):1.02136):0.409646):0.813892):0.0104883,(4:0.498098,5:0.762203):0.674441):0.0420077,(6:0.619674,7:1.000154):0.533207):0.104048):0.038685,2:0.510294);
 967: 1 -45811.08057 -44194.28914 (0:0.416768,(1:0.277085,(((3:0.504255,((((8:0.000001,9:0.000001):0.524399,10:0.699281):0.696698,11:1.280701):0.501803,(12:0.000001,13:0.000001):1.20648):0.47558):0.150703,((((14:4.395235,20:0.578061):0.580071,((((16:0.000001,17:0.000002):0.355509,18:0.234477):0.40159,19:0.351163):0.404246,((((24:0.152292,25:0.087428):0.424298,(26:0.043725,(28:1.783150,29:1.429214):0.48538):0.0909116):0.205142,27:0.265456):0.842341,(((30:0.445461,31:0.827557):0.576795,(33:0.508951,34:0.557646):0.18373):0.339389,32:1.379450):0.366516):1.37837):0.390689):0.358981,(35:3.938738,(((((((36:0.214262,38:0.104557):0.0582148,37:0.163910):1.44195,39:1.528137):0.327013,(41:0.286126,(42:0.091399,43:0.082219):0.386242):1.31795):0.81383,((44:1.369174,(45:1.728774,46:2.466723):0.543316):0.589707,(47:2.151618,48:1.911944):0.516348):2.9991):0.659187,40:1.826817):1.29219,(((49:0.001688,50:0.000002):0.115858,51:0.219676):2.83528,52:2.659194):0.721302):0.764963):2.09238):0.663749,(15:1.362246,((21:0.872505,22:1.978576):0.756178,23:1.413215):1.05292):0.162878):0.981021):0.145249,((4:0.609087,5:0.732346):0.401331,(6:1.009207,7:0.779165):0.361524):0.149773):0.194414):0.0630835,2:0.582921);
 968: 2 -41715.7321 -44194.73506 (0:0.276425,1:0.208193,(2:0.551292,(3:0.633247,((((4:0.550668,5:0.754539):0.494706,7:0.870686):0.162421,(((((8:0.000001,9:0.000001):0.578747,10:0.312736):0.712729,11:0.995604):0.597978,(12:0.000001,13:0.000001):1.11785):0.449207,((((14:3.311281,((21:1.000955,22:1.911590):0.461065,23:1.388585):1.63752):0.855651,(((((24:0.161209,25:0.087773):0.435753,26:0.179141):0.2159,27:0.204434):0.426118,(28:1.994859,29:1.145839):0.298775):0.970553,(((30:0.425839,31:0.479098):0.24313,32:1.513171):0.293398,(33:0.218468,34:0.599091):0.13549):0.166772):1.1333):0.357718,((((16:0.000001,17:0.000001):0.258201,18:0.175795):0.398534,19:0.379859):0.783765,(20:1.227553,(35:2.646087,(((((((36:0.347139,37:0.352979):0.069111,38:0.040897):1.57452,39:1.116599):0.412362,(41:0.296734,(42:0.061851,43:0.171008):0.457295):1.48185):1.11431,40:2.114132):1.87085,(((44:1.838497,45:1.939636):0.611126,46:2.478413):0.773111,(47:1.929106,48:1.889703):0.700806):2.86693):0.333942,(((49:0.003793,50:0.000001):0.112582,51:0.220826):3.15147,52:2.263344):1.00476):1.22505):3.59687):0.175787):0.427704):0.691824,15:1.208545):1.01205):0.213861):0.07972,6:0.907463):0.193467):0.255721):0.0516643);
 969: 1 -45058.75042 -44196.30255 (0:0.339299,(1:0.228175,((3:0.881759,(((((8:0.000001,9:0.000001):0.764222,10:0.229594):0.787455,11:1.144507):0.436721,(12:0.000001,13:0.000001):1.32586):0.614521,((((14:4.466678,20:0.918125):0.0626987,((((16:0.000001,17:0.000002):0.228816,18:0.246984):0.326333,19:0.408658):0.932483,((((((24:0.206436,25:0.034290):0.211849,(28:1.511642,29:1.306190):0.830645):0.114872,26:0.122706):0.274579,27:0.021729):1.29744,32:0.958568):0.355486,((30:0.390118,31:0.693923):0.411175,(33:0.375531,34:0.491787):0.201692):0.149305):1.20676):0.516491):0.740164,(((21:1.265313,22:1.733762):0.832019,23:1.661786):0.830733,(35:2.960802,(((((((36:0.308050,37:0.299616):0.0539876,38:0.009998):1.4043,39:1.228461):0.294543,(41:0.234258,(42:0.124065,43:0.079335):0.269549):1.28727):1.30155,40:1.671116):1.32964,(((49:0.006687,50:0.000002):0.179164,51:0.206029):3.10478,52:2.390593):1.26333):1.04906,((44:1.755981,(45:2.165483,46:3.097222):0.557511):0.687983,(47:2.438529,48:1.778208):0.380918):2.92044):0.420113):2.76973):0.552838):0.259597,15:1.703716):1.05499):0.329913):0.0838649,((4:0.380839,5:0.700519):0.453333,(6:0.684245,7:0.846746):0.345823):0.173302):0.182614):0.0457608,2:0.536863);
 970: 1 -43032.58767 -44197.68772 (0:0.238693,(1:0.237652,(2:0.457854,((3:0.517671,(((((8:0.000001,9:0.000001):0.454783,10:0.438847):0.514228,11:1.000060):0.452304,(12:0.000002,13:0.000002):1.41376):0.421683,((((14:3.540568,(((16:0.000001,17:0.000002):0.324722,18:0.260333):0.306009,19:0.354866):0.445006):0.491367,20:0.884136):0.365514,((((21:1.148394,22:1.322877):0.372333,23:1.707303):1.31687,(((((24:0.252018,25:0.081087):0.544857,26:0.133187):0.114654,27:0.220694):0.421554,(28:1.456883,29:1.494937):0.408484):0.712322,(((30:0.395236,31:0.462270):0.272259,32:1.143785):0.327917,(33:0.408361,34:0.462697):0.19387):0.331664):0.951044):0.342514,(35:4.230860,(((((((36:0.313857,37:0.233873):0.116852,38:0.003992):1.29583,39:1.161375):0.356563,(41:0.331139,(42:0.147332,43:0.106127):0.298964):1.25626):1.0352,40:1.548058):1.28985,(((49:0.007135,50:0.000002):0.140602,51:0.147706):3.14276,52:2.173018):0.910709):0.291722,(44:1.426210,((45:2.107742,46:2.265928):0.770382,(47:2.372531,48:1.642174):0.549952):0.4436):3.05106):1.10381):2.1869):0.703674):0.552919,15:1.519038):1.00919):0.161138):0.0650797,(6:0.953122,7:0.992332):0.440998):0.203459):0.0995144):0.180506,(4:0.437370,5:1.047192):0.771451);
 971: 1 -41466.08654 -44192.47448 (0:0.299021,1:0.265500,(2:0.509850,((3:0.584735,(((((8:0.000001,9:0.000001):0.472169,10:0.513608):0.867915,11:1.058581):0.604874,(12:0.000002,13:0.000001):1.09151):0.520277,((((14:3.760313,20:0.610548):0.711034,(((16:0.000001,17:0.000002):0.285502,18:0.240263):0.237152,19:0.497962):0.570626):0.825979,((((21:0.616971,22:1.961982):1.07947,23:1.495224):1.41273,(35:3.234968,(((((((36:0.312889,37:0.269394):0.0834521,38:0.031919):1.28204,39:1.245415):0.399244,(41:0.351252,(42:0.110856,43:0.106123):0.269373):1.42972):1.32535,40:1.764937):0.583647,(((49:0.000003,50:0.000002):0.168735,51:0.152801):3.53128,52:1.620405):1.51653):0.267822,((44:2.035761,(45:2.406602,46:2.072464):0.713897):0.577438,(47:2.380330,48:2.034038):0.361315):2.38097):1.87457):2.66807):0.158298,((((24:0.227169,25:0.090094):0.361945,(26:0.164175,27:0.348431):0.0619292):0.363303,(28:2.048664,29:1.254324):0.344249):0.3448,((30:0.423818,(31:0.264762,32:1.704043):0.296776):0.255408,(33:0.274251,34:0.480829):0.214439):0.537084):1.07917):0.221661):0.68518,15:1.207131):0.739263):0.361331):0.193002,((4:0.584292,5:0.730727):0.38994,(6:0.689690,7:0.916789):0.357987):0.26528):0.162685):0.0520753);
 972: 1 -44775.16955 -44190.48505 (0:0.256532,(1:0.244105,(2:0.325373,((4:0.612082,5:0.831138):0.452713,(6:0.626269,7:1.104368):0.352426):0.230659):0.209065):0.098644,(3:0.626857,(((((8:0.000001,9:0.000001):0.60769,10:0.326313):0.547706,11:1.307276):0.908035,(12:0.000002,13:0.000001):1.16274):0.398781,(((14:3.852212,20:0.861817):0.363285,((((16:0.000001,17:0.000002):0.263288,18:0.177507):0.460918,19:0.409934):0.937024,((((21:1.169604,22:1.126631):0.847916,23:1.450360):0.806897,(35:4.104733,((((36:0.290649,37:0.307027):0.0505817,38:0.047401):1.07043,(39:1.452790,((41:0.335490,(42:0.058029,43:0.136542):0.309279):0.851886,((44:1.223522,((45:2.156876,46:2.048753):0.720731,(47:2.108480,48:2.019196):1.14906):0.405792):2.05057,(((49:0.003526,50:0.000002):0.142786,51:0.271631):4.10507,52:2.155257):1.82093):1.37297):0.659547):0.419749):1.62001,40:1.322278):2.25518):1.61265):0.586163,(((((24:0.162583,25:0.069003):0.190587,28:2.387820):0.195352,(26:0.145918,27:0.292387):0.0687883):0.465688,29:1.326237):0.445127,(((30:0.788175,31:0.392273):0.365047,32:1.446313):0.240492,(33:0.327224,34:0.620552):0.178786):0.155303):1.31759):0.637628):0.502319):0.371845,15:1.640639):0.445666):0.450066):0.231563);
 973: 1 -43533.65966 -44204.9034 (0:0.387980,(1:0.191066,(((4:0.503743,5:0.557450):0.504202,(6:0.866004,7:0.780639):0.245856):0.146221,(((((8:0.000001,9:0.000001):0.625051,10:0.442543):0.48763,11:1.312351):0.615403,(12:0.000001,13:0.000001):1.12829):0.355542,(((((14:3.103702,((21:0.879177,23:1.957008):0.531289,22:1.025453):1.00106):0.801293,(((((((24:0.204773,25:0.071377):0.457063,27:0.317887):0.161381,26:0.039618):0.461061,28:1.685820):0.256262,29:1.100745):0.882701,(((30:0.458389,31:0.390275):0.330527,32:1.481875):0.0842634,(33:0.238285,34:0.465345):0.136074):0.393361):0.9688,(35:3.244056,(((((((36:0.317243,38:0.078571):0.11571,37:0.190439):1.14484,39:1.457569):0.337269,(41:0.366317,(42:0.077873,43:0.131491):0.374207):1.51974):0.998677,40:1.798261):1.20931,(((44:1.701710,45:2.079982):0.733854,46:2.250631):0.641948,(47:2.569021,48:1.825423):0.502803):2.63294):0.263158,(((49:0.005457,50:0.000001):0.0809085,51:0.314092):2.82753,52:2.215416):0.787523):1.45976):2.79999):0.196808):0.495529,(((16:0.000001,17:0.000001):0.244359,18:0.204999):0.359892,19:0.366904):0.95238):0.517266,20:0.754899):0.751535,15:1.808106):0.379777):0.179876):0.204007):0.117674,(2:0.324449,3:0.710502):0.13314);
 974: 1 -44484.08246 -44197.63659 (0:0.399402,1:0.336732,(2:0.547661,((3:0.653033,(6:0.775983,7:1.012153):0.378627):0.0332145,((4:0.504366,5:0.665042):0.509582,(((((8:0.000001,9:0.000001):0.711579,10:0.397058):0.580516,11:1.378780):0.551137,(12:0.000001,13:0.000001):1.22004):0.501909,((((14:2.917370,((21:0.466728,22:2.246370):0.716906,23:1.770199):1.05663):0.915273,(((((((24:0.214551,25:0.076002):0.331173,(26:0.061065,(28:1.528417,29:1.500116):0.447496):0.116645):0.14091,27:0.152167):1.00289,32:1.061313):0.355608,(33:0.369511,34:0.618439):0.144805):0.236221,(30:0.499763,31:0.345569):0.111456):0.863439,(35:2.339156,(((((((36:0.350800,38:0.093640):0.159066,37:0.174469):1.16247,39:1.364640):0.189096,(41:0.337889,(42:0.077838,43:0.148670):0.255934):1.38569):1.28142,((44:1.577761,(45:1.826563,46:2.718875):0.561493):0.42549,(47:2.274915,48:1.769193):0.537834):3.16247):0.504701,40:1.398336):0.900954,(((49:0.003593,50:0.000001):0.117853,51:0.208762):2.57858,52:2.539860):1.13284):1.54927):2.4471):0.477662):0.65425,((((16:0.000001,17:0.000001):0.238122,18:0.202591):0.13404,19:0.634104):1.16089,20:1.324685):0.342607):0.310208,15:1.777468):0.252263):0.210002):0.176107):0.178251):0.029941);
 975: 1 -43259.2214 -44189.38074 (0:0.324936,(1:0.181508,(3:0.624855,(((4:0.531552,5:0.665920):0.396704,(6:0.855358,7:0.875649):0.172801):0.08662,(((((8:0.000001,9:0.000001):0.565632,10:0.591987):1.00431,11:1.198830):0.488427,(12:0.000001,13:0.000001):0.650566):0.465073,((((14:3.311785,20:0.877169):0.438782,(((35:4.011725,((44:1.417602,45:1.937512):0.656875,(46:1.773799,(47:1.958938,48:1.574510):1.31483):0.325307):2.18559):0.559407,(((((36:0.323606,38:0.099089):0.161944,37:0.143736):1.3004,39:1.390304):0.269082,(41:0.330788,(42:0.137807,43:0.144359):0.426152):1.13952):1.12285,40:2.163945):1.19221):1.08423,(((49:0.003690,50:0.000002):0.182343,51:0.122232):3.26469,52:3.055581):1.34144):1.54833):0.124611,((((16:0.000001,17:0.000001):0.313553,18:0.217943):0.476656,19:0.592420):0.519678,(((21:0.809807,22:1.527265):0.832331,23:1.826894):1.14584,(((((24:0.140431,25:0.129663):0.459583,26:0.021636):0.135693,(28:1.583434,29:1.136501):0.550365):0.0889967,27:0.161319):0.703435,(((30:0.518017,31:0.536779):0.402104,32:1.646404):0.199384,(33:0.406130,34:0.618563):0.115161):0.434508):0.76057):0.21772):0.545507):0.736868,15:1.546684):0.692336):0.415584):0.14767):0.208528):0.070966,2:0.382715);
 976: 1 -44007.78587 -44187.97479 (0:0.412993,1:0.306240,((2:0.489905,(6:0.533281,7:1.075067):0.448603):0.0928039,(3:0.712781,((4:0.533171,5:0.558584):0.585524,((((8:0.000001,9:0.000001):0.668322,10:0.436913):0.883668,(11:1.578214,(12:0.000001,13:0.000001):1.00341):0.223633):0.403322,((((14:3.860869,20:0.706735):0.438225,(((16:0.000001,17:0.000002):0.299228,18:0.193408):0.404353,19:0.420735):0.705467):0.442825,((((21:0.859049,22:1.335891):0.803874,23:2.083673):0.60763,((((24:0.226152,25:0.064770):0.299134,(26:0.123957,27:0.363797):0.101377):0.187452,(28:1.816355,29:1.038497):0.527148):1.01362,(((30:0.569546,31:0.356488):0.267898,32:1.228838):0.210043,(33:0.284680,34:0.553311):0.165519):0.0923682):1.55413):0.0815948,(35:3.387128,(((((((36:0.250815,37:0.307164):0.0766532,38:0.032994):1.27693,39:1.357016):0.420195,(41:0.357034,(42:0.098702,43:0.117934):0.353752):1.53773):0.909229,40:1.546412):1.43513,(((44:1.427917,45:1.986421):1.15618,46:2.042548):0.707279,(47:1.880538,48:2.052271):0.354583):3.63407):0.357829,(((49:0.000003,50:0.000002):0.143913,51:0.148965):2.78995,52:2.349048):0.760514):0.990965):1.65897):0.417968):0.569734,15:1.405656):0.789523):0.28087):0.0915211):0.104829):0.123225);
 977: 1 -46922.234 -44183.77465 (0:0.409702,1:0.237093,(2:0.477970,((3:0.697994,(((((8:0.000001,9:0.000001):0.552467,10:0.342544):0.470248,11:1.371007):0.780185,(12:0.000002,13:0.000001):1.38859):0.56664,((((14:4.206269,20:0.498169):0.45934,(((16:0.000001,17:0.000002):0.265247,18:0.094866):0.273823,19:0.453447):0.865887):0.444502,((((21:1.258884,22:1.613566):0.715755,23:2.245052):1.02699,(35:2.517251,(((((((36:0.323740,37:0.222364):0.105222,38:0.037040):1.10266,39:1.362013):0.557306,(41:0.340708,(42:0.105076,43:0.111063):0.319418):1.16763):0.910052,40:1.890786):0.894287,(((49:0.000003,50:0.000002):0.134093,51:0.187355):2.67306,52:1.985496):1.43106):0.366264,(((44:1.499865,45:1.944944):0.689829,46:2.392231):0.508399,(47:2.306484,48:1.794621):0.512253):1.55733):1.42387):2.75851):0.135838,(((((24:0.146513,25:0.108883):0.338965,(26:0.209773,27:0.331823):0.128149):0.376326,28:2.104694):0.661815,29:1.229125):0.602255,(((30:0.508867,31:0.455105):0.321761,32:1.403291):0.23393,(33:0.399064,34:0.496421):0.251536):0.44318):1.15742):0.438338):0.880533,15:1.506620):0.440768):0.230158):0.0736961,((4:0.444271,5:0.685598):0.39151,(6:0.675496,7:0.902776):0.335361):0.210798):0.177502):0.0774942);
 978: 1 -45507.96034 -44201.94559 (0:0.378869,1:0.294475,(2:0.403780,(3:0.659301,(((4:0.487199,5:0.968513):0.41234,(6:0.737910,7:0.790729):0.555936):0.0961854,(((((8:0.000001,9:0.000001):0.493048,10:0.476466):0.596993,11:1.327299):0.66981,(12:0.000001,13:0.000001):1.12317):0.397454,(((((14:2.187954,(35:3.834837,(((((((36:0.332784,38:0.128307):0.168813,37:0.163134):1.15562,39:1.385866):0.364979,(41:0.346118,(42:0.100111,43:0.104820):0.242184):1.31948):0.951914,40:2.148345):1.5012,(((49:0.005650,50:0.000001):0.0920506,51:0.265157):2.79843,52:2.328297):1.94264):0.712973,((44:2.181725,(45:2.405859,46:1.960003):0.629886):0.607675,(47:2.364193,48:1.924000):0.639795):1.76615):0.893465):1.83564):0.577708,((21:0.962650,22:1.442008):0.73746,23:1.813888):0.55943):0.731616,((((((24:0.125279,25:0.161508):0.39791,26:0.154099):0.167578,27:0.213333):0.298031,(28:1.828262,29:1.387621):0.358286):0.866022,32:1.189768):0.258663,((30:0.553744,31:0.626404):0.436569,(33:0.481369,34:0.549561):0.130816):0.086828):1.57431):0.395591,((((16:0.000001,17:0.000001):0.285832,18:0.136195):0.357108,19:0.504582):0.91961,20:0.811701):0.495485):0.201186,15:1.502846):0.817245):0.268432):0.181299):0.095322):0.0971489);
 979: 1 -42981.38426 -44199.82451 (0:0.359100,(1:0.295645,(((4:0.511740,5:0.654432):0.381539,(((((8:0.000001,9:0.000001):0.288955,10:0.543146):0.702269,11:1.195907):0.547274,(12:0.000001,13:0.000001):0.999694):0.456512,((((14:2.994656,(((21:0.932829,22:1.830776):0.933017,23:1.067504):1.02911,(35:3.382629,(((((((36:0.312180,37:0.327202):0.118977,38:0.000003):1.47344,39:1.187098):0.862808,(41:0.406811,(42:0.099794,43:0.121544):0.259244):1.04526):0.911207,40:1.931421):0.92079,(((49:0.003722,50:0.000001):0.0986479,51:0.206611):3.58297,52:2.585662):1.25723):0.568352,((44:2.075017,(45:2.002079,46:2.215825):0.655659):0.670255,(47:2.473737,48:1.729357):0.826581):2.06523):2.33536):3.08005):0.342407):0.604499,((((((((24:0.156609,25:0.078008):0.467773,26:0.075173):0.198617,27:0.145095):0.445774,(28:1.913049,29:1.101521):0.320641):0.779582,32:1.265747):0.229804,(33:0.265323,34:0.615668):0.182424):0.336175,31:0.385809):0.19367,30:0.399065):1.0955):0.646977,((((16:0.000001,17:0.000001):0.205606,18:0.287608):0.266414,19:0.342650):0.896618,20:0.972802):0.459788):0.565712,15:1.191013):0.529783):0.295623):0.00454922,(6:0.807611,7:0.758006):0.377477):0.426569):0.0651126,(2:0.504240,3:0.739115):0.15051);
 980: 1 -45860.14157 -44200.20812 (0:0.414760,(1:0.240486,((4:0.410771,5:0.651082):0.537162,(6:0.635832,7:0.992215):0.166274):0.25395):0.079385,(2:0.329868,((3:0.491869,((((8:0.000001,9:0.000001):0.536736,10:0.463745):0.523785,11:1.143363):0.914415,(12:0.000002,13:0.000001):1.17646):0.641299):0.137672,((((14:3.946110,20:0.267442):0.700131,(((16:0.000001,17:0.000002):0.275493,18:0.139198):0.314688,19:0.503031):1.08167):0.673169,(((21:0.597731,22:1.622945):0.748617,23:1.421850):1.65699,(((((((24:0.171670,25:0.047886):0.4699,27:0.309604):0.122801,26:0.069056):0.318612,28:1.936256):0.289451,29:1.466863):0.468614,(((30:0.531324,31:0.635008):0.324124,(33:0.424191,34:0.490346):0.20094):0.292555,32:1.019897):0.261419):1.13553,(35:3.185786,(((((((36:0.369282,37:0.326833):0.087544,38:0.020846):1.20577,39:1.441679):0.255255,(41:0.294408,(42:0.131186,43:0.113879):0.334596):1.64746):1.20546,40:1.635065):0.93175,((44:1.418267,(45:2.140864,46:2.339077):0.754961):0.521768,(47:2.100297,48:2.022113):0.761428):2.69939):0.430474,(((49:0.005208,50:0.000002):0.115452,51:0.199954):2.88581,52:2.479070):1.54772):0.715364):2.88921):0.181656):0.520944):0.508475,15:1.547620):0.848042):0.228508):0.0957482);
 981: 2 -42600.04739 -44209.0466 (0:0.469026,1:0.177900,(2:0.526359,((((3:0.514829,((((8:0.000001,9:0.000001):0.57503,10:0.586578):0.546445,11:1.543394):0.436986,(12:0.000002,13:0.000001):1.06271):0.58913):0.150609,(((((14:4.289257,20:0.779822):0.306902,(((((24:0.136477,25:0.064022):0.28607,28:2.250801):0.138523,(26:0.191424,27:0.278751):0.132436):0.839363,29:1.274861):0.621824,(((30:0.535707,31:0.536364):0.222159,32:1.362149):0.15829,(33:0.246659,34:0.646332):0.060364):0.357463):1.63041):0.240131,(((16:0.000001,17:0.000002):0.343238,18:0.244183):0.276281,19:0.346269):0.546311):0.833663,(((21:1.143095,22:0.968194):0.669642,23:1.495305):1.0124,(35:4.310174,(((((((36:0.361177,38:0.150812):0.200426,37:0.159881):1.25158,39:1.075249):0.412147,((41:0.430475,(42:0.103408,43:0.109583):0.333542):0.635696,(((44:1.678665,45:1.990956):0.67612,46:2.419834):0.423031,(47:2.414253,48:1.605042):0.396427):3.458):0.501746):1.18404,40:1.514639):2.6566,52:1.714623):0.797146,((49:0.001807,50:0.000002):0.0916826,51:0.281222):2.67052):2.101):2.34922):0.366416):0.509029,15:1.605916):1.03965):0.0512081,(4:0.538619,5:1.091043):0.497024):0.0839861,(6:0.828959,7:0.885907):0.259411):0.128942):0.0708259);
 982: 1 -44614.98078 -44185.68186 (0:0.392565,1:0.217140,(2:0.547029,(((3:0.576299,(((((8:0.000001,9:0.000001):0.633466,10:0.388466):0.55691,11:1.077271):0.582056,(12:0.000002,13:0.000001):0.985498):0.35155,((((14:4.425543,20:0.307950):0.547348,(((16:0.000001,17:0.000002):0.3357,18:0.311186):0.465718,19:0.320503):1.24913):0.46725,((((21:0.896954,22:1.911414):0.360978,23:2.049614):1.0539,(35:2.488670,(((((((36:0.236854,38:0.112551):0.110189,37:0.250990):1.19781,39:1.416686):0.515186,(41:0.432533,(42:0.101853,43:0.101419):0.176654):1.21097):1.32879,40:1.755239):1.10366,(((49:0.003549,50:0.000002):0.12007,51:0.202581):2.74075,52:1.992374):1.53077):0.703093,((44:1.781550,(45:2.121270,46:1.938587):0.756622):0.730089,(47:2.314455,48:1.847541):0.560968):2.60391):1.69027):3.31511):0.224068,((((((24:0.229241,25:0.053774):0.366123,27:0.333189):0.111225,26:0.080175):0.321002,28:1.991029):0.517246,29:1.195249):0.357495,(((30:0.512055,31:0.393516):0.312188,32:1.317768):0.212127,(33:0.399129,34:0.373110):0.0811768):0.456459):1.26629):0.536342):0.529776,15:1.448493):0.45187):0.338915):0.211273,(4:0.559734,5:0.673006):0.43474):0.0789772,(6:0.538555,7:0.828263):0.37873):0.114917):0.0661216);
 983: 1 -43106.03634 -44202.92307 (0:0.387021,1:0.209855,(2:0.480844,(((3:0.823353,((((8:0.000002,9:0.000002):0.638798,10:0.287812):0.543738,11:1.161782):0.235335,(12:0.000002,13:0.000002):1.1697):0.823133):0.10929,((((((14:2.773620,(21:1.175111,22:1.839762):0.703341):0.691655,23:1.718882):0.818952,(((((((24:0.106569,25:0.136374):0.393573,26:0.118471):0.106515,(28:1.538752,29:1.024934):0.682133):0.0746684,27:0.153126):1.05869,(30:0.457555,31:0.638291):0.373352):0.206755,(33:0.520244,34:0.392757):0.190494):0.261592,32:1.231613):1.02292):0.514508,(((16:0.000002,17:0.000002):0.380957,18:0.182268):0.267358,19:0.513308):0.700125):0.45087,20:0.932905):0.878283,(15:1.092002,(35:4.008300,(((((((36:0.275415,37:0.340759):0.0805915,38:0.048478):1.18156,39:1.331936):0.661172,(41:0.261601,(42:0.168227,43:0.076275):0.330332):1.37898):1.12506,40:2.042959):1.40775,(((49:0.005591,50:0.000002):0.0883556,51:0.217606):2.78577,52:2.671379):0.969897):0.563747,(((44:1.889638,45:2.185706):0.766574,46:1.883976):1.35289,(47:2.093047,48:1.793772):0.48495):3.56684):0.921687):1.98612):0.467238):0.660137):0.0708246,((4:0.682262,5:0.632460):0.472764,(6:0.812500,7:0.702878):0.234766):0.135731):0.139898):0.103384);
 984: 1 -43376.20178 -44198.52467 (0:0.211795,(1:0.360496,((3:0.539305,(((((8:0.000001,9:0.000001):0.557011,10:0.389327):0.466476,11:1.240424):0.290367,(12:0.000001,13:0.000001):1.18453):0.495605,((((((14:4.701469,(((((((24:0.163414,25:0.093240):0.44875,27:0.348296):0.10326,26:0.092399):0.494153,28:1.634445):0.336481,29:1.284812):1.02452,32:1.152295):0.33945,(33:0.420424,34:0.590193):0.235207):0.0602572):0.338215,(30:0.408052,31:0.643136):0.230355):1.21529,((21:1.077650,22:1.846646):0.89488,(23:1.325033,(35:3.674989,(((((((36:0.299496,37:0.322702):0.103805,38:0.026175):1.51128,39:1.480675):0.629621,(41:0.492218,(42:0.086871,43:0.093342):0.290435):0.970551):1.15834,(((49:0.000003,50:0.000002):0.135988,51:0.159915):3.34286,52:2.742829):2.26459):0.585161,40:1.954156):1.10738,((44:1.697916,45:2.114051):0.364806,(46:1.689747,(47:2.431557,48:1.770309):0.928665):0.390393):2.01381):1.40901):1.41867):0.678571):1.63808):0.624843,20:0.855696):0.398982,(((16:0.000001,17:0.000001):0.299027,18:0.157821):0.31006,19:0.522366):0.798744):0.80782,15:1.569725):0.570834):0.19802):0.14825,((4:0.274837,5:0.709611):0.485019,(6:0.826977,7:0.752781):0.26393):0.181873):0.150061):0.0389697,2:0.557404);
 985: 1 -44015.97495 -44197.16457 (0:0.213665,((1:0.112950,((4:0.454724,5:1.037835):0.343689,(6:1.085867,7:0.872453):0.396049):0.405624):0.0941309,2:0.469465):0.149659,(3:0.485963,(((((8:0.000001,9:0.000001):0.528085,10:0.440033):0.616426,11:0.855872):0.368305,(12:0.000001,13:0.000001):1.4727):0.353852,(((((14:2.995209,(21:0.709095,22:1.816669):0.473638):0.553089,23:2.662777):0.565099,((((((24:0.175385,25:0.065901):0.505815,26:0.073912):0.198211,27:0.312875):0.467298,28:1.930531):0.487294,29:1.307302):0.696238,(((30:0.409316,31:0.625312):0.334402,(33:0.291439,34:0.557870):0.308517):0.350967,32:1.302049):0.31837):1.21902):0.286081,(((((16:0.000001,17:0.000001):0.525926,18:0.201336):0.389513,19:0.554451):0.55973,20:1.104945):0.0237963,(35:4.662387,((((((36:0.244992,38:0.134167):0.178556,37:0.076052):1.13717,39:1.414162):0.46344,((41:0.270238,(42:0.098176,43:0.124597):0.358272):0.906976,(((44:2.105405,45:2.377409):0.925321,46:2.255596):0.704549,(47:2.298713,48:1.627775):0.396113):4.79508):0.577848):1.14509,(((49:0.002148,50:0.000002):0.00924363,51:0.305781):2.44144,52:2.894258):2.25091):0.239511,40:1.576865):1.11304):2.76241):0.485137):0.41256,15:1.244631):1.00687):0.311849):0.318504);
 986: 2 -46569.04735 -44184.16437 (0:0.355484,(1:0.278916,(((3:0.519090,((((8:0.000001,9:0.000001):0.542256,10:0.407059):0.67675,11:0.980263):0.44239,(12:0.000002,13:0.000001):1.10828):0.613514):0.140431,((((14:3.140520,(((16:0.000001,17:0.000002):0.34224,18:0.250349):0.383866,19:0.557563):0.541939):0.271413,20:0.887821):0.590209,((((21:0.884601,22:1.643085):0.784386,23:1.724588):0.542459,(35:4.221103,((((((36:0.393818,37:0.295067):0.123313,38:0.003889):1.24333,39:1.755654):0.393831,(41:0.402683,(42:0.084766,43:0.135454):0.281433):1.31501):0.766032,40:2.108958):0.627402,(((44:1.256189,(45:1.981705,46:2.308351):0.796764):0.723421,(47:2.688805,48:1.753204):0.579056):2.29873,(((49:0.008520,50:0.000002):0.133119,51:0.188817):2.84813,52:2.478983):1.92817):0.67635):1.46978):1.19773):0.565321,((((24:0.153552,25:0.068426):0.484362,(26:0.085323,27:0.444042):0.11696):0.418546,(28:1.773744,29:1.039608):0.315019):0.562316,(((30:0.407515,31:0.430027):0.36962,32:1.303197):0.189757,(33:0.381057,34:0.422685):0.250526):0.339884):1.15809):0.523007):0.606007,15:1.576055):0.903068):0.100041,((4:0.381118,5:0.674443):0.587416,(6:0.818074,7:0.927361):0.335361):0.166866):0.123713):0.0689254,2:0.570003);
 987: 1 -45635.63694 -44199.34655 (0:0.548191,1:0.267723,(2:0.392425,(((3:0.640067,(((((8:0.000001,9:0.000001):0.460755,10:0.374144):0.70972,11:0.982152):0.565349,(12:0.000001,13:0.000001):1.21431):0.321322,((((14:3.996668,20:0.590037):0.476057,((((16:0.000001,17:0.000002):0.333236,18:0.144344):0.317656,19:0.531856):0.375303,(((((24:0.202477,25:0.121386):0.49917,(26:0.111663,(28:1.801193,29:1.152600):0.755366):0.146476):0.105612,27:0.294725):0.728304,((30:0.459401,31:0.508351):0.365734,(33:0.367058,34:0.543776):0.217326):0.378239):0.217946,32:1.221850):1.48301):0.654821):2.35141e-06,((35:3.078947,(((49:0.001776,50:0.000002):0.0912153,51:0.262175):2.64202,52:1.989339):1.42346):0.429143,((((((36:0.269900,37:0.258334):0.0845983,38:0.017138):1.2467,39:1.241358):0.17479,(41:0.268143,(42:0.112612,43:0.075226):0.321852):1.22661):1.39461,40:1.498365):0.849817,((44:1.562771,(45:1.859508,46:2.427444):0.795941):0.846515,(47:2.181328,48:1.749524):0.39961):2.71505):0.191103):3.59559):0.808731,(15:1.182420,((21:1.079847,22:1.732248):1.15754,23:1.441992):1.43686):0.170204):0.503721):0.350424):0.0862584,(4:0.609369,5:0.767506):0.534068):0.0678337,(6:0.700289,7:0.814290):0.491846):0.097777):0.0363738);
 988: 2 -45150.40306 -44186.35197 (0:0.365639,1:0.210195,(2:0.603559,((3:0.564534,(((((8:0.000001,9:0.000001):0.640024,10:0.406576):0.629646,11:1.047747):0.49873,(12:0.000001,13:0.000001):1.25681):0.758956,(((14:4.212908,20:0.334453):0.679474,((((16:0.000001,17:0.000002):0.246013,18:0.195834):0.291628,19:0.504958):0.738296,(((21:0.876163,22:1.532361):0.983403,23:1.146183):1.14889,(((((((24:0.178285,25:0.114975):0.394814,(26:0.168366,27:0.349911):0.065574):0.349003,(28:1.758086,29:1.103307):0.181601):0.766148,((30:0.673268,31:0.348411):0.351815,32:1.623242):0.170737):0.173006,33:0.456211):0.10458,34:0.372643):1.2256,(35:3.845005,(((((((36:0.308027,37:0.260292):0.0789408,38:0.019597):1.54452,39:1.143035):0.286158,(41:0.306781,(42:0.064589,43:0.143075):0.234422):1.2412):1.0968,40:1.719710):0.60484,((44:1.451753,(45:1.651519,46:2.444465):0.500701):0.618474,(47:2.334497,48:1.354333):0.96767):2.95143):0.891245,(((49:0.003611,50:0.000002):0.147315,51:0.168801):3.23075,52:3.388590):0.87095):1.546):1.51421):0.0642885):0.642632):0.283433):0.569543,15:1.625937):0.720714):0.388536):0.133104,((4:0.572242,5:0.545505):0.520699,(6:0.812509,7:0.547775):0.367647):0.228157):0.0892979):0.0734002);
 989: 1 -45475.04596 -44188.725 (0:0.208466,1:0.354270,(2:0.504649,((3:0.558179,(((((8:0.000001,9:0.000001):0.698657,10:0.226451):0.493673,11:0.974781):0.578631,(12:0.000001,13:0.000001):1.22051):0.642369,((((14:4.040375,20:0.343018):0.521692,(((16:0.000001,17:0.000002):0.224657,18:0.175983):0.395028,19:0.533743):1.06883):0.648058,((((21:0.855093,22:1.497448):0.908525,23:1.452937):0.928746,(35:3.714586,(((((((36:0.355561,38:0.079925):0.18457,37:0.152540):1.59248,(41:0.442523,(42:0.105719,43:0.115481):0.176226):1.36694):0.189881,39:1.679257):0.941244,40:1.977962):1.14051,(((49:0.003481,50:0.000002):0.0243079,51:0.240254):3.03996,52:2.032218):1.69785):0.225289,((44:1.508942,(45:1.821108,46:2.286413):0.570081):0.523739,(47:2.001183,48:1.781946):0.833155):2.53537):1.24408):2.24244):0.151278,((((((((24:0.213679,25:0.133320):0.354986,26:0.136493):0.170915,(28:1.501346,29:1.238174):0.457482):0.104972,27:0.166598):0.746316,32:0.964033):0.368893,(33:0.213512,34:0.738377):0.28915):0.338705,31:0.584721):0.117375,30:0.465228):1.70816):0.381626):0.652142,15:1.469711):0.780277):0.217109):0.10335,((4:0.608007,5:0.955516):0.506446,(6:0.964155,7:0.650644):0.317384):0.188513):0.159077):0.134048);
 990: 2 -42676.71645 -44201.60971 (0:0.354395,(1:0.197687,((3:0.499593,(((((8:0.000002,9:0.000002):0.535784,10:0.515333):0.48302,11:0.906853):0.473054,(12:0.000002,13:0.000002):1.5168):0.469786,((((((14:4.479258,(21:1.085413,22:1.866460):0.182384):0.680444,23:1.360790):2.01202,(((((24:0.246333,25:0.064438):0.443139,(26:0.223612,27:0.411073):0.119785):0.380249,28:2.011099):0.25785,29:1.296979):0.262093,(((30:0.410120,31:0.615216):0.379435,32:1.493201):0.175449,(33:0.402134,34:0.599502):0.272761):0.510638):1.36296):0.437775,(((16:0.000002,17:0.000002):0.273759,18:0.213358):0.340347,19:0.497109):0.659942):0.544913,20:1.036643):0.461202,(15:1.036898,(35:4.338989,(((((((36:0.320716,38:0.135963):0.230352,37:0.104830):1.53876,39:1.556086):0.241222,(41:0.352353,(42:0.064537,43:0.153568):0.33555):1.27385):0.773701,40:2.131280):1.56543,(((49:0.001946,50:0.000002):0.10261,51:0.223253):2.81888,52:3.176582):0.891763):0.239145,((44:1.656315,(45:1.981094,46:2.524034):0.60052):0.727542,(47:2.273364,48:1.700709):0.700802):2.66177):0.611491):3.17604):0.665101):0.55283):0.130239):0.160231,((4:0.645758,5:0.813738):0.481325,(6:0.935061,7:0.568410):0.361631):0.318049):0.181909):0.0381482,2:0.574081);
 991: 2 -44244.39139 -44198.14488 (0:0.421325,1:0.302188,(2:0.592065,(3:0.540625,(((4:0.484105,5:0.607892):0.465269,(6:0.807363,7:1.013653):0.41148):0.174238,(((((8:0.000001,9:0.000001):0.5506,10:0.326908):0.458376,11:1.403517):0.306314,(12:0.000001,13:0.000001):1.32429):0.639871,(((14:4.418346,20:0.558657):0.332571,((((16:0.000001,17:0.000002):0.255062,18:0.208119):0.430057,19:0.289966):0.583055,(((((24:0.228444,25:0.126392):0.302863,(26:0.074926,(28:1.847465,29:1.070778):0.545499):0.172841):0.102638,27:0.217966):1.24291,32:1.164972):0.246445,(((30:0.526287,31:0.517164):0.577456,33:0.472281):0.232223,34:0.398437):0.169531):1.35496):0.458263):0.617275,(15:0.935967,(((21:1.096647,22:1.412135):0.78071,23:0.994616):1.9235,(35:3.302463,(((((((36:0.355349,38:0.098352):0.150746,37:0.214447):1.39946,39:1.516754):0.223052,(41:0.225938,(42:0.096974,43:0.131803):0.352535):1.41406):0.876004,40:1.657782):1.09252,(((49:0.000003,50:0.000002):0.117673,51:0.225586):3.01492,52:2.601079):0.317951):0.327683,((44:1.722837,(47:2.051248,48:1.505026):1.02433):0.152476,(45:2.153924,46:2.111993):0.979526):2.09026):1.12407):2.31004):0.792078):0.349495):0.598869):0.141726):0.0955894):0.133869):0.0393092);
 992: 1 -44426.80429 -44192.47448 (0:0.455452,1:0.251755,(2:0.429181,((3:0.582909,(((((8:0.000001,9:0.000001):0.679878,10:0.302155):0.809335,11:1.152819):0.763362,(12:0.000002,13:0.000001):1.17789):0.527212,((((14:3.354297,20:0.907496):0.413768,(((16:0.000001,17:0.000002):0.288102,18:0.206812):0.282252,19:0.535642):1.41135):0.286915,((((21:0.676213,22:1.960346):0.909909,23:1.354250):0.885419,((((24:0.173987,25:0.114849):0.496565,(26:0.081862,27:0.412035):0.0978266):0.401345,(28:1.392717,29:1.108538):0.260579):0.583852,((30:0.601453,(31:0.468238,32:1.276929):0.192207):0.280926,(33:0.365847,34:0.611060):0.24425):0.29184):1.17335):0.0552433,(35:3.216326,((((((36:0.291158,37:0.277661):0.132963,38:0.025974):1.45112,39:1.392729):0.362923,(41:0.289928,(42:0.111947,43:0.114811):0.246996):1.3254):0.882747,40:2.084544):1.45882,(((44:1.588898,(45:2.027551,46:2.383515):0.525502):1.35816,(47:1.925056,48:2.077588):0.230285):2.8354,(((49:0.007406,50:0.000002):0.012728,51:0.292956):3.09187,52:1.996981):1.06108):0.404083):1.14582):2.29324):0.490607):0.655247,15:1.522116):0.430281):0.281469):0.215388,((4:0.464961,5:1.025462):0.447719,(6:1.000612,7:0.839490):0.277138):0.212308):0.0891394):0.0567482);
 993: 1 -44495.81067 -44198.25204 (0:0.353799,(1:0.428315,2:0.592751):0.0617169,(((3:0.553380,(((((8:0.000001,9:0.000001):0.623757,10:0.567311):0.501696,11:1.155902):0.68706,(12:0.000001,13:0.000001):1.16374):0.3712,(((14:5.147253,20:0.202467):0.91356,(((((16:0.000001,17:0.000002):0.353799,18:0.225175):0.22174,19:0.600943):0.620798,((((24:0.163661,25:0.164427):0.439371,(26:0.060837,(28:2.142585,29:1.448769):0.458307):0.15846):0.27431,27:0.108097):0.956799,(((30:0.507061,31:0.597260):0.28318,(33:0.422543,34:0.349766):0.314617):0.349573,32:1.255890):0.266147):0.823905):0.309363,(((21:1.032959,22:1.413682):1.15445,23:2.560619):0.83664,(35:2.274092,((((((36:0.209026,37:0.318345):0.0707608,38:0.037266):1.39599,39:1.556059):0.874302,(41:0.317041,(42:0.132918,43:0.113143):0.353068):1.28607):0.809036,(((44:1.751024,(45:1.807422,46:2.289865):0.6066):0.687645,(47:2.251949,48:1.827916):0.42642):2.74594,(((49:0.005360,50:0.000002):0.201263,51:0.154607):3.19258,52:1.933162):1.26122):1.42276):0.579836,40:1.284279):3.0501):2.25327):0.210869):0.55515):0.768012,15:1.516035):0.387046):0.204207):2.91391e-06,(4:0.435983,5:0.852302):0.635234):0.0789167,(6:0.842333,7:1.098976):0.472839):0.190838);
 994: 1 -44554.13638 -44191.41799 (0:0.400791,(1:0.277620,((4:0.406924,5:0.637005):0.679615,(6:0.850139,7:0.945790):0.220963):0.225792):0.0731398,(2:0.502222,(3:0.587251,(((((8:0.000001,9:0.000001):0.564664,10:0.580441):0.616128,11:1.316416):0.674204,(12:0.000002,13:0.000001):0.966958):0.376514,((((14:4.135016,20:0.599264):0.493937,(((16:0.000001,17:0.000002):0.35209,18:0.211715):0.233152,19:0.422522):0.922545):0.886471,((((21:0.798115,22:1.705979):1.04374,23:1.326322):0.736725,(((((24:0.241599,25:0.102916):0.55033,26:0.131728):0.171756,27:0.206811):0.524268,(28:1.439096,29:1.287390):0.447022):0.309907,(((30:0.415592,31:0.484954):0.495397,(33:0.313323,34:0.677156):0.191741):0.275429,32:1.066264):0.568792):1.07011):0.0123788,(35:3.622753,(((((((36:0.356387,38:0.124320):0.144836,37:0.198116):1.07618,39:1.565810):0.143218,(41:0.238074,(42:0.146890,43:0.081580):0.39361):1.81035):1.44587,40:0.976552):0.779658,(((49:0.005694,50:0.000002):0.0708226,51:0.217416):3.00352,52:3.290769):1.36697):0.405345,((44:1.603861,(45:1.697532,46:1.930709):0.590739):0.87507,(47:1.932661,48:1.762439):0.377759):3.43781):0.771275):2.41827):0.566131):0.54626,15:1.386524):0.328668):0.281478):0.208234):0.11593);
 995: 1 -43461.28039 -44191.78028 (0:0.330191,1:0.344164,(2:0.410435,((3:0.518337,(((((8:0.000001,9:0.000001):0.476166,10:0.309887):0.661359,11:1.237245):0.634869,(12:0.000001,13:0.000001):1.58946):0.443162,((((14:3.181714,(((((24:0.215526,25:0.036034):0.316154,(26:0.126690,(28:1.524789,29:1.558367):0.59022):0.0457836):0.20175,27:0.095258):1.58822,32:0.963655):0.484904,((30:0.325033,31:0.652492):0.309667,(33:0.326514,34:0.479251):0.204768):0.129445):0.742419):0.284687,((((16:0.000001,17:0.000002):0.248642,18:0.146530):0.231894,19:0.408202):1.04989,20:1.427379):0.612168):0.530369,(((21:0.790095,22:2.104379):0.618781,23:2.145399):0.869993,(35:3.477501,(((((((36:0.353809,37:0.322597):0.0958302,38:0.044255):1.35556,39:1.603487):0.456771,(41:0.382781,(42:0.142685,43:0.081536):0.250545):1.68449):0.831973,40:2.099108):1.13765,(((49:0.001832,50:0.000002):0.146205,51:0.202922):2.92667,52:3.127569):1.30602):0.262994,(((44:1.561052,45:1.809688):0.620759,46:2.296554):0.418503,(47:2.282811,48:2.072398):0.874787):2.85275):1.03711):2.54371):0.509154):0.811377,15:1.032366):0.647714):0.202068):0.133509,((4:0.686704,5:0.929879):0.496338,(6:0.875968,7:0.912334):0.291398):0.13213):0.133678):0.0469688);
 996: 2 -42808.03136 -44185.65094 (0:0.407371,(1:0.307682,(3:0.568588,((4:0.495910,5:0.979150):0.44274,((6:0.709624,7:0.916276):0.280781,(((((8:0.000001,9:0.000001):0.698716,10:0.348206):0.655595,11:0.990722):0.357786,(12:0.000001,13:0.000002):1.02133):0.445245,((((14:4.939529,20:0.620485):0.391942,(((16:0.000001,17:0.000002):0.319294,18:0.206251):0.294686,19:0.220154):0.806606):1.08545,((((21:1.030039,22:1.827036):0.440305,23:1.747327):1.02204,(35:3.952697,(((((((36:0.230149,37:0.264990):0.0694909,38:0.011292):1.43024,39:1.115672):0.751443,(41:0.428556,(42:0.122957,43:0.111561):0.220873):1.21658):1.13832,40:2.051613):0.970009,(((49:0.003431,50:0.000002):0.0846378,51:0.176243):2.92534,52:1.820530):1.89813):0.555703,((44:1.618109,(45:2.362380,46:2.087400):0.687566):0.843614,(47:2.335699,48:2.154314):0.00452855):2.62598):2.47241):1.78947):0.263021,((((((24:0.180983,25:0.167513):0.357783,(26:0.177314,27:0.360534):0.207624):0.244671,(28:1.568246,29:1.158595):0.257245):0.768815,32:1.009709):0.294125,(33:0.414355,34:0.299116):0.253433):0.223567,(30:0.496365,31:0.561662):0.25948):1.1847):0.381802):0.481388,15:1.169916):0.778142):0.277139):0.167657):0.0945658):0.22757):0.0381169,2:0.547377);
 997: 1 -43942.69562 -44193.44024 (0:0.470168,(1:0.280084,(2:0.321222,((4:0.812712,5:0.686153):0.373608,(6:0.997417,7:1.166659):0.346369):0.153419):0.167676):0.0685445,(3:0.382297,(((((8:0.000001,9:0.000001):0.456438,10:0.372403):0.883119,11:1.109694):0.680076,(12:0.000001,13:0.000001):1.15967):0.533093,((((14:3.498524,20:0.867751):0.575485,(((16:0.000001,17:0.000001):0.126838,18:0.286699):0.164705,19:0.571433):0.762876):0.641802,((((21:0.932428,22:1.814620):1.08535,23:1.286408):1.56354,(35:5.492427,((((((36:0.323981,37:0.267688):0.127626,38:0.000002):1.36767,39:1.623932):0.473388,((41:0.387917,(42:0.121901,43:0.112305):0.201602):0.754801,((44:1.548165,(45:1.856602,46:2.808534):0.910585):1.05128,(47:1.790757,48:2.112049):0.804221):2.95383):0.747486):0.878516,(((49:0.003772,50:0.000002):0.0322992,51:0.313956):3.41016,52:2.238162):2.09212):0.53083,40:1.872640):1.24499):1.67378):2.95219e-06,(((((24:0.223916,25:0.089198):0.401833,26:0.088158):0.102638,(28:1.616165,29:1.044130):0.537435):0.131657,27:0.120409):0.515072,((((30:0.499293,31:0.450356):0.325253,32:1.208552):0.279423,33:0.316303):0.220422,34:0.404524):0.727635):0.995904):0.631863):0.845058,15:0.985204):0.85203):0.160399):0.352886);
 998: 2 -45014.98432 -44198.84749 (0:0.345555,1:0.290936,((2:0.400300,3:0.456646):0.144541,(((4:0.711411,5:0.698402):0.350387,(6:0.857665,7:0.634322):0.239043):0.122368,((((8:0.000001,9:0.000001):0.448123,10:0.358462):0.609099,(11:1.087745,(12:0.000001,13:0.000001):1.37446):0.221753):0.698953,((((((14:2.606056,23:1.466323):0.45637,(21:0.780434,22:1.253685):0.589171):1.33781,(35:3.948819,((((((36:0.334268,37:0.279201):0.0990629,38:0.029684):1.37179,39:1.631082):0.548349,(41:0.396228,(42:0.105455,43:0.153247):0.312805):1.41246):0.520951,(((44:2.055285,(45:2.120247,46:2.135919):0.620839):0.694506,(47:2.304745,48:1.503387):0.579321):3.27276,(((49:0.007134,50:0.000001):0.188114,51:0.154773):2.84751,52:2.717955):2.21192):1.08522):0.740545,40:1.510121):3.09515):1.29275):2.13269e-06,(((((24:0.178681,25:0.082141):0.269019,28:2.157829):0.13956,(26:0.148401,27:0.284196):0.127895):0.565209,29:1.702279):0.500946,(((30:0.657348,31:0.406881):0.152409,32:1.209448):0.326895,(33:0.406707,34:0.496549):0.293396):0.379959):0.950175):0.626412,((((16:0.000001,17:0.000001):0.268705,18:0.320770):0.42233,19:0.380725):0.972812,20:1.003228):0.444683):0.550281,15:1.656977):0.896805):0.21121):0.196642):0.0710035);
 999: 1 -45681.85827 -44187.89737 (0:0.430731,(1:0.321643,(((4:0.435094,5:0.667929):0.419096,(6:0.812450,7:0.923186):0.309977):0.113634,(((((8:0.000001,9:0.000001):0.469368,10:0.468487):0.687524,11:0.997496):0.57231,(12:0.000001,13:0.000001):1.21863):0.316849,(((14:4.371307,(((16:0.000001,17:0.000001):0.292932,18:0.244100):0.303872,19:0.425080):0.495446):0.441225,20:0.656434):1.0849,(15:1.569148,((((21:0.753357,22:1.796671):0.475948,23:1.962161):1.13066,(35:3.736444,(((((((36:0.344711,38:0.077320):0.0933985,37:0.261294):1.26724,39:1.313226):0.196625,(41:0.285043,(42:0.085132,43:0.134497):0.334056):1.41416):1.31576,40:1.643450):1.02812,(((49:0.003535,50:0.000002):0.209464,51:0.092049):2.77633,52:2.392738):1.67131):0.25882,(44:2.053673,((45:1.814281,46:2.422290):0.482607,(47:1.880571,48:1.528376):1.15545):0.242776):3.26463):0.946977):2.19756):2.46821e-06,((((((((24:0.199306,25:0.118655):0.225671,28:1.980589):0.184273,(26:0.166575,27:0.369262):0.0859652):0.610821,29:1.093631):0.586867,32:1.133675):0.257328,(33:0.414209,34:0.653197):0.406655):0.269564,31:0.582141):0.142343,30:0.332603):1.29385):0.933638):0.381099):0.979834):0.394232):0.189947):0.0890207,(2:0.292421,3:0.605837):0.162592);
 boot_splits_size: 1
 logl_cutoff: -44230.34848
 refined_samples: 999
UFBootSplit0:
 000: 1 14 24 25 26 27 28 29 32 33 34
 001: 1 21 23
 002: 2 15 21 22 23
 003: 1 24 25 26 27 30 31 32 33 34
 004: 1000 8 9
 005: 1 1 7
 006: 990 8 9 10
 007: 1 4 5 7 8 9 10 11 12 13
 008: 968 8 9 10 11
 009: 2 15 36 37 38 39 40 41 42 43 44 45 46 47 48 49 50 51 52
 010: 2 14 16 17 18 19 20 21 22 23 24 25 26 27 28 29 30 31 32 33 34 35
 011: 1000 12 13
 012: 967 8 9 10 11 12 13
 013: 2 21 22 23 35
 014: 1 24 25 26 28 29 35 36 37 38 39 40 41 42 43 44 45 46 47 48 49 50 51 52
 015: 614 14 20
 016: 1 24 25 26 27 29
 017: 1 1 2 4 5 6 7 8 9 10 11 12 13
 018: 1000 16 17
 019: 1 2 8 9 10 11 12 13
 020: 992 16 17 18
 021: 1 1 4 5 6 7 8 9 10 11 12 13
 022: 971 16 17 18 19
 023: 1 14 15 21 22 23
 024: 1 2 3 8 9 10 11 12 13
 025: 977 24 25
 026: 1 4 5 6
 027: 357 24 25 26
 028: 1 0 1 2 3 4 5 6 7 8 9 10 11 12 13 14 15 16 17 18 20
 029: 709 24 25 26 27
 030: 1 41 42 43 49 50 51 52
 031: 376 24 25 26 27 28
 032: 1 14 21 22 23 24 25 26 27 28 29 30 31 32 33 34 35
 033: 991 24 25 26 27 28 29
 034: 1 14 21 22 23 35
 035: 343 24 25 26 27 28 29 32
 036: 1 1 2 6
 037: 1 35 40 41 42 43 44 45 46 47 48 49 50 51 52
 038: 856 30 31
 039: 47 24 25 26 27 28 29 30 31 32
 040: 1 35 40 44 45 46 47 48 49 50 51 52
 041: 1 3 12 13
 042: 803 33 34
 043: 992 24 25 26 27 28 29 30 31 32 33 34
 044: 85 16 17 18 19 24 25 26 27 28 29 30 31 32 33 34
 045: 113 14 16 17 18 19 20 24 25 26 27 28 29 30 31 32 33 34
 046: 1 24 25 26 27 28 29 32 34
 047: 1 0 1 2 3 4 5 6 7 8 9 10 11 12 13 14 15 20 21 22 23
 048: 905 21 22
 049: 1 22 23 35 36 37 38 39 40 41 42 43 44 45 46 47 48 49 50 51 52
 050: 856 21 22 23
 051: 1 35 44 45 46 47 48 49 50 51
 052: 6 35 49 50 51
 053: 1 36 37 38 39 40 41 42 43 52
 054: 749 36 37
 055: 1 21 35 36 37 38 39 40 41 42 43 44 45 46 47 48 49 50 51 52
 056: 1000 36 37 38
 057: 1 14 19 20
 058: 885 36 37 38 39
 059: 1 1 2 3 6 7 8 9 10 11 12 13
 060: 1 0 1 2 3 4 5 7
 061: 2 14 20 21 22 23 35 36 37 38 39 40 41 42 43 44 45 46 47 48 49 50 51 52
 062: 989 42 43
 063: 999 41 42 43
 064: 885 36 37 38 39 41 42 43
 065: 1 14 20 21 22 23
 066: 667 36 37 38 39 40 41 42 43
 067: 2 16 17 24 25 26 27 28 29 30 31 32 33 34
 068: 2 7 8 9 10 11 12 13
 069: 970 49 50
 070: 2 24 25 26 27 28 29 30 31 33
 071: 999 49 50 51
 072: 1 0 2 4 5
 073: 966 49 50 51 52
 074: 389 36 37 38 39 40 41 42 43 49 50 51 52
 075: 4 21 22 35 36 37 38 39 40 41 42 43 44 45 46 47 48 49 50 51 52
 076: 1 0 2 3 4 5 6 7
 077: 1 24 25 26 27 28 29 31
 078: 712 45 46
 079: 900 44 45 46
 080: 5 24 25 26 27 28 29 30 31
 081: 5 0 1 2 3 8 9 10 11 12 13
 082: 965 47 48
 083: 1000 44 45 46 47 48
 084: 886 36 37 38 39 40 41 42 43 44 45 46 47 48 49 50 51 52
 085: 993 35 36 37 38 39 40 41 42 43 44 45 46 47 48 49 50 51 52
 086: 443 21 22 23 35 36 37 38 39 40 41 42 43 44 45 46 47 48 49 50 51 52
 087: 874 0 1 2 3 4 5 6 7 8 9 10 11 12 13 15
 088: 1 49 50 52
 089: 996 0 1 2 3 4 5 6 7 8 9 10 11 12 13
 090: 774 0 1 2 3 4 5 6 7
 091: 584 0 1 2 4 5 6 7
 092: 3 0 1 2 3 6
 093: 1 44 45 46 47 48 49 50 51
 094: 998 4 5
 095: 1 14 20 21 22 23 24 25 26 27 28 29 30 31 32 33 34
 096: 2 5 6 7
 097: 937 6 7
 098: 643 4 5 6 7
 099: 759 0 1 2
 100: 262 0 2
 101: 1 42 43 44 45 46 47 48
 102: 1 0 1 2 8 9 10 11 12 13
 103: 621 28 29
 104: 115 26 28 29
 105: 180 24 25 26 28 29
 106: 241 30 31 33 34
 107: 243 36 38
 108: 322 36 37 38 39 40 41 42 43 44 45 46 47 48
 109: 66 15 35 36 37 38 39 40 41 42 43 44 45 46 47 48 49 50 51 52
 110: 15 15 21 22 23 35 36 37 38 39 40 41 42 43 44 45 46 47 48 49 50 51 52
 111: 152 0 1 2 6 7
 112: 537 0 1
 113: 500 0 1 2 3 4 5 6 7 8 9 10 11 12 13 14 15 16 17 18 19 20
 114: 162 0 1 2 3 4 5 6 7 8 9 10 11 12 13 14 15 20
 115: 186 3 8 9 10 11 12 13
 116: 406 14 16 17 18 19 20
 117: 287 44 45
 118: 351 26 27
 119: 12 32 33
 120: 32 32 33 34
 121: 571 30 31 32 33 34
 122: 111 0 1 2 4 5
 123: 57 4 5 7
 124: 57 1 4 5 6 7
 125: 40 14 35 36 37 38 39 40 41 42 43 44 45 46 47 48 49 50 51 52
 126: 72 14 21 22 23 35 36 37 38 39 40 41 42 43 44 45 46 47 48 49 50 51 52
 127: 15 24 25 26 27 28 29 32 33
 128: 234 24 25 26 27 28 29 32 33 34
 129: 225 0 1 2 3 4 5 6 7 8 9 10 11 12 13 15 16 17 18 19 20
 130: 221 16 17 18 19 20
 131: 60 0 2 3
 132: 65 2 3
 133: 15 14 19
 134: 44 14 16 17 18 19
 135: 163 44 45 46 47 48 49 50 51 52
 136: 144 36 37 38 39 41 42 43 44 45 46 47 48 49 50 51 52
 137: 113 24 25 27
 138: 19 0 1 4 5 6 7
 139: 93 41 42 43 44 45 46 47 48
 140: 183 36 37 38 39 41 42 43 44 45 46 47 48
 141: 201 0 1 2 3 4 5 6 7 8 9 10 11 12 13 14 15 16 17 18 19 20 21 22 23
 142: 47 14 23
 143: 195 14 21 22 23
 144: 13 24 25 28 29
 145: 72 24 25 26 27 28 29 31 32 33 34
 146: 229 0 1 2 3
 147: 451 30 31 32
 148: 28 36 37 38 41 42 43
 149: 10 46 47 48
 150: 9 35 36 37 38 39 40 41 42 43 44 45 46 47 48
 151: 29 0 1 2 3 4 5 6 7 8 9 10 11 12 13 15 21 22 23
 152: 23 24 28
 153: 94 24 25 28
 154: 32 24 25 26 28
 155: 5 36 37 38 40
 156: 9 36 37 38 39 40
 157: 23 44 47 48
 158: 36 1 2
 159: 129 21 22 23 24 25 26 27 28 29 30 31 32 33 34
 160: 29 16 17 18 19 21 22 23 24 25 26 27 28 29 30 31 32 33 34
 161: 8 37 38
 162: 25 44 45 46 48
 163: 13 3 4 5 6 7 8 9 10 11 12 13
 164: 43 24 25 26 27 28 29 30 31 33 34
 165: 20 14 16 17 18 19 20 35 36 37 38 39 40 41 42 43 44 45 46 47 48 49 50 51 52
 166: 120 30 31 32 33
 167: 29 30 31 33
 168: 65 22 23
 169: 66 36 37 38 39 41 42 43 49 50 51 52
 170: 18 0 1 2 3 4 5 6 7 8 9 10 11 12 13 14 16 17 18 19 20
 171: 84 35 49 50 51 52
 172: 21 39 41 42 43 44 45 46 47 48
 173: 3 0 1 2 3 4 5 6 7 8 9 10 11 12 13 14 15 16 17 18 19 20 21 22 23 30 31
 174: 1 0 1 2 3 4 5 6 7 8 9 10 11 12 13 14 15 16 17 18 19 20 21 22 23 30
 175: 8 0 1 2 3 4 5 6 7 8 9 10 11 12 13 15 16 17 18 19
 176: 4 0 1 3
 177: 20 0 3
 178: 71 14 16 17 18 19 20 21 22 23 24 25 26 27 28 29 30 31 32 33 34
 179: 12 44 45 47 48
 180: 21 35 44 45 46 47 48
 181: 29 2 6 7
 182: 15 1 2 6 7
 183: 2 30 33 34
 184: 1 0 1 2 3 4 5 6 7 8 9 10 11 12 13 14 15 18 19 20
 185: 4 0 1 2 3 4 5 6 7 8 9 10 11 12 13 14 15 19 20
 186: 106 14 21 22 23 24 25 26 27 28 29 30 31 32 33 34
 187: 21 14 16 17 18 19 21 22 23 24 25 26 27 28 29 30 31 32 33 34
 188: 59 0 1 2 3 4 5 6 7 8 9 10 11 12 13 15 20
 189: 2 16 17 18 19 21 22 23 35 36 37 38 39 40 41 42 43 44 45 46 47 48 49 50 51 52
 190: 11 2 4 5
 191: 5 1 2 4 5
 192: 71 14 24 25 26 27 28 29 30 31 32 33 34
 193: 1 39 40
 194: 2 0 1 2 3 4 5 8 9 10 11 12 13
 195: 68 31 32
 196: 27 0 1 4 5
 197: 31 0 4 5
 198: 30 3 6 7
 199: 39 3 6 7 8 9 10 11 12 13
 200: 30 50 51
 201: 32 2 4 5 6 7
 202: 28 1 2 4 5 6 7
 203: 40 35 44 45 46 47 48 49 50 51 52
 204: 27 3 4 5
 205: 6 0 1 2 3 4 5 6 7 8 9 10 11 12 13 14 20
 206: 15 0 1 2 3 6 7 8 9 10 11 12 13
 207: 13 0 1 2 4 5 6 7 8 9 10 11 12 13
 208: 16 6 7 8 9 10 11 12 13
 209: 1 3 15
 210: 4 0 1 2 3 4 5 6 7 15
 211: 80 14 21 22
 212: 50 39 41 42 43
 213: 22 11 12 13
 214: 7 14 22 23
 215: 21 20 35 36 37 38 39 40 41 42 43 44 45 46 47 48 49 50 51 52
 216: 33 16 17 18 19 20 35 36 37 38 39 40 41 42 43 44 45 46 47 48 49 50 51 52
 217: 5 0 1 2 4 5 7
 218: 4 36 37 38 41 42 43 44 45 46 47 48
 219: 56 45 46 47 48
 220: 2 35 36 37 38 39 40 41 42 43 49 50 51 52
 221: 2 14 15 35 36 37 38 39 40 41 42 43 44 45 46 47 48 49 50 51 52
 222: 8 0 1 2 3 4 5 6 7 8 9 10 11 12 13 16 17 18 19 20
 223: 8 0 1 2 3 4 5 6 7 8 9 10 11 12 13 20
 224: 10 8 9 11
 225: 17 1 6 7
 226: 3 26 28
 227: 9 26 27 28
 228: 1 14 21 22 24 25 26 27 28 29 30 31 32 33 34
 229: 13 23 35 36 37 38 39 40 41 42 43 44 45 46 47 48 49 50 51 52
 230: 18 14 22
 231: 11 0 1 2 6
 232: 7 36 37 38 39 40 41 42 43 44 45 46 47 48 52
 233: 40 0 1 2 3 6 7
 234: 10 8 9 10 12 13
 235: 9 41 42 43 44 45 46 47 48 49 50 51 52
 236: 19 44 45 46 47 48 52
 237: 11 14 20 35 36 37 38 39 40 41 42 43 44 45 46 47 48 49 50 51 52
 238: 24 24 25 26 27 28 29 30 31 32 33
 239: 21 0 1 2 3 4 5
 240: 11 41 42
 241: 3 0 1 3 4 5 6 7
 242: 2 0 4 5 6 7
 243: 2 27 35 36 37 38 39 40 41 42 43 44 45 46 47 48 49 50 51 52
 244: 1 26 27 35 36 37 38 39 40 41 42 43 44 45 46 47 48 49 50 51 52
 245: 4 24 25 26 27 35 36 37 38 39 40 41 42 43 44 45 46 47 48 49 50 51 52
 246: 5 24 25 26 27 28 29 35 36 37 38 39 40 41 42 43 44 45 46 47 48 49 50 51 52
 247: 5 24 25 26 27 28 29 32 35 36 37 38 39 40 41 42 43 44 45 46 47 48 49 50 51 52
 248: 14 24 25 27 28
 249: 5 14 15 16 17 18 19 20 21 22 23 24 25 26 27 28 29 30 31 32 33 34
 250: 5 14 16 17 18 19 24 25 26 27 28 29 30 31 32 33 34
 251: 32 0 1 2 3 4 5 6 7 8 9 10 11
 252: 15 35 36 37 38 39 41 42 43 44 45 46 47 48 49 50 51 52
 253: 2 30 32
 254: 2 18 24 25 26 27 28 29 30 31 32 33 34
 255: 5 16 17 18 24 25 26 27 28 29 30 31 32 33 34
 256: 2 24 25 26 27 28 29 33
 257: 1 23 24 25 26 27 28 29 30 31 32 33 34
 258: 8 14 20 24 25 26 27 28 29 30 31 32 33 34
 259: 1 45 46 47
 260: 4 16 17 18 19 20 24 25 26 27 28 29 30 31 32 33 34
 261: 5 24 25 26 27 28 29 33 34
 262: 9 44 45 46 47
 263: 5 40 44 45 46 47 48 49 50 51 52
 264: 1 35 36 37 38 39 40 41 42 43
 265: 7 16 17 18 19 35 36 37 38 39 40 41 42 43 44 45 46 47 48 49 50 51 52
 266: 5 14 35
 267: 2 24 25 26 27 28 29 34
 268: 6 27 28
 269: 15 4 5 6 7 8 9 10 11 12 13
 270: 3 40 41 42 43
 271: 8 14 15
 272: 10 0 1 2 3 4 5 6 7 8 9 10 11 12 13 14 15
 273: 2 14 18
 274: 3 14 16 17 18
 275: 5 3 4 5 6 7
 276: 2 16 17 18 19 20 21 22 23 24 25 26 27 28 29 30 31 32 33 34
 277: 1 14 23 35 36 37 38 39 40 41 42 43 44 45 46 47 48 49 50 51 52
 278: 5 30 31 34
 279: 2 30 31 32 34
 280: 2 29 30 31 32 33 34
 281: 1 24 25 29 30 31 32 33 34
 282: 1 24 25 26 27 29 30 31 32 33 34
 283: 2 21 22 24 25 26 27 28 29 30 31 32 33 34
 284: 12 4 5 8 9 10 11 12 13
 285: 3 3 4 5 8 9 10 11 12 13
 286: 5 1 2 3 4 5 6 7 8 9 10 11 12 13
 287: 2 0 1 2 3 4 5 7 8 9 10 11 12 13
 288: 5 2 6
 289: 3 0 1 2 3 4 5 6 7 8 9 10 11 12 13 15 16 17 18 19 20 21 22 23
 290: 1 3 6 8 9 10 11 12 13
 291: 6 39 41 42 43 44 45 46 47 48 49 50 51 52
 292: 1 0 1 3 4 5
 293: 1 14 16 17
 294: 1 14 24 25
 295: 1 14 24 25 26 27
 296: 1 14 24 25 26 27 28 29
 297: 2 32 34
 298: 3 14 21
 299: 1 2 8 9 10 11
 300: 1 1 2 4 5 6 7 8 9 10 11
 301: 1 0 1 2 4 5 6 7 8 9 10 11
 nsplits: 302
 ntax: 53
boot_consense_logl: -44182.51778
contree: (0:0.3919800118,1:0.2914244381,(2:0.5130739809,((3:0.6162187683,(((((8:0.0000023814,9:0.0000023814)100:0.561674085,10:0.4193411681)99:0.6503603572,11:1.1269528653)97:0.5500506917,(12:0.0000023814,13:0.0000023814)100:1.210299784)97:0.5028027603,((((14:4.0754133379,20:0.6777513302)61:0.4553265035,(((16:0.0000023814,17:0.0000023814)100:0.3007881639,18:0.2142519048)99:0.3257501186,19:0.4595995075)97:0.861017185)41:0.4737942696,((((21:0.8557678251,22:1.7910314480)91:0.840408879,23:1.6573975309)86:1.097797198,(35:3.5812713812,(((((((36:0.2946400782,37:0.2986487177)75:0.09566518041,38:0.0264808878)100:1.374732237,39:1.3366184661)89:0.4107268969,(41:0.3505425883,(42:0.1015183216,43:0.1137990618)99:0.2892565561)100:1.392886403)89:1.094663514,40:1.7551964252)67:0.9935235742,(((49:0.0036570996,50:0.0000023814)97:0.1255870692,51:0.2018682944)100:2.816110891,52:2.4119536515)97:1.507290054)39:0.3003516736,((44:1.7243535457,(45:2.0185163782,46:2.3476214172)71:0.6017058314)90:0.7189212313,(47:2.1661852909,48:1.7826129781)97:0.5006942961)100:2.793094303)89:1.30477989)99:2.331049764)44:0.1324894488,(((((24:0.1850048807,25:0.0955690439)98:0.4711878358,26:0.1404937945)36:0.09897150317,27:0.2884664431)71:0.4295815001,(28:1.7735112092,29:1.2171043621)62:0.2739591608)99:0.7089398411,(((30:0.5118550369,31:0.5120216835)86:0.31573417,32:1.3905549981)45:0.1666231359,(33:0.3831814684,34:0.5146869754)80:0.188371214)57:0.3545875831)99:1.174719669)50:0.461415435)87:0.582706983,15:1.4433047630)100:0.6965058048)77:0.231571903)58:0.1226425928,((4:0.5321040626,5:0.7922644428)100:0.4875548624,(6:0.7965091990,7:0.8850963646)94:0.38013404)64:0.1730945514)76:0.1746716663)54:0.04895354718);
contree_rfdist: 2
finished: true
finishedCandidateSet: true
finishedModelFinal: true
finishedModelInit: true
iqtree:
 command:  -s 53fer.fasta -spp partitions_v1.raxml -m MFP+MERGE -madd 3DI -mdef 3DI.nexus --ufboot 1000 -alrt 1000 -bnni --redo
 seed: 74001
 start_time: 1699697873
 version: 2.2.2.6
```
