## Supplementary material for "Tertiary-interaction characters enable fast, model-based structural phylogenetics beyond the twilight zone": partitions_v1.raxml.contree

```
(1ji5_A:0.3919800118,1jig_A:0.2914244381,(1n1q_A:0.5130739809,((2chp_A:0.6162187683,(((((1dps_A:0.0000023814,1jts_A:0.0000023814)100:0.5616740850,1o9r_A:0.4193411681)99:0.6503603572,1uvh_A:1.1269528653)97:0.5500506917,(1tjo_A:0.0000023814,1tk6_A:0.0000023814)100:1.2102997840)97:0.5028027603,((((2fzf_A:4.0754133379,1nfv_A:0.6777513302)61:0.4553265035,(((1bcf_A:0.0000023814,3e1q_A:0.0000023814)100:0.3007881639,2fkz_A:0.2142519048)99:0.3257501186,1jgc_A:0.4595995075)97:0.8610171850)41:0.4737942696,((((1lko_A:0.8557678251,1yuz_A:1.7910314480)91:0.8404088790,3qhb_A:1.6573975309)86:1.0977971984,(1otk_A:3.5812713812,(((((((1oqu_A:0.2946400782,1r2f_A:0.2986487177)75:0.0956651804,1uzr_A:0.0264808878)100:1.3747322375,1mxr_A:1.3366184661)89:0.4107268969,(1jk0_A:0.3505425883,(2uw2_A:0.1015183216,1w68_A:0.1137990618)99:0.2892565561)100:1.3928864027)89:1.0946635137,3ee4_A:1.7551964252)67:0.9935235742,(((2uw1_A:0.0036570996,2uw1_B:0.0000023814)97:0.1255870692,1afr_A:0.2018682944)100:2.8161108908,1za0_A:2.4119536515)97:1.5072900541)39:0.3003516736,((2inc_B:1.7243535457,(2inp_C:2.0185163782,1mty_B:2.3476214172)71:0.6017058314)90:0.7189212313,(1mty_D:2.1661852909,3dhg_A:1.7826129781)97:0.5006942961)100:2.7930943032)89:1.3047798900)99:2.3310497640)44:0.1324894488,(((((1lb3_A:0.1850048807,2za7_A:0.0955690439)98:0.4711878358,1bg7_A:0.1404937945)36:0.0989715032,1r03_A:0.2884664431)71:0.4295815001,(1z6o_A:1.7735112092,1z6o_M:1.2171043621)62:0.2739591608)99:0.7089398411,(((1eum_A:0.5118550369,1krq_A:0.5120216835)86:0.3157341700,3e6s_A:1.3905549981)45:0.1666231359,(2jd7_A:0.3831814684,1vlg_A:0.5146869754)80:0.1883712140)57:0.3545875831)99:1.1747196694)50:0.4614154350)87:0.5827069830,2vzb_A:1.4433047630)100:0.6965058048)77:0.2315719030)58:0.1226425928,((1qgh_A:0.5321040626,2ux1_A:0.7922644428)100:0.4875548624,(1ji4_A:0.7965091990,2fjc_A:0.8850963646)94:0.3801340400)64:0.1730945514)76:0.1746716663)54:0.0489535472);
```
