## Supplementary material for "Tertiary-interaction characters enable fast, model-based structural phylogenetics beyond the twilight zone": partitions_v1.raxml.model

```
--- # IQ-TREE Checkpoint ver >= 1.6
PartitionModelPlen:
 linked_alpha: -1
 part1!RateGammaInvar!gamma_shape: 3.571747665
 part1!RateGammaInvar!p_invar: 0.001223799255
 part2!RateGammaInvar!gamma_shape: 0.942594883
 part2!RateGammaInvar!p_invar: 0.01442156984
 part_rates: 1.284703763, 0.7152962367
PhyloTree:
 newick: (0:0.3151554124,1:0.2193884185,(2:0.3954755543,((3:0.5057703934,(((((8:0.0000023052,9:0.0000023052):0.4289886091,10:0.3370017555):0.5211140983,11:0.9172634613):0.4434924555,(12:0.0000023052,13:0.0000023052):1.000074259):0.3682326652,((((((14:3.1657826078,(21:0.7909031963,22:1.2810627688):0.4332436685):0.3951947045,23:1.4503361049):0.8910645434,(((((24:0.1458803372,25:0.0845416456):0.3646197148,26:0.1151679734):0.08814783833,27:0.2055492184):0.2612391594,(28:1.4269668572,29:1.0320281794):0.2583809581):0.6027714583,(((30:0.3506038928,31:0.4377429999):0.3044043197,(33:0.2641305318,34:0.4210051870):0.1659966532):0.1575709122,32:1.0388686815):0.1760885189):0.811042837):0.4359662564,(((16:0.0000023052,17:0.0000023052):0.2278149378,18:0.1581535689):0.2513310036,19:0.3484214984):0.5601312263):0.3853099279,20:0.8437150217):0.539837436,(15:0.7600543668,(35:3.4414651523,(((((((36:0.2476907794,38:0.0932943578):0.1104414394,37:0.1355051910):1.05513442,39:1.1614248354):0.2878484715,(41:0.2978130800,(42:0.0890814908,43:0.1055537579):0.2341601838):1.097904176):0.8496784502,40:1.5659246745):0.8720312982,(((49:0.0031642225,50:0.0000023052):0.1052732246,51:0.1570509674):2.336669922,52:2.2642899907):1.17510362):0.2678846426,((44:1.4244355648,(45:1.7581967241,46:1.8849458703):0.5047014077):0.4484145795,(47:1.9178574402,48:1.4617723778):0.5784891565):2.215103848):1.041246965):2.378324761):0.5543529914):0.4857052005):0.1693707718):0.09158048191,((4:0.4215243390,5:0.6209014038):0.3685931005,(6:0.6297085298,7:0.6765548927):0.2979315074):0.1332433373):0.1282434242):0.04306351386);
StopRule:
 curIteration: 0
 start_real_time: 1699697873
 time_vec: 
boot_consense_logl: 0
contree_rfdist: -1
finishedFastMLTree: true
initTree: (0:0.0196103557,(1:0.0129784295,(2:0.0162816933,((((4:0.0203330666,5:0.0195683212):0.01883166014,7:0.0245543135):0.007862685755,6:0.0272861098):0.01993104049,(((((8:0.0000010000,9:0.0000010000):0.02026566156,10:0.0155367182):0.01918263721,11:0.0293258370):0.02286960489,(12:0.0000010000,13:0.0000010000):0.02829337602):0.02777374683,(((((14:0.0361244465,(21:0.0251356087,22:0.0269482844):0.01880929426):0.02284582523,23:0.0355412292):0.03339522848,(35:0.0713056571,(((((((36:0.0299883241,38:0.0162683796):0.01733942713,37:0.0229647351):0.0581431782,39:0.0665413907):0.05125327946,(41:0.0363732767,(42:0.0176614816,43:0.0187779838):0.03108580911):0.06638899538):0.05101858706,((44:0.0714871350,45:0.0800012015):0.06444142623,(46:0.1004096410,(47:0.1219897595,48:0.1292523555):0.0652869421):0.06232602545):0.05665208733):0.06967017088,(((49:0.0007082417,50:0.0000010000):0.02255335162,51:0.0184197676):0.06175845529,52:0.0647801868):0.09155033038):0.04606380772,40:0.0765029722):0.04174296599):0.04024580039):0.05543196624,(((((16:0.0000010000,17:0.0000010000):0.01299105864,18:0.0096817723):0.01190810411,19:0.0177952221):0.01926661113,(((((24:0.0096524249,25:0.0067778021):0.02108723633,26:0.0107902091):0.01186213756,27:0.0122517451):0.02105795864,(28:0.0338599068,29:0.0338417555):0.03050541433):0.02062438451,(((30:0.0197028445,31:0.0199198192):0.01672168699,(33:0.0125882132,34:0.0225392115):0.01556439257):0.0144235131,32:0.0285932325):0.02525535316):0.0266740059):0.02176247074,20:0.0335098546):0.0556520128):0.02098195748,15:0.0387836252):0.04031148337):0.0229828573):0.01152615669):0.007505911033):0.007156679153,3:0.0255615542);
part1:
 3DI: -31595.86254 1 90.34984309
 Blosum62+F+G4: -27204.03764 21 64.06081718
 Blosum62+F+I+R3: -27191.37867 25 66.91377355
 Blosum62+F+I+R4: -27190.02572 27 67.20510414
 Blosum62+F+R3: -27191.35753 24 66.9605273
 Blosum62+F+R4: -27188.47337 26 67.13230648
 Blosum62+G4: -27314.10105 2 62.68490863
 Blosum62+I+R3: -27302.0198 6 65.32910424
 Blosum62+I+R4: -27300.54079 8 65.66188038
 Blosum62+R3: -27301.99266 5 65.445017
 Blosum62+R4: -27299.29337 7 65.63046962
 DCMut+F+G4: -27472.64482 21 83.91557966
 DCMut+F+I+R3: -27448.80005 25 86.30992125
 DCMut+F+I+R4: -27446.27737 27 89.5140308
 DCMut+F+R3: -27448.92133 24 86.42587888
 DCMut+F+R4: -27447.08189 26 89.34666132
 DCMut+G4: -27793.07348 2 78.48574113
 DCMut+I+R3: -27762.73019 6 82.00636744
 DCMut+I+R4: -27761.58901 8 84.39322168
 DCMut+R3: -27762.79367 5 81.73165538
 DCMut+R4: -27762.62399 7 83.43031486
 Dayhoff+F+G4: -27474.47657 21 84.21566612
 Dayhoff+F+I+R3: -27450.62508 25 86.57388515
 Dayhoff+F+I+R4: -27448.12084 27 89.75495694
 Dayhoff+F+R3: -27450.74883 24 86.65182433
 Dayhoff+F+R4: -27448.93723 26 89.58475271
 Dayhoff+G4: -27795.06874 2 78.69760197
 Dayhoff+I+R3: -27764.73166 6 82.27901538
 Dayhoff+I+R4: -27763.59567 8 84.64627536
 Dayhoff+R3: -27764.79625 5 81.93934386
 Dayhoff+R4: -27764.63508 7 83.63899498
 FLAVI+F+G4: -27990.25081 21 126.6013419
 FLAVI+F+I+R3: -27984.47123 25 135.5966125
 FLAVI+F+I+R4: -27970.32244 27 153.2225903
 FLAVI+F+R3: -27984.27657 24 131.8175251
 FLAVI+F+R4: -27971.15172 26 155.1595728
 FLAVI+G4: -28248.31366 2 130.9525702
 FLAVI+I+R3: -28241.06448 6 137.280326
 FLAVI+I+R4: -28226.92711 8 159.9245699
 FLAVI+R3: -28241.05063 5 136.6574179
 FLAVI+R4: -28226.48899 7 162.3994328
 FLU+F+G4: -27525.85055 21 95.84398474
 FLU+F+I+R3: -27513.05018 25 101.7008951
 FLU+F+I+R4: -27511.41978 27 105.161105
 FLU+F+R3: -27512.92494 24 101.8039439
 FLU+F+R4: -27507.65035 26 102.2499974
 FLU+G4: -28011.33071 2 96.14548615
 FLU+I+R3: -27995.93465 6 101.3946033
 FLU+I+R4: -27992.21137 8 106.0202368
 FLU+R3: -27995.86682 5 101.4815433
 FLU+R4: -27991.23321 7 103.3512518
 HIVb+F+G4: -27682.35679 21 99.73085399
 HIVb+F+I+R3: -27672.54277 25 102.9020587
 HIVb+F+I+R4: -27664.64254 27 124.068118
 HIVb+F+R3: -27672.63318 24 102.8087324
 HIVb+F+R4: -27668.78264 26 108.1049001
 HIVb+G4: -27903.22462 2 96.77418887
 HIVb+I+R3: -27892.46647 6 100.4552913
 HIVb+I+R4: -27884.27282 8 121.0981103
 HIVb+R3: -27892.42723 5 100.5381908
 HIVb+R4: -27887.45523 7 104.8082172
 HIVw+F+G4: -27994.9271 21 105.1434623
 HIVw+F+I+R3: -27985.70937 25 107.1793529
 HIVw+F+I+R4: -27977.42124 27 129.6705697
 HIVw+F+R3: -27985.70616 24 106.9210407
 HIVw+F+R4: -27977.35645 26 108.1863052
 HIVw+G4: -28996.21992 2 103.2613618
 HIVw+I+R3: -28979.55297 6 105.8021143
 HIVw+I+R4: -28970.17601 8 129.5948542
 HIVw+R3: -28979.58493 5 105.7034402
 HIVw+R4: -28971.79817 7 106.9805465
 JTT+F+G4: -27370.0498 21 78.29587656
 JTT+F+I+R3: -27359.16567 25 79.26475536
 JTT+F+I+R4: -27353.3143 27 82.27823273
 JTT+F+R3: -27359.23079 24 79.91579822
 JTT+F+R4: -27353.29489 26 82.23644474
 JTT+G4: -27485.94081 2 79.36512543
 JTT+I+R3: -27471.30686 6 80.41295128
 JTT+I+R4: -27467.12346 8 84.02262312
 JTT+R3: -27471.32163 5 81.15153268
 JTT+R4: -27467.00245 7 84.04021032
 JTTDCMut+F+G4: -27370.13029 21 78.3303447
 JTTDCMut+F+I+R3: -27358.70823 25 79.6099829
 JTTDCMut+F+I+R4: -27352.83275 27 82.4221446
 JTTDCMut+F+R3: -27358.75336 24 80.26860306
 JTTDCMut+F+R4: -27351.67134 26 82.34797426
 JTTDCMut+G4: -27487.14509 2 79.01485315
 JTTDCMut+I+R3: -27471.99154 6 80.47669272
 JTTDCMut+I+R4: -27467.87674 8 83.77293862
 JTTDCMut+R3: -27471.9493 5 81.28364856
 JTTDCMut+R4: -27466.46557 7 83.60118171
 LG: -27424.8819 1 66.04336327
 LG+F+G4: -27255.59125 21 81.46027803
 LG+F+I+G4: -27255.61939 22 81.45963973
 LG+F+I+R3: -27243.61811 25 84.30989526
 LG+F+I+R4: -27241.38136 27 85.35548049
 LG+F+R3: -27243.51705 24 84.47289253
 LG+F+R4: -27235.8729 26 85.08933459
 LG+G4: -27275.89451 2 83.83883699
 LG+I: -27424.88245 2 66.10497882
 LG+I+G4: -27275.97595 3 83.77804754
 LG+I+R2: -27284.7597 4 76.42268922
 LG+I+R3: -27262.60718 6 86.59665962
 LG+I+R4: -27255.75729 8 88.37031625
 LG+R2: -27284.81918 3 76.42769291
 LG+R3: -27262.64601 5 86.56451422
 LG+R4: -27255.76359 7 88.37604517
 PMB+F+G4: -27208.40896 21 62.44405156
 PMB+F+I+R3: -27196.92153 25 65.73973967
 PMB+F+I+R4: -27196.44192 27 65.65949067
 PMB+F+R3: -27196.93277 24 65.91822033
 PMB+F+R4: -27195.08247 26 65.53290369
 PMB+G4: -27343.07847 2 59.98571519
 PMB+I+R3: -27332.0682 6 63.25879286
 PMB+I+R4: -27331.66049 8 63.24125036
 PMB+R3: -27332.16457 5 63.47000521
 PMB+R4: -27330.54403 7 63.1291711
 PhyloTree!newick: (0:0.4100668552,1:0.2854589045,(2:0.5145760169,((3:0.6580869834,(((((8:0.0000029995,9:0.0000029995):0.5581817824,10:0.4384923902):0.6780515614,11:1.1935043098):0.5770535724,(12:0.0000029995,13:0.0000029995):1.301254207):0.4791287253,((((((14:4.1191820513,(21:1.0290896926,22:1.6668645380):0.5637182851):0.5142105872,23:1.8871158230):1.159415389,(((((24:0.1898133073,25:0.1100020033):0.4744277072,26:0.1498516821):0.1146942284,27:0.2674519244):0.3399133136,(28:1.8567087492,29:1.3428312931):0.3361943433):0.7843006547,(((30:0.4561909142,31:0.5695726242):0.3960779894,(33:0.3436754448,34:0.5477940921):0.2159878043):0.2050245875,32:1.3517318641):0.2291189119):1.055294539):0.567260801,(((16:0.0000029995,17:0.0000029995):0.2964231342,18:0.2057827156):0.3270212416,19:0.4533512753):0.7288189935):0.5013489352,20:1.0978061998):0.7024135743,(15:0.9889505039,(35:4.4778884849,(((((((36:0.3222847362,38:0.1213906613):0.1437017165,37:0.1763136071):1.372896153,39:1.5111967334):0.374536222,(41:0.3875017479,(42:0.1159090576,43:0.1373420726):0.3046792992):1.428546346):1.10556556,40:2.0375147672):1.134650138,(((49:0.0041171521,50:0.0000029995):0.1369770546,51:0.2043480572):3.040375792,52:2.9461980949):1.528994988):0.3485601347,((44:1.8534151390,(45:2.2876910027,46:2.4526116158):0.6566960647):0.5834580312,(47:2.4954347545,48:1.9019962165):0.7527055535):2.882199173):1.354826386):3.094575301):0.7213005993):0.6319790056):0.2203780643):0.1191606387,((4:0.5484695907,5:0.8078905709):0.4795977084,(6:0.8193500295,7:0.8803045301):0.3876558406):0.1733705789):0.1668649042):0.05603241767);
 Q.bird+F+G4: -27680.51219 21 98.65605862
 Q.bird+F+I+R3: -27675.64782 25 103.8695908
 Q.bird+F+I+R4: -27664.75369 27 105.2804422
 Q.bird+F+R3: -27675.69213 24 103.9490907
 Q.bird+F+R4: -27664.72159 26 105.446948
 Q.bird+G4: -27889.68256 2 99.52324137
 Q.bird+I+R3: -27882.47117 6 105.8104832
 Q.bird+I+R4: -27871.07899 8 108.5055815
 Q.bird+R3: -27882.53469 5 105.8936122
 Q.bird+R4: -27871.01986 7 107.9247309
 Q.insect+F+G4: -27331.9384 21 83.99521862
 Q.insect+F+I+R3: -27324.69967 25 84.13303598
 Q.insect+F+I+R4: -27314.03168 27 87.94225276
 Q.insect+F+R3: -27324.54567 24 85.46909468
 Q.insect+F+R4: -27313.70612 26 88.36913048
 Q.insect+G4: -27519.48775 2 88.6976455
 Q.insect+I+R3: -27510.83153 6 89.24538225
 Q.insect+I+R4: -27500.56576 8 93.85604697
 Q.insect+R3: -27510.55632 5 90.85325763
 Q.insect+R4: -27500.32342 7 94.45350317
 Q.mammal+F+G4: -27547.59732 21 89.10624949
 Q.mammal+F+I+R3: -27542.95729 25 92.94451089
 Q.mammal+F+I+R4: -27533.63651 27 94.12064851
 Q.mammal+F+R3: -27542.91237 24 93.15429957
 Q.mammal+F+R4: -27533.63666 26 94.3599241
 Q.mammal+G4: -27790.46739 2 89.72294415
 Q.mammal+I+R3: -27783.55608 6 94.97189047
 Q.mammal+I+R4: -27776.05397 8 96.76618989
 Q.mammal+R3: -27783.61475 5 94.97234857
 Q.mammal+R4: -27775.09607 7 96.46926409
 Q.pfam+F+G4: -27237.01285 21 79.25542169
 Q.pfam+F+I+R3: -27226.88432 25 81.94790043
 Q.pfam+F+I+R4: -27216.99308 27 82.86469586
 Q.pfam+F+R3: -27226.81188 24 82.22638979
 Q.pfam+F+R4: -27216.98209 26 82.79000813
 Q.pfam+G4: -27253.30896 2 80.75938759
 Q.pfam+I+R3: -27241.1675 6 83.62770321
 Q.pfam+I+R4: -27231.49996 8 84.9262768
 Q.pfam+R3: -27241.18262 5 83.67344266
 Q.pfam+R4: -27231.50278 7 84.92876032
 Q.plant+F+G4: -27508.87297 21 96.02900674
 Q.plant+F+I+R3: -27500.63555 25 99.4894005
 Q.plant+F+I+R4: -27486.74923 27 102.4889266
 Q.plant+F+R3: -27500.57348 24 99.73972784
 Q.plant+F+R4: -27486.7825 26 102.399175
 Q.plant+G4: -27623.24984 2 100.2420348
 Q.plant+I+R3: -27613.69152 6 103.5171521
 Q.plant+I+R4: -27603.09376 8 108.9521931
 Q.plant+R3: -27613.63976 5 103.7445418
 Q.plant+R4: -27601.25762 7 108.015915
 Q.yeast+F+G4: -27295.37343 21 84.56717092
 Q.yeast+F+I+R3: -27285.8987 25 86.23965464
 Q.yeast+F+I+R4: -27275.13961 27 88.74424827
 Q.yeast+F+R3: -27285.73803 24 86.9313085
 Q.yeast+F+R4: -27275.06589 26 88.7827293
 Q.yeast+G4: -27567.48479 2 90.54282315
 Q.yeast+I+R3: -27554.90024 6 91.6214342
 Q.yeast+I+R4: -27545.26148 8 95.89156508
 Q.yeast+R3: -27554.73651 5 92.91819962
 Q.yeast+R4: -27544.37342 7 96.06778068
 RateFree3!prop: 0.1136362452, 0.6228687662, 0.2634949886
 RateFree3!rates: 0.340051131, 0.7932401307, 1.77336718
 RateFree4!prop: 0.01889991623, 0.2128930573, 0.5971070064, 0.17110002
 RateFree4!rates: 0.1982059202, 0.4654969678, 0.8926317153, 2.128323542
 RateGamma!gamma_shape: 3.608161174
 RateGammaInvar!gamma_shape: 3.596925611
 RateGammaInvar!p_invar: 0.0001391582015
 StopRule!curIteration: 0
 StopRule!start_real_time: 1699697901
 StopRule!time_vec: 
 VT+F+G4: -27207.79462 21 65.04957116
 VT+F+I+R3: -27194.219 25 67.42617571
 VT+F+I+R4: -27192.0095 27 67.86531171
 VT+F+R3: -27194.19198 24 67.49434399
 VT+F+R4: -27189.12733 26 67.85673044
 VT+G4: -27272.49447 2 65.93127375
 VT+I+R3: -27257.1595 6 68.46894346
 VT+I+R4: -27254.95593 8 69.01816992
 VT+R3: -27257.11245 5 68.52014878
 VT+R4: -27252.45773 7 69.00748099
 WAG+F+G4: -27252.54687 21 71.33194916
 WAG+F+I+R3: -27234.30005 25 74.21020931
 WAG+F+I+R4: -27231.5042 27 74.50771263
 WAG+F+R3: -27234.30619 24 74.16906911
 WAG+F+R4: -27231.32671 26 74.55115507
 WAG+G4: -27345.97385 2 69.12540914
 WAG+I+R3: -27325.82471 6 72.18361459
 WAG+I+R4: -27323.05144 8 72.47102525
 WAG+R3: -27325.7907 5 72.15362388
 WAG+R4: -27322.87495 7 72.52773502
 best_model_AIC: Blosum62+F+R4
 best_model_AICc: Blosum62+F+R4
 best_model_BIC: Q.pfam+R4
 best_model_list_BIC: Q.pfam+R4 Q.pfam+R3 Q.pfam+I+R4 Q.pfam+G4 Q.pfam+I+R3 VT+R3 VT+R4 Blosum62+F+R3 VT+I+R3 VT+G4 Blosum62+F+G4 LG+R3 LG+R4 VT+F+R3 Blosum62+F+I+R3 Blosum62+F+R4 LG+G4 VT+F+R4 VT+F+G4 VT+I+R4 PMB+F+R3 LG+I+R3 PMB+F+G4 LG+I+R4 VT+F+I+R3 LG+I+G4 PMB+F+I+R3 Blosum62+F+I+R4 PMB+F+R4 VT+F+I+R4 PMB+F+I+R4 LG+R2 LG+I+R2 Q.pfam+F+R4 Q.pfam+F+G4 Q.pfam+F+R3 Q.pfam+F+I+R4 Q.pfam+F+I+R3 Blosum62+R3 WAG+F+R3 Blosum62+G4 Blosum62+I+R3 Blosum62+R4 WAG+F+I+R3 WAG+F+R4 WAG+F+G4 WAG+F+I+R4 Blosum62+I+R4 LG+F+R4 LG+F+R3 LG+F+G4 LG+F+I+R3 LG+F+I+R4 WAG+R3 WAG+I+R3 rtREV+F+R4 rtREV+F+G4 WAG+R4 rtREV+F+R3 PMB+R3 PMB+G4 rtREV+F+I+R4 WAG+I+R4 rtREV+F+I+R3 WAG+G4 PMB+I+R3 PMB+R4 PMB+I+R4 Q.yeast+F+R4 Q.yeast+F+G4 Q.yeast+F+R3 Q.yeast+F+I+R4 Q.yeast+F+I+R3 Q.insect+F+R4 Q.insect+F+G4 Q.insect+F+R3 Q.insect+F+I+R4 Q.insect+F+I+R3 LG cpREV+F+R3 LG+I cpREV+F+R4 cpREV+F+I+R3 cpREV+F+G4 cpREV+F+I+R4 JTTDCMut+F+R3 JTTDCMut+F+R4 JTT+F+G4 JTT+F+R3 JTTDCMut+F+G4 JTT+F+R4 JTTDCMut+F+I+R3 JTT+F+I+R3 JTTDCMut+F+I+R4 JTT+F+I+R4 JTT+R3 JTTDCMut+R3 JTTDCMut+R4 JTT+R4 JTT+I+R3 JTT+G4 JTTDCMut+I+R3 JTTDCMut+G4 JTT+I+R4 JTTDCMut+I+R4 Q.insect+R4 Q.insect+G4 rtREV+R4 Q.insect+R3 cpREV+R3 Q.insect+I+R4 rtREV+R3 rtREV+G4 cpREV+R4 rtREV+I+R4 Q.insect+I+R3 cpREV+I+R3 rtREV+I+R3 cpREV+G4 DCMut+F+R3 cpREV+I+R4 Dayhoff+F+R3 DCMut+F+I+R3 Dayhoff+F+I+R3 DCMut+F+R4 Dayhoff+F+R4 DCMut+F+I+R4 Dayhoff+F+I+R4 DCMut+F+G4 Dayhoff+F+G4 mtInv+F+G4 mtInv+F+R4 mtInv+F+R3 mtInv+F+I+R4 mtInv+F+I+R3 Q.yeast+R4 Q.yeast+R3 Q.yeast+I+R4 Q.yeast+G4 Q.yeast+I+R3 Q.plant+F+R4 Q.plant+F+I+R4 Q.plant+F+G4 Q.plant+F+R3 Q.plant+F+I+R3 FLU+F+R3 FLU+F+R4 FLU+F+G4 FLU+F+I+R3 FLU+F+I+R4 Q.mammal+F+G4 Q.plant+R4 Q.mammal+F+R4 Q.mammal+F+R3 Q.plant+G4 Q.mammal+F+I+R4 Q.plant+R3 Q.plant+I+R4 Q.mammal+F+I+R3 Q.plant+I+R3 mtZOA+F+G4 mtZOA+F+R4 mtZOA+F+R3 mtZOA+F+I+R4 mtZOA+F+I+R3 mtMet+F+G4 mtREV+F+R4 mtMet+F+R4 mtMet+F+I+R4 mtMet+F+R3 mtREV+F+I+R4 mtREV+F+R3 mtREV+F+G4 mtMet+F+I+R3 mtREV+F+I+R3 Q.bird+F+G4 HIVb+F+G4 Q.bird+F+R4 HIVb+F+R3 HIVb+F+I+R4 Q.bird+F+I+R4 Q.bird+F+R3 HIVb+F+R4 HIVb+F+I+R3 Q.bird+F+I+R3 DCMut+R3 Dayhoff+R3 DCMut+I+R3 Dayhoff+I+R3 DCMut+R4 Dayhoff+R4 DCMut+I+R4 Dayhoff+I+R4 Q.mammal+G4 DCMut+G4 Q.mammal+R4 Q.mammal+R3 Dayhoff+G4 Q.mammal+I+R4 Q.mammal+I+R3 mtART+F+G4 mtART+F+R3 mtART+F+R4 mtART+F+I+R4 mtART+F+I+R3 Q.bird+R4 Q.bird+G4 Q.bird+I+R4 Q.bird+R3 Q.bird+I+R3 HIVb+G4 HIVb+R3 HIVb+R4 HIVb+I+R4 HIVb+I+R3 mtVer+F+R4 mtVer+F+I+R4 mtVer+F+R3 mtVer+F+G4 mtVer+F+I+R3 FLU+R3 FLU+R4 FLU+I+R3 FLU+G4 FLU+I+R4 FLAVI+F+R4 FLAVI+F+G4 FLAVI+F+I+R4 HIVw+F+G4 FLAVI+F+R3 HIVw+F+R4 HIVw+F+R3 FLAVI+F+I+R3 HIVw+F+I+R4 HIVw+F+I+R3 mtMAM+F+R4 mtMAM+F+I+R4 mtMAM+F+G4 mtMAM+F+R3 mtMAM+F+I+R3 FLAVI+R4 FLAVI+G4 FLAVI+I+R4 FLAVI+R3 FLAVI+I+R3 mtZOA+G4 mtZOA+R3 mtZOA+R4 mtZOA+I+R4 mtZOA+I+R3 mtREV+G4 mtREV+R4 mtREV+R3 mtREV+I+R3 mtREV+I+R4 HIVw+R4 HIVw+R3 HIVw+I+R4 HIVw+I+R3 HIVw+G4 mtMet+G4 mtMet+R4 mtMet+R3 mtMet+I+R4 mtMet+I+R3 mtVer+R4 mtVer+I+R4 mtVer+R3 mtVer+G4 mtVer+I+R3 mtART+R4 mtART+G4 mtART+R3 mtART+I+R4 mtART+I+R3 mtMAM+R4 mtMAM+I+R4 mtMAM+G4 mtMAM+R3 mtMAM+I+R3 mtInv+G4 mtInv+R3 mtInv+R4 mtInv+I+R3 mtInv+I+R4
 best_score_AIC: 54428.94673
 best_score_AICc: 54429.95972
 best_score_BIC: 54513.77985
 best_tree_AIC: (0:0.3241391220,1:0.2256422276,(2:0.4067488415,((3:0.5201877067,(((((8:0.0000023710,9:0.0000023710):0.4412172078,10:0.3466082093):0.5359687938,11:0.9434106516):0.4561344959,(12:0.0000023710,13:0.0000023710):1.028582025):0.3787293764,((((((14:3.2560252955,(21:0.8134484052,22:1.3175802944):0.4455935603):0.4064599861,23:1.4916788767):0.9164649165,(((((24:0.1500387510,25:0.0869515600):0.3750134362,26:0.1184509112):0.09066054966,27:0.2114085322):0.2686859511,(28:1.4676434735,29:1.0614468124):0.265746275):0.6199538499,(((30:0.3605980842,31:0.4502211480):0.3130815624,(33:0.2716597440,34:0.4330062130):0.1707284955):0.1620625733,32:1.0684823073):0.1811080364):0.8341621396):0.4483937574,(((16:0.0000023710,17:0.0000023710):0.2343089504,18:0.1626618389):0.258495357,19:0.3583534793):0.5760981304):0.3962934375,20:0.8677656660):0.5552258525,(15:0.7817202096,(35:3.5395663498,(((((((36:0.2547513658,38:0.0959537741):0.1135896443,37:0.1393678545):1.085211711,39:1.1945320040):0.2960537791,(41:0.3063024352,(42:0.0916208167,43:0.1085626362):0.2408350718):1.129200647):0.8738990859,40:1.6105623736):0.8968891166,(((49:0.0032544207,50:0.0000023710):0.1082741062,51:0.1615278070):2.403278215,52:2.3288350462):1.208600711):0.2755208683,((44:1.4650400251,(45:1.8083152627,46:1.9386774757):0.519088249):0.4611969281,(47:1.9725272112,48:1.5034411482):0.5949793653):2.278246821):1.070928386):2.446120451):0.5701551832):0.4995505425):0.1741987955):0.09419104303,((4:0.4335401638,5:0.6386006013):0.3791000861,(6:0.6476587800,7:0.6958405290):0.3064242384):0.1370415251):0.1318990863):0.04429106726);
 best_tree_AICc: (0:0.3241391220,1:0.2256422276,(2:0.4067488415,((3:0.5201877067,(((((8:0.0000023710,9:0.0000023710):0.4412172078,10:0.3466082093):0.5359687938,11:0.9434106516):0.4561344959,(12:0.0000023710,13:0.0000023710):1.028582025):0.3787293764,((((((14:3.2560252955,(21:0.8134484052,22:1.3175802944):0.4455935603):0.4064599861,23:1.4916788767):0.9164649165,(((((24:0.1500387510,25:0.0869515600):0.3750134362,26:0.1184509112):0.09066054966,27:0.2114085322):0.2686859511,(28:1.4676434735,29:1.0614468124):0.265746275):0.6199538499,(((30:0.3605980842,31:0.4502211480):0.3130815624,(33:0.2716597440,34:0.4330062130):0.1707284955):0.1620625733,32:1.0684823073):0.1811080364):0.8341621396):0.4483937574,(((16:0.0000023710,17:0.0000023710):0.2343089504,18:0.1626618389):0.258495357,19:0.3583534793):0.5760981304):0.3962934375,20:0.8677656660):0.5552258525,(15:0.7817202096,(35:3.5395663498,(((((((36:0.2547513658,38:0.0959537741):0.1135896443,37:0.1393678545):1.085211711,39:1.1945320040):0.2960537791,(41:0.3063024352,(42:0.0916208167,43:0.1085626362):0.2408350718):1.129200647):0.8738990859,40:1.6105623736):0.8968891166,(((49:0.0032544207,50:0.0000023710):0.1082741062,51:0.1615278070):2.403278215,52:2.3288350462):1.208600711):0.2755208683,((44:1.4650400251,(45:1.8083152627,46:1.9386774757):0.519088249):0.4611969281,(47:1.9725272112,48:1.5034411482):0.5949793653):2.278246821):1.070928386):2.446120451):0.5701551832):0.4995505425):0.1741987955):0.09419104303,((4:0.4335401638,5:0.6386006013):0.3791000861,(6:0.6476587800,7:0.6958405290):0.3064242384):0.1370415251):0.1318990863):0.04429106726);
 best_tree_BIC: (0:0.4100668552,1:0.2854589045,(2:0.5145760169,((3:0.6580869834,(((((8:0.0000029995,9:0.0000029995):0.5581817824,10:0.4384923902):0.6780515614,11:1.1935043098):0.5770535724,(12:0.0000029995,13:0.0000029995):1.301254207):0.4791287253,((((((14:4.1191820513,(21:1.0290896926,22:1.6668645380):0.5637182851):0.5142105872,23:1.8871158230):1.159415389,(((((24:0.1898133073,25:0.1100020033):0.4744277072,26:0.1498516821):0.1146942284,27:0.2674519244):0.3399133136,(28:1.8567087492,29:1.3428312931):0.3361943433):0.7843006547,(((30:0.4561909142,31:0.5695726242):0.3960779894,(33:0.3436754448,34:0.5477940921):0.2159878043):0.2050245875,32:1.3517318641):0.2291189119):1.055294539):0.567260801,(((16:0.0000029995,17:0.0000029995):0.2964231342,18:0.2057827156):0.3270212416,19:0.4533512753):0.7288189935):0.5013489352,20:1.0978061998):0.7024135743,(15:0.9889505039,(35:4.4778884849,(((((((36:0.3222847362,38:0.1213906613):0.1437017165,37:0.1763136071):1.372896153,39:1.5111967334):0.374536222,(41:0.3875017479,(42:0.1159090576,43:0.1373420726):0.3046792992):1.428546346):1.10556556,40:2.0375147672):1.134650138,(((49:0.0041171521,50:0.0000029995):0.1369770546,51:0.2043480572):3.040375792,52:2.9461980949):1.528994988):0.3485601347,((44:1.8534151390,(45:2.2876910027,46:2.4526116158):0.6566960647):0.5834580312,(47:2.4954347545,48:1.9019962165):0.7527055535):2.882199173):1.354826386):3.094575301):0.7213005993):0.6319790056):0.2203780643):0.1191606387,((4:0.5484695907,5:0.8078905709):0.4795977084,(6:0.8193500295,7:0.8803045301):0.3876558406):0.1733705789):0.1668649042):0.05603241767);
 boot_consense_logl: 0
 contree_rfdist: -1
 cpREV+F+G4: -27358.50307 21 81.45738509
 cpREV+F+I+R3: -27342.9188 25 83.55494667
 cpREV+F+I+R4: -27339.63899 27 85.03093676
 cpREV+F+R3: -27343.01636 24 83.53471176
 cpREV+F+R4: -27338.18276 26 84.7366898
 cpREV+G4: -27526.51456 2 77.13246523
 cpREV+I+R3: -27510.9646 6 79.50035709
 cpREV+I+R4: -27507.66405 8 80.85183479
 cpREV+R3: -27511.063 5 79.44364168
 cpREV+R4: -27505.51159 7 80.51447616
 mtART+F+G4: -27753.00815 21 141.3276591
 mtART+F+I+R3: -27748.22313 25 149.8169184
 mtART+F+I+R4: -27739.31648 27 173.5524559
 mtART+F+R3: -27748.27102 24 149.1015361
 mtART+F+R4: -27741.91278 26 155.0704802
 mtART+G4: -29140.1189 2 178.116078
 mtART+I+R3: -29131.04355 6 191.8250834
 mtART+I+R4: -29120.72858 8 213.6839441
 mtART+R3: -29131.08591 5 192.0866227
 mtART+R4: -29120.52604 7 209.5139556
 mtInv+F+G4: -27480.76294 21 93.78369709
 mtInv+F+I+R3: -27475.32253 25 93.99101122
 mtInv+F+I+R4: -27467.48161 27 101.753412
 mtInv+F+R3: -27475.54172 24 95.1136892
 mtInv+F+R4: -27467.47378 26 101.1172364
 mtInv+G4: -29340.00263 2 98.73338616
 mtInv+I+R3: -29331.7851 6 97.42003094
 mtInv+I+R4: -29325.5706 8 118.2367676
 mtInv+R3: -29331.75901 5 98.10763414
 mtInv+R4: -29326.47259 7 104.9960117
 mtMAM+F+G4: -28068.74513 21 158.5675892
 mtMAM+F+I+R3: -28061.15767 25 179.2396833
 mtMAM+F+I+R4: -28046.06071 27 190.2245337
 mtMAM+F+R3: -28061.30046 24 177.52528
 mtMAM+F+R4: -28045.49823 26 191.1321511
 mtMAM+G4: -29249.78612 2 195.4251606
 mtMAM+I+R3: -29243.37663 6 188.3048541
 mtMAM+I+R4: -29223.9482 8 231.4805601
 mtMAM+R3: -29243.33016 5 188.1730779
 mtMAM+R4: -29224.7726 7 223.2227071
 mtMet+F+G4: -27612.80196 21 104.125838
 mtMet+F+I+R3: -27606.59239 25 104.6217632
 mtMet+F+I+R4: -27594.46874 27 126.8366962
 mtMet+F+R3: -27606.81632 24 105.8579682
 mtMet+F+R4: -27596.2736 26 113.9129397
 mtMet+G4: -29031.11165 2 111.3923919
 mtMet+I+R3: -29021.42919 6 109.7120933
 mtMet+I+R4: -29013.82899 8 133.0481718
 mtMet+R3: -29021.4915 5 110.6533729
 mtMet+R4: -29014.04496 7 131.7973191
 mtREV+F+G4: -27620.94432 21 102.0795122
 mtREV+F+I+R3: -27608.64214 25 106.4623041
 mtREV+F+I+R4: -27595.93666 27 113.7192287
 mtREV+F+R3: -27608.54797 24 106.5040213
 mtREV+F+R4: -27595.64526 26 112.8977242
 mtREV+G4: -28734.2346 2 117.2909307
 mtREV+I+R3: -28726.32028 6 124.9733709
 mtREV+I+R4: -28719.28803 8 141.963191
 mtREV+R3: -28727.48418 5 120.3467722
 mtREV+R4: -28717.07693 7 141.7884675
 mtVer+F+G4: -27891.46915 21 119.5185948
 mtVer+F+I+R3: -27878.65472 25 116.4869795
 mtVer+F+I+R4: -27861.83306 27 145.8999946
 mtVer+F+R3: -27878.60291 24 116.3932218
 mtVer+F+R4: -27861.40484 26 149.3866181
 mtVer+G4: -29102.39156 2 128.07544
 mtVer+I+R3: -29091.00974 6 124.8790571
 mtVer+I+R4: -29080.20394 8 152.2890612
 mtVer+R3: -29091.12958 5 124.9381887
 mtVer+R4: -29079.83937 7 154.4335478
 mtZOA+F+G4: -27572.62423 21 118.2021572
 mtZOA+F+I+R3: -27569.76592 25 123.5506163
 mtZOA+F+I+R4: -27562.04357 27 128.503433
 mtZOA+F+R3: -27570.01192 24 121.5541674
 mtZOA+F+R4: -27561.90652 26 127.814178
 mtZOA+G4: -28607.93592 2 136.0082495
 mtZOA+I+R3: -28601.65897 6 135.3522154
 mtZOA+I+R4: -28593.86561 8 161.0790946
 mtZOA+R3: -28601.62811 5 136.1565554
 mtZOA+R4: -28595.11878 7 144.8998202
 rtREV+F+G4: -27271.84834 21 81.43066661
 rtREV+F+I+R3: -27261.73767 25 84.33125699
 rtREV+F+I+R4: -27253.36299 27 85.00827957
 rtREV+F+R3: -27261.6667 24 84.49019818
 rtREV+F+R4: -27253.37363 26 84.88002681
 rtREV+G4: -27523.26905 2 78.64681483
 rtREV+I+R3: -27511.54922 6 82.04541114
 rtREV+I+R4: -27503.51433 8 82.33003287
 rtREV+R3: -27511.46621 5 82.14883744
 rtREV+R4: -27503.24465 7 82.12048395
part1+part2:
 3DI: -50225.57619 1 36.25102756
 LG+F+I+G4: -46996.08809 22 70.43235538
 LG+I+G4: -48132.72175 3 72.71526901
 PhyloTree!newick: (0:0.3400729548,1:0.2367342105,(2:0.4267435526,((3:0.5457587761,(((((8:0.0000024875,9:0.0000024875):0.4629062938,10:0.3636465638):0.5623156204,11:0.9897862559):0.4785568765,(12:0.0000024875,13:0.0000024875):1.079144431):0.3973467236,((((((14:3.4160829975,(21:0.8534354048,22:1.3823491014):0.4674977765):0.4264404977,23:1.5650059156):0.9615159389,(((((24:0.1574142641,25:0.0912258718):0.3934481177,26:0.1242736487):0.09511718558,27:0.2218008238):0.281893851,(28:1.5397889947,29:1.1136247662):0.2788096679):0.6504291624,(((30:0.3783241446,31:0.4723528444):0.3284718345,(33:0.2850138276,34:0.4542916679):0.1791210626):0.1700291463,32:1.1210061080):0.1900108346):0.8751673722):0.4704356238,(((16:0.0000024875,17:0.0000024875):0.2458269667,18:0.1706578704):0.2712023139,19:0.3759692007):0.6044176104):0.4157741882,20:0.9104227603):0.5825193057,(15:0.8201475342,(35:3.7135621899,(((((((36:0.2672742778,38:0.1006706110):0.1191734147,37:0.1462188143):1.138557886,39:1.2532520784):0.3106070097,(41:0.3213594632,(42:0.0961246566,43:0.1138992920):0.2526738951):1.184709203):0.916857683,40:1.6897334146):0.9409778434,(((49:0.0034143997,50:0.0000024875):0.1135965785,51:0.1694680923):2.521417096,52:2.4433144966):1.268012367):0.2890647546,((44:1.5370575672,(45:1.8972073194,46:2.0339777984):0.5446052717):0.483868165,(47:2.0694914985,48:1.5773463894):0.6242269974):2.390239485):1.123572428):2.566365346):0.5981825234):0.5241071427):0.1827619535):0.09882122868,((4:0.4548518663,5:0.6699925394):0.3977356565,(6:0.6794959946,7:0.7300462325):0.3214872539):0.1437781287):0.1383829009):0.04646830049);
 RateGammaInvar!gamma_shape: 1.232093619
 RateGammaInvar!p_invar: 0.005653779383
 StopRule!curIteration: 0
 StopRule!start_real_time: 1699697911
 StopRule!time_vec: 
 best_model_AIC: LG+F+I+G4
 best_model_AICc: LG+F+I+G4
 best_model_BIC: LG+F+I+G4
 best_model_list_BIC: LG+F+I+G4 LG+I+G4 3DI
 best_score_AIC: 94036.17618
 best_score_AICc: 94036.53722
 best_score_BIC: 94167.00176
 best_tree_AIC: (0:0.3400729548,1:0.2367342105,(2:0.4267435526,((3:0.5457587761,(((((8:0.0000024875,9:0.0000024875):0.4629062938,10:0.3636465638):0.5623156204,11:0.9897862559):0.4785568765,(12:0.0000024875,13:0.0000024875):1.079144431):0.3973467236,((((((14:3.4160829975,(21:0.8534354048,22:1.3823491014):0.4674977765):0.4264404977,23:1.5650059156):0.9615159389,(((((24:0.1574142641,25:0.0912258718):0.3934481177,26:0.1242736487):0.09511718558,27:0.2218008238):0.281893851,(28:1.5397889947,29:1.1136247662):0.2788096679):0.6504291624,(((30:0.3783241446,31:0.4723528444):0.3284718345,(33:0.2850138276,34:0.4542916679):0.1791210626):0.1700291463,32:1.1210061080):0.1900108346):0.8751673722):0.4704356238,(((16:0.0000024875,17:0.0000024875):0.2458269667,18:0.1706578704):0.2712023139,19:0.3759692007):0.6044176104):0.4157741882,20:0.9104227603):0.5825193057,(15:0.8201475342,(35:3.7135621899,(((((((36:0.2672742778,38:0.1006706110):0.1191734147,37:0.1462188143):1.138557886,39:1.2532520784):0.3106070097,(41:0.3213594632,(42:0.0961246566,43:0.1138992920):0.2526738951):1.184709203):0.916857683,40:1.6897334146):0.9409778434,(((49:0.0034143997,50:0.0000024875):0.1135965785,51:0.1694680923):2.521417096,52:2.4433144966):1.268012367):0.2890647546,((44:1.5370575672,(45:1.8972073194,46:2.0339777984):0.5446052717):0.483868165,(47:2.0694914985,48:1.5773463894):0.6242269974):2.390239485):1.123572428):2.566365346):0.5981825234):0.5241071427):0.1827619535):0.09882122868,((4:0.4548518663,5:0.6699925394):0.3977356565,(6:0.6794959946,7:0.7300462325):0.3214872539):0.1437781287):0.1383829009):0.04646830049);
 best_tree_AICc: (0:0.3400729548,1:0.2367342105,(2:0.4267435526,((3:0.5457587761,(((((8:0.0000024875,9:0.0000024875):0.4629062938,10:0.3636465638):0.5623156204,11:0.9897862559):0.4785568765,(12:0.0000024875,13:0.0000024875):1.079144431):0.3973467236,((((((14:3.4160829975,(21:0.8534354048,22:1.3823491014):0.4674977765):0.4264404977,23:1.5650059156):0.9615159389,(((((24:0.1574142641,25:0.0912258718):0.3934481177,26:0.1242736487):0.09511718558,27:0.2218008238):0.281893851,(28:1.5397889947,29:1.1136247662):0.2788096679):0.6504291624,(((30:0.3783241446,31:0.4723528444):0.3284718345,(33:0.2850138276,34:0.4542916679):0.1791210626):0.1700291463,32:1.1210061080):0.1900108346):0.8751673722):0.4704356238,(((16:0.0000024875,17:0.0000024875):0.2458269667,18:0.1706578704):0.2712023139,19:0.3759692007):0.6044176104):0.4157741882,20:0.9104227603):0.5825193057,(15:0.8201475342,(35:3.7135621899,(((((((36:0.2672742778,38:0.1006706110):0.1191734147,37:0.1462188143):1.138557886,39:1.2532520784):0.3106070097,(41:0.3213594632,(42:0.0961246566,43:0.1138992920):0.2526738951):1.184709203):0.916857683,40:1.6897334146):0.9409778434,(((49:0.0034143997,50:0.0000024875):0.1135965785,51:0.1694680923):2.521417096,52:2.4433144966):1.268012367):0.2890647546,((44:1.5370575672,(45:1.8972073194,46:2.0339777984):0.5446052717):0.483868165,(47:2.0694914985,48:1.5773463894):0.6242269974):2.390239485):1.123572428):2.566365346):0.5981825234):0.5241071427):0.1827619535):0.09882122868,((4:0.4548518663,5:0.6699925394):0.3977356565,(6:0.6794959946,7:0.7300462325):0.3214872539):0.1437781287):0.1383829009):0.04646830049);
 best_tree_BIC: (0:0.3400729548,1:0.2367342105,(2:0.4267435526,((3:0.5457587761,(((((8:0.0000024875,9:0.0000024875):0.4629062938,10:0.3636465638):0.5623156204,11:0.9897862559):0.4785568765,(12:0.0000024875,13:0.0000024875):1.079144431):0.3973467236,((((((14:3.4160829975,(21:0.8534354048,22:1.3823491014):0.4674977765):0.4264404977,23:1.5650059156):0.9615159389,(((((24:0.1574142641,25:0.0912258718):0.3934481177,26:0.1242736487):0.09511718558,27:0.2218008238):0.281893851,(28:1.5397889947,29:1.1136247662):0.2788096679):0.6504291624,(((30:0.3783241446,31:0.4723528444):0.3284718345,(33:0.2850138276,34:0.4542916679):0.1791210626):0.1700291463,32:1.1210061080):0.1900108346):0.8751673722):0.4704356238,(((16:0.0000024875,17:0.0000024875):0.2458269667,18:0.1706578704):0.2712023139,19:0.3759692007):0.6044176104):0.4157741882,20:0.9104227603):0.5825193057,(15:0.8201475342,(35:3.7135621899,(((((((36:0.2672742778,38:0.1006706110):0.1191734147,37:0.1462188143):1.138557886,39:1.2532520784):0.3106070097,(41:0.3213594632,(42:0.0961246566,43:0.1138992920):0.2526738951):1.184709203):0.916857683,40:1.6897334146):0.9409778434,(((49:0.0034143997,50:0.0000024875):0.1135965785,51:0.1694680923):2.521417096,52:2.4433144966):1.268012367):0.2890647546,((44:1.5370575672,(45:1.8972073194,46:2.0339777984):0.5446052717):0.483868165,(47:2.0694914985,48:1.5773463894):0.6242269974):2.390239485):1.123572428):2.566365346):0.5981825234):0.5241071427):0.1827619535):0.09882122868,((4:0.4548518663,5:0.6699925394):0.3977356565,(6:0.6794959946,7:0.7300462325):0.3214872539):0.1437781287):0.1383829009):0.04646830049);
 boot_consense_logl: 0
 contree_rfdist: -1
part2:
 3DI: -16612.78675 1 15.98946266
 Blosum62+F+I+R4: -17027.33895 27 46.35023626
 Blosum62+F+I+R5: -17011.38209 29 73.06719784
 Blosum62+F+I+R6: -17012.22235 31 68.90488759
 Blosum62+F+R5: -17014.41281 28 75.68227775
 Blosum62+F+R6: -17014.86159 30 74.38957052
 Blosum62+I+R4: -20012.85213 8 40.73696365
 Blosum62+I+R5: -19997.97082 10 68.83930207
 Blosum62+I+R6: -19998.74933 12 64.16778759
 Blosum62+R5: -20000.84515 9 68.62803659
 Blosum62+R6: -20001.53689 11 69.60195179
 DCMut+F+I+R4: -17347.19121 27 71.92585955
 DCMut+F+I+R5: -17324.67412 29 107.8887012
 DCMut+F+I+R6: -17331.07139 31 101.9621884
 DCMut+F+R5: -17330.40648 28 98.66981885
 DCMut+F+R6: -17333.9493 30 102.0731287
 DCMut+I+R4: -20270.17414 8 59.13620706
 DCMut+I+R5: -20244.7634 10 83.66806301
 DCMut+I+R6: -20248.56927 12 95.80516212
 DCMut+R5: -20245.25664 9 87.57924366
 DCMut+R6: -20250.40126 11 88.31647114
 Dayhoff+F+I+R4: -17353.64338 27 72.1105136
 Dayhoff+F+I+R5: -17330.68122 29 108.2276928
 Dayhoff+F+I+R6: -17337.08266 31 102.498068
 Dayhoff+F+R5: -17337.53463 28 94.47889427
 Dayhoff+F+R6: -17339.82244 30 102.3805679
 Dayhoff+I+R4: -20278.85191 8 59.38641926
 Dayhoff+I+R5: -20253.22842 10 83.94617789
 Dayhoff+I+R6: -20257.08428 12 96.01760599
 Dayhoff+R5: -20255.3933 9 81.52683035
 Dayhoff+R6: -20259.07354 11 88.78021961
 FLAVI+F+I+R4: -17982.99554 27 112.6642229
 FLAVI+F+I+R5: -17944.11041 29 144.4934955
 FLAVI+F+I+R6: -17943.35618 31 147.5370485
 FLAVI+F+R5: -17944.23058 28 162.0633047
 FLAVI+F+R6: -17951.30522 30 147.8345871
 FLAVI+I+R4: -22093.75564 8 81.26766579
 FLAVI+I+R5: -22022.45032 10 132.5806104
 FLAVI+I+R6: -22019.45706 12 137.2039369
 FLAVI+R5: -22014.1014 9 153.2516212
 FLAVI+R6: -22021.99465 11 140.7398379
 FLU+F+I+R4: -17755.79855 27 98.00344277
 FLU+F+I+R5: -17720.07932 29 132.3361704
 FLU+F+I+R6: -17722.42788 31 126.9010606
 FLU+F+R5: -17721.2522 28 142.4157307
 FLU+F+R6: -17726.44829 30 131.6965245
 FLU+I+R4: -21283.42945 8 76.81581402
 FLU+I+R5: -21236.38886 10 134.8710123
 FLU+I+R6: -21236.75827 12 133.0441339
 FLU+R5: -21232.25432 9 154.2498193
 FLU+R6: -21222.17239 11 205.4128249
 FLU+R7: -21240.2357 13 134.3588945
 HIVb+F+I+R4: -17829.45584 27 94.42390273
 HIVb+F+I+R5: -17795.2628 29 132.4895011
 HIVb+F+I+R6: -17797.81832 31 131.518009
 HIVb+F+R5: -17798.47851 28 142.3584482
 HIVb+F+R6: -17804.29892 30 131.9824611
 HIVb+I+R4: -21383.15696 8 78.68755821
 HIVb+I+R5: -21333.74259 10 128.2097674
 HIVb+I+R6: -21338.71999 12 121.4211709
 HIVb+R5: -21337.00525 9 119.5049389
 HIVb+R6: -21341.23647 11 125.5570851
 HIVw+F+I+R4: -18173.82222 27 106.6998079
 HIVw+F+I+R5: -18127.20931 29 147.00052
 HIVw+F+I+R6: -18128.00081 31 148.4920474
 HIVw+F+R5: -18127.00463 28 155.1422075
 HIVw+F+R6: -18134.50096 30 147.7036504
 HIVw+I+R4: -22317.74552 8 83.19003612
 HIVw+I+R5: -22260.42035 10 133.8182273
 HIVw+I+R6: -22263.67133 12 130.1995845
 HIVw+R5: -22263.08013 9 126.5469644
 HIVw+R6: -22264.37434 11 137.4340652
 JTT+F+I+R4: -17282.62798 27 65.70647026
 JTT+F+I+R5: -17255.18632 29 99.6177224
 JTT+F+I+R6: -17258.45705 31 92.13953665
 JTT+F+R5: -17256.87779 28 102.1834972
 JTT+F+R6: -17258.89817 30 96.86076854
 JTT+I+R4: -20234.19952 8 55.37133044
 JTT+I+R5: -20210.04688 10 85.26340086
 JTT+I+R6: -20212.31714 12 85.36045857
 JTT+R5: -20210.67906 9 89.35328981
 JTT+R6: -20212.27791 11 92.25481393
 JTTDCMut+F+I+R4: -17298.77121 27 67.02102631
 JTTDCMut+F+I+R5: -17270.65821 29 101.8652951
 JTTDCMut+F+I+R6: -17274.27825 31 94.1962421
 JTTDCMut+F+R5: -17272.48727 28 102.7197836
 JTTDCMut+F+R6: -17274.76921 30 98.24230294
 JTTDCMut+I+R4: -20250.6196 8 56.46991123
 JTTDCMut+I+R5: -20225.32587 10 86.29047898
 JTTDCMut+I+R6: -20227.8688 12 87.01917112
 JTTDCMut+R5: -20225.59476 9 91.44748543
 JTTDCMut+R6: -20227.65626 11 93.37057674
 LG: -21262.53017 1 18.9999195
 LG+F+I+G4: -17425.05915 22 55.28674547
 LG+F+I+R4: -17392.38257 27 63.88400099
 LG+F+I+R5: -17371.71071 29 95.41131064
 LG+F+I+R6: -17370.84967 31 97.76252474
 LG+F+R5: -17378.112 28 91.47776503
 LG+F+R6: -17374.37184 30 96.92407829
 LG+G4: -20666.61966 2 47.19298728
 LG+I: -21171.09151 2 19.70806298
 LG+I+G4: -20655.17407 3 46.78706725
 LG+I+R2: -20763.8725 4 34.96240119
 LG+I+R3: -20658.81922 6 46.73484848
 LG+I+R4: -20629.54094 8 54.95217163
 LG+I+R5: -20618.04612 10 65.04346139
 LG+I+R6: -20611.23535 12 73.46033684
 LG+R2: -20803.77842 3 33.16252949
 LG+R3: -20675.42224 5 45.24262901
 LG+R4: -20637.72438 7 53.39246972
 LG+R5: -20623.86814 9 61.88849149
 LG+R6: -20616.1262 11 71.38300517
 LG+R7: -20610.9825 13 80.31378373
 PMB+F+I+R4: -16988.03894 27 46.41591788
 PMB+F+I+R5: -16972.79043 29 71.62090218
 PMB+F+I+R6: -16973.54075 31 66.06154026
 PMB+F+R5: -16975.47129 28 71.83444528
 PMB+F+R6: -16975.83576 30 71.60238692
 PMB+I+R4: -19940.77315 8 39.2355901
 PMB+I+R5: -19926.82553 10 65.74409912
 PMB+I+R6: -19927.91319 12 60.62775357
 PMB+R5: -19930.05612 9 67.52678989
 PMB+R6: -19930.69 11 66.34624951
 PhyloTree!newick: (0:0.3468427534,1:0.2414468551,(2:0.4352386939,((3:0.5566231420,(((((8:0.0000025367,9:0.0000025367):0.4721213231,10:0.3708856403):0.5735095819,11:1.0094898324):0.4880834606,(12:0.0000025367,13:0.0000025367):1.100626852):0.4052566654,((((((14:3.4840866226,(21:0.8704246585,22:1.4098673878):0.476804208):0.4349296062,23:1.5961603333):0.9806567405,(((((24:0.1605478943,25:0.0930418965):0.4012804501,26:0.1267475520):0.09701067387,27:0.2262161906):0.287505484,(28:1.5704414211,29:1.1357935838):0.2843599043):0.6633771912,(((30:0.3858554056,31:0.4817559255):0.3350106907,(33:0.2906875696,34:0.4633352071):0.1826868078):0.1734138996,32:1.1433218652):0.1937933614):0.8925892423):0.4798005388,(((16:0.0000025367,17:0.0000025367):0.2507206197,18:0.1740551396):0.2766011112,19:0.3834535819):0.6164496917):0.4240509638,20:0.9285464557):0.5941154595,(15:0.8364741301,(35:3.7874877034,(((((((36:0.2725948804,38:0.1026746508):0.121545788,37:0.1491295778):1.161223043,39:1.2782004431):0.3167902326,(41:0.3277567343,(42:0.0980382005,43:0.1161666740):0.2577038493):1.208293093):0.9351094778,40:1.7233707703):0.9597097956,(((49:0.0034823699,50:0.0000025367):0.1158579343,51:0.1728416770):2.571610695,52:2.4919533156):1.293254563):0.294819138,((44:1.5676556199,(45:1.9349748373,46:2.0744679928):0.5554466748):0.4935004804,(47:2.1106886601,48:1.6087464672):0.6366534223):2.437821745):1.145939274):2.617453728):0.6100904834):0.534540492):0.1864001775):0.1007884531,((4:0.4639065574,5:0.6833300139):0.4056533406,(6:0.6930226539,7:0.7445791904):0.3278870687):0.1466403056):0.1411376755):0.04739334036);
 Q.bird+F+I+R4: -17758.01674 27 79.73191572
 Q.bird+F+I+R5: -17720.80738 29 126.0287404
 Q.bird+F+I+R6: -17721.28154 31 122.9233772
 Q.bird+F+R5: -17721.58397 28 127.9774464
 Q.bird+F+R6: -17714.38572 30 142.1502647
 Q.bird+I+R4: -20581.6981 8 64.88036353
 Q.bird+I+R5: -20544.2973 10 111.1743661
 Q.bird+I+R6: -20545.37224 12 109.6447749
 Q.bird+R5: -20542.6394 9 120.7584754
 Q.bird+R6: -20546.41556 11 115.6661425
 Q.insect+F+I+R4: -17199.9601 27 56.22440491
 Q.insect+F+I+R5: -17183.20077 29 89.99812532
 Q.insect+F+I+R6: -17185.02389 31 83.28249064
 Q.insect+F+R5: -17185.06166 28 94.25478178
 Q.insect+F+R6: -17186.36636 30 88.89592379
 Q.insect+I+R4: -20547.31964 8 49.60833663
 Q.insect+I+R5: -20530.03881 10 83.48072824
 Q.insect+I+R6: -20530.8073 12 80.92699112
 Q.insect+R5: -20531.55233 9 88.24468742
 Q.insect+R6: -20532.52504 11 85.33806796
 Q.mammal+F+I+R4: -17561.40303 27 69.13694647
 Q.mammal+F+I+R5: -17530.67703 29 115.4534135
 Q.mammal+F+I+R6: -17532.92444 31 108.0532324
 Q.mammal+F+R5: -17533.48256 28 113.7921986
 Q.mammal+F+R6: -17531.32568 30 118.2418761
 Q.mammal+I+R4: -20286.97753 8 58.88233374
 Q.mammal+I+R5: -20259.99095 10 98.01750619
 Q.mammal+I+R6: -20261.49586 12 97.1425478
 Q.mammal+R5: -20258.43305 9 109.7317333
 Q.mammal+R6: -20261.81112 11 104.3091997
 Q.pfam+F+I+R4: -17316.91449 27 57.28923499
 Q.pfam+F+I+R5: -17295.25737 29 94.25928376
 Q.pfam+F+I+R6: -17296.59709 31 89.47896038
 Q.pfam+F+R5: -17296.59557 28 99.12702144
 Q.pfam+F+R6: -17298.21206 30 93.4173488
 Q.pfam+I+R4: -20504.69385 8 48.10837732
 Q.pfam+I+R5: -20483.87062 10 83.42968127
 Q.pfam+I+R6: -20484.33032 12 80.63718053
 Q.pfam+R5: -20485.94449 9 91.17478312
 Q.pfam+R6: -20486.33065 11 86.29674731
 Q.plant+F+I+R4: -17675.35441 27 91.96001489
 Q.plant+F+I+R5: -17635.12058 29 125.7653693
 Q.plant+F+I+R6: -17638.04415 31 120.0060029
 Q.plant+F+R5: -17638.17232 28 121.9981658
 Q.plant+F+R6: -17639.68994 30 122.457533
 Q.plant+I+R4: -20771.36933 8 65.88637061
 Q.plant+I+R5: -20736.17981 10 115.321239
 Q.plant+I+R6: -20738.78635 12 110.7096172
 Q.plant+R5: -20736.6909 9 118.911182
 Q.plant+R6: -20739.85696 11 116.2678496
 Q.yeast+F+I+R4: -17288.60673 27 73.00571035
 Q.yeast+F+I+R5: -17263.31325 29 95.58569645
 Q.yeast+F+I+R6: -17266.59883 31 86.78431992
 Q.yeast+F+R5: -17264.97018 28 98.11330972
 Q.yeast+F+R6: -17268.78601 30 87.88356409
 Q.yeast+I+R4: -20729.80457 8 50.08505258
 Q.yeast+I+R5: -20708.34781 10 87.49174142
 Q.yeast+I+R6: -20709.49672 12 84.07629943
 Q.yeast+R5: -20709.63337 9 95.55772051
 Q.yeast+R6: -20711.17995 11 90.64461486
 RateFree4!prop: 0.1303894889, 0.2933308769, 0.2769347303, 0.299344904
 RateFree4!rates: 0.08838814952, 0.2827050343, 0.6360868202, 2.436635657
 RateFree5!prop: 0.06474865839, 0.2320179431, 0.3070860023, 0.2482183527, 0.1479290435
 RateFree5!rates: 0.03837254126, 0.1691382604, 0.3128964837, 0.5603827434, 4.888079375
 RateFree6!prop: 0.09700479046, 0.1879865461, 0.1897786001, 0.1686866534, 0.1300677192, 0.2264756908
 RateFree6!rates: 0.05080198507, 0.1634514904, 0.2860697048, 0.4585662131, 0.7919966966, 3.221927123
 RateFreeInvar5!p_invar: 0.01162684196
 RateFreeInvar5!prop: 0.08577776308, 0.2601427456, 0.2699298069, 0.1833242717, 0.1891985708
 RateFreeInvar5!rates: 0.065399733, 0.17224254, 0.3648424401, 0.6441600019, 3.874291938
 RateGamma!gamma_shape: 0.8235878009
 RateGammaInvar!gamma_shape: 1.185380535
 RateGammaInvar!p_invar: 0.01198233518
 RateInvar!p_invar: 0.01343950964
 StopRule!curIteration: 0
 StopRule!start_real_time: 1699697905
 StopRule!time_vec: 
 VT+F+I+R4: -17043.16025 27 46.89926837
 VT+F+I+R5: -17025.29996 29 77.39004786
 VT+F+I+R6: -17026.21318 31 72.62499837
 VT+F+R5: -17027.90071 28 79.98437905
 VT+F+R6: -17028.31309 30 78.18206146
 VT+I+R4: -19949.32657 8 43.26742167
 VT+I+R5: -19934.00775 10 72.1047372
 VT+I+R6: -19935.35609 12 67.69954372
 VT+R5: -19936.28066 9 74.22848962
 VT+R6: -19935.6604 11 68.18502821
 WAG+F+I+R4: -17174.8765 27 58.23896629
 WAG+F+I+R5: -17153.46569 29 88.42939657
 WAG+F+I+R6: -17155.0599 31 83.17818012
 WAG+F+R5: -17156.88252 28 85.16096881
 WAG+F+R6: -17156.14365 30 88.40489096
 WAG+I+R4: -20045.66928 8 51.70816529
 WAG+I+R5: -20026.13597 10 79.97190077
 WAG+I+R6: -20027.94182 12 75.67052287
 WAG+R5: -20029.11367 9 79.02690997
 WAG+R6: -20028.59986 11 81.93549143
 best_model_AIC: PMB+F+I+R5
 best_model_AICc: PMB+F+I+R5
 best_model_BIC: PMB+F+R5
 best_model_list_BIC: PMB+F+R5 PMB+F+I+R5 PMB+F+R6 PMB+F+I+R4 PMB+F+I+R6 Blosum62+F+R5 Blosum62+F+I+R5 Blosum62+F+R6 Blosum62+F+I+R6 Blosum62+F+I+R4 VT+F+R5 VT+F+I+R5 VT+F+R6 VT+F+I+R6 VT+F+I+R4 WAG+F+R5 WAG+F+I+R5 WAG+F+R6 WAG+F+I+R6 WAG+F+I+R4 Q.insect+F+R5 Q.insect+F+I+R5 rtREV+F+R5 rtREV+F+I+R5 Q.insect+F+R6 Q.insect+F+I+R6 Q.insect+F+I+R4 rtREV+F+R6 rtREV+F+I+R6 rtREV+F+I+R4 JTT+F+R5 JTT+F+I+R5 Q.yeast+F+R5 JTT+F+R6 Q.yeast+F+I+R5 JTT+F+I+R6 JTTDCMut+F+R5 JTTDCMut+F+I+R5 Q.yeast+F+R6 Q.yeast+F+I+R6 JTT+F+I+R4 JTTDCMut+F+R6 Q.yeast+F+I+R4 JTTDCMut+F+I+R6 JTTDCMut+F+I+R4 Q.pfam+F+R5 Q.pfam+F+I+R5 Q.pfam+F+R6 Q.pfam+F+I+R6 Q.pfam+F+I+R4 DCMut+F+I+R5 DCMut+F+R5 Dayhoff+F+I+R5 Dayhoff+F+R5 DCMut+F+R6 DCMut+F+I+R6 DCMut+F+I+R4 Dayhoff+F+R6 Dayhoff+F+I+R6 Dayhoff+F+I+R4 cpREV+F+R5 cpREV+F+I+R5 cpREV+F+R6 cpREV+F+I+R6 cpREV+F+I+R4 LG+F+I+R5 LG+F+R5 LG+F+R6 LG+F+I+R6 LG+F+I+R4 mtInv+F+R5 mtInv+F+I+R5 mtInv+F+R6 mtInv+F+I+R6 mtInv+F+I+R4 Q.mammal+F+R5 Q.mammal+F+I+R5 Q.mammal+F+R6 Q.mammal+F+I+R6 Q.mammal+F+I+R4 mtMet+F+R5 mtMet+F+I+R5 Q.plant+F+R5 Q.plant+F+I+R5 mtMet+F+R6 mtMet+F+I+R6 Q.plant+F+R6 Q.plant+F+I+R6 mtMet+F+I+R4 Q.plant+F+I+R4 mtZOA+F+I+R6 mtZOA+F+R5 mtZOA+F+I+R5 mtZOA+F+R6 FLU+F+R5 Q.bird+F+R5 Q.bird+F+R6 FLU+F+I+R5 Q.bird+F+I+R5 mtZOA+F+I+R4 Q.bird+F+I+R6 FLU+F+I+R6 FLU+F+R6 FLU+F+I+R4 Q.bird+F+I+R4 mtREV+F+R5 mtREV+F+I+R5 mtREV+F+I+R6 mtREV+F+R6 mtREV+F+I+R4 HIVb+F+R5 HIVb+F+I+R5 HIVb+F+I+R6 HIVb+F+R6 HIVb+F+I+R4 mtART+F+I+R6 mtART+F+I+R5 mtART+F+R5 mtVer+F+R5 mtVer+F+I+R5 FLAVI+F+R5 mtVer+F+I+R6 FLAVI+F+I+R5 mtVer+F+R6 mtART+F+R6 FLAVI+F+I+R6 FLAVI+F+R6 mtVer+F+I+R4 mtART+F+I+R4 FLAVI+F+I+R4 mtMAM+F+R5 mtMAM+F+I+R5 mtMAM+F+R6 mtMAM+F+I+R6 mtMAM+F+I+R4 HIVw+F+R5 HIVw+F+I+R5 HIVw+F+I+R6 HIVw+F+R6 HIVw+F+I+R4 PMB+R5 PMB+I+R5 VT+R5 PMB+I+R4 VT+I+R5 PMB+R6 PMB+I+R6 VT+R6 VT+I+R4 VT+I+R6 Blosum62+R5 Blosum62+I+R5 Blosum62+R6 Blosum62+I+R4 Blosum62+I+R6 WAG+R5 WAG+I+R5 WAG+R6 WAG+I+R6 WAG+I+R4 JTT+R5 JTT+I+R5 JTT+R6 JTT+I+R6 JTTDCMut+R5 JTTDCMut+I+R5 JTT+I+R4 JTTDCMut+R6 JTTDCMut+I+R6 DCMut+R5 JTTDCMut+I+R4 DCMut+I+R5 Dayhoff+R5 Dayhoff+I+R5 DCMut+R6 Q.mammal+R5 DCMut+I+R6 Q.mammal+I+R5 Dayhoff+R6 DCMut+I+R4 Dayhoff+I+R6 Q.mammal+R6 Q.mammal+I+R6 Dayhoff+I+R4 Q.mammal+I+R4 Q.pfam+R5 rtREV+R5 Q.pfam+I+R5 rtREV+I+R5 rtREV+R6 Q.pfam+R6 Q.pfam+I+R6 rtREV+I+R6 Q.pfam+I+R4 rtREV+I+R4 Q.insect+R5 Q.insect+I+R5 Q.insect+R6 Q.insect+I+R6 Q.bird+R5 Q.insect+I+R4 Q.bird+I+R5 Q.bird+R6 Q.bird+I+R6 Q.bird+I+R4 LG+I+R5 LG+I+R6 LG+R6 LG+R5 LG+R7 LG+I+R4 LG+R4 LG+I+G4 LG+G4 LG+I+R3 LG+R3 Q.yeast+R5 Q.yeast+I+R5 Q.yeast+R6 Q.yeast+I+R6 Q.yeast+I+R4 Q.plant+R5 Q.plant+I+R5 LG+I+R2 Q.plant+R6 Q.plant+I+R6 Q.plant+I+R4 LG+R2 cpREV+R5 cpREV+I+R5 cpREV+R6 cpREV+I+R6 cpREV+I+R4 LG+I FLU+R6 FLU+R5 LG FLU+I+R5 FLU+I+R6 FLU+R7 FLU+I+R4 HIVb+R5 HIVb+I+R5 HIVb+R6 HIVb+I+R6 HIVb+I+R4 FLAVI+R5 FLAVI+I+R5 FLAVI+R6 FLAVI+I+R6 FLAVI+I+R4 HIVw+R5 HIVw+I+R5 HIVw+R6 HIVw+I+R6 HIVw+I+R4 mtZOA+R5 mtZOA+R6 mtZOA+I+R6 mtZOA+I+R5 mtZOA+I+R4 mtInv+R5 mtInv+I+R5 mtInv+R6 mtInv+I+R6 mtInv+I+R4 mtREV+R5 mtREV+I+R5 mtREV+R6 mtREV+I+R6 mtMet+R5 mtREV+I+R4 mtMet+R6 mtMet+I+R5 mtMet+I+R6 mtMet+I+R4 mtART+R5 mtART+R6 mtART+I+R6 mtART+I+R5 mtART+I+R4 mtVer+R5 mtVer+R6 mtVer+I+R6 mtVer+I+R5 mtVer+I+R4 mtMAM+R5 mtMAM+R6 mtMAM+I+R6 mtMAM+I+R5 mtMAM+I+R4
 best_score_AIC: 34003.58086
 best_score_AICc: 34004.839
 best_score_BIC: 34154.03975
 best_tree_AIC: (0:0.3458116898,1:0.2407291032,(2:0.4339448547,((3:0.5549684618,(((((8:0.0000025292,9:0.0000025292):0.4707178425,10:0.3697831042):0.5718047032,11:1.0064889100):0.4866325291,(12:0.0000025292,13:0.0000025292):1.097355006):0.4040519541,((((((14:3.4737294371,(21:0.8678371368,22:1.4056762584):0.4753868065):0.4336366858,23:1.5914154086):0.9777415306,(((((24:0.1600706317,25:0.0927653098):0.400087559,26:0.1263707681):0.09672228909,27:0.2255437151):0.2866508131,(28:1.5657729513,29:1.1324171968):0.2835145843):0.661405162,(((30:0.3847083687,31:0.4803238040):0.3340148005,(33:0.2898234392,34:0.4619578451):0.1821437326):0.1728983901,32:1.1399230988):0.1932172696):0.8899358317):0.4783742301,(((16:0.0000025292,17:0.0000025292):0.2499752996,18:0.1735377238):0.2757788558,19:0.3823136849):0.6146171644):0.4227903825,20:0.9257861547):0.5923493255,(15:0.8339875336,(35:3.7762285939,(((((((36:0.2717845344,38:0.1023694287):0.1211844674,37:0.1486862585):1.157771062,39:1.2744007215):0.3158485065,(41:0.3267824080,(42:0.0977467612,43:0.1158213440):0.25693777):1.204701186):0.9323296668,40:1.7182476856):0.956856855,(((49:0.0034720178,50:0.0000025292):0.115513522,51:0.1723278685):2.563966037,52:2.4845454565):1.28941009):0.2939427257,((44:1.5629954315,(45:1.9292227147,46:2.0683011973):0.5537954919):0.4920334457,(47:2.1044141910,48:1.6039641276):0.6347608351):2.430574803):1.142532727):2.609672792):0.6082768602):0.5329514572):0.1858460635):0.1004888381,((4:0.4625274969,5:0.6812986707):0.4044474501,(6:0.6909624973,7:0.7423657710):0.3269123549):0.1462043862):0.1407181139):0.04725245362);
 best_tree_AICc: (0:0.3458116898,1:0.2407291032,(2:0.4339448547,((3:0.5549684618,(((((8:0.0000025292,9:0.0000025292):0.4707178425,10:0.3697831042):0.5718047032,11:1.0064889100):0.4866325291,(12:0.0000025292,13:0.0000025292):1.097355006):0.4040519541,((((((14:3.4737294371,(21:0.8678371368,22:1.4056762584):0.4753868065):0.4336366858,23:1.5914154086):0.9777415306,(((((24:0.1600706317,25:0.0927653098):0.400087559,26:0.1263707681):0.09672228909,27:0.2255437151):0.2866508131,(28:1.5657729513,29:1.1324171968):0.2835145843):0.661405162,(((30:0.3847083687,31:0.4803238040):0.3340148005,(33:0.2898234392,34:0.4619578451):0.1821437326):0.1728983901,32:1.1399230988):0.1932172696):0.8899358317):0.4783742301,(((16:0.0000025292,17:0.0000025292):0.2499752996,18:0.1735377238):0.2757788558,19:0.3823136849):0.6146171644):0.4227903825,20:0.9257861547):0.5923493255,(15:0.8339875336,(35:3.7762285939,(((((((36:0.2717845344,38:0.1023694287):0.1211844674,37:0.1486862585):1.157771062,39:1.2744007215):0.3158485065,(41:0.3267824080,(42:0.0977467612,43:0.1158213440):0.25693777):1.204701186):0.9323296668,40:1.7182476856):0.956856855,(((49:0.0034720178,50:0.0000025292):0.115513522,51:0.1723278685):2.563966037,52:2.4845454565):1.28941009):0.2939427257,((44:1.5629954315,(45:1.9292227147,46:2.0683011973):0.5537954919):0.4920334457,(47:2.1044141910,48:1.6039641276):0.6347608351):2.430574803):1.142532727):2.609672792):0.6082768602):0.5329514572):0.1858460635):0.1004888381,((4:0.4625274969,5:0.6812986707):0.4044474501,(6:0.6909624973,7:0.7423657710):0.3269123549):0.1462043862):0.1407181139):0.04725245362);
 best_tree_BIC: (0:0.3468427534,1:0.2414468551,(2:0.4352386939,((3:0.5566231420,(((((8:0.0000025367,9:0.0000025367):0.4721213231,10:0.3708856403):0.5735095819,11:1.0094898324):0.4880834606,(12:0.0000025367,13:0.0000025367):1.100626852):0.4052566654,((((((14:3.4840866226,(21:0.8704246585,22:1.4098673878):0.476804208):0.4349296062,23:1.5961603333):0.9806567405,(((((24:0.1605478943,25:0.0930418965):0.4012804501,26:0.1267475520):0.09701067387,27:0.2262161906):0.287505484,(28:1.5704414211,29:1.1357935838):0.2843599043):0.6633771912,(((30:0.3858554056,31:0.4817559255):0.3350106907,(33:0.2906875696,34:0.4633352071):0.1826868078):0.1734138996,32:1.1433218652):0.1937933614):0.8925892423):0.4798005388,(((16:0.0000025367,17:0.0000025367):0.2507206197,18:0.1740551396):0.2766011112,19:0.3834535819):0.6164496917):0.4240509638,20:0.9285464557):0.5941154595,(15:0.8364741301,(35:3.7874877034,(((((((36:0.2725948804,38:0.1026746508):0.121545788,37:0.1491295778):1.161223043,39:1.2782004431):0.3167902326,(41:0.3277567343,(42:0.0980382005,43:0.1161666740):0.2577038493):1.208293093):0.9351094778,40:1.7233707703):0.9597097956,(((49:0.0034823699,50:0.0000025367):0.1158579343,51:0.1728416770):2.571610695,52:2.4919533156):1.293254563):0.294819138,((44:1.5676556199,(45:1.9349748373,46:2.0744679928):0.5554466748):0.4935004804,(47:2.1106886601,48:1.6087464672):0.6366534223):2.437821745):1.145939274):2.617453728):0.6100904834):0.534540492):0.1864001775):0.1007884531,((4:0.4639065574,5:0.6833300139):0.4056533406,(6:0.6930226539,7:0.7445791904):0.3278870687):0.1466403056):0.1411376755):0.04739334036);
 boot_consense_logl: 0
 contree_rfdist: -1
 cpREV+F+I+R4: -17374.99595 27 62.23427607
 cpREV+F+I+R5: -17352.43935 29 94.61726041
 cpREV+F+I+R6: -17355.45885 31 90.18352549
 cpREV+F+R5: -17355.38567 28 91.53437227
 cpREV+F+R6: -17349.96595 30 104.6052166
 cpREV+I+R4: -20918.235 8 49.21678504
 cpREV+I+R5: -20895.35983 10 80.33260403
 cpREV+I+R6: -20897.18777 12 76.85599942
 cpREV+R5: -20897.05143 9 77.56933359
 cpREV+R6: -20897.45989 11 81.7312738
 mtART+F+I+R4: -17974.51035 27 122.9589217
 mtART+F+I+R5: -17922.87437 29 191.83691
 mtART+F+I+R6: -17912.99818 31 226.1575818
 mtART+F+R5: -17927.44809 28 239.1538313
 mtART+F+R6: -17944.39391 30 190.973996
 mtART+I+R4: -23209.74416 8 92.63634075
 mtART+I+R5: -23122.78279 10 141.4280074
 mtART+I+R6: -23105.87284 12 165.9983983
 mtART+R5: -23096.98774 9 189.7357735
 mtART+R6: -23105.87108 11 173.1594985
 mtInv+F+I+R4: -17493.89377 27 76.76887784
 mtInv+F+I+R5: -17463.32999 29 115.2508775
 mtInv+F+I+R6: -17468.7629 31 106.8268851
 mtInv+F+R5: -17464.89288 28 106.7162811
 mtInv+F+R6: -17468.3951 30 110.7748029
 mtInv+I+R4: -22694.22293 8 53.14943356
 mtInv+I+R5: -22668.01745 10 87.77800455
 mtInv+I+R6: -22667.44321 12 87.94499362
 mtInv+R5: -22665.92416 9 97.48131786
 mtInv+R6: -22668.47584 11 93.02306195
 mtMAM+F+I+R4: -18114.16551 27 126.8406279
 mtMAM+F+I+R5: -18073.84857 29 173.5296592
 mtMAM+F+I+R6: -18076.67901 31 171.4932927
 mtMAM+F+R5: -18069.67956 28 197.7357341
 mtMAM+F+R6: -18078.62041 30 175.2759288
 mtMAM+I+R4: -23886.49657 8 72.66384913
 mtMAM+I+R5: -23804.66389 10 126.1052548
 mtMAM+I+R6: -23793.02118 12 139.9873358
 mtMAM+R5: -23786.7252 9 163.2955347
 mtMAM+R6: -23791.48162 11 152.3729262
 mtMet+F+I+R4: -17659.87077 27 94.97287775
 mtMet+F+I+R5: -17626.0143 29 132.9039189
 mtMet+F+I+R6: -17630.32828 31 130.8794044
 mtMet+F+R5: -17625.19025 28 132.7138737
 mtMet+F+R6: -17632.5327 30 133.2174378
 mtMet+I+R4: -22873.19938 8 57.9706226
 mtMet+I+R5: -22828.82129 10 100.8026353
 mtMet+I+R6: -22826.45628 12 104.4413359
 mtMet+R5: -22820.85621 9 117.3338933
 mtMet+R6: -22824.67178 11 112.457926
 mtREV+F+I+R4: -17795.95944 27 91.22756787
 mtREV+F+I+R5: -17766.49578 29 137.0297479
 mtREV+F+I+R6: -17766.98186 31 138.0670263
 mtREV+F+R5: -17767.36392 28 142.7455904
 mtREV+F+R6: -17770.87474 30 134.4035002
 mtREV+I+R4: -22830.91461 8 65.58013896
 mtREV+I+R5: -22790.0432 10 109.5380009
 mtREV+I+R6: -22790.47702 12 106.5451181
 mtREV+R5: -22791.17337 9 115.1819223
 mtREV+R6: -22793.44512 11 114.205778
 mtVer+F+I+R4: -17967.95898 27 107.1001113
 mtVer+F+I+R5: -17934.46095 29 146.3915058
 mtVer+F+I+R6: -17936.30444 31 148.62378
 mtVer+F+R5: -17931.92685 28 165.344611
 mtVer+F+R6: -17940.67651 30 148.9739132
 mtVer+I+R4: -23481.9489 8 58.59747419
 mtVer+I+R5: -23424.30434 10 100.6051328
 mtVer+I+R6: -23416.3085 12 111.3845798
 mtVer+R5: -23409.29794 9 125.0424316
 mtVer+R6: -23413.43871 11 119.8383902
 mtZOA+F+I+R4: -17729.5624 27 109.358495
 mtZOA+F+I+R5: -17688.30873 29 172.3246795
 mtZOA+F+I+R6: -17675.62431 31 215.1620479
 mtZOA+F+R5: -17688.16667 28 160.4148759
 mtZOA+F+R6: -17693.75468 30 174.5386755
 mtZOA+I+R4: -22518.72963 8 76.46599295
 mtZOA+I+R5: -22453.4744 10 118.560807
 mtZOA+I+R6: -22438.00407 12 142.4454726
 mtZOA+R5: -22434.01757 9 151.7878078
 mtZOA+R6: -22439.865 11 142.9176759
 rtREV+F+I+R4: -17213.87704 27 68.61208582
 rtREV+F+I+R5: -17187.79206 29 100.3347528
 rtREV+F+I+R6: -17192.1048 31 90.29601366
 rtREV+F+R5: -17190.04901 28 94.8419373
 rtREV+F+R6: -17193.32773 30 93.7271273
 rtREV+I+R4: -20509.21042 8 50.32664894
 rtREV+I+R5: -20484.90333 10 81.7015878
 rtREV+I+R6: -20485.17061 12 77.99680208
 rtREV+R5: -20486.02089 9 80.72900954
 rtREV+R6: -20484.58114 11 83.876897
partition_type: 2
```
