## Supplementary material for "Tertiary-interaction characters enable fast, model-based structural phylogenetics beyond the twilight zone": partitions_v1.raxml.treefile

```
(1ji5_A:0.3916572602,1jig_A:0.2911474249,(1n1q_A:0.5127985510,((2chp_A:0.6160869474,(((((1dps_A:0.0000010076,1jts_A:0.0000010076)100/100:0.5606763446,1o9r_A:0.4197671800)99.2/99:0.6512172778,1uvh_A:1.1267775637)96.9/97:0.5466795451,(1tjo_A:0.0000010076,1tk6_A:0.0000010076)100/100:1.2109804840)96.4/97:0.5044459211,((((2fzf_A:4.0754196692,1nfv_A:0.6792860455)85.1/61:0.4525883762,(((1bcf_A:0.0000010076,3e1q_A:0.0000010076)99.8/100:0.3006052182,2fkz_A:0.2135438676)97.4/99:0.3279019507,1jgc_A:0.4565791293)99.8/97:0.8664835602)76.6/41:0.4656664965,((((1lko_A:0.8557052898,1yuz_A:1.7915807341)95/91:0.8397881674,3qhb_A:1.6654013435)96.5/86:1.0630800640,(1otk_A:3.5849362294,(((((((1oqu_A:0.2945276507,1r2f_A:0.2985805838)76.9/75:0.0957531998,1uzr_A:0.0263515576)100/100:1.3749606800,1mxr_A:1.3363588001)92.1/89:0.4100810636,(1jk0_A:0.3503625630,(2uw2_A:0.1014458070,1w68_A:0.1137902743)98.9/99:0.2891161494)100/100:1.3939413950)98.5/89:1.0958852750,3ee4_A:1.7522670688)89.6/67:1.0015011030,(((2uw1_A:0.0036570332,2uw1_B:0.0000020494)88.1/97:0.1274157574,1afr_A:0.1995401978)99.9/100:2.8104469910,1za0_A:2.4111249629)98.6/97:1.5009429890)32.8/39:0.3005047790,((2inc_B:1.7235767016,(2inp_C:2.0162845914,1mty_B:2.3484669488)57.9/71:0.6023312567)93.2/90:0.7186215169,(1mty_D:2.1666201845,3dhg_A:1.7820235376)86.6/97:0.4982861273)100/100:2.7874878360)92.5/89:1.2983685880)99.5/99:2.3547081770)24.9/44:0.1492625063,((((1lb3_A:0.1868074921,2za7_A:0.0963423836)99.9/98:0.3935672896,(1bg7_A:0.1525008891,1r03_A:0.3660113756)26.3/35:0.0888394717)97.3/71:0.4044768743,(1z6o_A:1.7956135146,1z6o_M:1.2035289567)42.9/62:0.2901093357)98.8/99:0.7228058727,(((1eum_A:0.5038596539,1krq_A:0.5217148279)92.4/86:0.3150370687,3e6s_A:1.3953680682)68/45:0.1717555795,(2jd7_A:0.3860834968,1vlg_A:0.5125664749)83.8/80:0.1794622892)89.6/57:0.3367204913)99.8/99:1.1908072480)87.8/50:0.4582703948)95.8/87:0.5844511765,2vzb_A:1.4291502776)98.5/100:0.7089313557)77.7/77:0.2299181314)70.5/58:0.1220218692,((1qgh_A:0.5320028759,2ux1_A:0.7918006551)99.3/100:0.4874008899,(1ji4_A:0.7965773230,2fjc_A:0.8852187169)96/94:0.3785137974)70.1/64:0.1729086505)94.7/76:0.1748880805)33.5/54:0.0488610571);
```
