## Supplementary material for "Tertiary-interaction characters enable fast, model-based structural phylogenetics beyond the twilight zone": partitions_v1.raxml.ufboot (part 1 of 2)

```
(1ji5_A:0.4086560000	(1jig_A:0.3024020000	((2chp_A:0.6112870000	(((((1dps_A:0.0000010000	1jts_A:0.0000010000):0.4856310000	1o9r_A:0.5388330000):0.7869410000	1uvh_A:0.9554080000):0.6377700000	(1tjo_A:0.0000010000	1tk6_A:0.0000010000):1.3640300000):0.3674410000	((((2fzf_A:3.7250970000	1nfv_A:0.4911300000):0.4145480000	((((1bcf_A:0.0000010000	3e1q_A:0.0000010000):0.3496810000	2fkz_A:0.2686900000):0.2523470000	1jgc_A:0.3906150000):0.9312510000	((((((((1lb3_A:0.2461880000	2za7_A:0.0490090000):0.4155320000	1bg7_A:0.1571690000):0.1386650000	1r03_A:0.1847330000):0.3190540000	1z6o_A:1.7408680000):0.2713350000	1z6o_M:1.3823080000):0.6559280000	3e6s_A:1.3842250000):0.2284440000	(1eum_A:0.3652080000	1krq_A:0.5286390000):0.4543870000):0.0503120000	(2jd7_A:0.4457640000	1vlg_A:0.5105910000):0.1295220000):1.5477500000):0.4717000000):0.5985790000	(((1lko_A:0.8193370000	1yuz_A:2.0022200000):0.7809250000	3qhb_A:1.7892700000):1.0863700000	(1otk_A:4.6510670000	(((((((1oqu_A:0.2798020000	1r2f_A:0.3419870000):0.0634076000	1uzr_A:0.0493010000):1.4750200000	1mxr_A:1.2422640000):0.5226660000	(1jk0_A:0.4564180000	(2uw2_A:0.1258050000	1w68_A:0.1195740000):0.2473110000):1.6518400000):1.5936300000	3ee4_A:1.2637250000):0.8212230000	(((2uw1_A:0.0018260000	2uw1_B:0.0000020000):0.0910398000	1afr_A:0.2572800000):3.0140100000	1za0_A:2.3965410000):1.3260000000):0.3888940000	((2inc_B:1.2591460000	(2inp_C:1.9502440000	1mty_B:2.0808070000):0.7237380000):0.8506530000	(1mty_D:2.1417990000	3dhg_A:1.3836020000):0.4337050000):2.6552200000):2.3098000000):1.6846200000):0.8161350000):0.4810240000	2vzb_A:1.8299390000):0.9272310000):0.1299280000):0.0970190000	((1qgh_A:0.4311730000	2ux1_A:0.7695970000):0.5106450000	(1ji4_A:0.7042710000	2fjc_A:0.8613000000):0.4621230000):0.1049750000):0.2077750000):0.0334853000	1n1q_A:0.5310330000);
(1ji5_A:0.4491560000	1jig_A:0.2824790000	(1n1q_A:0.5513040000	(((2chp_A:0.7295130000	(((((1dps_A:0.0000010000	1jts_A:0.0000010000):0.5244750000	1o9r_A:0.2830490000):0.8187520000	1uvh_A:1.2436020000):0.4379500000	(1tjo_A:0.0000010000	1tk6_A:0.0000010000):1.1198900000):0.5804870000	(((2fzf_A:4.6516320000	1nfv_A:0.1261660000):0.6963270000	((((1bcf_A:0.0000010000	3e1q_A:0.0000020000):0.2512380000	2fkz_A:0.2815580000):0.2463450000	1jgc_A:0.6779460000):0.6508510000	(((((1lb3_A:0.2114090000	2za7_A:0.1044310000):0.5400120000	(1bg7_A:0.0000020000	(1z6o_A:1.5258310000	1z6o_M:1.6756360000):0.5028250000):0.1470720000):0.2933760000	1r03_A:0.1321730000):0.9645920000	3e6s_A:0.8676600000):0.3003890000	((1eum_A:0.4736140000	1krq_A:0.5276310000):0.3458220000	(2jd7_A:0.3126970000	1vlg_A:0.4236600000):0.2729030000):0.2555560000):1.3586000000):0.4101750000):0.5030650000	((2vzb_A:0.9078370000	(1otk_A:2.3546350000	(((((((1oqu_A:0.3323620000	1uzr_A:0.1075840000):0.1350840000	1r2f_A:0.2004780000):1.2950500000	1mxr_A:1.5892620000):0.3900170000	(1jk0_A:0.4161430000	(2uw2_A:0.0828590000	1w68_A:0.1065650000):0.2419450000):1.4655100000):1.2052400000	3ee4_A:1.2942360000):0.9670230000	((2inc_B:1.4817980000	(2inp_C:1.9163030000	1mty_B:2.2540930000):0.5338030000):0.4462620000	(1mty_D:2.3699150000	3dhg_A:1.7054230000):0.3406360000):3.2378300000):0.4460980000	(((2uw1_A:0.0000030000	2uw1_B:0.0000020000):0.1681420000	1afr_A:0.1987780000):2.1349600000	1za0_A:2.6512990000):1.2517100000):1.4355600000):2.8092800000):0.5717730000	((1lko_A:0.6215250000	1yuz_A:1.9109740000):0.8818580000	3qhb_A:1.4117020000):1.2585100000):0.2945250000):0.6116750000):0.3239730000):0.1024100000	(1qgh_A:0.4517730000	2ux1_A:0.8985300000):0.6661770000):0.1229530000	(1ji4_A:0.7532100000	2fjc_A:0.7144980000):0.3629180000):0.1442070000):0.0288719000);
(1ji5_A:0.3573670000	(1jig_A:0.2482990000	(((2chp_A:0.6079050000	(((((1dps_A:0.0000010000	1jts_A:0.0000010000):0.5989460000	1o9r_A:0.5448320000):0.6990130000	1uvh_A:0.9324520000):0.6617750000	(1tjo_A:0.0000010000	1tk6_A:0.0000010000):0.7929700000):0.5765430000	(((2fzf_A:4.7650650000	1nfv_A:0.6507060000):0.4163670000	((((1bcf_A:0.0000010000	3e1q_A:0.0000010000):0.2953810000	2fkz_A:0.3120000000):0.1797100000	1jgc_A:0.6311980000):0.8926320000	((((1lko_A:1.1621170000	1yuz_A:1.8714180000):0.5612860000	3qhb_A:2.2727240000):0.9590530000	(1otk_A:3.2763360000	(((((((1oqu_A:0.2597090000	1uzr_A:0.1451370000):0.1369310000	1r2f_A:0.1556190000):1.4177300000	1mxr_A:1.3785160000):0.4023750000	(1jk0_A:0.3225460000	(2uw2_A:0.0996230000	1w68_A:0.1340610000):0.3087840000):1.3592600000):1.1349000000	3ee4_A:1.6801870000):1.3089500000	(((2uw1_A:0.0000030000	2uw1_B:0.0000020000):0.1094650000	1afr_A:0.1887480000):2.4872500000	1za0_A:2.5217120000):1.0726200000):0.4334100000	((2inc_B:1.5301180000	(2inp_C:2.3280680000	1mty_B:2.1898820000):0.6842380000):0.5315810000	(1mty_D:2.2687610000	3dhg_A:2.0251730000):0.4581670000):2.8523400000):1.0769000000):1.8501300000):0.3614930000	(((((1lb3_A:0.1601190000	2za7_A:0.1122450000):0.4171050000	(1bg7_A:0.0332360000	(1z6o_A:1.3491070000	1z6o_M:1.2446970000):0.8502290000):0.1440810000):0.1865340000	1r03_A:0.1638150000):1.2924200000	3e6s_A:1.3409380000):0.0765496000	((1eum_A:0.4349610000	1krq_A:0.5408850000):0.3763650000	(2jd7_A:0.5139920000	1vlg_A:0.4186640000):0.2978460000):0.1277930000):1.1583200000):0.3692980000):0.4193880000):0.5161430000	2vzb_A:1.9849760000):0.3300630000):0.2502950000):0.0342367000	(1qgh_A:0.4568050000	2ux1_A:0.7092820000):0.6464320000):0.0380904000	(1ji4_A:0.7892760000	2fjc_A:1.0666770000):0.4330750000):0.1530590000):0.0461884000	1n1q_A:0.5258560000);
(1ji5_A:0.3999410000	1jig_A:0.3135730000	(1n1q_A:0.3543540000	((((2chp_A:0.6218400000	((((1dps_A:0.0000010000	1jts_A:0.0000010000):0.4561690000	1o9r_A:0.3347510000):0.8526140000	1uvh_A:1.0331430000):0.5529060000	(1tjo_A:0.0000010000	1tk6_A:0.0000010000):1.2720700000):0.3618720000):0.1643250000	((((2fzf_A:3.9564240000	1nfv_A:0.9037770000):0.1730540000	(((1bcf_A:0.0000010000	3e1q_A:0.0000020000):0.1837740000	2fkz_A:0.2075590000):0.2295170000	1jgc_A:0.4978640000):0.8704000000):0.8979880000	((((1lko_A:1.1412930000	1yuz_A:2.3158470000):0.8163300000	3qhb_A:1.8644160000):0.8473480000	(1otk_A:2.7302890000	(((((((1oqu_A:0.2556170000	1r2f_A:0.3801260000):0.1378060000	1uzr_A:0.0638110000):1.4146700000	1mxr_A:1.2584610000):0.5253750000	(1jk0_A:0.2957150000	(2uw2_A:0.1190560000	1w68_A:0.0752400000):0.2759360000):1.3509200000):1.1827800000	3ee4_A:1.9958010000):0.8186720000	(((2inc_B:1.6465750000	2inp_C:1.8932430000):0.5287570000	1mty_B:2.3576750000):0.7338050000	(1mty_D:2.1804380000	3dhg_A:2.0108880000):0.1884270000):2.4008000000):1.0323800000	(((2uw1_A:0.0035780000	2uw1_B:0.0000020000):0.1636770000	1afr_A:0.1937550000):3.0117300000	1za0_A:1.8584040000):0.6943190000):2.0724800000):3.9890300000):0.6101850000	((((1lb3_A:0.2919880000	2za7_A:0.1110970000):0.2848970000	(1bg7_A:0.1391230000	1r03_A:0.3385510000):0.0979728000):0.4785360000	(1z6o_A:1.6612780000	1z6o_M:1.1784570000):0.4088140000):0.6679120000	((1eum_A:0.3310150000	1krq_A:0.7387200000):0.4491910000	((3e6s_A:1.6260260000	2jd7_A:0.3909460000):0.1533920000	1vlg_A:0.4963200000):0.1279940000):0.4427950000):0.6573150000):0.2652500000):0.3971170000	2vzb_A:1.2205910000):0.7492090000):0.2202610000	(1ji4_A:0.7442040000	2fjc_A:0.7297120000):0.1924740000):0.1331310000	(1qgh_A:0.4750890000	2ux1_A:0.7579360000):0.4083050000):0.2315540000):0.0437800000);
(1ji5_A:0.5548430000	((1jig_A:0.1584730000	(((1qgh_A:0.6909290000	2ux1_A:0.7825510000):0.7095350000	2fjc_A:0.9384470000):0.1722290000	1ji4_A:0.9816430000):0.0902868000):0.1099640000	(((((1dps_A:0.0000010000	1jts_A:0.0000010000):0.5665360000	1o9r_A:0.6506070000):0.7798270000	1uvh_A:0.9656720000):0.6318570000	(1tjo_A:0.0000010000	1tk6_A:0.0000010000):1.3016500000):0.3978610000	(((((2fzf_A:2.5866160000	(1otk_A:2.0626620000	(((((((1oqu_A:0.2954850000	1r2f_A:0.2984800000):0.1165760000	1uzr_A:0.0091600000):1.1978600000	1mxr_A:1.3590750000):0.5296990000	(1jk0_A:0.4066660000	(2uw2_A:0.1405280000	1w68_A:0.0794970000):0.2720270000):1.2839700000):0.7220410000	3ee4_A:1.8124350000):0.9576830000	(((2uw1_A:0.0052530000	2uw1_B:0.0000010000):0.0972819000	1afr_A:0.2432900000):2.5464200000	1za0_A:2.5290460000):1.4174600000):1.2289300000	(((2inc_B:1.6719700000	2inp_C:1.9636180000):0.7443570000	1mty_B:1.9568700000):0.1388060000	(1mty_D:2.2570840000	3dhg_A:1.3625310000):1.2184500000):2.0095100000):1.4108600000):3.6126700000):0.7883060000	((1lko_A:0.7893430000	1yuz_A:1.7854570000):1.0784400000	3qhb_A:0.8795520000):0.9943570000):0.6031750000	(((((((((1lb3_A:0.1980770000	2za7_A:0.0901690000):0.2996720000	1bg7_A:0.1199400000):0.1628540000	1r03_A:0.2955250000):0.3093660000	1z6o_A:2.0175990000):0.3688740000	1z6o_M:1.5186890000):0.7819200000	3e6s_A:1.0288880000):0.4287920000	2jd7_A:0.4109180000):0.1275200000	1vlg_A:0.4611780000):0.1815000000	(1eum_A:0.3464660000	1krq_A:0.6694220000):0.4834080000):1.2916800000):0.2585300000	((((1bcf_A:0.0000010000	3e1q_A:0.0000010000):0.3753050000	2fkz_A:0.3489110000):0.3917570000	1jgc_A:0.6607180000):0.7111620000	1nfv_A:0.7993490000):0.5677050000):0.9486410000	2vzb_A:1.5196000000):0.7998030000):0.3068610000):0.0935353000	(1n1q_A:0.3397810000	2chp_A:0.6826770000):0.1218630000);
(1ji5_A:0.5107980000	(1jig_A:0.1827910000	((1qgh_A:0.6820010000	2ux1_A:0.8343430000):0.4539470000	(1ji4_A:0.9540230000	2fjc_A:0.6836620000):0.3714730000):0.3990340000):0.1199620000	(1n1q_A:0.3664610000	(2chp_A:0.5382510000	(((((1dps_A:0.0000010000	1jts_A:0.0000010000):0.6200230000	1o9r_A:0.4264710000):0.4727750000	1uvh_A:1.3378910000):0.5506030000	(1tjo_A:0.0000010000	1tk6_A:0.0000010000):1.2340600000):0.2172470000	(((((2fzf_A:4.8667970000	1jgc_A:0.0322040000):0.2566840000	((1bcf_A:0.0000010000	3e1q_A:0.0000010000):0.3084090000	2fkz_A:0.2339410000):0.4408520000):0.9010010000	1nfv_A:1.0491310000):0.4841160000	((((1lko_A:0.8904820000	1yuz_A:1.9765770000):0.3408890000	3qhb_A:1.4139110000):0.9095810000	(1otk_A:4.7660260000	((((((1oqu_A:0.2804840000	1r2f_A:0.3452750000):0.1053530000	1uzr_A:0.0015620000):1.6935300000	1mxr_A:1.3116210000):0.4649510000	(1jk0_A:0.2724640000	(2uw2_A:0.1039810000	1w68_A:0.1151230000):0.3310960000):1.0751900000):0.7213820000	((((2inc_B:1.5021780000	2inp_C:2.7480590000):0.6295100000	1mty_B:2.5865930000):0.9759910000	(1mty_D:2.3987930000	3dhg_A:1.5985440000):0.3771470000):2.1464100000	(((2uw1_A:0.0018760000	2uw1_B:0.0000020000):0.2085050000	1afr_A:0.1477770000):3.1311100000	1za0_A:2.1419520000):1.8232500000):1.0470800000):1.3097200000	3ee4_A:0.7860660000):1.2272300000):2.7915900000):0.8861870000	((((((1lb3_A:0.1487770000	2za7_A:0.1040800000):0.3910190000	1r03_A:0.3355340000):0.1593770000	1bg7_A:0.1023030000):0.3297460000	1z6o_A:2.2796000000):0.3691740000	1z6o_M:1.4223850000):0.5047970000	(((1eum_A:0.5831810000	1krq_A:0.8083470000):0.4374050000	(2jd7_A:0.4603300000	1vlg_A:0.5129310000):0.3926920000):0.2225860000	3e6s_A:1.3220580000):0.2348260000):0.8939730000):0.5669230000):0.5352130000	2vzb_A:1.2166770000):0.9524140000):0.3189070000):0.1775920000):0.1063330000);
(1ji5_A:0.2939400000	(1jig_A:0.3043200000	((((2chp_A:0.4942660000	((((1dps_A:0.0000010000	1jts_A:0.0000010000):0.5526600000	1o9r_A:0.2660540000):0.5136660000	1uvh_A:1.0588890000):0.6240300000	(1tjo_A:0.0000010000	1tk6_A:0.0000010000):1.3022800000):0.5648120000):0.1513810000	((((2fzf_A:4.5914690000	1nfv_A:0.5312020000):0.6677880000	(((1bcf_A:0.0000010000	3e1q_A:0.0000020000):0.3534860000	2fkz_A:0.0687210000):0.3108280000	1jgc_A:0.4913540000):0.8320320000):0.7003580000	(((1lko_A:0.8877460000	1yuz_A:2.1397430000):0.8734130000	3qhb_A:1.7332470000):0.7654790000	((((((((((1lb3_A:0.1393630000	2za7_A:0.0956470000):0.3851900000	1r03_A:0.2418090000):0.1303840000	1bg7_A:0.0766900000):0.4083320000	1z6o_A:1.7203370000):0.3686390000	1z6o_M:1.0754950000):0.7992610000	3e6s_A:1.3675270000):0.3716170000	2jd7_A:0.5067060000):0.0122576000	1vlg_A:0.6073440000):0.2779130000	(1eum_A:0.6190850000	1krq_A:0.4869990000):0.3842690000):1.1016900000	(1otk_A:2.6484810000	((((((1oqu_A:0.3268210000	1uzr_A:0.0908650000):0.2062110000	1r2f_A:0.1818890000):1.4452900000	1mxr_A:1.4380800000):0.3064420000	((1jk0_A:0.3381410000	(2uw2_A:0.0816270000	1w68_A:0.1370630000):0.3042310000):0.8929300000	((2inc_B:1.8078700000	(2inp_C:1.9742610000	1mty_B:2.5202150000):0.6634650000):0.9471720000	(1mty_D:1.9922580000	3dhg_A:1.5071110000):0.4725730000):3.3206600000):0.3974730000):1.2352400000	3ee4_A:1.5363800000):1.7363300000	(((2uw1_A:0.0053840000	2uw1_B:0.0000020000):0.0800611000	1afr_A:0.2246170000):2.1023800000	1za0_A:2.4324440000):1.0929300000):1.5343800000):2.2213200000):0.0574846000):0.5648380000):0.4765540000	2vzb_A:1.5546120000):0.5919860000):0.1167150000	(1qgh_A:0.3630060000	2ux1_A:0.7286450000):0.4873760000):0.0650585000	(1ji4_A:0.6350800000	2fjc_A:1.0580180000):0.4701370000):0.0842734000):0.0221015000	1n1q_A:0.6400960000);
(1ji5_A:0.2899730000	1jig_A:0.2700600000	(1n1q_A:0.4519070000	(2chp_A:0.6750920000	(((1qgh_A:0.4078660000	2ux1_A:0.6735520000):0.4915170000	(1ji4_A:0.6300150000	2fjc_A:0.7159500000):0.3252210000):0.0635140000	(((((1dps_A:0.0000010000	1jts_A:0.0000010000):0.6027240000	1o9r_A:0.5386610000):0.7803920000	1uvh_A:0.9800000000):0.3571620000	(1tjo_A:0.0000010000	1tk6_A:0.0000010000):1.0825700000):0.6462470000	((((((2fzf_A:2.0609390000	3qhb_A:2.1810280000):0.5591520000	(1lko_A:1.1326280000	1yuz_A:1.9516590000):0.8394340000):0.7744050000	(1otk_A:3.4435830000	(((((((1oqu_A:0.3093110000	1uzr_A:0.1150320000):0.1537490000	1r2f_A:0.1835470000):1.2636300000	1mxr_A:1.4078920000):0.3129010000	(1jk0_A:0.2996750000	(2uw2_A:0.1085190000	1w68_A:0.1164880000):0.3338040000):1.5412300000):1.1199800000	3ee4_A:1.9041750000):0.7726500000	((2inc_B:1.8657470000	(2inp_C:1.5718190000	1mty_B:2.0375700000):0.7354520000):0.4191760000	(1mty_D:2.0899520000	3dhg_A:1.9899210000):0.5513010000):3.1601700000):0.7602870000	(((2uw1_A:0.0036850000	2uw1_B:0.0000010000):0.0986887000	1afr_A:0.1703970000):3.1484500000	1za0_A:2.6680880000):1.0536100000):2.2250300000):2.3072900000):0.0486044000	((((((((1lb3_A:0.1657860000	2za7_A:0.1452900000):0.3832530000	(1z6o_A:1.7705120000	1z6o_M:1.5155680000):0.5818320000):0.0534073000	1bg7_A:0.1458590000):0.1797420000	1r03_A:0.3049900000):1.0692700000	3e6s_A:1.0287390000):0.3698250000	(2jd7_A:0.5054420000	1vlg_A:0.4955580000):0.1883180000):0.2784040000	1krq_A:0.4406220000):0.2654810000	1eum_A:0.2792780000):1.0335300000):0.3568380000	((((1bcf_A:0.0000010000	3e1q_A:0.0000010000):0.3582250000	2fkz_A:0.1565280000):0.3549200000	1jgc_A:0.4034770000):0.9199380000	1nfv_A:0.9064280000):0.3403020000):0.4236220000	2vzb_A:1.5716340000):0.4711670000):0.3242770000):0.0288106000):0.1271540000):0.0774138000);
(1ji5_A:0.3765180000	1jig_A:0.1404360000	(1n1q_A:0.4244040000	(2chp_A:0.7422680000	(((1qgh_A:0.6006180000	2ux1_A:0.7890600000):0.4033980000	(1ji4_A:0.7975750000	2fjc_A:0.9367680000):0.5309920000):0.1180800000	(((((1dps_A:0.0000010000	1jts_A:0.0000010000):0.5354640000	1o9r_A:0.7163710000):0.4286080000	1uvh_A:1.5542860000):0.4651300000	(1tjo_A:0.0000010000	1tk6_A:0.0000010000):1.3172800000):0.3554400000	((((2fzf_A:3.3160900000	1nfv_A:0.5758480000):0.8250410000	((((1bcf_A:0.0000010000	3e1q_A:0.0000020000):0.3002580000	2fkz_A:0.2635230000):0.4317470000	1jgc_A:0.4124370000):0.7909280000	((((1lb3_A:0.2215620000	2za7_A:0.0704170000):0.4505210000	(1bg7_A:0.1684750000	1r03_A:0.2598700000):0.0981559000):0.5447460000	(1z6o_A:2.1464880000	1z6o_M:1.0729910000):0.3418310000):0.7975570000	(((1eum_A:0.6288670000	1krq_A:0.5306830000):0.2662300000	3e6s_A:1.3448360000):0.1847930000	(2jd7_A:0.3589890000	1vlg_A:0.6088170000):0.2277710000):0.0191279000):1.7752700000):0.4708470000):0.3461410000	(((1lko_A:0.9186850000	1yuz_A:1.1065320000):0.7868130000	3qhb_A:1.4056300000):0.9090880000	(1otk_A:3.7387100000	((((((1oqu_A:0.3085570000	1uzr_A:0.1039650000):0.1680280000	1r2f_A:0.1255220000):1.3781100000	(1jk0_A:0.3328960000	(2uw2_A:0.0898770000	1w68_A:0.1849850000):0.3903340000):1.4452100000):0.2106700000	1mxr_A:1.1798300000):1.1578000000	3ee4_A:1.9886890000):0.4771490000	(((2inc_B:2.3368470000	(2inp_C:2.3394670000	1mty_B:2.0543280000):0.5101090000):0.6550830000	(1mty_D:2.2957820000	3dhg_A:2.0149760000):0.3208640000):2.5595800000	(((2uw1_A:0.0061120000	2uw1_B:0.0000020000):0.1762700000	1afr_A:0.1847450000):2.6869000000	1za0_A:2.6912790000):0.8744920000):0.6010760000):1.4447500000):1.9175500000):0.7953450000):0.5413420000	2vzb_A:1.0981640000):0.9132090000):0.1083400000):0.2322050000):0.1900490000):0.0506638000);
(1ji5_A:0.3257840000	(1jig_A:0.2796970000	(((2chp_A:0.5312090000	(((((1dps_A:0.0000010000	1jts_A:0.0000010000):0.6422030000	1o9r_A:0.3235800000):0.5324030000	1uvh_A:1.1453580000):0.5884230000	(1tjo_A:0.0000010000	1tk6_A:0.0000010000):0.9661150000):0.6869330000	(((((2fzf_A:4.6419640000	1nfv_A:0.5413120000):0.4265590000	((((1bcf_A:0.0000010000	3e1q_A:0.0000010000):0.2696220000	2fkz_A:0.2311560000):0.3610410000	1jgc_A:0.4527010000):0.9225910000	((((((1lb3_A:0.1871580000	2za7_A:0.0731990000):0.4349870000	1bg7_A:0.1147820000):0.1049920000	(1z6o_A:1.5172280000	1z6o_M:1.1870230000):0.7191000000):0.2430430000	1r03_A:0.0547570000):1.5778000000	3e6s_A:0.9038610000):0.4025520000	((1eum_A:0.3149300000	1krq_A:0.6882370000):0.5002780000	(2jd7_A:0.3522730000	1vlg_A:0.6698330000):0.1659320000):0.1524580000):1.5211200000):0.5475500000):0.3687610000	((1otk_A:3.9053210000	((((((1oqu_A:0.3216500000	1uzr_A:0.0808100000):0.0990425000	1r2f_A:0.1736140000):1.0340000000	1mxr_A:1.1406000000):0.5734760000	(1jk0_A:0.4145120000	(2uw2_A:0.1218190000	1w68_A:0.1126410000):0.2991560000):1.0873200000):0.7529020000	3ee4_A:1.9321070000):0.9292770000	((2inc_B:1.4971710000	2inp_C:1.9366900000):0.9959820000	(1mty_B:1.8575850000	(1mty_D:1.6924910000	3dhg_A:1.9945450000):1.3955900000):0.1837460000):2.1681900000):0.1243230000):0.8079900000	(((2uw1_A:0.0067880000	2uw1_B:0.0000020000):0.1313890000	1afr_A:0.2413570000):2.3840700000	1za0_A:2.5109530000):0.4539680000):2.5501700000):0.4346820000	((1lko_A:0.7756180000	1yuz_A:2.1176250000):0.5774440000	3qhb_A:1.6552430000):1.3736800000):0.3387490000	2vzb_A:1.4277910000):0.6818810000):0.1475110000):0.1244380000	(1qgh_A:0.4539920000	2ux1_A:0.7320790000):0.6614270000):0.0676549000	(1ji4_A:0.7831400000	2fjc_A:1.1540770000):0.2911140000):0.2439010000):0.1094680000	1n1q_A:0.5180890000);
(1ji5_A:0.3617420000	1jig_A:0.3457470000	(1n1q_A:0.4572800000	((2chp_A:0.5311850000	(((((1dps_A:0.0000010000	1jts_A:0.0000010000):0.4123580000	1o9r_A:0.5022890000):0.8541080000	1uvh_A:1.4380270000):0.4274290000	(1tjo_A:0.0000020000	1tk6_A:0.0000010000):0.9858410000):0.2808700000	((((2fzf_A:4.2931970000	1nfv_A:0.9987860000):0.1708320000	(((1bcf_A:0.0000010000	3e1q_A:0.0000020000):0.4035630000	2fkz_A:0.2846140000):0.4593490000	1jgc_A:0.3960240000):0.6545370000):0.8887090000	(((1lko_A:1.1862910000	1yuz_A:1.3810330000):0.8393930000	3qhb_A:1.6978160000):1.2881900000	(((((((1lb3_A:0.0439270000	1z6o_A:2.2409400000):0.1226270000	2za7_A:0.0637430000):0.4194940000	1bg7_A:0.1001920000):0.1731030000	1r03_A:0.2847270000):0.5074180000	1z6o_M:1.2993780000):0.6123030000	(((1eum_A:0.5133900000	1krq_A:0.4933500000):0.2243480000	3e6s_A:1.3155280000):0.2526930000	(2jd7_A:0.3474820000	1vlg_A:0.4861480000):0.1607460000):0.4337570000):1.0315400000	(1otk_A:4.3790210000	(((((((1oqu_A:0.2797020000	1r2f_A:0.3078810000):0.1165530000	1uzr_A:0.0041510000):0.8111130000	3ee4_A:2.8968040000):0.6654790000	1mxr_A:1.2205210000):0.3893640000	(1jk0_A:0.2880650000	(2uw2_A:0.0819120000	1w68_A:0.1487860000):0.3779140000):1.1340700000):1.2376900000	(((2uw1_A:0.0071400000	2uw1_B:0.0000020000):0.1256180000	1afr_A:0.2437730000):4.2956900000	1za0_A:1.6719750000):1.4572800000):0.9366180000	((2inc_B:1.8229910000	(1mty_D:2.2039560000	3dhg_A:2.2993670000):0.9452250000):0.2000760000	(2inp_C:2.4841960000	1mty_B:2.0791310000):0.3377070000):1.7322400000):0.8312810000):2.4337000000):0.2610820000):0.3343200000):0.5166600000	2vzb_A:1.2837110000):0.8337090000):0.4281070000):0.1332920000	((1qgh_A:0.4652660000	2ux1_A:0.9702830000):0.3639840000	(1ji4_A:0.8445490000	2fjc_A:1.1146750000):0.4292710000):0.1929940000):0.2649400000):0.1154330000);
(1ji5_A:0.4077350000	(1jig_A:0.2755320000	1n1q_A:0.5676350000):0.0000025407	((2chp_A:0.6275440000	(((((1dps_A:0.0000010000	1jts_A:0.0000010000):0.5724340000	1o9r_A:0.3616930000):0.8448580000	1uvh_A:1.1251310000):0.3760060000	(1tjo_A:0.0000020000	1tk6_A:0.0000010000):1.0743900000):0.5658090000	(((2fzf_A:4.8613700000	1nfv_A:0.5943910000):0.3629830000	(((((1bcf_A:0.0000010000	3e1q_A:0.0000020000):0.2318930000	2fkz_A:0.2289200000):0.2367930000	1jgc_A:0.5238470000):0.7712060000	(((1lko_A:1.0603530000	1yuz_A:1.2429390000):1.1967100000	3qhb_A:2.2608950000):1.1139400000	((((((1lb3_A:0.2602140000	2za7_A:0.1254600000):0.3970220000	1bg7_A:0.1429620000):0.1484860000	1r03_A:0.2635640000):0.5816410000	1z6o_A:1.8013770000):0.1615670000	1z6o_M:1.0592490000):0.5488630000	(((1eum_A:0.7075770000	1krq_A:0.4331210000):0.3130940000	3e6s_A:1.0764970000):0.1806470000	(2jd7_A:0.2949470000	1vlg_A:0.4621770000):0.3002890000):0.3055990000):1.0227100000):0.4957240000):0.5217430000	(1otk_A:3.2578650000	((((((1oqu_A:0.2255780000	(1r2f_A:0.3125100000	1uzr_A:0.1102280000):0.0910086000):1.1617900000	1mxr_A:1.4197550000):0.5235330000	(1jk0_A:0.3799520000	(2uw2_A:0.1065860000	1w68_A:0.0746760000):0.2910380000):1.3993600000):1.1869600000	3ee4_A:1.7634120000):0.9088640000	(((2uw1_A:0.0052570000	2uw1_B:0.0000020000):0.1561900000	1afr_A:0.1523720000):2.4646900000	1za0_A:2.9546470000):1.4596700000):0.2345340000	(((2inc_B:1.5319550000	(2inp_C:2.1399650000	1mty_B:2.5040400000):0.6054400000):0.7932710000	3dhg_A:1.7423630000):0.0511752000	1mty_D:2.2175690000):3.9457100000):0.9896040000):2.4835500000):0.1619450000):0.4556620000	2vzb_A:1.6170610000):0.5971650000):0.1766210000):0.1246730000	(((1qgh_A:0.5492390000	2ux1_A:0.6452750000):0.5503070000	2fjc_A:0.7734880000):0.1470520000	1ji4_A:1.0046000000):0.2277520000):0.0931287000);
(1ji5_A:0.4327790000	1jig_A:0.3036920000	(1n1q_A:0.4120750000	(((2chp_A:0.5123650000	((((1dps_A:0.0000010000	1jts_A:0.0000010000):0.6057440000	1o9r_A:0.4143180000):0.5604500000	1uvh_A:0.8930100000):0.6798160000	(1tjo_A:0.0000010000	1tk6_A:0.0000010000):1.2038800000):0.5988630000):0.1606840000	((1qgh_A:0.5837830000	2ux1_A:0.6398460000):0.5266230000	(1ji4_A:0.6777600000	2fjc_A:0.8902470000):0.3649580000):0.1344650000):0.0558544000	((((2fzf_A:4.5193100000	1nfv_A:0.5854140000):0.4940800000	((((1bcf_A:0.0000010000	3e1q_A:0.0000010000):0.3131450000	2fkz_A:0.1702060000):0.2691250000	1jgc_A:0.5221610000):0.6477540000	((((((1lb3_A:0.1519840000	2za7_A:0.1076320000):0.3824590000	1bg7_A:0.1470450000):0.0839707000	1r03_A:0.2475430000):0.3249060000	(1z6o_A:1.5895270000	1z6o_M:1.1748250000):0.3856330000):0.8854180000	((1eum_A:0.4744180000	1krq_A:0.5597350000):0.4021770000	(2jd7_A:0.3739380000	1vlg_A:0.5091070000):0.1341990000):0.1933610000):0.1581520000	3e6s_A:0.8430260000):1.5214400000):0.2609340000):0.4821360000	(((1lko_A:0.7268170000	1yuz_A:1.5795090000):0.7390030000	3qhb_A:2.0004440000):0.8244860000	(1otk_A:3.8213680000	(((((((1oqu_A:0.2660750000	1r2f_A:0.2900210000):0.1827660000	1uzr_A:0.0002890000):1.9200100000	1mxr_A:1.2561110000):0.5541870000	(1jk0_A:0.4009080000	(2uw2_A:0.1637500000	1w68_A:0.0649890000):0.2558930000):1.4690700000):1.0308000000	3ee4_A:1.7570640000):1.3354400000	(((2uw1_A:0.0059570000	2uw1_B:0.0000020000):0.1265730000	1afr_A:0.2536750000):2.6807300000	1za0_A:2.4666230000):1.6965900000):0.3567370000	(((2inc_B:1.8803060000	2inp_C:1.9985850000):0.8184860000	1mty_B:1.9367310000):0.8392780000	(1mty_D:2.1310500000	3dhg_A:1.7785490000):0.4736420000):3.3746400000):1.4942700000):1.7469200000):0.7366730000):0.5781880000	2vzb_A:1.3197530000):0.7008950000):0.1276230000):0.0081749300);
(1ji5_A:0.5081390000	(1jig_A:0.2300420000	(((2chp_A:0.8035050000	(((((1dps_A:0.0000010000	1jts_A:0.0000010000):0.5387390000	1o9r_A:0.2928600000):0.7376060000	1uvh_A:0.9188760000):0.5785860000	(1tjo_A:0.0000010000	1tk6_A:0.0000010000):1.2165300000):0.5117290000	(((((2fzf_A:3.8158130000	(((1bcf_A:0.0000010000	3e1q_A:0.0000010000):0.3047730000	2fkz_A:0.2641690000):0.2334380000	1jgc_A:0.5443990000):0.7980830000):0.2952890000	1nfv_A:0.7565590000):0.3011510000	(1otk_A:2.9316040000	(((((((1oqu_A:0.3027580000	1r2f_A:0.3276330000):0.1052800000	1uzr_A:0.0000030000):1.4179600000	(1jk0_A:0.2398220000	(2uw2_A:0.1004440000	1w68_A:0.0654360000):0.2839690000):1.2614700000):0.2839610000	1mxr_A:1.3667880000):1.1535600000	3ee4_A:1.5619240000):1.5076000000	(((2uw1_A:0.0017320000	2uw1_B:0.0000010000):0.0756285000	1afr_A:0.2124610000):2.2606100000	1za0_A:2.2994260000):0.9767010000):0.4713260000	(((2inc_B:1.3252830000	2inp_C:2.3957890000):0.6599530000	1mty_B:2.6381540000):0.4148470000	(1mty_D:2.2148000000	3dhg_A:1.8812730000):0.7872670000):2.1674600000):1.2402200000):2.4735200000):0.2194170000	(((1lko_A:0.9981770000	1yuz_A:1.7249890000):1.2567700000	3qhb_A:1.6296050000):0.9390300000	((((1lb3_A:0.1540040000	2za7_A:0.0772400000):0.4164270000	(1bg7_A:0.0631700000	(1z6o_A:1.3312770000	1z6o_M:1.5307670000):0.5441670000):0.1096840000):0.1481770000	1r03_A:0.2531150000):1.1076300000	((((1eum_A:0.4138920000	1krq_A:0.5305930000):0.3437740000	3e6s_A:1.7696000000):0.3056170000	2jd7_A:0.2809000000):0.1994060000	1vlg_A:0.3953560000):0.2452030000):1.2753100000):0.4570210000):0.5429690000	2vzb_A:1.6104050000):0.3682170000):0.2504120000):0.1111480000	(1qgh_A:0.3927770000	2ux1_A:0.6650500000):0.7376010000):0.0573481000	(1ji4_A:0.5873820000	2fjc_A:0.8177830000):0.3197280000):0.2710800000):0.0536409000	1n1q_A:0.6745160000);
(1ji5_A:0.4161680000	1jig_A:0.2240930000	(1n1q_A:0.6175300000	(((2chp_A:0.6739250000	(((((1dps_A:0.0000010000	1jts_A:0.0000010000):0.7526790000	1o9r_A:0.4867620000):0.4480220000	1uvh_A:0.9782880000):0.4647810000	(1tjo_A:0.0000010000	1tk6_A:0.0000010000):1.4705400000):0.3666520000	((((2fzf_A:3.6618840000	1nfv_A:0.7825480000):0.5933410000	((((1bcf_A:0.0000010000	3e1q_A:0.0000010000):0.3030210000	2fkz_A:0.1984900000):0.4526680000	1jgc_A:0.4226120000):0.7897900000	((((((1lb3_A:0.2485920000	2za7_A:0.0672090000):0.4562060000	1bg7_A:0.2340460000):0.1822860000	1r03_A:0.2088290000):0.3408150000	(1z6o_A:1.8250930000	1z6o_M:1.2976490000):0.4178940000):1.0489500000	3e6s_A:1.7909360000):0.1834750000	(((1eum_A:0.5540840000	1krq_A:0.5370960000):0.6305760000	2jd7_A:0.3941120000):0.1833350000	1vlg_A:0.4643170000):0.2305900000):1.6656900000):0.5958690000):0.2290580000	((1lko_A:1.1066120000	(1yuz_A:1.3506770000	3qhb_A:1.9545640000):0.5818420000):1.0084600000	(1otk_A:3.1614610000	(((((((1oqu_A:0.3642760000	1uzr_A:0.0878550000):0.1369050000	1r2f_A:0.1711280000):1.3824000000	1mxr_A:1.3836480000):0.4165810000	(1jk0_A:0.4604810000	(2uw2_A:0.0991750000	1w68_A:0.1056310000):0.2447430000):1.1679800000):0.8549620000	3ee4_A:1.5820560000):1.8999100000	(((2uw1_A:0.0054680000	2uw1_B:0.0000020000):0.2070300000	1afr_A:0.1104840000):3.3493200000	1za0_A:3.1160260000):0.2594330000):0.3101990000	(((2inc_B:1.5020260000	2inp_C:2.0678280000):0.8165650000	1mty_B:2.7091260000):0.4077380000	(1mty_D:2.3416380000	3dhg_A:2.0047550000):0.3265210000):2.4909500000):1.4172300000):2.4755100000):0.8512430000):0.2376930000	2vzb_A:1.5604620000):1.0021500000):0.0296185000):0.1225670000	(1qgh_A:0.4461700000	2ux1_A:0.8854950000):0.7160510000):0.0678982000	(1ji4_A:0.8452910000	2fjc_A:0.8381190000):0.4446660000):0.1703060000):0.0637089000);
(1ji5_A:0.3473690000	1jig_A:0.3223150000	(1n1q_A:0.5697280000	((2chp_A:0.6342350000	(((((1dps_A:0.0000010000	1jts_A:0.0000010000):0.5446140000	1o9r_A:0.4317790000):0.7633480000	1uvh_A:0.7764620000):0.8038350000	(1tjo_A:0.0000010000	1tk6_A:0.0000010000):0.8245630000):0.4434540000	((((2fzf_A:4.1333630000	1jgc_A:0.2834600000):0.2303340000	((1bcf_A:0.0000010000	3e1q_A:0.0000020000):0.2938810000	2fkz_A:0.2451650000):0.2802340000):0.5439930000	1nfv_A:0.9967550000):0.7474390000	(2vzb_A:1.3262310000	((((1lko_A:0.6672860000	1yuz_A:2.1654920000):1.0111000000	3qhb_A:1.4441700000):1.2702100000	(1otk_A:4.0122380000	(((((((1oqu_A:0.2819010000	1r2f_A:0.3200860000):0.0652204000	1uzr_A:0.0837840000):1.7693200000	1mxr_A:1.5796970000):0.6215910000	(1jk0_A:0.2698670000	(2uw2_A:0.1544390000	1w68_A:0.0752550000):0.4166410000):1.3888400000):0.7145020000	(((2uw1_A:0.0019210000	2uw1_B:0.0000020000):0.1112260000	1afr_A:0.2014300000):2.9170800000	1za0_A:2.2201490000):2.6662600000):0.2707020000	(((2inc_B:1.7037450000	2inp_C:2.2257890000):0.7024540000	1mty_B:2.4434350000):0.9936690000	(1mty_D:2.2494870000	3dhg_A:1.9048840000):0.1482870000):3.4398500000):0.3079010000	3ee4_A:1.8782760000):2.1255500000):1.9546700000):0.0000026130	(((((((1lb3_A:0.1410010000	2za7_A:0.0836390000):0.4038770000	1bg7_A:0.1344880000):0.1062110000	(1z6o_A:1.8111400000	1z6o_M:1.1856860000):0.6371740000):0.1988390000	1r03_A:0.2039310000):0.7732250000	3e6s_A:1.3220720000):0.5117080000	(1eum_A:0.4468970000	1krq_A:0.5966070000):0.3520070000):0.2836920000	(2jd7_A:0.2442490000	1vlg_A:0.5248720000):0.0351374000):1.2872400000):0.6244340000):0.1354710000):0.6460770000):0.2870480000):0.1834960000	((1qgh_A:0.4343400000	2ux1_A:0.9260900000):0.5270830000	(1ji4_A:0.7892610000	2fjc_A:0.9294430000):0.2937860000):0.2199790000):0.2009270000):0.0000024153);
(1ji5_A:0.2315070000	(1jig_A:0.2689740000	(1n1q_A:0.4246360000	(((1qgh_A:0.4566950000	2ux1_A:0.7548540000):0.3589920000	(1ji4_A:0.9019010000	2fjc_A:0.7208080000):0.3387380000):0.0883499000	(((((1dps_A:0.0000010000	1jts_A:0.0000010000):0.3889990000	1o9r_A:0.4000720000):0.6380590000	1uvh_A:0.8256700000):0.3118140000	(1tjo_A:0.0000010000	1tk6_A:0.0000010000):1.1848500000):0.4672870000	((((((2fzf_A:3.3453670000	3qhb_A:1.3439000000):0.8044920000	(1lko_A:0.9444050000	1yuz_A:1.5258330000):0.7914560000):1.1853100000	(((((((((1lb3_A:0.1288000000	2za7_A:0.0447370000):0.3541040000	1bg7_A:0.1722520000):0.2292110000	1r03_A:0.1418660000):0.3175910000	(1z6o_A:1.6040230000	1z6o_M:1.2735720000):0.3370280000):0.5944970000	3e6s_A:1.0609750000):0.2792180000	(2jd7_A:0.4263050000	1vlg_A:0.3712430000):0.4616770000):0.3490470000	((1otk_A:5.3792080000	(((2uw1_A:0.0036540000	2uw1_B:0.0000010000):0.1385770000	1afr_A:0.1869930000):3.2003700000	1za0_A:2.2882550000):0.7182200000):1.0961900000	((((1oqu_A:0.3341620000	1r2f_A:0.3101320000):0.1245390000	1uzr_A:0.0101280000):0.9811850000	(1mxr_A:1.4785620000	((1jk0_A:0.4388680000	(2uw2_A:0.1243690000	1w68_A:0.0926840000):0.2585240000):1.1671100000	((2inc_B:1.7994980000	(2inp_C:1.8144430000	1mty_B:2.1443780000):0.7535420000):0.8693030000	(1mty_D:2.6413290000	3dhg_A:1.2310670000):0.7562040000):3.7988500000):0.8984990000):0.4440830000):1.7410300000	3ee4_A:1.3131620000):1.5417300000):3.3101200000):0.1764930000	1krq_A:0.4219920000):0.2827450000	1eum_A:0.2204540000):0.7531130000):1.0046800000	1nfv_A:1.0734410000):0.1745530000	(((1bcf_A:0.0000010000	3e1q_A:0.0000010000):0.2843840000	2fkz_A:0.2900200000):0.4189970000	1jgc_A:0.4082650000):0.9239490000):0.6141250000	2vzb_A:1.4901110000):1.1904200000):0.2319250000):0.0731837000):0.0843911000):0.1297100000	2chp_A:0.5277620000);
(1ji5_A:0.4896610000	1jig_A:0.4203970000	(1n1q_A:0.5620380000	((2chp_A:0.5333110000	(((((1dps_A:0.0000010000	1jts_A:0.0000010000):0.5181200000	1o9r_A:0.4412080000):0.7268720000	1uvh_A:1.3807420000):0.4673600000	(1tjo_A:0.0000010000	1tk6_A:0.0000010000):1.2262500000):0.5631270000	((((2fzf_A:3.4076230000	1nfv_A:0.8284390000):0.2254590000	((((1bcf_A:0.0000010000	3e1q_A:0.0000020000):0.2492010000	2fkz_A:0.1554210000):0.2017110000	1jgc_A:0.5389800000):0.7877410000	(((((1lb3_A:0.2047590000	2za7_A:0.1191720000):0.3966580000	(1bg7_A:0.0322870000	(1z6o_A:2.0534860000	1z6o_M:1.0692980000):0.4250770000):0.1167320000):0.2023990000	1r03_A:0.1234440000):0.9745700000	3e6s_A:1.2613700000):0.2547840000	((1eum_A:0.5241870000	1krq_A:0.5007970000):0.2843940000	(2jd7_A:0.2916400000	1vlg_A:0.4267380000):0.1935140000):0.1649750000):1.2819000000):0.5268170000):0.5937820000	((1lko_A:0.8386120000	1yuz_A:1.4657720000):0.9910090000	3qhb_A:1.7351620000):1.3869900000):0.3474800000	(2vzb_A:1.1043990000	(((1otk_A:3.7446650000	(((2inc_B:1.5418450000	2inp_C:2.4039800000):0.9984370000	(1mty_D:2.1454860000	3dhg_A:1.7651460000):0.8356130000):0.6921920000	1mty_B:2.0607000000):1.8823700000):0.7610560000	(((((1oqu_A:0.2866550000	1r2f_A:0.2599200000):0.1058800000	1uzr_A:0.0000030000):1.4399800000	(1jk0_A:0.3758630000	(2uw2_A:0.0531630000	1w68_A:0.1478660000):0.2500190000):1.5677400000):0.2673390000	1mxr_A:1.1023600000):1.6736800000	3ee4_A:1.9260440000):1.0081500000):0.4908030000	(((2uw1_A:0.0069370000	2uw1_B:0.0000020000):0.1640820000	1afr_A:0.2107510000):2.5972700000	1za0_A:2.9236090000):0.8491790000):3.6036300000):0.5304600000):0.6717270000):0.2146030000):0.0881187000	((1qgh_A:0.5339460000	2ux1_A:0.9657760000):0.4082820000	(1ji4_A:0.9264510000	2fjc_A:1.0620140000):0.2720580000):0.2127460000):0.2352820000):0.0224072000);
(1ji5_A:0.4879930000	1jig_A:0.3722910000	(1n1q_A:0.5063020000	((2chp_A:0.6607790000	(((((1dps_A:0.0000010000	1jts_A:0.0000010000):0.6639180000	1o9r_A:0.2983630000):0.7393190000	1uvh_A:1.3847810000):0.3192080000	(1tjo_A:0.0000020000	1tk6_A:0.0000010000):1.0810400000):0.5068520000	((((2fzf_A:6.5507230000	1nfv_A:0.3992720000):0.7457230000	(((1bcf_A:0.0000010000	3e1q_A:0.0000020000):0.3643000000	2fkz_A:0.2678100000):0.2929040000	1jgc_A:0.5711730000):0.9026330000):0.3151270000	(((1lko_A:0.8077470000	1yuz_A:2.0081680000):0.8189520000	3qhb_A:1.7353160000):1.8284500000	(((((1lb3_A:0.1814340000	2za7_A:0.1195390000):0.4007640000	(1bg7_A:0.1639100000	1r03_A:0.4546290000):0.1147370000):0.5004110000	(1z6o_A:1.8854230000	1z6o_M:1.3837110000):0.2553360000):0.5981280000	((((1eum_A:0.7257310000	1krq_A:0.5245290000):0.3075390000	3e6s_A:1.2923630000):0.2668840000	2jd7_A:0.3111870000):0.1710890000	1vlg_A:0.5325670000):0.3147920000):1.0380100000	(1otk_A:2.5737170000	(((((1oqu_A:0.3253000000	1r2f_A:0.2301390000):0.0926162000	1uzr_A:0.0396860000):0.9889570000	(1mxr_A:1.4157010000	((1jk0_A:0.2925350000	(2uw2_A:0.0694050000	1w68_A:0.1410350000):0.2816980000):0.6443650000	((2inc_B:1.5003600000	(2inp_C:2.4361770000	1mty_B:2.1229070000):0.6867710000):0.5320600000	(1mty_D:2.0538750000	3dhg_A:1.5960580000):0.6982660000):3.5551900000):1.1282800000):0.3985690000):1.4286900000	3ee4_A:1.1217730000):1.7136600000	(((2uw1_A:0.0071690000	2uw1_B:0.0000020000):0.0678922000	1afr_A:0.2762720000):2.6066300000	1za0_A:2.4335330000):0.8999920000):1.5093100000):2.0070800000):0.1097740000):0.4100110000):0.4205660000	2vzb_A:1.8614170000):0.3977790000):0.1991020000):0.1510260000	((1qgh_A:0.6297660000	2ux1_A:0.6120250000):0.4454410000	(1ji4_A:0.7771290000	2fjc_A:1.1387600000):0.2148330000):0.1754720000):0.1172000000):0.0884021000);
(1ji5_A:0.2654330000	(1jig_A:0.3152440000	(1n1q_A:0.3925400000	(1ji4_A:0.8102250000	2fjc_A:0.8260290000):0.4892540000):0.1237300000):0.0872525000	(((2chp_A:0.4727030000	((((1dps_A:0.0000010000	1jts_A:0.0000010000):0.4277900000	1o9r_A:0.5573260000):0.8891600000	1uvh_A:0.8847270000):0.3979380000	(1tjo_A:0.0000010000	1tk6_A:0.0000010000):1.1980100000):0.6804440000):0.2172250000	(((2fzf_A:3.9556980000	1nfv_A:0.6644470000):0.2520530000	((((1bcf_A:0.0000010000	3e1q_A:0.0000020000):0.0000028006	((((1lko_A:1.0932960000	1yuz_A:1.8237610000):0.6077500000	3qhb_A:1.5738540000):1.3405500000	(1otk_A:4.1149020000	(((((((1oqu_A:0.2868070000	1r2f_A:0.2998360000):0.0700573000	1uzr_A:0.0274370000):1.0946900000	1mxr_A:1.4250220000):0.7268210000	(1jk0_A:0.4071960000	(2uw2_A:0.0682970000	1w68_A:0.1316300000):0.2392840000):1.4048900000):1.0041100000	((2inc_B:1.9765090000	(2inp_C:1.8686830000	1mty_B:2.7938700000):0.6503090000):0.7396310000	(1mty_D:2.3364750000	3dhg_A:1.8110890000):0.2150670000):4.0405700000):0.6566170000	3ee4_A:1.4046860000):0.8471910000	(((2uw1_A:0.0036570000	2uw1_B:0.0000020000):0.1418640000	1afr_A:0.2044350000):2.6211700000	1za0_A:3.0224370000):0.5692020000):1.1850600000):1.6443700000):0.1746060000	((((((1lb3_A:0.1911360000	2za7_A:0.1170950000):0.6156560000	1bg7_A:0.0657750000):0.1388340000	(1z6o_A:1.9186150000	1z6o_M:1.1197600000):0.5021930000):0.2162710000	1r03_A:0.1369930000):1.0557700000	3e6s_A:1.0365810000):0.1791020000	((1eum_A:0.3386790000	(2jd7_A:0.2224280000	1vlg_A:0.4300310000):0.4333750000):0.2606660000	1krq_A:0.4512670000):0.3953370000):0.5396280000):1.5496600000):0.1866640000	2fkz_A:0.2270770000):0.6158290000	1jgc_A:0.2451870000):0.6246040000):0.9436460000	2vzb_A:1.3076470000):1.2187100000):0.0816087000	(1qgh_A:0.2660640000	2ux1_A:0.8550620000):0.6232170000):0.1563170000);
(1ji5_A:0.4510320000	1jig_A:0.3210070000	(1n1q_A:0.5517550000	(((2chp_A:0.6021840000	((((1dps_A:0.0000010000	1jts_A:0.0000010000):0.6616120000	1o9r_A:0.3536560000):0.7024070000	1uvh_A:1.3769270000):0.5721710000	(1tjo_A:0.0000010000	1tk6_A:0.0000010000):1.5355900000):0.5887780000):0.1775210000	((((((2fzf_A:2.9722610000	((1lko_A:0.9419910000	1yuz_A:1.4553030000):0.8906620000	3qhb_A:1.4721310000):1.0899400000):0.5875820000	(((((((1lb3_A:0.2197360000	2za7_A:0.1138820000):0.4190290000	1bg7_A:0.1294200000):0.1093300000	1r03_A:0.2253910000):0.3162840000	(1z6o_A:1.5815650000	1z6o_M:1.2152640000):0.3763150000):0.9326780000	3e6s_A:1.1384780000):0.2692740000	(1eum_A:0.5669130000	1krq_A:0.4178510000):0.5121750000):0.0163518000	(2jd7_A:0.4084800000	1vlg_A:0.5145650000):0.1970680000):0.9721160000):0.8664930000	(((1bcf_A:0.0000010000	3e1q_A:0.0000010000):0.3918850000	2fkz_A:0.1283920000):0.3368900000	1jgc_A:0.3998080000):0.6850870000):0.5181240000	(1otk_A:3.6177240000	(((((((1oqu_A:0.3232720000	1r2f_A:0.2519550000):0.0925560000	1uzr_A:0.0329780000):1.0978800000	1mxr_A:1.5341400000):0.5654720000	(1jk0_A:0.4551560000	(2uw2_A:0.0598120000	1w68_A:0.1243660000):0.1865690000):1.3051700000):0.9066200000	3ee4_A:1.8264980000):1.2126900000	(((2uw1_A:0.0053510000	2uw1_B:0.0000020000):0.1340740000	1afr_A:0.1705720000):2.6435800000	1za0_A:2.1430840000):1.4791600000):0.0432993000	((2inc_B:1.7883790000	(2inp_C:2.3911680000	1mty_B:2.6442870000):0.4602580000):0.8484540000	(1mty_D:2.1204030000	3dhg_A:2.1368520000):0.4040660000):2.8102300000):1.1261100000):3.0365900000):0.0000024451	1nfv_A:0.9885010000):0.6731640000	2vzb_A:1.7796380000):0.9096470000):0.0000266158	((1qgh_A:0.7362260000	2ux1_A:0.9823010000):0.5336360000	(1ji4_A:0.8020790000	2fjc_A:0.9565040000):0.2894130000):0.2335210000):0.1873250000):0.1040450000);
(1ji5_A:0.3753390000	1jig_A:0.2515010000	(1n1q_A:0.4457080000	(((2chp_A:0.3896520000	((((1dps_A:0.0000010000	1jts_A:0.0000010000):0.4852880000	1o9r_A:0.4988550000):0.8764570000	1uvh_A:0.7653120000):0.6645310000	(1tjo_A:0.0000010000	1tk6_A:0.0000010000):1.4564600000):0.6755370000):0.1956220000	((1qgh_A:0.5129860000	2ux1_A:0.8157350000):0.4456790000	(1ji4_A:0.7757020000	2fjc_A:1.0951900000):0.3519060000):0.2678980000):0.0199805000	((((2fzf_A:3.7024310000	1nfv_A:0.7968370000):0.8244040000	(((1bcf_A:0.0000010000	3e1q_A:0.0000020000):0.3092290000	2fkz_A:0.2629140000):0.3009450000	1jgc_A:0.5338190000):0.4738160000):0.6042640000	(((1lko_A:0.9761080000	1yuz_A:1.6270940000):0.9480810000	3qhb_A:1.9035030000):1.6706100000	(((((((1lb3_A:0.1860670000	2za7_A:0.1012240000):0.5942120000	1bg7_A:0.0533550000):0.0936721000	(1z6o_A:2.1361910000	1z6o_M:1.3215980000):0.6524460000):0.2205710000	1r03_A:0.2312980000):1.0501400000	3e6s_A:1.0084830000):0.2432100000	((1eum_A:0.3964350000	1krq_A:0.4920040000):0.5174040000	(2jd7_A:0.3434570000	1vlg_A:0.6944460000):0.1393710000):0.5199700000):1.3906800000	(1otk_A:5.4717060000	(((((((1oqu_A:0.2800810000	1r2f_A:0.2690550000):0.1211850000	1uzr_A:0.0268850000):1.3928700000	1mxr_A:1.3663360000):0.4281830000	(1jk0_A:0.3794390000	(2uw2_A:0.1060110000	1w68_A:0.1250410000):0.3015610000):1.1919400000):1.1449200000	((2inc_B:1.5188320000	(2inp_C:1.6592350000	1mty_B:2.3018350000):0.4770140000):0.9192750000	(1mty_D:2.1147110000	3dhg_A:1.8661550000):0.7140160000):2.6917700000):0.3723870000	3ee4_A:1.8438080000):0.8444630000	(((2uw1_A:0.0054880000	2uw1_B:0.0000020000):0.0824495000	1afr_A:0.2096900000):2.7790300000	1za0_A:2.4805360000):0.9958330000):1.6219000000):1.3784900000):0.3331880000):0.1925330000):0.7082290000	2vzb_A:1.1220940000):1.2512000000):0.2526590000):0.0675319000);
(1ji5_A:0.3341110000	(1jig_A:0.3039970000	((2chp_A:0.4938110000	(((((1dps_A:0.0000010000	1jts_A:0.0000010000):0.5066390000	1o9r_A:0.6768010000):0.6286980000	1uvh_A:0.9044740000):0.4508650000	(1tjo_A:0.0000010000	1tk6_A:0.0000010000):1.0220500000):0.6746780000	(((2fzf_A:4.2175900000	1nfv_A:0.3616600000):0.5946070000	(((((1bcf_A:0.0000010000	3e1q_A:0.0000010000):0.2859010000	2fkz_A:0.1779150000):0.1503410000	1jgc_A:0.6131970000):0.6591390000	(((1lko_A:1.0067120000	1yuz_A:2.2892680000):0.4090650000	3qhb_A:1.6237450000):1.4905300000	(1otk_A:3.2488340000	((((((1oqu_A:0.3195940000	1uzr_A:0.0799810000):0.0702272000	1r2f_A:0.1694690000):1.2369800000	1mxr_A:1.4343110000):0.2825050000	(1jk0_A:0.4059070000	(2uw2_A:0.0549870000	1w68_A:0.1385400000):0.2148010000):1.3213200000):0.8679600000	3ee4_A:1.7606240000):1.3827900000	(((2inc_B:2.0777520000	(2inp_C:1.8091150000	1mty_B:1.8717020000):0.7243730000):0.5787220000	(1mty_D:2.5039670000	3dhg_A:1.5524930000):0.3382650000):2.6874000000	(((2uw1_A:0.0019120000	2uw1_B:0.0000020000):0.1365600000	1afr_A:0.1424250000):2.6334500000	1za0_A:2.4012360000):0.7705940000):0.6161510000):1.6820600000):1.9027500000):0.5084150000):0.2001010000	(((((((1lb3_A:0.1881620000	2za7_A:0.0936390000):0.4512990000	1bg7_A:0.0793630000):0.2482970000	1r03_A:0.2100290000):0.3504560000	(1z6o_A:1.6542130000	1z6o_M:1.2564100000):0.3262090000):0.9587850000	3e6s_A:1.1443160000):0.2411230000	(2jd7_A:0.3191750000	1vlg_A:0.4942610000):0.1719370000):0.1680040000	(1eum_A:0.5292140000	1krq_A:0.4936650000):0.3563670000):1.4538000000):0.3298510000):0.5164760000	2vzb_A:1.3409650000):0.7548450000):0.2743600000):0.1055910000	((1qgh_A:0.5693510000	2ux1_A:0.8162500000):0.4817790000	(1ji4_A:0.8419430000	2fjc_A:0.7036040000):0.4219620000):0.2859150000):0.1939210000):0.0479524000	1n1q_A:0.5815460000);
(1ji5_A:0.2321330000	(1jig_A:0.1784820000	(1n1q_A:0.3382840000	(1qgh_A:0.3918900000	2ux1_A:0.7228180000):0.5302660000):0.2380150000):0.1071170000	((2chp_A:0.4872070000	(((((1dps_A:0.0000010000	1jts_A:0.0000010000):0.5092890000	1o9r_A:0.3782620000):0.6898940000	1uvh_A:0.7866700000):0.4815270000	(1tjo_A:0.0000010000	1tk6_A:0.0000010000):1.2329800000):0.6637240000	((((2fzf_A:4.5119000000	1nfv_A:0.6662350000):0.7975930000	(((1bcf_A:0.0000010000	3e1q_A:0.0000010000):0.2495160000	2fkz_A:0.2244220000):0.4516570000	1jgc_A:0.4358870000):0.6214320000):0.3635510000	((((1lko_A:0.5913620000	1yuz_A:1.4819910000):1.2167100000	3qhb_A:1.4161120000):1.2341700000	((((((((1lb3_A:0.2281890000	2za7_A:0.0662410000):0.3914940000	(1bg7_A:0.1405890000	1r03_A:0.3445820000):0.0906862000):0.1519950000	1z6o_A:1.9945740000):0.2001890000	1z6o_M:1.3437090000):0.9884570000	3e6s_A:1.3157470000):0.2959600000	(2jd7_A:0.2492320000	1vlg_A:0.5407460000):0.1079720000):0.5055000000	1krq_A:0.5533450000):0.1393970000	1eum_A:0.2851690000):1.2431800000):0.1899270000	(1otk_A:4.2446750000	(((((((1oqu_A:0.2741160000	1uzr_A:0.1389540000):0.2026000000	1r2f_A:0.1486000000):1.1672900000	1mxr_A:1.2613580000):0.3904380000	(1jk0_A:0.3761420000	(2uw2_A:0.0826250000	1w68_A:0.1331190000):0.2506200000):1.0808800000):1.2688200000	3ee4_A:1.9000670000):0.7653990000	(((2uw1_A:0.0034460000	2uw1_B:0.0000020000):0.1653840000	1afr_A:0.1508910000):3.1905300000	1za0_A:2.0897940000):1.6630800000):0.4079980000	(((2inc_B:2.1480960000	2inp_C:1.6858950000):0.5217530000	1mty_B:2.2368770000):0.5156520000	(1mty_D:2.0782900000	3dhg_A:1.8043000000):0.6375350000):2.4705800000):0.9745150000):2.4612400000):0.3366430000):0.8571020000	2vzb_A:0.9355400000):1.0525600000):0.2339690000):0.0756113000	(1ji4_A:0.6776450000	2fjc_A:0.9030110000):0.3298900000):0.2348830000);
(1ji5_A:0.4831370000	(1jig_A:0.2877490000	(((2chp_A:0.5341370000	(((((1dps_A:0.0000010000	1jts_A:0.0000010000):0.5530880000	1o9r_A:0.4254250000):0.4974580000	1uvh_A:0.9698160000):0.7820570000	(1tjo_A:0.0000010000	1tk6_A:0.0000010000):0.9283830000):0.4142110000	(((2fzf_A:4.5805470000	1nfv_A:1.0467870000):0.4177060000	((((1bcf_A:0.0000010000	3e1q_A:0.0000020000):0.2280590000	2fkz_A:0.2182370000):0.1399420000	1jgc_A:0.6056000000):0.9950090000	((((1lko_A:1.0596550000	1yuz_A:1.8162280000):0.5169510000	3qhb_A:1.6474610000):1.5646400000	(1otk_A:3.6906440000	(((((((1oqu_A:0.3128590000	1r2f_A:0.2770980000):0.1497280000	1uzr_A:0.0000030000):1.2998500000	1mxr_A:1.2880480000):0.4821310000	(1jk0_A:0.3213580000	(2uw2_A:0.0736420000	1w68_A:0.1407900000):0.2458770000):1.2060700000):0.8832590000	3ee4_A:2.0219160000):1.5769300000	(((2uw1_A:0.0066380000	2uw1_B:0.0000020000):0.0731460000	1afr_A:0.2491180000):2.5319400000	1za0_A:1.8985260000):1.9512400000):0.6060610000	(((2inc_B:1.5685310000	2inp_C:2.0678280000):0.8617420000	1mty_B:2.7411290000):0.7887320000	(1mty_D:1.8967370000	3dhg_A:1.6556100000):0.1454580000):3.0013400000):0.5300440000):2.7784100000):0.1649700000	((((1lb3_A:0.2740780000	2za7_A:0.0526570000):0.3203100000	(1bg7_A:0.0741920000	1r03_A:0.3995610000):0.1337850000):0.2882800000	(1z6o_A:1.7360000000	1z6o_M:1.0277830000):0.3361920000):0.7102810000	(((1eum_A:0.5391130000	1krq_A:0.4348220000):0.3267870000	3e6s_A:1.1696180000):0.2107980000	(2jd7_A:0.3959920000	1vlg_A:0.4464120000):0.2426170000):0.2796580000):1.1058700000):0.5742470000):0.4682660000):0.4975280000	2vzb_A:1.6420600000):0.3603420000):0.2876610000):0.1292260000	(1qgh_A:0.5240410000	2ux1_A:0.7930780000):0.5159700000):0.0726261000	(1ji4_A:0.7247180000	2fjc_A:0.9643150000):0.3851950000):0.1159980000):0.0418516000	1n1q_A:0.4124070000);
(1ji5_A:0.5210760000	1jig_A:0.2551950000	(1n1q_A:0.4224770000	((2chp_A:0.8029030000	(((((1dps_A:0.0000010000	1jts_A:0.0000010000):0.6043440000	1o9r_A:0.4789460000):0.8520310000	1uvh_A:1.1162480000):0.5577130000	(1tjo_A:0.0000010000	1tk6_A:0.0000010000):1.1577900000):0.5292300000	((((2fzf_A:3.7924880000	((((((((1lb3_A:0.1639310000	2za7_A:0.1228940000):0.4116490000	1bg7_A:0.1538410000):0.1739130000	1r03_A:0.3071210000):0.4032670000	(1z6o_A:1.4710920000	1z6o_M:1.1003480000):0.3099300000):0.8877320000	3e6s_A:1.1462870000):0.2598840000	(2jd7_A:0.3114580000	1vlg_A:0.5551430000):0.3172780000):0.3450010000	1krq_A:0.6574410000):0.1878570000	1eum_A:0.2623260000):1.1336900000):0.3377380000	(((1lko_A:0.6031240000	1yuz_A:2.0566550000):0.7701900000	3qhb_A:1.9352350000):1.3185600000	(1otk_A:4.6910590000	((((((1oqu_A:0.2914770000	1uzr_A:0.1182680000):0.1887860000	1r2f_A:0.1694500000):1.3980600000	1mxr_A:1.4144990000):0.3580110000	(1jk0_A:0.2886650000	(2uw2_A:0.0976180000	1w68_A:0.0913920000):0.3242820000):1.6447600000):0.9623590000	3ee4_A:1.7046850000):0.6718020000	(((2inc_B:1.3538390000	(2inp_C:1.5733510000	1mty_B:2.4098930000):0.2544040000):0.9428500000	(1mty_D:2.5782210000	3dhg_A:1.9036290000):0.0869200000):2.6792200000	(((2uw1_A:0.0000030000	2uw1_B:0.0000020000):0.1121990000	1afr_A:0.1984920000):3.2784200000	1za0_A:2.0475070000):1.4180000000):0.5701080000):1.6789700000):2.4164800000):0.0000025085):0.7204350000	((((1bcf_A:0.0000010000	3e1q_A:0.0000010000):0.3222650000	2fkz_A:0.1910780000):0.3127640000	1jgc_A:0.3889500000):0.9996240000	1nfv_A:0.9421800000):0.5285380000):0.9538870000	2vzb_A:1.1696200000):0.7311180000):0.1437360000):0.1924380000	((1qgh_A:0.7776750000	2ux1_A:0.9142370000):0.3928180000	(1ji4_A:0.8448120000	2fjc_A:1.0207960000):0.3434990000):0.1966650000):0.1834590000):0.1171110000);
(1ji5_A:0.4669520000	1jig_A:0.2821060000	(1n1q_A:0.4965300000	(2chp_A:0.6814860000	(((1qgh_A:0.6359170000	2ux1_A:0.7045830000):0.7736920000	(1ji4_A:1.0483600000	2fjc_A:1.0505910000):0.2948790000):0.1415090000	(((((1dps_A:0.0000010000	1jts_A:0.0000010000):0.6233230000	1o9r_A:0.4196140000):0.5620040000	1uvh_A:1.2636780000):0.3173600000	(1tjo_A:0.0000010000	1tk6_A:0.0000010000):1.5535500000):0.6712480000	((((2fzf_A:4.1363330000	1nfv_A:0.6541180000):0.3599440000	(((1bcf_A:0.0000010000	3e1q_A:0.0000020000):0.2496620000	2fkz_A:0.1742870000):0.3505080000	1jgc_A:0.5364710000):0.4368910000):0.4097740000	((((1lko_A:0.9655200000	1yuz_A:1.4084090000):0.7021540000	3qhb_A:1.5783120000):1.4109900000	((1otk_A:4.0821910000	(((2uw1_A:0.0017050000	2uw1_B:0.0000020000):0.1704100000	1afr_A:0.2139070000):2.8372900000	1za0_A:2.3750810000):0.6979520000):1.2458100000	((((((1oqu_A:0.3370860000	1uzr_A:0.0993840000):0.1544540000	1r2f_A:0.1773050000):1.3822800000	1mxr_A:1.3413820000):0.4731850000	(1jk0_A:0.4017980000	(2uw2_A:0.1077060000	1w68_A:0.0814760000):0.3964440000):1.1070200000):0.7001610000	((2inc_B:1.6159410000	(2inp_C:1.8198570000	1mty_B:2.5869300000):0.6903720000):0.9878600000	(1mty_D:2.2988180000	3dhg_A:1.6273540000):0.5965700000):4.3387800000):0.3380390000	3ee4_A:1.9831740000):0.8207820000):2.7914900000):0.1124680000	((((1lb3_A:0.1471810000	2za7_A:0.1395510000):0.3349470000	(1bg7_A:0.1419380000	1r03_A:0.4619140000):0.0789790000):0.3546740000	(1z6o_A:1.4789510000	1z6o_M:1.6221350000):0.1609480000):0.7463380000	(((1eum_A:0.5718860000	1krq_A:0.6157210000):0.4089960000	3e6s_A:1.7589290000):0.2098030000	(2jd7_A:0.4118850000	1vlg_A:0.4023980000):0.0872263000):0.3380630000):1.0609000000):0.3035130000):0.9005690000	2vzb_A:1.2497460000):0.6804760000):0.1185980000):0.0269229000):0.2228070000):0.0835730000);
(1ji5_A:0.3999000000	1jig_A:0.2537710000	(1n1q_A:0.5447710000	(((2chp_A:0.6641970000	((((1dps_A:0.0000010000	1jts_A:0.0000010000):0.6899540000	1o9r_A:0.4655790000):0.5473110000	1uvh_A:1.3871300000):0.3005080000	(1tjo_A:0.0000010000	1tk6_A:0.0000010000):1.4802200000):0.6644020000):0.1291740000	((1ji4_A:0.9905730000	2fjc_A:1.0704810000):0.3290420000	(((((2fzf_A:4.3686700000	1nfv_A:0.9686050000):0.3841470000	((((1bcf_A:0.0000010000	3e1q_A:0.0000020000):0.3710500000	2fkz_A:0.2217560000):0.1754930000	1jgc_A:0.5541610000):0.3950430000	(((((1lb3_A:0.2458820000	2za7_A:0.0997510000):0.4796980000	(1bg7_A:0.1138610000	(1z6o_A:1.9343080000	1z6o_M:1.5704050000):0.2509420000):0.0456361000):0.3303660000	1r03_A:0.0760850000):1.3140600000	(((1eum_A:0.3068370000	1krq_A:0.6756640000):0.5474580000	2jd7_A:0.2656370000):0.2053190000	1vlg_A:0.5218300000):0.2817300000):0.1164470000	3e6s_A:1.2703170000):1.2958300000):0.4988980000):0.5486120000	(1otk_A:4.2264730000	((((((1oqu_A:0.2857250000	1uzr_A:0.1264190000):0.1241920000	1r2f_A:0.2429680000):1.4950400000	(1mxr_A:1.5613470000	3ee4_A:2.3469860000):0.5718900000):0.5509570000	(1jk0_A:0.3138530000	(2uw2_A:0.0937680000	1w68_A:0.1216660000):0.4505110000):1.5026900000):1.0068800000	((2inc_B:1.7871120000	(2inp_C:2.0438820000	1mty_B:2.5061150000):0.5994870000):0.4890720000	(1mty_D:2.3056510000	3dhg_A:2.1716100000):0.4104710000):2.3007700000):0.9345840000	(((2uw1_A:0.0057290000	2uw1_B:0.0000020000):0.1171000000	1afr_A:0.2240380000):2.7891400000	1za0_A:1.9350110000):1.8103500000):0.5562120000):2.1029000000):0.4569910000	((1lko_A:0.6591250000	1yuz_A:1.5987370000):1.2184000000	3qhb_A:1.8375810000):1.2292500000):0.3694660000	2vzb_A:1.5867660000):0.9024810000):0.0030779400):0.0508802000	(1qgh_A:0.8011160000	2ux1_A:0.6643920000):0.5378680000):0.1480800000):0.1191830000);
(1ji5_A:0.3145920000	1jig_A:0.2914210000	(1n1q_A:0.4909790000	(((2chp_A:0.4916370000	((((1dps_A:0.0000010000	1jts_A:0.0000010000):0.6369060000	1o9r_A:0.3170850000):0.7940930000	1uvh_A:1.1420170000):0.3894360000	(1tjo_A:0.0000010000	1tk6_A:0.0000010000):1.1941500000):0.7040020000):0.1495690000	((((2fzf_A:3.7315630000	1nfv_A:0.3211050000):0.4470920000	(((1bcf_A:0.0000010000	3e1q_A:0.0000020000):0.3312400000	2fkz_A:0.1505820000):0.2367250000	1jgc_A:0.4995490000):0.9469450000):0.2987130000	((((1lko_A:1.0171250000	1yuz_A:1.9338510000):0.3838890000	3qhb_A:1.3157340000):1.0969600000	(1otk_A:2.2540070000	(((((((1oqu_A:0.2342610000	1r2f_A:0.2801830000):0.1189410000	1uzr_A:0.0173350000):1.6180300000	1mxr_A:1.0643280000):0.4732780000	(1jk0_A:0.3614150000	(2uw2_A:0.1332250000	1w68_A:0.0796130000):0.2227500000):1.3835900000):0.9324340000	3ee4_A:1.9217810000):1.1461300000	(((2inc_B:1.5830760000	2inp_C:2.2107890000):0.6029030000	1mty_B:2.1208520000):0.8717440000	(1mty_D:2.2753200000	3dhg_A:1.9949170000):0.5180060000):2.0252500000):0.5188120000	(((2uw1_A:0.0085690000	2uw1_B:0.0000020000):0.0881645000	1afr_A:0.2685200000):2.6480200000	1za0_A:1.9920080000):1.3888900000):1.5661500000):1.9470600000):0.0000024897	((((((((1lb3_A:0.1275190000	2za7_A:0.1024550000):0.5212060000	1bg7_A:0.1358910000):0.1650820000	1r03_A:0.2805200000):0.3793460000	1z6o_A:2.2084680000):0.2086660000	1z6o_M:1.1311350000):0.7732290000	3e6s_A:1.2616310000):0.4393510000	(2jd7_A:0.3607600000	1vlg_A:0.5771580000):0.0819815000):0.1423740000	(1eum_A:0.2777310000	1krq_A:0.6207610000):0.3480870000):1.4233700000):0.4001210000):0.6205260000	2vzb_A:1.1233260000):1.1954300000):0.0767076000	((1qgh_A:0.5244380000	2ux1_A:0.6496920000):0.5601970000	(1ji4_A:0.6930740000	2fjc_A:0.7444310000):0.3348710000):0.2242900000):0.2025910000):0.0562214000);
(1ji5_A:0.3135760000	(1jig_A:0.2437470000	(1n1q_A:0.3739490000	((2chp_A:0.4965410000	(((((1dps_A:0.0000010000	1jts_A:0.0000010000):0.6151620000	1o9r_A:0.4922760000):0.8340320000	1uvh_A:1.3323500000):0.5737750000	(1tjo_A:0.0000020000	1tk6_A:0.0000020000):1.1493400000):0.4329200000	((((2fzf_A:3.8683060000	1nfv_A:0.8826830000):0.3901850000	(((1bcf_A:0.0000010000	3e1q_A:0.0000020000):0.2896220000	2fkz_A:0.2116510000):0.2301780000	1jgc_A:0.5898370000):0.8230430000):0.2842700000	((((1lko_A:0.7078480000	1yuz_A:1.7293460000):0.7787540000	3qhb_A:1.5589530000):1.2080300000	(1otk_A:4.3293520000	(((((((1oqu_A:0.2740150000	1r2f_A:0.3142820000):0.0888432000	1uzr_A:0.0000030000):1.5483200000	1mxr_A:1.2355120000):0.4473530000	(1jk0_A:0.3696070000	(2uw2_A:0.0908760000	1w68_A:0.1347440000):0.2563490000):1.6007900000):1.2111900000	3ee4_A:1.9206100000):1.1311700000	(((2uw1_A:0.0016970000	2uw1_B:0.0000020000):0.1289640000	1afr_A:0.2489980000):3.3678100000	1za0_A:1.7837580000):0.9300970000):0.4206020000	(((2inc_B:1.8875330000	2inp_C:2.0223810000):0.8184680000	1mty_B:2.6880660000):0.7137700000	(1mty_D:2.0745610000	3dhg_A:2.2576940000):0.0293923000):3.6173600000):1.3031400000):1.3140400000):0.0000026626	((((((1lb3_A:0.1817780000	2za7_A:0.1015440000):0.4696380000	1r03_A:0.4207230000):0.1434250000	1bg7_A:0.0981450000):0.3519500000	1z6o_A:1.5974210000):0.4921960000	1z6o_M:0.7859880000):0.6571500000	((1eum_A:0.5500580000	(1krq_A:0.3884870000	3e6s_A:1.3863560000):0.1633650000):0.4384900000	(2jd7_A:0.4420250000	1vlg_A:0.4491660000):0.2370160000):0.5409950000):0.8104040000):0.8026240000):0.4382660000	2vzb_A:1.5644330000):0.6085720000):0.2765590000):0.1090990000	(1ji4_A:1.0787440000	2fjc_A:1.0575950000):0.3918330000):0.3072140000):0.1748760000):0.1740890000	(1qgh_A:0.3131770000	2ux1_A:0.9235740000):0.6637070000);
(1ji5_A:0.3588640000	(1jig_A:0.2342460000	(1n1q_A:0.5519700000	((2chp_A:0.8495000000	(1ji4_A:0.7457140000	2fjc_A:1.3126640000):0.4928450000):0.0851039000	(((((1dps_A:0.0000010000	1jts_A:0.0000010000):0.4410730000	1o9r_A:0.4203790000):0.6231460000	1uvh_A:1.4251890000):0.6781770000	(1tjo_A:0.0000020000	1tk6_A:0.0000020000):1.2503500000):0.4352460000	((((2fzf_A:3.7121120000	(((1bcf_A:0.0000010000	3e1q_A:0.0000020000):0.3065410000	2fkz_A:0.2602580000):0.4261350000	1jgc_A:0.2421870000):0.6889270000):0.5339370000	1nfv_A:1.0204450000):0.4761490000	(((1lko_A:0.7384680000	1yuz_A:1.6629260000):0.8516220000	3qhb_A:2.1111750000):1.3854200000	(((((1lb3_A:0.1705880000	2za7_A:0.0730490000):0.4674140000	1r03_A:0.2500740000):0.2153560000	1bg7_A:0.0218120000):0.3643890000	(1z6o_A:1.4153190000	1z6o_M:1.4123890000):0.2291010000):0.7281870000	(((1eum_A:0.3973030000	1krq_A:0.6953780000):0.1894070000	3e6s_A:1.4687160000):0.2588830000	(2jd7_A:0.3431000000	1vlg_A:0.6994820000):0.1196780000):0.6008220000):0.7230600000):0.3886860000):0.7331710000	(2vzb_A:1.4400360000	(1otk_A:4.3171170000	(((((((1oqu_A:0.3815880000	1r2f_A:0.2906700000):0.0904933000	1uzr_A:0.0377960000):1.3187600000	1mxr_A:1.1701600000):0.6526170000	(1jk0_A:0.2800170000	(2uw2_A:0.0994470000	1w68_A:0.0989260000):0.3369970000):1.2964200000):1.1961700000	3ee4_A:1.5504190000):1.7135700000	(((2uw1_A:0.0107170000	2uw1_B:0.0000020000):0.1410910000	1afr_A:0.1528340000):2.9139300000	1za0_A:2.3621090000):0.8687780000):0.1211140000	((2inc_B:2.0565380000	(2inp_C:2.7698670000	1mty_B:2.0358100000):0.7685630000):0.3618950000	(1mty_D:2.5473050000	3dhg_A:1.8647620000):0.5041700000):3.0877400000):0.7066980000):3.8916100000):0.1447550000):0.6664130000):0.2403970000):0.1634780000):0.2592910000):0.1206880000	(1qgh_A:0.4358890000	2ux1_A:0.8111850000):0.6217150000);
(1ji5_A:0.3786050000	1jig_A:0.3117720000	(1n1q_A:0.5691640000	((((2chp_A:0.4901160000	((((1dps_A:0.0000010000	1jts_A:0.0000010000):0.4908240000	1o9r_A:0.4885570000):0.6174960000	1uvh_A:1.1600310000):0.4895800000	(1tjo_A:0.0000010000	1tk6_A:0.0000010000):1.3011900000):0.8644180000):0.1043090000	(1ji4_A:0.8637910000	2fjc_A:0.9379470000):0.4617530000):0.0989557000	((((2fzf_A:3.8768190000	1nfv_A:0.2722690000):0.8833420000	(((1bcf_A:0.0000010000	3e1q_A:0.0000020000):0.1678050000	2fkz_A:0.1977980000):0.3505550000	1jgc_A:0.4191420000):1.1608200000):0.3627660000	(((1lko_A:0.9246800000	1yuz_A:1.4814310000):0.5757410000	3qhb_A:1.4190600000):1.3211500000	(((((1lb3_A:0.1471110000	2za7_A:0.1325400000):0.4063370000	(1bg7_A:0.0737190000	(1z6o_A:1.7596080000	1z6o_M:1.2566430000):0.4360330000):0.1293360000):0.2797380000	1r03_A:0.0607320000):0.9419780000	(((1eum_A:0.5219160000	1krq_A:0.3614350000):0.3715560000	(2jd7_A:0.3495210000	1vlg_A:0.4592440000):0.1993290000):0.2663210000	3e6s_A:1.1996330000):0.2511590000):1.2275900000	(1otk_A:3.4026340000	(((((((1oqu_A:0.3138980000	1r2f_A:0.3126030000):0.1469900000	1uzr_A:0.0000030000):1.4747100000	1mxr_A:1.3947530000):0.4844710000	(1jk0_A:0.3121440000	(2uw2_A:0.0673560000	1w68_A:0.1386170000):0.3333630000):1.3833800000):0.8205480000	3ee4_A:1.7039360000):1.2185300000	((2inc_B:1.6309930000	(2inp_C:1.5912410000	1mty_B:2.3958600000):0.5614090000):0.8632130000	(1mty_D:2.1207140000	3dhg_A:1.4936450000):0.7179350000):3.1449400000):0.7691320000	((2uw1_A:0.0000030000	(2uw1_B:0.0000020000	1afr_A:0.3127370000):0.0034466100):2.9876600000	1za0_A:2.6063840000):0.5723160000):2.2965200000):1.5853300000):0.0479913000):0.5959110000):0.6608830000	2vzb_A:1.2603870000):0.8189010000):0.0903410000	(1qgh_A:0.5146070000	2ux1_A:0.6717010000):0.6089060000):0.1435840000):0.0463475000);
(1ji5_A:0.4562050000	1jig_A:0.2783060000	(1n1q_A:0.5142210000	((2chp_A:0.4248960000	(((((1dps_A:0.0000010000	1jts_A:0.0000010000):0.5411190000	1o9r_A:0.1904280000):0.8207690000	1uvh_A:0.8803840000):0.6046440000	(1tjo_A:0.0000010000	1tk6_A:0.0000010000):1.0837800000):0.3761340000	(((2fzf_A:3.5962070000	1nfv_A:0.7174310000):0.3734770000	((((1bcf_A:0.0000010000	3e1q_A:0.0000020000):0.2828400000	2fkz_A:0.1931680000):0.3009990000	1jgc_A:0.7402730000):0.9889880000	((((1lko_A:0.4871340000	1yuz_A:1.4811200000):0.9097000000	3qhb_A:1.6320010000):1.2916800000	(1otk_A:3.2402060000	(((((((1oqu_A:0.2718810000	1uzr_A:0.1091490000):0.0930959000	1r2f_A:0.1608910000):1.3871400000	(1jk0_A:0.3439390000	(2uw2_A:0.1315710000	1w68_A:0.1087800000):0.3606680000):1.6314500000):0.1547240000	1mxr_A:1.4897340000):1.3047900000	3ee4_A:2.2161350000):0.6918460000	(((2uw1_A:0.0017700000	2uw1_B:0.0000020000):0.0901611000	1afr_A:0.2007880000):3.1728600000	1za0_A:2.2571400000):1.4892000000):0.3560800000	(((2inc_B:1.8014880000	2inp_C:2.2800210000):0.6701330000	1mty_B:2.3516180000):0.5583450000	(1mty_D:1.9090610000	3dhg_A:2.0521380000):0.2468650000):2.8896000000):1.0797800000):1.5483700000):0.3026210000	(((((1lb3_A:0.2511860000	2za7_A:0.0772630000):0.4931090000	1bg7_A:0.1391780000):0.1774560000	1r03_A:0.2268900000):0.3776810000	(1z6o_A:1.7337430000	1z6o_M:0.9654950000):0.3737070000):0.7851810000	(((1eum_A:0.5932740000	1krq_A:0.5795100000):0.2249200000	3e6s_A:1.2028190000):0.2662680000	(2jd7_A:0.3515510000	1vlg_A:0.4207080000):0.1210900000):0.2955260000):0.8748150000):0.5128920000):0.5789910000):0.4701160000	2vzb_A:1.6793460000):0.4526020000):0.3464720000):0.1601550000	((1qgh_A:0.6224630000	2ux1_A:0.7668560000):0.3027780000	(1ji4_A:0.9421010000	2fjc_A:0.7255590000):0.4954380000):0.2492160000):0.1427840000):0.0522246000);
(1ji5_A:0.5372150000	1jig_A:0.2627560000	(1n1q_A:0.4641590000	((((2chp_A:0.7009380000	((((1dps_A:0.0000010000	1jts_A:0.0000010000):0.5239250000	1o9r_A:0.5051860000):0.6362280000	1uvh_A:1.3586050000):0.5029080000	(1tjo_A:0.0000010000	1tk6_A:0.0000010000):1.3927400000):0.6422080000):0.1367410000	(((2fzf_A:4.1504300000	1nfv_A:0.5351060000):0.2510640000	(((((1bcf_A:0.0000010000	3e1q_A:0.0000020000):0.2628630000	2fkz_A:0.2489220000):0.2634160000	1jgc_A:0.4214630000):0.4860260000	(((1lko_A:1.1009400000	1yuz_A:1.4199910000):0.6298420000	3qhb_A:1.7545390000):1.9060800000	(((((1lb3_A:0.2217280000	2za7_A:0.0761680000):0.5120860000	(1bg7_A:0.0000030000	(1z6o_A:1.8525790000	1z6o_M:1.4072310000):0.4251810000):0.1135540000):0.2727020000	1r03_A:0.0227240000):1.2298900000	3e6s_A:0.9543580000):0.1239950000	(((1eum_A:0.5400300000	1krq_A:0.4199850000):0.5862260000	2jd7_A:0.4401320000):0.2595160000	1vlg_A:0.3339030000):0.2211920000):1.3857400000):0.3778960000):0.5433220000	(1otk_A:3.8133440000	(((((((1oqu_A:0.3666320000	1r2f_A:0.3540470000):0.0659669000	1uzr_A:0.0759900000):1.5727600000	(1jk0_A:0.2855000000	(2uw2_A:0.0953730000	1w68_A:0.0866290000):0.3651910000):1.5769500000):0.2474170000	1mxr_A:1.4848170000):0.7306950000	3ee4_A:2.1356850000):1.6955300000	(((2inc_B:1.5691380000	2inp_C:1.7563460000):0.8799510000	(1mty_D:1.8985290000	3dhg_A:2.0946510000):0.8208990000):0.7093490000	1mty_B:2.1697900000):1.8840500000):0.1833060000	(((2uw1_A:0.0000030000	2uw1_B:0.0000020000):0.1990350000	1afr_A:0.1155010000):2.7134900000	1za0_A:2.1970960000):1.2508500000):0.6939320000):1.9847400000):0.0815727000):1.3409300000	2vzb_A:1.3793130000):0.8703690000):0.0246323000	(1qgh_A:0.4987340000	2ux1_A:0.5949190000):0.5861770000):0.0693178000	(1ji4_A:0.8206130000	2fjc_A:1.2177080000):0.4946260000):0.1512560000):0.0519908000);
(1ji5_A:0.2875270000	(1jig_A:0.1853690000	(1n1q_A:0.4526470000	((1qgh_A:0.4600000000	2ux1_A:0.7599420000):0.5097370000	(1ji4_A:0.7632360000	2fjc_A:0.8163650000):0.4499870000):0.1869560000):0.0936455000):0.0417835000	(2chp_A:0.5342740000	(((((1dps_A:0.0000010000	1jts_A:0.0000010000):0.5717350000	1o9r_A:0.4574230000):0.7007620000	1uvh_A:0.9726100000):0.6089090000	(1tjo_A:0.0000010000	1tk6_A:0.0000010000):1.2855900000):0.4971100000	((((2fzf_A:3.5586760000	(((((((1lb3_A:0.1671250000	2za7_A:0.0785430000):0.3632990000	1bg7_A:0.1447770000):0.1246000000	1r03_A:0.3313060000):0.2962540000	(1z6o_A:1.4148480000	1z6o_M:1.1866190000):0.3350410000):0.8065060000	3e6s_A:1.0779220000):0.3657750000	(2jd7_A:0.3280180000	1vlg_A:0.5438910000):0.1440870000):0.1356290000	(1eum_A:0.4567610000	1krq_A:0.6168910000):0.1934880000):1.1413900000):0.3885940000	((((1bcf_A:0.0000010000	3e1q_A:0.0000010000):0.2954540000	2fkz_A:0.1900420000):0.3407250000	1jgc_A:0.5388870000):0.8178280000	1nfv_A:0.8013330000):0.2733440000):0.2717180000	(1lko_A:0.8307120000	(1yuz_A:1.9602570000	3qhb_A:2.3525040000):0.4467050000):1.8696600000):0.7044250000	(2vzb_A:1.2393880000	(((1otk_A:3.6968770000	(((2uw1_A:0.0036340000	2uw1_B:0.0000020000):0.1344580000	1afr_A:0.2165750000):2.4297200000	1za0_A:2.6449190000):0.9081420000):0.7430300000	((2inc_B:1.6333530000	(2inp_C:1.8502330000	1mty_B:2.1958270000):0.5704230000):0.6939390000	(1mty_D:2.4374680000	3dhg_A:1.2407110000):0.5277430000):2.9508500000):0.3637790000	(((((1oqu_A:0.2987900000	1r2f_A:0.3248460000):0.1108610000	1uzr_A:0.0000030000):1.3643400000	1mxr_A:1.1357850000):0.5205560000	(1jk0_A:0.3173210000	(2uw2_A:0.0798240000	1w68_A:0.1127880000):0.2333300000):1.3327700000):1.1770900000	3ee4_A:1.6999620000):1.1164300000):4.2092500000):0.4471440000):0.6445180000):0.2740890000):0.2272210000);
(1ji5_A:0.2812050000	1jig_A:0.3688780000	((1n1q_A:0.4665820000	(1ji4_A:1.0061280000	2fjc_A:1.4405540000):0.3994580000):0.0518864000	((2chp_A:0.6199630000	(1qgh_A:0.5888800000	2ux1_A:0.7624140000):0.4411800000):0.0735507000	(((((1dps_A:0.0000010000	1jts_A:0.0000010000):0.5353240000	1o9r_A:0.3741090000):0.6997200000	1uvh_A:1.1494770000):0.3616760000	(1tjo_A:0.0000020000	1tk6_A:0.0000010000):1.4063500000):0.5983240000	((2fzf_A:4.1730660000	1nfv_A:0.5495550000):0.6915700000	(2vzb_A:1.6044530000	((((1bcf_A:0.0000010000	3e1q_A:0.0000020000):0.4058280000	2fkz_A:0.2124990000):0.1995260000	1jgc_A:0.7520030000):0.7354660000	(((1lko_A:0.4290770000	1yuz_A:2.1976780000):0.8291240000	3qhb_A:1.6479610000):1.5564900000	(((((1lb3_A:0.1542160000	2za7_A:0.1336140000):0.3222930000	(1bg7_A:0.1283090000	1r03_A:0.3452550000):0.1360890000):0.3431500000	(1z6o_A:1.8126060000	1z6o_M:1.0697440000):0.4455580000):0.3864620000	((((1eum_A:0.5787240000	1krq_A:0.2732910000):0.5252780000	3e6s_A:1.1318290000):0.3938300000	2jd7_A:0.2656930000):0.1536830000	1vlg_A:0.3838100000):0.5800240000):1.1526800000	(1otk_A:3.9405580000	((((((1oqu_A:0.2769800000	1uzr_A:0.1224910000):0.1580270000	1r2f_A:0.1980040000):1.2072300000	1mxr_A:1.4411470000):0.3177320000	((1jk0_A:0.2053340000	(2uw2_A:0.0944270000	1w68_A:0.1075150000):0.3725530000):0.7355880000	(((2inc_B:1.3030380000	2inp_C:2.3498450000):0.7890860000	1mty_B:2.3670850000):0.8156420000	(1mty_D:2.0791030000	3dhg_A:1.9918410000):0.1637490000):3.2051200000):0.8226940000):0.7085090000	(((2uw1_A:0.0055790000	2uw1_B:0.0000020000):0.1444320000	1afr_A:0.2113870000):2.4795600000	1za0_A:2.6222470000):2.2446500000):0.4617180000	3ee4_A:1.7528840000):1.7144800000):2.5969600000):0.0000028051):0.2782110000):0.3584180000):0.1614410000):0.6113350000):0.1784410000):0.1012570000):0.0763352000);
(1ji5_A:0.4350540000	1jig_A:0.2154680000	(1n1q_A:0.5103320000	((((2chp_A:0.7141770000	((((1dps_A:0.0000010000	1jts_A:0.0000010000):0.5968180000	1o9r_A:0.4160940000):0.5641990000	1uvh_A:1.4145350000):0.6618760000	(1tjo_A:0.0000010000	1tk6_A:0.0000010000):1.4352500000):0.6266010000):0.0884268000	(((2fzf_A:4.1236990000	1nfv_A:0.6958660000):0.4037980000	((((1bcf_A:0.0000010000	3e1q_A:0.0000020000):0.2964630000	2fkz_A:0.2709650000):0.2967870000	1jgc_A:0.5511560000):0.9168160000	(((1lko_A:0.6631930000	1yuz_A:1.8392370000):1.1523800000	3qhb_A:1.9059720000):1.9112900000	((((((((1lb3_A:0.1384870000	2za7_A:0.1162620000):0.2605360000	1z6o_A:2.2515670000):0.2949760000	1bg7_A:0.1128500000):0.2260860000	1r03_A:0.1727550000):0.5317510000	1z6o_M:1.3841590000):0.5302390000	(((1eum_A:0.5375190000	1krq_A:0.5365350000):0.4348800000	2jd7_A:0.3508460000):0.2682960000	1vlg_A:0.5663070000):0.4914380000):0.1129720000	3e6s_A:1.2824920000):1.0361100000	(1otk_A:4.1703010000	(((((((1oqu_A:0.2140160000	1r2f_A:0.2591030000):0.0921063000	1uzr_A:0.0158740000):1.4410500000	1mxr_A:1.0014730000):0.4924490000	(1jk0_A:0.3358450000	(2uw2_A:0.0822500000	1w68_A:0.1027640000):0.2694380000):1.1764800000):1.4815000000	3ee4_A:1.4204060000):0.6559260000	(((2inc_B:1.6191860000	2inp_C:2.1288250000):0.5987240000	1mty_B:2.5708910000):0.7910940000	(1mty_D:1.9624020000	3dhg_A:1.9756860000):0.1016760000):3.8751000000):0.6213640000	(((2uw1_A:0.0034840000	2uw1_B:0.0000020000):0.1138820000	1afr_A:0.2000650000):2.8463000000	1za0_A:3.0220620000):0.6770550000):1.8694500000):2.2532000000):0.0565945000):0.5528340000):0.6751600000):0.6836060000	2vzb_A:1.5021380000):0.8457740000):0.0705215000	(1qgh_A:0.6052160000	2ux1_A:1.0382070000):0.5451050000):0.0582763000	(1ji4_A:1.0314770000	2fjc_A:1.1565260000):0.3342000000):0.1859790000):0.1505070000);
(1ji5_A:0.3633240000	(1jig_A:0.2572830000	(((2chp_A:0.7214260000	((((1dps_A:0.0000010000	1jts_A:0.0000010000):0.4545230000	1o9r_A:0.4209410000):0.9424610000	1uvh_A:0.8452630000):0.6954340000	(1tjo_A:0.0000010000	1tk6_A:0.0000010000):0.9725060000):0.8759240000):0.1527320000	(1ji4_A:0.6266350000	2fjc_A:0.7915210000):0.3283270000):0.0662619000	((1qgh_A:0.4616960000	2ux1_A:0.7531710000):0.6311570000	(((((2fzf_A:3.7968850000	1nfv_A:0.5656660000):0.7101360000	(((1bcf_A:0.0000010000	3e1q_A:0.0000020000):0.3556740000	2fkz_A:0.1824680000):0.6010460000	1jgc_A:0.1928280000):0.8536810000):0.1628850000	(1otk_A:3.8251300000	(((((((1oqu_A:0.2886340000	1uzr_A:0.0601690000):0.1575150000	1r2f_A:0.1926170000):1.1809600000	1mxr_A:1.0488650000):0.3672530000	(1jk0_A:0.2800810000	(2uw2_A:0.1002450000	1w68_A:0.0816140000):0.3380570000):1.1970600000):1.3393200000	3ee4_A:1.4362720000):1.1417200000	(((2uw1_A:0.0092580000	2uw1_B:0.0000020000):0.1815600000	1afr_A:0.1603780000):2.5035900000	1za0_A:1.9502700000):1.3074600000):0.5965290000	((2inc_B:1.4692230000	(2inp_C:1.7258140000	1mty_B:2.3614570000):0.8200930000):0.6696200000	(1mty_D:2.0555010000	3dhg_A:1.6698380000):0.7672040000):2.4259400000):0.3958770000):2.5749600000):0.2535190000	((1lko_A:1.2991080000	(1yuz_A:1.2627430000	3qhb_A:1.8647050000):0.3823700000):1.2106000000	((((((1lb3_A:0.1848020000	2za7_A:0.0793250000):0.5326900000	1bg7_A:0.1190830000):0.1383560000	(1z6o_A:1.8594470000	1z6o_M:1.1352880000):0.6000110000):0.3031810000	1r03_A:0.0761710000):1.0534700000	3e6s_A:0.9989810000):0.2749320000	((1eum_A:0.4519350000	1krq_A:0.5140480000):0.2555080000	(2jd7_A:0.4496100000	1vlg_A:0.3988820000):0.2155030000):0.1208860000):1.5690000000):0.3046840000):0.8326470000	2vzb_A:1.3541500000):1.4054900000):0.0010756500):0.2548240000):0.0246211000	1n1q_A:0.6454900000);
(1ji5_A:0.4322970000	1jig_A:0.2745930000	(1n1q_A:0.4300250000	(((2chp_A:0.4880940000	((((2fzf_A:3.5762780000	1nfv_A:0.7530680000):0.2512650000	(((1bcf_A:0.0000010000	3e1q_A:0.0000020000):0.3484290000	2fkz_A:0.1126130000):0.2642120000	1jgc_A:0.3937630000):0.6742670000):0.3244560000	((((1lko_A:0.7179950000	1yuz_A:1.8234740000):1.1942000000	3qhb_A:1.4082240000):0.9941340000	((((((1lb3_A:0.1996950000	2za7_A:0.1018180000):0.4617910000	1bg7_A:0.1591360000):0.1551490000	1r03_A:0.2418050000):0.3205600000	(1z6o_A:1.6394900000	1z6o_M:1.1536510000):0.5292130000):0.8095180000	3e6s_A:1.2774890000):0.1648950000	((1eum_A:0.3767170000	1krq_A:0.6085180000):0.3078380000	(2jd7_A:0.2651220000	1vlg_A:0.5901680000):0.1149620000):0.1450160000):1.2808300000):0.0645797000	(1otk_A:4.2201380000	((((((1oqu_A:0.2465880000	1r2f_A:0.2928130000):0.1005470000	1uzr_A:0.0544100000):1.6562400000	1mxr_A:1.0967230000):0.5237870000	(1jk0_A:0.2828960000	(2uw2_A:0.0823610000	1w68_A:0.1380100000):0.3453100000):1.2169400000):1.1081700000	3ee4_A:2.0116080000):1.1333300000	((((2inc_B:2.0806980000	(2inp_C:2.5393120000	1mty_B:2.5251960000):0.5350660000):0.6978730000	3dhg_A:1.7138050000):0.2164500000	1mty_D:2.1761640000):2.8234100000	((2uw1_A:0.0011200000	(2uw1_B:0.0000020000	1afr_A:0.3009410000):0.0049053500):3.0325800000	1za0_A:1.8843630000):0.9322360000):0.9609550000):1.1673100000):1.4404600000):0.4768730000):0.7130730000	2vzb_A:1.6811100000):0.8295320000):0.2356680000	((1ji4_A:0.7655270000	2fjc_A:1.0228890000):0.2187670000	((((1dps_A:0.0000010000	1jts_A:0.0000010000):0.4329450000	1o9r_A:0.4171060000):0.7689760000	1uvh_A:0.8098810000):0.6040000000	(1tjo_A:0.0000010000	1tk6_A:0.0000010000):1.2367500000):0.5718190000):0.2205550000):0.2148210000	(1qgh_A:0.3363590000	2ux1_A:0.6659820000):0.6707280000):0.1031930000):0.0420853000);
(1ji5_A:0.3447290000	1jig_A:0.3311190000	(1n1q_A:0.5543670000	(((2chp_A:0.4739500000	2vzb_A:2.2400960000):0.0871589000	(((((1dps_A:0.0000010000	1jts_A:0.0000010000):0.5385250000	1o9r_A:0.3772600000):0.5408220000	1uvh_A:1.1399360000):0.3968790000	(1tjo_A:0.0000020000	1tk6_A:0.0000010000):1.1424600000):0.2869760000	((2fzf_A:4.5235000000	1nfv_A:0.1903090000):0.6735200000	((((1bcf_A:0.0000010000	3e1q_A:0.0000020000):0.4377410000	2fkz_A:0.2560010000):0.2443880000	1jgc_A:0.4642500000):0.6564950000	((((1lko_A:1.1186550000	1yuz_A:1.8147360000):0.8979670000	3qhb_A:1.6600390000):1.4916600000	(((((1lb3_A:0.1412280000	2za7_A:0.0985690000):0.4991940000	1bg7_A:0.1132530000):0.1158330000	1r03_A:0.2905720000):0.2734440000	(1z6o_A:1.9899210000	1z6o_M:1.0585040000):0.1925690000):0.4617660000	(((1eum_A:0.5247870000	1krq_A:0.5422860000):0.3242030000	(2jd7_A:0.3964560000	1vlg_A:0.5729770000):0.1901870000):0.2056780000	3e6s_A:1.1735090000):0.1533400000):0.9245630000):0.2223570000	(1otk_A:4.2205970000	((((((1oqu_A:0.2872420000	1r2f_A:0.3032600000):0.0809748000	1uzr_A:0.0607850000):1.1996200000	1mxr_A:1.4095850000):0.4202320000	(1jk0_A:0.2745150000	(2uw2_A:0.0956170000	1w68_A:0.1148770000):0.2978520000):1.5405100000):0.8876760000	(((2inc_B:1.7432660000	(2inp_C:1.8950590000	1mty_B:1.9746280000):0.7269210000):0.7807500000	(1mty_D:2.4832380000	3dhg_A:1.6153300000):0.2432250000):2.4976100000	(((2uw1_A:0.0034830000	2uw1_B:0.0000020000):0.1341980000	1afr_A:0.1644520000):3.0866700000	1za0_A:1.7705890000):1.4819400000):1.0590700000):0.6442860000	3ee4_A:1.4664040000):1.8075200000):1.1622700000):0.4050220000):0.4304690000):1.3038900000):0.3557630000):0.1677310000	((1qgh_A:0.4443960000	2ux1_A:0.8302580000):0.5659510000	(1ji4_A:0.7956100000	2fjc_A:0.7019630000):0.3898910000):0.1195880000):0.1443120000):0.0284545000);
(1ji5_A:0.3026090000	(1jig_A:0.2861160000	1n1q_A:0.6389130000):0.0535876000	((2chp_A:0.6551840000	(((((1dps_A:0.0000010000	1jts_A:0.0000010000):0.8803650000	1o9r_A:0.3272300000):0.5233450000	1uvh_A:1.5421910000):0.4402050000	(1tjo_A:0.0000010000	1tk6_A:0.0000010000):1.0011200000):0.7208500000	((((((2fzf_A:3.1037500000	(1lko_A:1.0041120000	1yuz_A:1.6947590000):0.2271760000):0.6323420000	3qhb_A:2.1394630000):0.7982500000	(1otk_A:3.5904490000	((((((1oqu_A:0.2918850000	1r2f_A:0.2790030000):0.1036790000	1uzr_A:0.0312090000):1.4669600000	1mxr_A:1.2335410000):0.5921090000	(1jk0_A:0.3217900000	(2uw2_A:0.0972380000	1w68_A:0.1467370000):0.3224970000):1.1306200000):1.6387500000	(((2inc_B:1.6843000000	(2inp_C:2.2871850000	1mty_B:2.5560330000):0.6422190000):1.0987300000	(1mty_D:2.0796690000	3dhg_A:1.9793000000):0.2929330000):3.0878100000	(((2uw1_A:0.0035600000	2uw1_B:0.0000020000):0.1298240000	1afr_A:0.1880530000):2.1139800000	1za0_A:3.3276360000):1.1191700000):1.2703600000):0.3674550000	3ee4_A:1.1718050000):1.6335400000):2.5981900000):0.1153720000	(((((1lb3_A:0.2093160000	2za7_A:0.0802030000):0.3533260000	(1bg7_A:0.0535970000	(1z6o_A:1.7984730000	1z6o_M:1.2032840000):0.5732480000):0.1142660000):0.2338160000	1r03_A:0.1992420000):1.2473000000	3e6s_A:1.1975370000):0.2081830000	((1eum_A:0.5466220000	1krq_A:0.6895140000):0.3975070000	(2jd7_A:0.4510430000	1vlg_A:0.3443540000):0.2617550000):0.2263140000):1.2731800000):0.6040990000	((((1bcf_A:0.0000010000	3e1q_A:0.0000020000):0.2923320000	2fkz_A:0.2362890000):0.2036400000	1jgc_A:0.5069090000):0.5889190000	1nfv_A:0.6726830000):0.6489500000):0.6143390000	2vzb_A:1.4797070000):0.7554900000):0.1491370000):0.0866448000	((1qgh_A:0.4890490000	2ux1_A:0.7667240000):0.5850090000	(1ji4_A:0.8534780000	2fjc_A:0.8868960000):0.3929800000):0.2072290000):0.2191520000);
(1ji5_A:0.3041670000	(1jig_A:0.2341930000	(1n1q_A:0.5723350000	((2chp_A:0.5889260000	(((((1dps_A:0.0000010000	1jts_A:0.0000010000):0.5562730000	1o9r_A:0.4600330000):0.8186840000	1uvh_A:0.9192330000):0.6433700000	(1tjo_A:0.0000020000	1tk6_A:0.0000020000):1.2914300000):0.3654860000	(((2fzf_A:3.6357570000	1nfv_A:0.7067210000):0.4624120000	((((1bcf_A:0.0000010000	3e1q_A:0.0000020000):0.2942420000	2fkz_A:0.2040290000):0.3011740000	1jgc_A:0.5419360000):0.8399280000	((((1lko_A:1.1323160000	1yuz_A:1.0296760000):0.9554010000	3qhb_A:1.4933560000):1.2246300000	(1otk_A:4.2087430000	(((((((1oqu_A:0.3674680000	1r2f_A:0.2779040000):0.1065130000	1uzr_A:0.0496470000):1.3956500000	1mxr_A:1.3712380000):0.4034690000	(1jk0_A:0.3948890000	(2uw2_A:0.0641840000	1w68_A:0.1479930000):0.3438420000):1.3695000000):0.7544890000	3ee4_A:1.9509950000):0.8907400000	(((2uw1_A:0.0018390000	2uw1_B:0.0000020000):0.1353850000	1afr_A:0.2535330000):1.8607700000	1za0_A:2.7492530000):1.6591800000):0.6950230000	((2inc_B:1.6543260000	(2inp_C:2.3816970000	1mty_B:2.1084200000):0.8514430000):0.6042900000	(1mty_D:1.8019690000	3dhg_A:1.7004650000):0.6953590000):2.2271400000):0.1932310000):2.2901700000):0.3690110000	(((((1lb3_A:0.1484000000	2za7_A:0.0771870000):0.2678250000	(1bg7_A:0.1654450000	1r03_A:0.4067510000):0.2036600000):0.3825080000	(1z6o_A:1.5687900000	1z6o_M:1.0674490000):0.2281720000):0.8234510000	((1eum_A:0.6335170000	1krq_A:0.5332750000):0.3676320000	3e6s_A:1.4146000000):0.2595620000):0.0871421000	(2jd7_A:0.4675760000	1vlg_A:0.3754020000):0.1179430000):1.4783800000):0.4964640000):0.4140240000):0.5043760000	2vzb_A:1.7033200000):1.1112200000):0.3519180000):0.1425340000	(1ji4_A:0.7780110000	2fjc_A:0.7837740000):0.5341100000):0.1476280000):0.0518313000):0.1778330000	(1qgh_A:0.4645440000	2ux1_A:1.1419700000):0.6799390000);
(1ji5_A:0.4988050000	(1jig_A:0.2584320000	((2chp_A:0.6993690000	(((((1dps_A:0.0000010000	1jts_A:0.0000010000):0.5010360000	1o9r_A:0.4543490000):0.5974320000	1uvh_A:1.0866130000):0.3812700000	(1tjo_A:0.0000010000	1tk6_A:0.0000010000):1.3442100000):0.4513250000	((((2fzf_A:3.2129810000	(1lko_A:0.6278590000	(1yuz_A:1.7181060000	3qhb_A:2.2069340000):0.1803290000):1.3791700000):0.3992740000	(((((((((1lb3_A:0.1663530000	2za7_A:0.0600840000):0.4474620000	1r03_A:0.3211260000):0.1357940000	1bg7_A:0.0000020000):0.5143110000	1z6o_A:1.5270330000):0.3246670000	1z6o_M:1.0323660000):0.9511470000	3e6s_A:1.2566310000):0.3029410000	(2jd7_A:0.3835810000	1vlg_A:0.4693220000):0.2963250000):0.3671000000	1krq_A:0.6737260000):0.2354950000	1eum_A:0.2928320000):0.7669540000):0.4427730000	((((1bcf_A:0.0000010000	3e1q_A:0.0000010000):0.2050500000	2fkz_A:0.2939020000):0.4340170000	1jgc_A:0.3631470000):0.8992030000	1nfv_A:0.6349640000):0.6033590000):1.0316800000	(2vzb_A:0.7115730000	((1otk_A:4.9191660000	(((2uw1_A:0.0000030000	2uw1_B:0.0000020000):0.0353747000	1afr_A:0.3007200000):2.1830900000	1za0_A:2.7841070000):0.7892420000):1.6067700000	(((((1oqu_A:0.3190140000	1uzr_A:0.0725430000):0.1788120000	1r2f_A:0.1456980000):1.1482500000	1mxr_A:1.7749210000):0.9271170000	((1jk0_A:0.4690060000	(2uw2_A:0.0877410000	1w68_A:0.1123340000):0.3398370000):0.9302080000	(((2inc_B:1.5867090000	2inp_C:2.2551850000):0.6294420000	1mty_B:2.2728580000):0.4028660000	(1mty_D:2.1799650000	3dhg_A:1.9439900000):0.5147380000):3.3399800000):0.6244760000):1.4283800000	3ee4_A:1.4377020000):0.9727560000):3.4175500000):0.4721310000):0.5511050000):0.2000660000):0.0572347000	((1qgh_A:0.5514450000	2ux1_A:0.5849200000):0.6602300000	(1ji4_A:0.8648860000	2fjc_A:0.7837220000):0.2674770000):0.1677090000):0.1559450000):0.0000024572	1n1q_A:0.6063390000);
(1ji5_A:0.3138790000	((1jig_A:0.2043010000	((1qgh_A:0.7138190000	2ux1_A:0.8807040000):0.4729390000	(1ji4_A:1.0511200000	2fjc_A:0.7178160000):0.4836040000):0.3854530000):0.1834240000	1n1q_A:0.5376700000):0.0745601000	(2chp_A:0.6891690000	(((((1dps_A:0.0000010000	1jts_A:0.0000010000):0.4185880000	1o9r_A:0.7406020000):0.7803230000	1uvh_A:0.9105850000):0.7085400000	(1tjo_A:0.0000010000	1tk6_A:0.0000010000):1.0373800000):0.3781280000	((((2fzf_A:3.2747860000	1nfv_A:0.6600640000):0.5369660000	(((1bcf_A:0.0000010000	3e1q_A:0.0000020000):0.2834320000	2fkz_A:0.2830220000):0.2471810000	1jgc_A:0.4239760000):0.4776970000):0.6055900000	((((1lko_A:0.6415020000	1yuz_A:1.7753460000):1.0503100000	3qhb_A:1.3874220000):0.6660830000	(1otk_A:3.7085310000	((((((1oqu_A:0.3105550000	1uzr_A:0.1029830000):0.1396510000	1r2f_A:0.1501450000):1.2714900000	(1mxr_A:1.3774530000	(1jk0_A:0.3816580000	(2uw2_A:0.1090840000	1w68_A:0.0737590000):0.2177260000):1.6964500000):0.3187400000):1.1379000000	(((2uw1_A:0.0053630000	2uw1_B:0.0000020000):0.2338900000	1afr_A:0.0956120000):2.7278800000	1za0_A:2.0718280000):2.1560800000):0.4578020000	3ee4_A:1.7688840000):1.1540900000	((2inc_B:1.6449190000	(2inp_C:1.5455090000	1mty_B:2.3869040000):0.6426020000):1.0255200000	(1mty_D:2.3552900000	3dhg_A:1.2741600000):0.2159440000):2.7052200000):0.3896900000):3.2436100000):0.0000027238	((((((1lb3_A:0.1976530000	2za7_A:0.0830880000):0.4975870000	1bg7_A:0.0926590000):0.0906598000	(1z6o_A:1.6764820000	1z6o_M:1.4197740000):0.6730620000):0.1814090000	1r03_A:0.1644630000):1.0357600000	3e6s_A:1.0520640000):0.2611740000	((1eum_A:0.3467270000	1krq_A:0.5083620000):0.4323510000	(2jd7_A:0.3520420000	1vlg_A:0.4526630000):0.1938830000):0.2859360000):1.1526500000):0.5577230000):0.5637290000	2vzb_A:1.4000840000):0.7172260000):0.4149720000):0.3419150000);
(1ji5_A:0.2987680000	(1jig_A:0.1890990000	(((1qgh_A:0.3843690000	2ux1_A:0.6460740000):0.6282520000	(1ji4_A:0.6886760000	2fjc_A:0.6863100000):0.4015970000):0.1264600000	(((((1dps_A:0.0000010000	1jts_A:0.0000010000):0.3205250000	1o9r_A:0.6030760000):0.7169140000	1uvh_A:1.0637560000):0.3849420000	(1tjo_A:0.0000010000	1tk6_A:0.0000010000):1.2062400000):0.7168710000	((((2fzf_A:2.5343150000	1nfv_A:0.8210590000):0.5125740000	(((1bcf_A:0.0000010000	3e1q_A:0.0000020000):0.3134870000	2fkz_A:0.1809390000):0.3933540000	1jgc_A:0.5002690000):0.8185800000):0.3684130000	((((1lko_A:1.2283230000	1yuz_A:1.2798140000):0.4276220000	3qhb_A:1.4494540000):1.2020500000	(1otk_A:3.8991260000	(((((((1oqu_A:0.2643880000	1r2f_A:0.3286850000):0.0838504000	1uzr_A:0.0254600000):1.4503800000	1mxr_A:1.1669580000):0.4943360000	(1jk0_A:0.3533790000	(2uw2_A:0.1310350000	1w68_A:0.0960600000):0.2812280000):1.6796100000):1.5498600000	3ee4_A:1.2080030000):0.5236530000	(((2uw1_A:0.0076050000	2uw1_B:0.0000020000):0.1501800000	1afr_A:0.1490750000):2.6278400000	1za0_A:2.3899510000):1.3624200000):0.5459570000	((2inc_B:1.8791300000	(2inp_C:2.1597900000	1mty_B:2.4212590000):0.7415600000):1.0741900000	(1mty_D:2.1842840000	3dhg_A:1.6112880000):0.0076540100):3.2048100000):1.1194800000):1.3819200000):0.2423460000	(((((((1lb3_A:0.2288790000	2za7_A:0.0743610000):0.4615690000	(1bg7_A:0.0520160000	(1z6o_A:1.6537100000	1z6o_M:1.5233860000):0.6541950000):0.1364020000):0.1238010000	1r03_A:0.1483870000):1.0550800000	3e6s_A:1.2026060000):0.4349460000	(2jd7_A:0.3904880000	1vlg_A:0.5469180000):0.2082780000):0.3394890000	1krq_A:0.5151000000):0.2096790000	1eum_A:0.3332610000):1.2655700000):0.5251260000):0.5025240000	2vzb_A:1.1129280000):1.0829700000):0.1471240000):0.1925390000):0.0660602000	(1n1q_A:0.4705550000	2chp_A:0.7531960000):0.1454600000);
(1ji5_A:0.4834420000	1jig_A:0.2540850000	(1n1q_A:0.5345950000	(2chp_A:0.7523710000	(((1qgh_A:0.6208920000	2ux1_A:0.9052460000):0.4984240000	(1ji4_A:0.7739330000	2fjc_A:1.0025770000):0.4427950000):0.0397395000	(((((1dps_A:0.0000010000	1jts_A:0.0000010000):0.7994330000	1o9r_A:0.5319760000):0.8742680000	1uvh_A:1.5647830000):0.2589040000	(1tjo_A:0.0000020000	1tk6_A:0.0000010000):1.1257800000):0.5045740000	(((2fzf_A:4.1074490000	1nfv_A:0.4008730000):0.3593250000	(((((1bcf_A:0.0000010000	3e1q_A:0.0000020000):0.2215850000	2fkz_A:0.1601770000):0.1827070000	1jgc_A:0.4978770000):0.6525650000	(((((1lb3_A:0.1179180000	2za7_A:0.1472390000):0.2758870000	1z6o_A:2.1545910000):0.1086990000	(1bg7_A:0.1287970000	1r03_A:0.4274300000):0.0989171000):0.5381270000	1z6o_M:1.4230340000):0.6387310000	((1eum_A:0.6161490000	(1krq_A:0.3526810000	3e6s_A:1.5898900000):0.3256800000):0.2692830000	(2jd7_A:0.3368140000	1vlg_A:0.4478100000):0.0753480000):0.4561390000):1.0489400000):0.3996710000	(((1lko_A:0.2410730000	1yuz_A:2.1497180000):1.1039600000	3qhb_A:1.5726660000):0.9611880000	(1otk_A:2.3834060000	(((((((1oqu_A:0.3317240000	1r2f_A:0.2815760000):0.0894796000	1uzr_A:0.0208150000):1.6489600000	1mxr_A:0.8546430000):0.9087780000	(1jk0_A:0.3357150000	(2uw2_A:0.0975170000	1w68_A:0.1450410000):0.3554690000):1.0283200000):1.1265900000	((2inc_B:1.8252420000	(2inp_C:1.9923110000	1mty_B:2.5230460000):0.5589720000):0.6635210000	(1mty_D:1.8568700000	3dhg_A:1.8566830000):0.4513100000):3.0949700000):0.8028340000	(((2uw1_A:0.0051530000	2uw1_B:0.0000020000):0.0929792000	1afr_A:0.2048960000):4.0596400000	1za0_A:2.4310950000):1.0851100000):0.6718810000	3ee4_A:1.1123020000):2.9558900000):2.1377500000):0.5106140000):0.2123270000):0.5316630000	2vzb_A:1.9711920000):0.7182610000):0.5420980000):0.1368430000):0.1938120000):0.0669825000);
(1ji5_A:0.3477430000	(1jig_A:0.3962220000	(2chp_A:0.6857130000	(((1qgh_A:0.5484060000	2ux1_A:0.7400650000):0.4654540000	(1ji4_A:0.8103250000	2fjc_A:0.9936170000):0.3475500000):0.1547920000	((((1dps_A:0.0000010000	1jts_A:0.0000010000):0.6018370000	1o9r_A:0.3105650000):1.2361000000	(1uvh_A:1.5172540000	(1tjo_A:0.0000010000	1tk6_A:0.0000010000):1.1980900000):0.4529010000):0.4024580000	((((((2fzf_A:3.6151180000	3qhb_A:1.5967420000):0.6329890000	1yuz_A:1.5521880000):0.3609810000	1lko_A:1.2119120000):1.3787500000	((((((((1lb3_A:0.1230960000	2za7_A:0.0823950000):0.4260780000	1r03_A:0.4530470000):0.1400960000	1bg7_A:0.0665040000):0.3286050000	1z6o_A:1.8865380000):0.3813650000	1z6o_M:1.3380160000):0.6323320000	3e6s_A:1.2142800000):0.3562820000	(2jd7_A:0.3691180000	1vlg_A:0.6827900000):0.2560560000):0.1157370000	(1eum_A:0.5432220000	1krq_A:0.3843240000):0.2575970000):0.9235320000):0.6256740000	((((1bcf_A:0.0000010000	3e1q_A:0.0000010000):0.2617990000	2fkz_A:0.2105560000):0.3940660000	1jgc_A:0.4740720000):1.0490400000	(1nfv_A:0.7546980000	(1otk_A:3.3529750000	(((((((1oqu_A:0.3059720000	1r2f_A:0.2990060000):0.1017040000	1uzr_A:0.0248400000):1.6104900000	1mxr_A:0.9187730000):0.3187230000	(1jk0_A:0.3131620000	(2uw2_A:0.1201410000	1w68_A:0.0886880000):0.3016160000):1.5912700000):0.9558140000	3ee4_A:1.8694090000):1.1859300000	(((2uw1_A:0.0038580000	2uw1_B:0.0000020000):0.1440820000	1afr_A:0.2445530000):3.1033900000	1za0_A:2.5578460000):1.4686200000):0.4939850000	((2inc_B:1.5755830000	(2inp_C:2.4432920000	1mty_B:1.9991090000):0.7610350000):1.0992800000	(1mty_D:2.2814740000	3dhg_A:1.4493140000):0.1921870000):3.6125600000):0.5959900000):3.3312900000):0.1434650000):0.4068390000):0.8274030000	2vzb_A:1.7496930000):0.4982100000):0.3236110000):0.1133650000):0.1720370000):0.0242901000	1n1q_A:0.4126620000);
(1ji5_A:0.3366800000	(1jig_A:0.3637000000	1n1q_A:0.4624510000):0.1207530000	(((2chp_A:0.3867860000	(((((1dps_A:0.0000010000	1jts_A:0.0000010000):0.3958720000	1o9r_A:0.3602770000):0.6489770000	1uvh_A:0.9970650000):0.4963530000	(1tjo_A:0.0000010000	1tk6_A:0.0000010000):1.4414100000):0.3430000000	(((((2fzf_A:3.1301210000	(1lko_A:0.9159990000	1yuz_A:1.4191050000):0.7291180000):0.5833180000	3qhb_A:1.4082850000):1.3677700000	((((((((1lb3_A:0.1335260000	2za7_A:0.0985310000):0.4551060000	1bg7_A:0.0524410000):0.1484430000	1r03_A:0.2508810000):0.2733290000	1z6o_A:1.4697150000):0.3764790000	1z6o_M:1.2271060000):0.6190600000	3e6s_A:1.2327580000):0.2712840000	(2jd7_A:0.3749580000	1vlg_A:0.4886600000):0.3114550000):0.2133750000	(1eum_A:0.4323340000	1krq_A:0.6028030000):0.2525740000):1.2107200000):0.2262340000	((((1bcf_A:0.0000010000	3e1q_A:0.0000010000):0.2945500000	2fkz_A:0.2014450000):0.2967740000	1jgc_A:0.3952190000):0.9891400000	(1nfv_A:0.9063270000	(1otk_A:3.3841600000	((((((1oqu_A:0.2927270000	1r2f_A:0.2359950000):0.1330830000	1uzr_A:0.0167060000):0.9488110000	1mxr_A:1.6405610000):0.6426800000	(1jk0_A:0.2999640000	(2uw2_A:0.0704120000	1w68_A:0.1394500000):0.3150870000):1.3396800000):1.3115900000	3ee4_A:1.1550740000):1.4430400000	(((2inc_B:1.8414060000	(2inp_C:2.0842340000	1mty_B:2.7502000000):0.6599110000):0.6995520000	(1mty_D:1.6104170000	3dhg_A:1.6002490000):0.4521810000):2.7880500000	(((2uw1_A:0.0036470000	2uw1_B:0.0000020000):0.1060530000	1afr_A:0.1987870000):2.0937900000	1za0_A:2.3607600000):1.3343100000):0.6622710000):0.9847550000):2.0020500000):0.0000027520):0.5668520000):0.6905060000	2vzb_A:1.3676900000):0.7249610000):0.3367680000):0.0944226000	1ji4_A:1.1081720000):0.2129090000	((1qgh_A:0.7181190000	2ux1_A:1.1929330000):0.4070540000	2fjc_A:0.8464070000):0.2305970000):0.1885250000);
(1ji5_A:0.3895630000	1jig_A:0.3068000000	(1n1q_A:0.4586530000	((2chp_A:0.4196570000	(((((1dps_A:0.0000010000	1jts_A:0.0000010000):0.8005740000	1o9r_A:0.3394320000):0.7643220000	1uvh_A:0.9718890000):0.4004650000	(1tjo_A:0.0000020000	1tk6_A:0.0000010000):1.1904700000):0.4363020000	(((2fzf_A:4.4596840000	((((1bcf_A:0.0000010000	3e1q_A:0.0000020000):0.2153340000	2fkz_A:0.1617640000):0.3058130000	1jgc_A:0.3368680000):0.7647060000	1nfv_A:1.0460040000):0.4798940000):0.5634430000	((((1lko_A:0.5125260000	1yuz_A:3.0239950000):0.9457130000	3qhb_A:1.4435410000):1.1191700000	(1otk_A:4.5003510000	((((((1oqu_A:0.2744270000	1r2f_A:0.3410850000):0.1139770000	1uzr_A:0.0145480000):1.5331700000	1mxr_A:1.3010400000):0.3426380000	((1jk0_A:0.3851110000	(2uw2_A:0.0983010000	1w68_A:0.1026310000):0.2603820000):0.4338620000	(((2inc_B:1.6837830000	2inp_C:1.6816290000):0.6626960000	1mty_B:2.0584650000):0.8777920000	(1mty_D:2.6406040000	3dhg_A:1.8428870000):0.2456820000):3.8967100000):1.1106000000):1.2618900000	(((2uw1_A:0.0018250000	2uw1_B:0.0000020000):0.0494314000	1afr_A:0.2614480000):2.7844300000	1za0_A:2.3371280000):2.3768400000):0.6111660000	3ee4_A:0.9367590000):2.0037300000):3.2655500000):0.0000023085	((((((1lb3_A:0.2011120000	2za7_A:0.0933050000):0.3643980000	1r03_A:0.3653340000):0.1122010000	1bg7_A:0.0350960000):0.3897020000	1z6o_A:2.1117490000):0.3520480000	1z6o_M:1.3052450000):0.4572930000	((((1eum_A:0.4267270000	1krq_A:0.5758620000):0.2297110000	3e6s_A:1.1408890000):0.2190740000	2jd7_A:0.2787480000):0.2203550000	1vlg_A:0.3932890000):0.4468590000):0.6811260000):0.3184580000):0.5409950000	2vzb_A:1.0357990000):0.7813350000):0.2429140000):0.3118600000	((1qgh_A:0.7419920000	2ux1_A:0.6146510000):0.3475250000	(1ji4_A:0.9545230000	2fjc_A:0.8418840000):0.2382700000):0.3274970000):0.1175890000):0.0176963000);
(1ji5_A:0.5552240000	1jig_A:0.2588390000	(1n1q_A:0.6918560000	((2chp_A:0.6624220000	(((((1dps_A:0.0000010000	1jts_A:0.0000010000):0.6508260000	1o9r_A:0.4041300000):0.3811590000	1uvh_A:1.2606660000):0.4154320000	(1tjo_A:0.0000020000	1tk6_A:0.0000010000):1.2461200000):0.6392450000	((((2fzf_A:3.8236850000	1nfv_A:0.3895250000):0.3612040000	(((1bcf_A:0.0000010000	3e1q_A:0.0000020000):0.2337460000	2fkz_A:0.1936000000):0.2799820000	1jgc_A:0.4200670000):0.8878140000):0.4693010000	((((1lko_A:0.9073050000	1yuz_A:1.5061420000):0.7723740000	3qhb_A:1.6108150000):0.9341240000	(1otk_A:3.5771040000	((((((1oqu_A:0.3500760000	1r2f_A:0.3020130000):0.0758496000	1uzr_A:0.0453610000):1.3823700000	1mxr_A:1.3063620000):0.2852820000	((1jk0_A:0.3227190000	(2uw2_A:0.1048720000	1w68_A:0.1082930000):0.2595260000):0.5595340000	(((2inc_B:1.6629910000	2inp_C:2.1951700000):0.5678530000	1mty_B:2.6327430000):0.4504240000	(1mty_D:2.2539360000	3dhg_A:1.8639900000):0.2552400000):4.1381100000):0.8585090000):1.2331100000	3ee4_A:1.4216940000):0.7164250000	(((2uw1_A:0.0087460000	2uw1_B:0.0000020000):0.1027580000	1afr_A:0.2140820000):2.9737400000	1za0_A:1.8608790000):1.3446000000):1.0152500000):2.4849300000):0.4345180000	(((((1lb3_A:0.1888110000	2za7_A:0.1017470000):0.1484160000	1z6o_A:2.2282790000):0.1606900000	(1bg7_A:0.1947970000	1r03_A:0.2229860000):0.1188540000):0.5644510000	1z6o_M:1.0988790000):0.5663940000	((((1eum_A:0.4377970000	1krq_A:0.5534250000):0.3938840000	3e6s_A:1.5972870000):0.1041010000	2jd7_A:0.4801850000):0.0914838000	1vlg_A:0.3583650000):0.4567140000):0.8179940000):0.2046620000):0.5504610000	2vzb_A:1.3161440000):1.0542700000):0.2002110000):0.1786030000	((1qgh_A:0.4767030000	2ux1_A:0.6046820000):0.5045850000	(1ji4_A:0.6138530000	2fjc_A:0.9050400000):0.4190240000):0.1932600000):0.2028590000):0.0000029184);
(1ji5_A:0.4710370000	1jig_A:0.3708250000	(1n1q_A:0.3081890000	(2chp_A:0.5395540000	(((1qgh_A:0.5151110000	2ux1_A:1.0475020000):0.5430670000	(1ji4_A:0.6008770000	2fjc_A:1.0308800000):0.4243810000):0.0728683000	(((((1dps_A:0.0000010000	1jts_A:0.0000010000):0.4043740000	1o9r_A:0.3565190000):0.3691010000	1uvh_A:0.8732430000):0.6753270000	(1tjo_A:0.0000010000	1tk6_A:0.0000010000):1.4985500000):0.3798170000	(((((((2fzf_A:2.8175320000	3qhb_A:1.9111510000):0.6127970000	(1lko_A:1.0361290000	1yuz_A:1.4097720000):0.6190060000):1.0501400000	((((((1lb3_A:0.1252380000	2za7_A:0.1116680000):0.3729360000	(1bg7_A:0.1114640000	1r03_A:0.3599620000):0.1624580000):0.4287470000	(1z6o_A:2.4797060000	1z6o_M:1.1436320000):0.2385150000):0.6787360000	3e6s_A:1.2499970000):0.3119850000	(2jd7_A:0.4637010000	1vlg_A:0.4142860000):0.1852240000):0.3017390000	(1eum_A:0.5591540000	1krq_A:0.5154500000):0.2121040000):1.3883100000):0.0000029802	(1otk_A:4.4412260000	((((((1oqu_A:0.2497660000	1uzr_A:0.0733770000):0.2206150000	1r2f_A:0.2076600000):1.2604400000	((1jk0_A:0.4055070000	(2uw2_A:0.1199680000	1w68_A:0.1300480000):0.2813570000):1.0510900000	((2inc_B:1.6750030000	2inp_C:1.9486750000):0.4638830000	(1mty_B:2.6050010000	(1mty_D:1.9322740000	3dhg_A:2.1424000000):0.7985560000):0.1526520000):3.1317200000):0.7548770000):0.2853650000	1mxr_A:1.3867550000):0.9797490000	(((2uw1_A:0.0037190000	2uw1_B:0.0000010000):0.0206063000	1afr_A:0.2653580000):2.8318300000	1za0_A:2.7369000000):2.5880700000):0.5245880000	3ee4_A:1.4846610000):1.8204600000):1.9330900000):0.7951100000	(((1bcf_A:0.0000010000	3e1q_A:0.0000010000):0.2573670000	2fkz_A:0.1628650000):0.2872660000	1jgc_A:0.3754850000):0.9955890000):0.6439340000	1nfv_A:0.8391330000):1.0233300000	2vzb_A:1.5578490000):0.7490480000):0.1941230000):0.2385010000):0.2474360000):0.0686696000);
(1ji5_A:0.4414000000	(1jig_A:0.2673100000	(((2chp_A:0.5204010000	((((1dps_A:0.0000010000	1jts_A:0.0000010000):0.3829830000	1o9r_A:0.4639170000):0.3967120000	1uvh_A:0.8211810000):0.4936030000	(1tjo_A:0.0000010000	1tk6_A:0.0000010000):1.6914900000):0.3687730000):0.1032280000	((((2fzf_A:3.4482720000	1nfv_A:1.0937360000):0.2544110000	(((1bcf_A:0.0000010000	3e1q_A:0.0000010000):0.2868740000	2fkz_A:0.1864560000):0.4492110000	1jgc_A:0.2807140000):0.7787800000):0.6471780000	(((1lko_A:0.8583670000	1yuz_A:1.7339800000):0.4353330000	3qhb_A:1.8074290000):0.9825390000	((((1lb3_A:0.1979830000	2za7_A:0.0731890000):0.3506340000	(1bg7_A:0.1957120000	1r03_A:0.3328980000):0.1310220000):0.3280910000	(1z6o_A:1.6394320000	1z6o_M:1.0194030000):0.5408960000):0.6696420000	(((1eum_A:0.4002550000	1krq_A:0.6208390000):0.3353910000	3e6s_A:1.2587920000):0.2275260000	(2jd7_A:0.3972410000	1vlg_A:0.5268470000):0.2370470000):0.2132250000):1.1742100000):0.2704600000):0.8095620000	(2vzb_A:0.5991030000	(1otk_A:4.0856830000	(((((((1oqu_A:0.3347170000	1r2f_A:0.2344290000):0.0905466000	1uzr_A:0.0255900000):1.3254600000	1mxr_A:1.3462700000):0.5492230000	(1jk0_A:0.2671300000	(2uw2_A:0.0766820000	1w68_A:0.1279350000):0.3520360000):0.9166920000):1.0311700000	3ee4_A:1.8495900000):1.3156100000	(((2uw1_A:0.0037830000	2uw1_B:0.0000020000):0.1936740000	1afr_A:0.1596460000):2.8434000000	1za0_A:2.8485400000):0.9250800000):0.2529680000	(2inc_B:1.3970990000	((2inp_C:2.0289550000	1mty_B:2.4539040000):0.5172400000	(1mty_D:1.9054080000	3dhg_A:2.0553830000):0.9268700000):0.4599880000):2.9168500000):0.7142420000):2.6122800000):0.5399780000):0.8766270000):0.0810715000	((1qgh_A:0.3576280000	2ux1_A:0.9232070000):0.4926320000	(1ji4_A:0.9154780000	2fjc_A:0.6404750000):0.4123610000):0.2673910000):0.2626900000):0.0149522000	1n1q_A:0.5963430000);
(1ji5_A:0.4918100000	(1jig_A:0.3667450000	(2chp_A:0.9918430000	(((1qgh_A:0.4314060000	2ux1_A:0.7162850000):0.5290030000	(1ji4_A:0.9594030000	2fjc_A:1.0462610000):0.2984360000):0.0844040000	(((((1dps_A:0.0000010000	1jts_A:0.0000010000):0.6443250000	1o9r_A:0.4771240000):1.0683400000	1uvh_A:1.1046260000):0.5979930000	(1tjo_A:0.0000010000	1tk6_A:0.0000010000):1.0626700000):0.3966450000	(((((2fzf_A:4.3376000000	1nfv_A:1.0125270000):0.5132520000	((((1bcf_A:0.0000010000	3e1q_A:0.0000020000):0.4284940000	2fkz_A:0.1444470000):0.2213220000	1jgc_A:0.7618860000):0.2810900000	((((1lb3_A:0.2508580000	2za7_A:0.0797680000):0.4813520000	(1bg7_A:0.0156150000	(1z6o_A:1.8784860000	1z6o_M:1.2767870000):0.6163620000):0.1171060000):0.2970970000	1r03_A:0.0435310000):0.9994480000	(((1eum_A:0.5564170000	1krq_A:0.4182690000):0.3414090000	(2jd7_A:0.3743320000	1vlg_A:0.5860670000):0.2971190000):0.2371150000	3e6s_A:1.1455740000):0.2072250000):2.1507500000):0.6591640000):0.2431260000	(((1otk_A:4.8153700000	(((2uw1_A:0.0000030000	2uw1_B:0.0000020000):0.0812522000	1afr_A:0.2550930000):3.3619200000	1za0_A:2.5780010000):0.9064660000):0.9256590000	(((((1oqu_A:0.2915780000	1r2f_A:0.2758090000):0.0541250000	1uzr_A:0.0659700000):1.0127700000	1mxr_A:1.6617210000):0.3829380000	(1jk0_A:0.4300470000	(2uw2_A:0.1029270000	1w68_A:0.0884410000):0.3161950000):1.6803600000):1.1109000000	3ee4_A:2.0159600000):0.7354190000):0.0503045000	((2inc_B:1.8141600000	(2inp_C:2.3456540000	1mty_B:2.1803040000):0.7738110000):0.4981840000	(1mty_D:1.9721720000	3dhg_A:1.8799130000):0.9772410000):2.7215900000):2.9672700000):0.4486620000	((1lko_A:0.8629500000	1yuz_A:1.4519860000):1.1244900000	3qhb_A:2.0501460000):1.7999700000):0.3387790000	2vzb_A:1.6429540000):0.6194600000):0.5477900000):0.0898340000):0.2599370000):0.0699500000	1n1q_A:0.5391070000);
(1ji5_A:0.3264020000	1jig_A:0.2757960000	(1n1q_A:0.5665800000	((((2chp_A:0.4778300000	((((1dps_A:0.0000010000	1jts_A:0.0000010000):0.7245200000	1o9r_A:0.4156200000):0.6103310000	1uvh_A:1.1310160000):0.5856480000	(1tjo_A:0.0000010000	1tk6_A:0.0000010000):1.3431600000):0.7298670000):0.1007600000	((((2fzf_A:3.2956820000	1nfv_A:0.6065820000):0.7889190000	((((1bcf_A:0.0000010000	3e1q_A:0.0000020000):0.3088640000	2fkz_A:0.2332630000):0.3771090000	1jgc_A:0.3387090000):0.5145580000	(((((1lb3_A:0.1745340000	2za7_A:0.0522420000):0.4411200000	(1bg7_A:0.0478650000	(1z6o_A:1.9048340000	1z6o_M:1.4862500000):0.4660250000):0.1461890000):0.1491960000	1r03_A:0.2664410000):1.1752500000	3e6s_A:1.3146810000):0.1634000000	((1eum_A:0.5120760000	1krq_A:0.6403010000):0.4588850000	(2jd7_A:0.4366380000	1vlg_A:0.6505410000):0.2257400000):0.2241250000):1.3321400000):0.3815800000):0.3659840000	((1lko_A:1.0959990000	1yuz_A:1.7168230000):0.8746960000	3qhb_A:1.2032370000):1.9349800000):0.5025520000	(2vzb_A:1.1885790000	((1otk_A:4.6372480000	((((((1oqu_A:0.3316680000	1r2f_A:0.2762470000):0.1137410000	1uzr_A:0.0329870000):1.4233600000	1mxr_A:1.3537850000):0.3811980000	(1jk0_A:0.2796980000	(2uw2_A:0.1303570000	1w68_A:0.0826290000):0.2912840000):1.2282300000):1.6747800000	3ee4_A:1.2081460000):1.0423600000	((2inc_B:1.4307620000	(2inp_C:2.0332250000	1mty_B:2.5367910000):0.9288720000):0.9771870000	(1mty_D:2.2307660000	3dhg_A:1.9654040000):0.3101740000):3.7600600000):0.3307030000):1.5330400000	(((2uw1_A:0.0036590000	2uw1_B:0.0000020000):0.1229020000	1afr_A:0.1997870000):1.9170900000	1za0_A:3.1837190000):0.6667960000):3.1967400000):0.2847660000):1.1075600000):0.0774200000	(1qgh_A:0.5435350000	2ux1_A:0.8998060000):0.4382170000):0.0899996000	(1ji4_A:0.8221360000	2fjc_A:0.8701130000):0.3495350000):0.1237860000):0.0598282000);
(1ji5_A:0.3498990000	(1jig_A:0.2040130000	(2chp_A:0.6056310000	(((1qgh_A:0.4775840000	2ux1_A:0.7894640000):0.3950720000	(1ji4_A:0.6973270000	2fjc_A:0.6446720000):0.2857080000):0.0879267000	(((((1dps_A:0.0000010000	1jts_A:0.0000010000):0.4607350000	1o9r_A:0.3917470000):0.5924060000	1uvh_A:0.9177870000):0.5025080000	(1tjo_A:0.0000010000	1tk6_A:0.0000010000):1.0087700000):0.5785850000	((((2fzf_A:2.5425880000	(((1lko_A:0.9853740000	1yuz_A:1.0911790000):0.5308450000	3qhb_A:1.3822450000):0.5898330000	(1otk_A:3.7998990000	(((((((1oqu_A:0.2477690000	1r2f_A:0.2975690000):0.1345760000	1uzr_A:0.0356930000):1.3707900000	1mxr_A:1.6586330000):0.2675250000	(1jk0_A:0.3769130000	(2uw2_A:0.1043210000	1w68_A:0.1006740000):0.3296630000):1.8243100000):0.9163690000	3ee4_A:2.0987980000):0.5865800000	(((2uw1_A:0.0017340000	2uw1_B:0.0000010000):0.0624357000	1afr_A:0.2752240000):2.3621900000	1za0_A:2.4471870000):2.3003900000):0.3123690000	(((2inc_B:1.6289800000	2inp_C:2.0869430000):0.8406990000	1mty_B:1.8257580000):0.6093310000	(1mty_D:2.1024000000	3dhg_A:2.3823450000):0.8447510000):2.5425500000):1.5977800000):1.9563200000):0.4712130000):0.5349920000	(((((((1lb3_A:0.1758500000	2za7_A:0.1191580000):0.4916380000	1bg7_A:0.0785420000):0.1233490000	1r03_A:0.3047800000):0.3941250000	(1z6o_A:1.5516820000	1z6o_M:0.9831530000):0.2114290000):0.4585270000	3e6s_A:1.3204820000):0.4858300000	(2jd7_A:0.3382640000	1vlg_A:0.3859720000):0.1599510000):0.2760320000	(1eum_A:0.5233110000	1krq_A:0.3936350000):0.3755570000):1.3829900000):0.3368020000	((((1bcf_A:0.0000010000	3e1q_A:0.0000010000):0.2472600000	2fkz_A:0.2684210000):0.2654070000	1jgc_A:0.5157420000):1.0819300000	1nfv_A:0.7722430000):0.3790700000):0.2930580000	2vzb_A:1.8392920000):0.7535970000):0.3730870000):0.1044150000):0.1224990000):0.0127061000	1n1q_A:0.5488320000);
(1ji5_A:0.3817730000	(1jig_A:0.3254320000	((2chp_A:0.6208550000	(((((1dps_A:0.0000010000	1jts_A:0.0000010000):0.4669090000	1o9r_A:0.4410000000):0.7044090000	1uvh_A:1.2984040000):0.6168790000	(1tjo_A:0.0000010000	1tk6_A:0.0000010000):1.1487000000):0.4195990000	((((((2fzf_A:3.0606670000	(1lko_A:0.5137170000	1yuz_A:1.6520600000):0.5163740000):1.0160900000	3qhb_A:2.0139180000):0.6012540000	(1otk_A:3.5579760000	(((((((1oqu_A:0.2556650000	1r2f_A:0.2830440000):0.1076660000	1uzr_A:0.0118220000):1.1780200000	1mxr_A:1.4530940000):0.5358280000	(1jk0_A:0.3179470000	(2uw2_A:0.0776880000	1w68_A:0.1197510000):0.2459420000):1.0672800000):0.7571130000	3ee4_A:1.8692360000):1.0699800000	(((2uw1_A:0.0018480000	2uw1_B:0.0000010000):0.1777500000	1afr_A:0.1575860000):3.4181800000	1za0_A:2.1467440000):1.3389300000):0.2967150000	((2inc_B:1.7394310000	(2inp_C:1.8291170000	1mty_B:2.4099200000):0.6580070000):0.5465750000	(1mty_D:2.2147690000	3dhg_A:1.9910450000):0.7212940000):2.6959100000):1.3054200000):2.4812700000):0.0009779540	((((((1lb3_A:0.1591230000	2za7_A:0.0960310000):0.4479740000	(1bg7_A:0.0586700000	(1z6o_A:1.9833370000	1z6o_M:1.1575920000):0.4193140000):0.1002460000):0.1519790000	1r03_A:0.1639060000):0.8395840000	3e6s_A:1.0802590000):0.2386720000	(1eum_A:0.4523410000	1krq_A:0.5474810000):0.3000880000):0.1388830000	(2jd7_A:0.3979130000	1vlg_A:0.4876290000):0.1017830000):1.3542700000):0.5896600000	((((1bcf_A:0.0000010000	3e1q_A:0.0000010000):0.2784090000	2fkz_A:0.3131440000):0.4999680000	1jgc_A:0.4388870000):0.8599000000	1nfv_A:0.8280670000):0.6159510000):0.4251010000	2vzb_A:1.4614880000):0.7052680000):0.3615200000):0.0801478000	((1qgh_A:0.4717760000	2ux1_A:0.8353740000):0.4765030000	(1ji4_A:0.8688700000	2fjc_A:0.9798070000):0.3011710000):0.2933430000):0.2228470000):0.0271553000	1n1q_A:0.6337770000);
(1ji5_A:0.4326780000	1jig_A:0.3092660000	(1n1q_A:0.4182050000	((((2chp_A:0.3959860000	((((1dps_A:0.0000010000	1jts_A:0.0000010000):0.6684110000	1o9r_A:0.3820660000):0.6520120000	1uvh_A:0.7961300000):0.6286200000	(1tjo_A:0.0000010000	1tk6_A:0.0000010000):1.1666500000):0.4867960000):0.2105530000	(1ji4_A:0.6685040000	2fjc_A:1.1856630000):0.2802020000):0.0231868000	((((2fzf_A:3.5891240000	(((1bcf_A:0.0000010000	3e1q_A:0.0000020000):0.2672920000	2fkz_A:0.2752690000):0.3959120000	1jgc_A:0.4075820000):0.4533990000):0.4551170000	1nfv_A:0.8889980000):0.6549200000	((((1lko_A:0.8759440000	1yuz_A:1.7132060000):0.5640030000	3qhb_A:2.0781370000):1.3570100000	(1otk_A:2.9808120000	((((((1oqu_A:0.2948030000	1r2f_A:0.2740290000):0.0604038000	1uzr_A:0.0000030000):1.3923700000	1mxr_A:1.2479430000):0.5349870000	((1jk0_A:0.3852440000	(2uw2_A:0.0881370000	1w68_A:0.0993310000):0.3072010000):0.4804590000	(((2inc_B:1.6592880000	2inp_C:2.0069320000):1.1649900000	1mty_B:2.2509630000):0.5996350000	(1mty_D:1.7788890000	3dhg_A:1.6352230000):0.3823910000):3.6640400000):1.0035000000):1.3473700000	3ee4_A:1.5288870000):0.9052780000	(((2uw1_A:0.0018720000	2uw1_B:0.0000020000):0.0787114000	1afr_A:0.2702360000):2.5608600000	1za0_A:2.2615720000):1.3670100000):1.6823700000):2.5601100000):0.0000020459	(((((1lb3_A:0.1505640000	2za7_A:0.1216350000):0.3570820000	(1bg7_A:0.1494190000	1r03_A:0.3393370000):0.1217980000):0.3283840000	1z6o_A:2.1907230000):0.4093080000	1z6o_M:1.2128560000):0.3738150000	(((1eum_A:0.6074390000	1krq_A:0.4633320000):0.3411660000	3e6s_A:1.3516100000):0.1497380000	(2jd7_A:0.3885210000	1vlg_A:0.5647360000):0.1966310000):0.4889910000):1.0501600000):0.5098400000):0.4001860000	2vzb_A:1.1478450000):0.7385270000):0.1318830000	(1qgh_A:0.5516360000	2ux1_A:0.6930370000):0.5963940000):0.1883300000):0.0616765000);
(1ji5_A:0.2467190000	((1jig_A:0.1269890000	((1qgh_A:0.4405790000	2ux1_A:0.6118890000):0.4246300000	(1ji4_A:0.6219510000	2fjc_A:0.9089680000):0.3634050000):0.2374980000):0.1117700000	(((((1dps_A:0.0000010000	1jts_A:0.0000010000):0.3612070000	1o9r_A:0.4504470000):0.7148140000	1uvh_A:1.3886010000):0.3506250000	(1tjo_A:0.0000010000	1tk6_A:0.0000010000):0.9806140000):0.6644170000	(((((2fzf_A:2.7531120000	(1otk_A:3.3220100000	(((((((1oqu_A:0.3099480000	1r2f_A:0.3136450000):0.1093470000	1uzr_A:0.0000020000):1.3466200000	1mxr_A:1.7226560000):0.2954760000	(1jk0_A:0.2712150000	(2uw2_A:0.0097340000	1w68_A:0.1720460000):0.3248870000):1.4231400000):0.8049710000	3ee4_A:1.6470870000):1.8146700000	(((2uw1_A:0.0018870000	2uw1_B:0.0000010000):0.1126570000	1afr_A:0.1685020000):2.5892900000	1za0_A:2.0384100000):1.7859500000):0.5561750000	((2inc_B:1.5318450000	(2inp_C:2.2269410000	1mty_B:1.8251820000):0.6862820000):0.3917530000	(1mty_D:2.2426550000	3dhg_A:1.2091690000):0.7797570000):1.6003100000):1.3115500000):1.5191600000):0.8028920000	2vzb_A:1.2032620000):0.4723400000	(((1lko_A:1.1516680000	1yuz_A:1.3208060000):0.5370380000	3qhb_A:1.3685770000):1.2379300000	((((((((1lb3_A:0.2031880000	2za7_A:0.1163540000):0.4502130000	1bg7_A:0.0995160000):0.0919305000	1r03_A:0.2812370000):0.3828400000	1z6o_A:1.4857890000):0.3734750000	1z6o_M:1.2112310000):0.5630460000	3e6s_A:1.1574700000):0.1366010000	(2jd7_A:0.2922500000	1vlg_A:0.7007270000):0.2099320000):0.3027170000	(1eum_A:0.4121820000	1krq_A:0.6704710000):0.3193330000):0.9601280000):0.3787320000):0.3149490000	(((1bcf_A:0.0000010000	3e1q_A:0.0000010000):0.3219080000	2fkz_A:0.2024820000):0.3516870000	1jgc_A:0.3624330000):0.6470450000):0.2575890000	1nfv_A:0.8221700000):0.9183700000):0.2917490000):0.1116640000	(1n1q_A:0.3755640000	2chp_A:0.5432410000):0.1735070000);
(1ji5_A:0.2521600000	(1jig_A:0.2076290000	((1n1q_A:0.3722660000	(1ji4_A:0.8545390000	2fjc_A:0.9189080000):0.3715590000):0.1476460000	(2chp_A:0.4345570000	(((((1dps_A:0.0000010000	1jts_A:0.0000010000):0.5353230000	1o9r_A:0.3052610000):0.5815310000	1uvh_A:1.2644980000):0.5598810000	(1tjo_A:0.0000020000	1tk6_A:0.0000020000):1.1227100000):0.6789580000	(((2fzf_A:4.9516060000	1nfv_A:0.7450240000):0.2177900000	((((1bcf_A:0.0000010000	3e1q_A:0.0000020000):0.3132850000	2fkz_A:0.1187240000):0.2138210000	1jgc_A:0.4827980000):0.7034130000	((((1lko_A:0.8541810000	1yuz_A:1.8610680000):1.2894200000	3qhb_A:1.2972160000):1.4397200000	((((1lb3_A:0.1855030000	2za7_A:0.0957830000):0.3000860000	(1bg7_A:0.1650890000	1r03_A:0.3897340000):0.1058010000):0.3490300000	(1z6o_A:1.7460490000	1z6o_M:1.0096870000):0.4122140000):0.7919540000	(((1eum_A:0.5605520000	1krq_A:0.4058050000):0.3848330000	3e6s_A:1.1640170000):0.2042220000	(2jd7_A:0.5000060000	1vlg_A:0.4400000000):0.1654610000):0.1703040000):1.1768700000):0.0416060000	(1otk_A:3.4467450000	((((((1oqu_A:0.2833980000	1r2f_A:0.3629430000):0.1054870000	1uzr_A:0.0066660000):1.2622400000	(1mxr_A:1.2427510000	(1jk0_A:0.3794240000	(2uw2_A:0.1247550000	1w68_A:0.0934210000):0.2081020000):1.3198700000):0.2901160000):1.0668800000	(((2uw1_A:0.0072580000	2uw1_B:0.0000020000):0.1307960000	1afr_A:0.1949320000):3.3374900000	1za0_A:1.7725670000):2.0252300000):0.2302020000	3ee4_A:1.7146270000):1.0928800000	((2inc_B:1.4991880000	(2inp_C:2.1053780000	1mty_B:2.5888630000):0.6915130000):0.6137470000	(1mty_D:2.3430490000	3dhg_A:1.6684330000):0.6417080000):3.3993000000):0.9476330000):1.7763700000):0.9991600000):0.7423690000):0.6697450000	2vzb_A:1.3571170000):0.6189470000):0.2492500000):0.2188340000):0.0639639000):0.2179740000	(1qgh_A:0.3366760000	2ux1_A:0.9349500000):0.5993440000);
(1ji5_A:0.4822510000	(1jig_A:0.1969980000	(((1qgh_A:0.6174950000	2ux1_A:0.7789270000):0.5032520000	(1ji4_A:0.8158990000	2fjc_A:0.8917330000):0.3147840000):0.1967590000	(((((1dps_A:0.0000010000	1jts_A:0.0000010000):0.3462820000	1uvh_A:1.8276920000):0.4352100000	1o9r_A:0.4342140000):0.9575930000	(1tjo_A:0.0000010000	1tk6_A:0.0000010000):1.5851500000):0.5918080000	((((2fzf_A:4.3323520000	(1otk_A:2.9106360000	(((((((1oqu_A:0.2667060000	1r2f_A:0.3369860000):0.1216830000	1uzr_A:0.0000030000):1.6054100000	1mxr_A:1.1993860000):0.3856800000	(1jk0_A:0.3719380000	(2uw2_A:0.0982930000	1w68_A:0.1319430000):0.3154560000):1.4803700000):1.3804500000	3ee4_A:1.4128470000):1.3601500000	(((2uw1_A:0.0000030000	2uw1_B:0.0000010000):0.1630950000	1afr_A:0.1897210000):2.8678100000	1za0_A:2.1993440000):1.0605100000):0.9508820000	(((2inc_B:1.6197670000	2inp_C:2.2960460000):0.6457690000	1mty_B:2.7399880000):0.6300270000	(1mty_D:1.9417310000	3dhg_A:2.0889590000):0.7495740000):2.2685200000):1.4915500000):2.3225600000):1.3885100000	(((1lko_A:0.9209410000	1yuz_A:1.5978960000):0.7470930000	3qhb_A:1.7010090000):1.0832200000	((((1lb3_A:0.1368780000	2za7_A:0.1062080000):0.3870370000	(1bg7_A:0.1123970000	1r03_A:0.3291450000):0.1327560000):0.3871120000	(1z6o_A:1.6503140000	1z6o_M:1.0135510000):0.5342970000):0.9726200000	(((1eum_A:0.5084190000	1krq_A:0.4271700000):0.3341290000	3e6s_A:1.5103800000):0.1145270000	(2jd7_A:0.4394260000	1vlg_A:0.5167900000):0.1353770000):0.4887340000):1.3298000000):0.0068938900):0.6792500000	((((1bcf_A:0.0000010000	3e1q_A:0.0000010000):0.2779750000	2fkz_A:0.2399080000):0.3093740000	1jgc_A:0.4321710000):1.0893400000	1nfv_A:0.8976450000):0.4095300000):0.5614610000	2vzb_A:1.9770880000):0.7660440000):0.2493410000):0.2893100000):0.1732990000	(1n1q_A:0.4306250000	2chp_A:0.9714850000):0.0559347000);
(1ji5_A:0.2433540000	1jig_A:0.2896320000	(1n1q_A:0.3403420000	(2chp_A:0.6722620000	(((1qgh_A:0.6392100000	2ux1_A:0.7733420000):0.3506760000	(1ji4_A:0.7591630000	2fjc_A:0.9139820000):0.2923390000):0.1276980000	(((((1dps_A:0.0000010000	1jts_A:0.0000010000):0.5902660000	1o9r_A:0.3942150000):0.7254740000	1uvh_A:1.1231240000):0.5155710000	(1tjo_A:0.0000010000	1tk6_A:0.0000010000):1.0826900000):0.2780240000	(((2fzf_A:5.0938600000	1nfv_A:0.3126410000):1.0454100000	((((1bcf_A:0.0000010000	3e1q_A:0.0000020000):0.3204830000	2fkz_A:0.2323880000):0.3442400000	1jgc_A:0.5325140000):0.6624220000	((((1lko_A:0.9979400000	1yuz_A:1.3556480000):1.1338700000	3qhb_A:1.9613050000):1.0576500000	(1otk_A:3.6639830000	(((((((1oqu_A:0.2646090000	1r2f_A:0.3181630000):0.0667619000	1uzr_A:0.0316680000):1.5829100000	1mxr_A:1.2718510000):0.3288610000	(1jk0_A:0.3896940000	(2uw2_A:0.1140030000	1w68_A:0.0522870000):0.2009760000):1.0326000000):0.8161790000	((2inc_B:2.0805700000	(2inp_C:2.4054140000	1mty_B:2.0985410000):0.4955720000):0.6115100000	(1mty_D:2.1764900000	3dhg_A:2.2096000000):0.2885140000):3.4895600000):0.5943780000	(((2uw1_A:0.0069990000	2uw1_B:0.0000020000):0.1410460000	1afr_A:0.1788340000):2.5724100000	1za0_A:2.3540040000):2.4005900000):0.2786960000	3ee4_A:1.3768690000):2.7446700000):1.8261400000):0.2356580000	(((((((1lb3_A:0.1762650000	2za7_A:0.1120060000):0.2656120000	1z6o_A:2.4863710000):0.2889310000	1bg7_A:0.1508070000):0.1272860000	1r03_A:0.2149250000):0.5484900000	1z6o_M:0.9915470000):0.4532180000	((1eum_A:0.6583100000	1krq_A:0.4337710000):0.2457850000	(2jd7_A:0.4565990000	1vlg_A:0.5958070000):0.2943170000):0.2840270000):0.1976290000	3e6s_A:1.1160570000):1.1582200000):0.8790230000):0.3451490000):0.6849850000	2vzb_A:1.2065040000):0.9584770000):0.4433480000):0.2230120000):0.1815310000):0.1573980000);
(1ji5_A:0.5605040000	((1jig_A:0.1182010000	(1ji4_A:1.1186030000	2fjc_A:0.7582200000):0.5049420000):0.1229170000	((2chp_A:0.5470560000	(1qgh_A:0.7028910000	2ux1_A:1.0280510000):0.4265700000):0.1413690000	(((((1dps_A:0.0000010000	1jts_A:0.0000010000):0.5928530000	1o9r_A:0.3782520000):0.7457370000	1uvh_A:1.1493380000):0.9409010000	(1tjo_A:0.0000020000	1tk6_A:0.0000010000):1.0997700000):0.3110520000	((((2fzf_A:3.8388180000	1nfv_A:0.7592590000):0.3449950000	(((1bcf_A:0.0000010000	3e1q_A:0.0000020000):0.3303580000	2fkz_A:0.1839360000):0.3905130000	1jgc_A:0.3530990000):1.0943900000):0.6049240000	((((1lko_A:0.5287580000	1yuz_A:2.0887030000):0.5971430000	3qhb_A:1.6428310000):1.0130500000	(1otk_A:4.8595000000	((((((1oqu_A:0.2384550000	1uzr_A:0.1574970000):0.1671680000	1r2f_A:0.2622650000):1.5016700000	(1jk0_A:0.4031430000	(2uw2_A:0.0854370000	1w68_A:0.1146440000):0.2102280000):1.7267900000):0.1980480000	1mxr_A:1.1137080000):0.8350220000	((((2inc_B:2.2958570000	(2inp_C:2.8212180000	1mty_B:2.1776050000):0.8893000000):1.0346600000	3dhg_A:2.2013680000):0.0354776000	1mty_D:2.1160450000):3.5574500000	(((2uw1_A:0.0000030000	2uw1_B:0.0000020000):0.1301570000	1afr_A:0.2642240000):2.6604000000	1za0_A:2.6738100000):1.3535000000):1.4494800000):1.0214500000	3ee4_A:1.2350550000):1.6521800000):3.0675900000):0.0000029640	((((1lb3_A:0.1423890000	2za7_A:0.0910670000):0.3443160000	((1bg7_A:0.0134490000	1z6o_A:2.3869190000):0.1956200000	1r03_A:0.3366310000):0.0916618000):0.5962740000	1z6o_M:1.2956790000):0.7463850000	(((1eum_A:0.5515200000	1krq_A:0.3767160000):0.2668380000	3e6s_A:1.2989560000):0.1931820000	(2jd7_A:0.4704150000	1vlg_A:0.4374360000):0.2979860000):0.1749130000):1.4233700000):0.6938710000):0.4480910000	2vzb_A:1.7989800000):0.7665970000):0.2159980000):0.2006050000):0.0541181000	1n1q_A:0.4159190000);
(1ji5_A:0.4441090000	1jig_A:0.3088770000	(1n1q_A:0.5368370000	(((2chp_A:0.6708830000	(1qgh_A:0.4977340000	2ux1_A:0.7876800000):0.5715390000):0.0772542000	(((((1dps_A:0.0000010000	1jts_A:0.0000010000):0.4827060000	1o9r_A:0.4340530000):0.8880880000	1uvh_A:1.5075720000):0.2256370000	(1tjo_A:0.0000010000	1tk6_A:0.0000010000):1.1116300000):0.5725590000	(((((2fzf_A:3.3265900000	(1lko_A:0.6946150000	1yuz_A:1.9951210000):0.6841750000):0.5706380000	((((1lb3_A:0.1781560000	2za7_A:0.0914020000):0.2574780000	(1bg7_A:0.1493770000	1r03_A:0.3240470000):0.1414800000):0.3539460000	(1z6o_A:1.5809570000	1z6o_M:1.2764780000):0.3849370000):0.8591850000	(((1eum_A:0.5633660000	1krq_A:0.4681060000):0.3238120000	3e6s_A:0.9841380000):0.1942150000	(2jd7_A:0.4005450000	1vlg_A:0.5836620000):0.2576680000):0.3342540000):0.8689390000):0.4796710000	(3qhb_A:2.0664410000	(1otk_A:3.6318960000	(((((((1oqu_A:0.2830220000	1r2f_A:0.2434730000):0.0718102000	1uzr_A:0.0055320000):1.3460600000	1mxr_A:1.3263960000):0.3310010000	(1jk0_A:0.3071820000	(2uw2_A:0.1206690000	1w68_A:0.0628350000):0.2898550000):1.5810300000):1.3644700000	3ee4_A:1.2549810000):0.5775710000	(((2uw1_A:0.0053480000	2uw1_B:0.0000010000):0.0958799000	1afr_A:0.2706580000):2.8242800000	1za0_A:2.5955340000):1.7514700000):1.3885800000	((2inc_B:1.7733590000	(2inp_C:2.3772640000	1mty_B:2.1001970000):0.7323290000):0.7804660000	(1mty_D:1.8004360000	3dhg_A:1.6010020000):0.3659090000):2.7177300000):0.7250170000):2.5550600000):0.7546890000):0.5496200000	((((1bcf_A:0.0000010000	3e1q_A:0.0000010000):0.3144810000	2fkz_A:0.1204300000):0.3164600000	1jgc_A:0.3921120000):0.6835970000	1nfv_A:1.3047780000):0.6532360000):0.4370320000	2vzb_A:1.3916170000):0.9349400000):0.1338450000):0.1642330000	(1ji4_A:0.7897890000	2fjc_A:0.8914900000):0.2788500000):0.2105330000):0.1109390000);
(1ji5_A:0.2327710000	((1jig_A:0.1846700000	((1qgh_A:0.4427500000	2ux1_A:0.7662930000):0.3869430000	(1ji4_A:0.8478480000	2fjc_A:0.9143210000):0.2071240000):0.2425160000):0.1068580000	(2chp_A:0.4312620000	(((((1dps_A:0.0000010000	1jts_A:0.0000010000):0.3132400000	1o9r_A:0.5126770000):0.6593260000	1uvh_A:1.0227760000):0.4227910000	(1tjo_A:0.0000010000	1tk6_A:0.0000010000):0.9732220000):0.6466560000	(((((((2fzf_A:3.5042380000	1yuz_A:1.6627570000):0.2992150000	1lko_A:1.1600300000):0.8962520000	3qhb_A:1.8021740000):0.9707890000	((((((1lb3_A:0.2623670000	2za7_A:0.0580260000):0.5812620000	1bg7_A:0.1389910000):0.1905580000	1r03_A:0.2443550000):0.4311930000	(1z6o_A:1.4817340000	1z6o_M:1.1135500000):0.3248040000):0.5871160000	(((1eum_A:0.4999160000	1krq_A:0.5096450000):0.3732850000	3e6s_A:1.2254430000):0.1724070000	(2jd7_A:0.3265560000	1vlg_A:0.4746220000):0.3226040000):0.3654760000):0.5950080000	(1otk_A:3.1625120000	(((((((1oqu_A:0.2866680000	1uzr_A:0.0903880000):0.1463310000	1r2f_A:0.1259930000):1.1697100000	1mxr_A:1.4167780000):0.1936240000	(1jk0_A:0.2883020000	(2uw2_A:0.0950030000	1w68_A:0.1239180000):0.2903640000):1.6673200000):0.9040670000	3ee4_A:2.3246790000):0.6120660000	((2inc_B:1.6485280000	(2inp_C:2.1450670000	1mty_B:2.3125180000):0.7732190000):0.6296700000	(1mty_D:1.9349730000	3dhg_A:1.9812440000):0.3425710000):3.2233300000):0.7778050000	(((2uw1_A:0.0055640000	2uw1_B:0.0000010000):0.1097240000	1afr_A:0.1357180000):3.0171400000	1za0_A:2.7526800000):0.5982060000):1.0310200000):2.0194100000):0.2394440000):0.5474260000	(((1bcf_A:0.0000010000	3e1q_A:0.0000010000):0.3129100000	2fkz_A:0.1813660000):0.3862280000	1jgc_A:0.5135200000):0.7911720000):0.5052450000	1nfv_A:1.3194620000):0.5237710000	2vzb_A:1.2844210000):0.5737230000):0.2191310000):0.2189410000):0.0666516000	1n1q_A:0.4952140000);
(1ji5_A:0.5366940000	1jig_A:0.2493930000	(1n1q_A:0.5312430000	(((2chp_A:0.7305990000	(((((1dps_A:0.0000010000	1jts_A:0.0000010000):0.7270480000	1o9r_A:0.3852230000):0.8085240000	1uvh_A:1.3661380000):0.5867940000	(1tjo_A:0.0000010000	1tk6_A:0.0000010000):1.3674900000):0.4164220000	(((((2fzf_A:3.5376830000	(1lko_A:0.9759370000	1yuz_A:1.4352580000):0.8312410000):0.5086210000	3qhb_A:1.3544890000):0.9410930000	((((((1lb3_A:0.2000520000	2za7_A:0.1058640000):0.4918800000	1bg7_A:0.1904050000):0.2044970000	1r03_A:0.2599240000):0.4018410000	(1z6o_A:1.7479190000	1z6o_M:1.4721270000):0.5273300000):0.4746310000	((((1eum_A:0.4380600000	1krq_A:0.4889230000):0.2711390000	3e6s_A:1.1089780000):0.3060380000	2jd7_A:0.1856430000):0.2850930000	1vlg_A:0.6088810000):0.4101890000):1.1526300000	(1otk_A:4.1220910000	(((((((1oqu_A:0.3123670000	1r2f_A:0.2825840000):0.0870940000	1uzr_A:0.0325590000):1.3550000000	1mxr_A:1.5479390000):0.3320500000	(1jk0_A:0.4020920000	(2uw2_A:0.0805520000	1w68_A:0.1433920000):0.2466130000):1.1694300000):0.4953340000	((2inc_B:1.4998840000	(2inp_C:1.8841700000	1mty_B:2.7651670000):0.7223770000):0.4143910000	(1mty_D:2.2412840000	3dhg_A:1.3970450000):1.0337000000):3.2125400000):0.7936760000	(((2uw1_A:0.0131310000	2uw1_B:0.0000020000):0.1160510000	1afr_A:0.2644430000):1.6877300000	1za0_A:3.9287380000):2.9657500000):0.3913460000	3ee4_A:1.3706650000):1.9245300000):1.5985200000):0.0000021179):0.5053870000	((((1bcf_A:0.0000010000	3e1q_A:0.0000010000):0.4385520000	2fkz_A:0.1968170000):0.2372980000	1jgc_A:0.5030550000):1.1065100000	1nfv_A:1.4242200000):0.4285460000):0.5031610000	2vzb_A:1.6259990000):0.6510080000):0.1626820000):0.1083010000	((1qgh_A:0.5563720000	2ux1_A:0.9469460000):0.2512790000	2fjc_A:0.9500160000):0.0942657000):0.0802971000	1ji4_A:0.9122000000):0.1658030000):0.0674698000);
(1ji5_A:0.4452490000	1jig_A:0.1595560000	((1n1q_A:0.4588880000	((1qgh_A:0.5090460000	2ux1_A:0.5926890000):0.5169320000	(1ji4_A:0.5656170000	2fjc_A:0.8180430000):0.5144080000):0.2019780000):0.0835253000	((2chp_A:0.4045980000	((((1dps_A:0.0000010000	1jts_A:0.0000010000):0.6100660000	1o9r_A:0.5578690000):0.6904160000	1uvh_A:0.9966400000):0.5858890000	(1tjo_A:0.0000010000	1tk6_A:0.0000010000):1.1391400000):0.5837910000):0.3281520000	((((2fzf_A:5.2319290000	1nfv_A:0.3549540000):0.3669360000	(((1bcf_A:0.0000010000	3e1q_A:0.0000010000):0.2987820000	2fkz_A:0.2216490000):0.3551450000	1jgc_A:0.3683320000):0.9616050000):0.3331230000	(((1lko_A:1.0677920000	(1yuz_A:1.8053630000	3qhb_A:1.7815930000):0.4499020000):1.7407600000	(1otk_A:3.9564770000	((((((((1oqu_A:0.2786610000	1r2f_A:0.2424550000):0.0734458000	1uzr_A:0.0423030000):1.4915700000	1mxr_A:1.0660680000):0.4024200000	(1jk0_A:0.3743850000	(2uw2_A:0.1094620000	1w68_A:0.1205110000):0.2712860000):1.1565400000):1.7798600000	3ee4_A:1.3529490000):1.2904400000	((2inc_B:2.0160010000	(2inp_C:2.2681340000	1mty_B:1.8675620000):0.5600830000):0.6289680000	(1mty_D:1.9187230000	3dhg_A:1.6654490000):0.3149090000):2.9505500000):0.7585460000	1za0_A:2.5426250000):0.4447150000	((2uw1_A:0.0034920000	2uw1_B:0.0000020000):0.1139770000	1afr_A:0.1836460000):2.4546800000):1.1276900000):3.0418700000):0.0184540000	(((((((1lb3_A:0.1703120000	2za7_A:0.1155400000):0.3854010000	1bg7_A:0.1592780000):0.1246080000	1r03_A:0.1448160000):0.4977510000	(1z6o_A:1.5798860000	1z6o_M:1.0534920000):0.3228770000):0.7296790000	3e6s_A:1.0514500000):0.2761840000	(2jd7_A:0.4201570000	1vlg_A:0.6118630000):0.1449150000):0.2353920000	(1eum_A:0.4988790000	1krq_A:0.4818250000):0.3662780000):1.3324600000):0.3421040000):0.7724850000	2vzb_A:1.2721480000):1.0246700000):0.1577520000):0.1349870000);
(1ji5_A:0.3654910000	(1jig_A:0.2283000000	((2chp_A:0.5491700000	(((((1dps_A:0.0000010000	1jts_A:0.0000010000):0.6030050000	1o9r_A:0.2732400000):0.8476440000	1uvh_A:0.9462880000):0.6034790000	(1tjo_A:0.0000020000	1tk6_A:0.0000010000):1.2756400000):0.4368020000	(((2fzf_A:4.1115060000	1nfv_A:0.7421200000):0.7369270000	((((1bcf_A:0.0000010000	3e1q_A:0.0000020000):0.3121110000	2fkz_A:0.1293630000):0.4465300000	1jgc_A:0.4191790000):1.0662600000	((((1lko_A:1.2152620000	1yuz_A:1.3957410000):0.8527020000	3qhb_A:1.6697410000):1.2133000000	(((((1lb3_A:0.2214810000	2za7_A:0.0669950000):0.4474040000	1bg7_A:0.1570560000):0.1990290000	1r03_A:0.2479850000):0.3819540000	(1z6o_A:1.5097310000	1z6o_M:1.2854180000):0.3646810000):0.7791930000	(((1eum_A:0.4186790000	1krq_A:0.5749100000):0.4408370000	(2jd7_A:0.1732270000	1vlg_A:0.5902550000):0.2507120000):0.2004470000	3e6s_A:1.1571700000):0.3368360000):0.9927600000):0.0000020370	(1otk_A:3.5880070000	(((((((1oqu_A:0.3677510000	1r2f_A:0.2956330000):0.0734394000	1uzr_A:0.0000030000):1.3846800000	1mxr_A:1.1584730000):0.5697420000	(1jk0_A:0.3932710000	(2uw2_A:0.1324470000	1w68_A:0.0639140000):0.3058060000):1.0034500000):1.0867600000	3ee4_A:1.6632050000):0.7447480000	((2inc_B:1.7327250000	(2inp_C:2.1662850000	1mty_B:2.2028410000):0.5919470000):0.8838890000	(1mty_D:2.3287200000	3dhg_A:2.3992750000):0.2990260000):2.7633200000):0.9294070000	(((2uw1_A:0.0000030000	2uw1_B:0.0000020000):0.1703050000	1afr_A:0.1442630000):3.0100400000	1za0_A:2.6275190000):0.5927380000):1.7684300000):3.3229000000):0.5572500000):0.6407690000):0.6681430000	2vzb_A:1.2395510000):1.1656600000):0.2117380000):0.1375970000	((1qgh_A:0.5253450000	2ux1_A:1.0505070000):0.5659800000	(1ji4_A:0.9012660000	2fjc_A:0.9742510000):0.4182510000):0.1788470000):0.2177090000):0.0770775000	1n1q_A:0.4710330000);
(1ji5_A:0.3997190000	(1jig_A:0.2676260000	((2chp_A:0.7950520000	(((((1dps_A:0.0000010000	1jts_A:0.0000010000):0.5653670000	1o9r_A:0.4946600000):0.7669400000	1uvh_A:1.2374720000):0.7917220000	(1tjo_A:0.0000010000	1tk6_A:0.0000010000):0.9546820000):0.4957410000	(((((2fzf_A:4.1830420000	1nfv_A:0.2650730000):0.6226250000	((((1bcf_A:0.0000010000	3e1q_A:0.0000020000):0.2466450000	2fkz_A:0.1607930000):0.3276990000	1jgc_A:0.4467650000):0.5586540000	(((((1lb3_A:0.0814330000	2za7_A:0.1058240000):0.5579530000	(1bg7_A:0.0000020000	(1z6o_A:2.0807150000	1z6o_M:1.2757510000):0.5237000000):0.1119770000):0.2067870000	1r03_A:0.0796680000):1.3507800000	((1eum_A:0.4851200000	1krq_A:0.6198530000):0.4083730000	(2jd7_A:0.3683290000	1vlg_A:0.4647970000):0.1759500000):0.2667620000):0.1663020000	3e6s_A:1.0076980000):1.6780900000):0.6405560000):0.1541960000	(1otk_A:4.0158920000	(((((((1oqu_A:0.2839010000	1uzr_A:0.0948230000):0.1632000000	1r2f_A:0.1842640000):1.4190300000	1mxr_A:1.0159890000):0.6892190000	(1jk0_A:0.2739730000	(2uw2_A:0.1102110000	1w68_A:0.1030350000):0.2792960000):1.3271700000):0.9961180000	3ee4_A:1.5004650000):0.7775110000	((2inc_B:1.1942780000	(2inp_C:1.8985570000	1mty_B:2.4074300000):0.3388980000):1.0813600000	(1mty_D:1.7831390000	3dhg_A:2.1224330000):0.4613940000):3.2141800000):0.3440390000	((2uw1_A:0.0012380000	(2uw1_B:0.0000020000	1afr_A:0.3141830000):0.0010554200):3.0030300000	1za0_A:3.3634100000):0.9277040000):0.9654440000):1.7294500000):0.6201760000	((1lko_A:0.5774610000	1yuz_A:1.4323920000):0.6241400000	3qhb_A:1.8288120000):1.6149700000):0.3461060000	2vzb_A:1.6731750000):0.5886000000):0.2048930000):0.1256200000	((1qgh_A:0.5803850000	2ux1_A:0.6217580000):0.6431650000	(1ji4_A:0.6035430000	2fjc_A:1.1289480000):0.4439260000):0.1218360000):0.1145670000):0.0374031000	1n1q_A:0.6000300000);
(1ji5_A:0.3934580000	(1jig_A:0.3556100000	(2chp_A:0.6244590000	(((1qgh_A:0.5504290000	2ux1_A:0.8532800000):0.5693660000	(1ji4_A:0.7163470000	2fjc_A:0.8766220000):0.3342070000):0.1655740000	(((((1dps_A:0.0000010000	1jts_A:0.0000010000):0.5832190000	1o9r_A:0.4952740000):0.8592000000	1uvh_A:1.3856650000):0.4370780000	(1tjo_A:0.0000010000	1tk6_A:0.0000010000):1.0004600000):0.3685110000	((((2fzf_A:5.2027970000	1nfv_A:0.3206430000):0.4844170000	(((1bcf_A:0.0000010000	3e1q_A:0.0000020000):0.2573290000	2fkz_A:0.2608180000):0.2194270000	1jgc_A:0.4549680000):0.9728220000):0.6807530000	(((1lko_A:0.6275790000	1yuz_A:2.1481420000):0.8154730000	3qhb_A:1.9934160000):1.0667000000	(((((((((1lb3_A:0.1871460000	2za7_A:0.1236020000):0.4674840000	1r03_A:0.4044260000):0.1546540000	1bg7_A:0.1124170000):0.6245050000	1z6o_A:1.7911720000):0.3236570000	1z6o_M:1.2278720000):0.7166440000	3e6s_A:1.6065320000):0.1904950000	(2jd7_A:0.3891700000	1vlg_A:0.4852280000):0.1023260000):0.1217490000	(1eum_A:0.5192970000	1krq_A:0.5685770000):0.4220320000):1.3281800000	(1otk_A:3.5470770000	(((((((1oqu_A:0.2723250000	1r2f_A:0.2653110000):0.1321720000	1uzr_A:0.0000020000):1.3434200000	1mxr_A:1.2587100000):0.3976790000	(1jk0_A:0.3110060000	(2uw2_A:0.1130260000	1w68_A:0.1092710000):0.2827100000):1.2623500000):0.8736670000	3ee4_A:1.6655110000):1.0435300000	(2inc_B:1.7370870000	((2inp_C:1.7005350000	1mty_B:2.1896510000):0.7137740000	(1mty_D:1.7322300000	3dhg_A:2.2959450000):0.6940910000):0.4369920000):2.2211800000):0.8215750000	(((2uw1_A:0.0071000000	2uw1_B:0.0000020000):0.1204030000	1afr_A:0.2332050000):2.9714800000	1za0_A:2.3561000000):0.7905930000):1.9944900000):3.0917900000):0.1090930000):0.4732540000):0.4399630000	2vzb_A:1.2904980000):0.3487850000):0.2881650000):0.0402519000):0.1841230000):0.0509721000	1n1q_A:0.5431020000);
(1ji5_A:0.2893150000	(1jig_A:0.2915290000	(2chp_A:0.8689570000	(((1qgh_A:0.4493180000	2ux1_A:0.8705160000):0.5519300000	(((((1dps_A:0.0000010000	1jts_A:0.0000010000):0.6124740000	1o9r_A:0.6158940000):0.5371880000	1uvh_A:1.2510080000):0.4584960000	(1tjo_A:0.0000020000	1tk6_A:0.0000010000):1.1288100000):0.7034700000	((((2fzf_A:3.2535070000	1nfv_A:0.8280930000):0.4142060000	(((1bcf_A:0.0000010000	3e1q_A:0.0000020000):0.2278810000	2fkz_A:0.3411100000):0.4721830000	1jgc_A:0.5284770000):0.6496650000):0.5641160000	(((1lko_A:0.6454120000	1yuz_A:1.7739150000):1.1152700000	3qhb_A:1.4282640000):1.0770000000	(((((((1lb3_A:0.1845140000	2za7_A:0.0989190000):0.4848430000	1bg7_A:0.1184910000):0.1608450000	1r03_A:0.1545940000):0.2238860000	1z6o_A:1.9165850000):0.4406030000	1z6o_M:1.3099510000):0.4815490000	(((1eum_A:0.6839910000	1krq_A:0.5758260000):0.2840770000	(2jd7_A:0.2653320000	1vlg_A:0.7111260000):0.1994040000):0.3347500000	3e6s_A:1.3330760000):0.3532320000):0.4899500000	(1otk_A:3.2585850000	(((((((1oqu_A:0.2724580000	1r2f_A:0.2825920000):0.1394070000	1uzr_A:0.0000020000):1.2468800000	1mxr_A:1.4477240000):0.3001850000	(1jk0_A:0.3287790000	(2uw2_A:0.1033710000	1w68_A:0.0925730000):0.2925710000):1.2007300000):1.0193400000	3ee4_A:1.5344190000):0.8404010000	((2inc_B:1.7591760000	(2inp_C:1.5520910000	1mty_B:2.3711390000):0.5198980000):0.8228520000	(1mty_D:2.0404480000	3dhg_A:1.5601150000):0.2599590000):2.5903700000):1.4494700000	(((2uw1_A:0.0000030000	2uw1_B:0.0000020000):0.1092700000	1afr_A:0.1913490000):2.5412600000	1za0_A:2.0379910000):1.0811700000):1.2914700000):2.2166300000):0.4412340000):0.6524990000):0.2535840000	2vzb_A:1.6489440000):0.7386300000):0.3413530000):0.1144200000	(1ji4_A:0.8368370000	2fjc_A:0.7486030000):0.5246710000):0.1487040000):0.1949490000):0.0577424000	1n1q_A:0.7136370000);
(1ji5_A:0.4211790000	1jig_A:0.3630980000	(1n1q_A:0.6164080000	((2chp_A:0.8297390000	(((((1dps_A:0.0000010000	1jts_A:0.0000010000):0.6829850000	1o9r_A:0.6783630000):0.8814540000	(1tjo_A:0.0000010000	1tk6_A:0.0000010000):1.5883500000):0.2207870000	1uvh_A:1.6153920000):0.6024640000	(((((((2fzf_A:2.9337380000	(1lko_A:1.4113160000	1yuz_A:1.3934250000):0.7248080000):0.4675180000	3qhb_A:1.3472320000):1.4640200000	((((((1lb3_A:0.1132820000	2za7_A:0.1247100000):0.5366080000	1bg7_A:0.1386470000):0.0955310000	1r03_A:0.4065510000):0.2355470000	1z6o_A:2.0991020000):0.4884380000	1z6o_M:1.3941510000):0.4345150000	((((1eum_A:0.6933140000	1krq_A:0.4813570000):0.3985180000	3e6s_A:1.5985260000):0.3123860000	2jd7_A:0.4732720000):0.1234750000	1vlg_A:0.4381090000):0.4478340000):1.0765800000):0.1681940000	(1otk_A:3.8639720000	(((((((1oqu_A:0.2925930000	1r2f_A:0.2778830000):0.0959968000	1uzr_A:0.0296810000):1.6249000000	1mxr_A:1.2166550000):0.5502970000	(1jk0_A:0.2573850000	(2uw2_A:0.1093150000	1w68_A:0.0905490000):0.3607690000):1.2549700000):0.9787230000	3ee4_A:1.4560390000):1.0897000000	(((2inc_B:1.4989940000	2inp_C:2.3925120000):0.7545060000	1mty_B:2.3289400000):0.8971030000	(1mty_D:2.2230030000	3dhg_A:1.4598300000):0.4971190000):3.7423100000):0.4175340000	(((2uw1_A:0.0038440000	2uw1_B:0.0000010000):0.1240960000	1afr_A:0.1861750000):2.8180500000	1za0_A:2.2257110000):0.7979920000):0.8735830000):3.4219200000):0.9125110000	(((1bcf_A:0.0000010000	3e1q_A:0.0000010000):0.3365220000	2fkz_A:0.2029700000):0.3604660000	1jgc_A:0.5576980000):0.4007570000):0.5746070000	1nfv_A:1.3408830000):0.6666200000	2vzb_A:1.2669020000):0.7826880000):0.1938440000):0.0812116000	((1qgh_A:0.8667320000	2ux1_A:0.9625070000):0.4932680000	(1ji4_A:0.8644260000	2fjc_A:0.8591100000):0.5155070000):0.2008320000):0.2912920000):0.0764382000);
(1ji5_A:0.4207500000	1jig_A:0.2777220000	(1n1q_A:0.3782840000	(((2chp_A:0.6073860000	(1ji4_A:0.6730450000	2fjc_A:0.7366160000):0.4688980000):0.0460198000	(((((1dps_A:0.0000010000	1jts_A:0.0000010000):0.6440600000	1o9r_A:0.2375320000):0.6697690000	1uvh_A:0.9905150000):0.6789900000	(1tjo_A:0.0000020000	1tk6_A:0.0000010000):1.0089400000):0.3049590000	(((2fzf_A:4.0982060000	1nfv_A:0.7691830000):0.2426400000	((((1bcf_A:0.0000010000	3e1q_A:0.0000020000):0.4262490000	2fkz_A:0.1963070000):0.1177850000	1jgc_A:0.6805080000):0.8241280000	((((1lko_A:0.8061700000	1yuz_A:1.7788820000):1.1677800000	3qhb_A:2.2446220000):0.9041530000	((1otk_A:3.3832680000	(((2uw1_A:0.0016650000	2uw1_B:0.0000020000):0.1608290000	1afr_A:0.1788730000):2.6254100000	1za0_A:2.6815080000):1.2456400000):0.5429050000	((((1oqu_A:0.2874250000	1r2f_A:0.3314630000):0.0899407000	1uzr_A:0.0276920000):1.0563000000	(1mxr_A:1.2688570000	((1jk0_A:0.4074730000	(2uw2_A:0.0799620000	1w68_A:0.1288540000):0.2963810000):0.9462860000	((2inc_B:1.5700720000	2inp_C:2.4842820000):0.5855760000	(1mty_B:2.1550630000	(1mty_D:1.7805710000	3dhg_A:2.2078770000):0.8788020000):0.2611230000):2.8337700000):1.2253300000):0.4016330000):1.1791000000	3ee4_A:1.7428410000):1.2134700000):2.6492900000):0.6655600000	((((1lb3_A:0.2264750000	2za7_A:0.0845930000):0.3209180000	(1bg7_A:0.2082540000	1r03_A:0.2856270000):0.1295700000):0.2890010000	(1z6o_A:1.5929030000	1z6o_M:1.2636930000):0.2813050000):0.8379380000	(((1eum_A:0.4055030000	1krq_A:0.6418770000):0.2893810000	3e6s_A:1.5408840000):0.2484410000	(2jd7_A:0.4369910000	1vlg_A:0.6257860000):0.1087350000):0.1312720000):1.1015400000):0.3304030000):0.4251790000):0.6147530000	2vzb_A:1.5247580000):0.6506140000):0.2420140000):0.2038630000	(1qgh_A:0.4116020000	2ux1_A:0.7953600000):0.4250100000):0.1087970000):0.1135390000);
(1ji5_A:0.3790550000	(1jig_A:0.3372860000	(2chp_A:0.7154940000	(((1qgh_A:0.6954690000	2ux1_A:0.7711170000):0.2334750000	(1ji4_A:0.8667290000	2fjc_A:0.9127390000):0.5207430000):0.2091990000	(((((1dps_A:0.0000010000	1jts_A:0.0000010000):0.5116750000	1o9r_A:0.3809340000):0.5047320000	1uvh_A:1.3789560000):0.5101090000	(1tjo_A:0.0000010000	1tk6_A:0.0000010000):1.5176600000):0.5500660000	((((2fzf_A:4.5066310000	1nfv_A:0.3347320000):0.7224430000	(((1bcf_A:0.0000010000	3e1q_A:0.0000020000):0.3954880000	2fkz_A:0.0581170000):0.4016590000	1jgc_A:0.3462560000):0.5345630000):0.3827450000	(((1lko_A:1.0268910000	1yuz_A:1.6740120000):0.8904380000	3qhb_A:1.4901200000):1.0038300000	((((((1lb3_A:0.1217570000	2za7_A:0.0868360000):0.4929250000	(1bg7_A:0.0734100000	(1z6o_A:1.7462090000	1z6o_M:1.0735300000):0.6212810000):0.1205500000):0.1518240000	1r03_A:0.3168830000):1.1475600000	3e6s_A:1.1607970000):0.2269230000	((1eum_A:0.5500360000	1krq_A:0.6486120000):0.3823960000	(2jd7_A:0.3599470000	1vlg_A:0.6318660000):0.1677350000):0.1569510000):1.1258800000	(1otk_A:4.3429700000	(((((((1oqu_A:0.2953060000	1uzr_A:0.0913460000):0.1653310000	1r2f_A:0.0933820000):1.4524500000	1mxr_A:1.4350120000):0.2612880000	(1jk0_A:0.3110110000	(2uw2_A:0.1077000000	1w68_A:0.1123000000):0.3177790000):1.4331300000):0.7223750000	3ee4_A:1.9253900000):1.0879500000	(((2uw1_A:0.0017630000	2uw1_B:0.0000020000):0.0000021447	1afr_A:0.2742250000):2.7384400000	1za0_A:2.5162800000):1.1624500000):0.2981040000	(2inc_B:1.9110240000	((2inp_C:2.3792580000	1mty_B:1.9441760000):0.7760540000	(1mty_D:2.2486100000	3dhg_A:1.7560400000):0.4127610000):0.4505640000):1.8607800000):0.6867490000):2.6618400000):0.0875756000):0.3067060000):0.6446910000	2vzb_A:1.3063180000):0.9399590000):0.1259960000):0.1642160000):0.1656360000):0.0523997000	1n1q_A:0.5653010000);
(1ji5_A:0.4539820000	((1jig_A:0.1705250000	((1qgh_A:0.4250850000	2ux1_A:0.6388660000):0.4876440000	(1ji4_A:0.7746470000	2fjc_A:0.7287500000):0.3739170000):0.1772570000):0.1338690000	(2chp_A:0.6323960000	(((((1dps_A:0.0000010000	1jts_A:0.0000010000):0.2798360000	1o9r_A:0.5954780000):0.5956970000	1uvh_A:1.0741200000):0.6333620000	(1tjo_A:0.0000020000	1tk6_A:0.0000010000):1.0239100000):0.4217940000	(((2fzf_A:3.6032240000	1nfv_A:0.5015760000):0.4885960000	((((1bcf_A:0.0000010000	3e1q_A:0.0000020000):0.2506820000	2fkz_A:0.1705450000):0.4366730000	1jgc_A:0.3280860000):0.7416430000	((((1lko_A:1.0583580000	1yuz_A:1.1150280000):1.1061100000	3qhb_A:1.5159720000):0.6560900000	(1otk_A:4.1087310000	(((((1oqu_A:0.2596970000	1r2f_A:0.2982160000):0.0770962000	1uzr_A:0.0597720000):1.5111000000	1mxr_A:1.3984680000):0.6049310000	((1jk0_A:0.3470430000	(2uw2_A:0.1533610000	1w68_A:0.0598760000):0.3702440000):1.0594300000	(((2inc_B:1.7394780000	(2inp_C:1.9617920000	1mty_B:2.2388140000):0.6168130000):0.9893680000	(1mty_D:2.2389470000	3dhg_A:1.7399390000):0.3853940000):3.3320000000	(((2uw1_A:0.0075820000	2uw1_B:0.0000020000):0.1005320000	1afr_A:0.1963330000):3.2818300000	1za0_A:2.3484540000):1.8633000000):1.7879700000):0.5717780000):1.3934700000	3ee4_A:1.3511040000):2.0397500000):1.9042700000):0.7882880000	((((1lb3_A:0.1689050000	2za7_A:0.0991440000):0.3556900000	(1bg7_A:0.0741980000	1r03_A:0.3023230000):0.1020180000):0.5286160000	(1z6o_A:1.4458960000	1z6o_M:0.9365250000):0.3980750000):0.5824440000	((((1eum_A:0.5002080000	1krq_A:0.4887200000):0.2877890000	3e6s_A:1.2563390000):0.2858370000	2jd7_A:0.3884310000):0.1265840000	1vlg_A:0.3880350000):0.4062540000):0.8492890000):0.2543540000):0.5309460000):0.6914770000	2vzb_A:1.4189210000):0.7092190000):0.1819370000):0.2651720000):0.0464660000	1n1q_A:0.5341140000);
(1ji5_A:0.3498170000	(1jig_A:0.2474020000	((2chp_A:0.6781970000	((1qgh_A:0.4560460000	2ux1_A:0.7196200000):0.5194590000	(((((1dps_A:0.0000010000	1jts_A:0.0000010000):0.7632640000	1o9r_A:0.4168100000):0.8443690000	1uvh_A:1.3828380000):0.4489860000	(1tjo_A:0.0000010000	1tk6_A:0.0000020000):1.0626600000):0.5965330000	((((2fzf_A:4.0027290000	1nfv_A:0.6948810000):0.5472340000	(((1bcf_A:0.0000010000	3e1q_A:0.0000020000):0.2322430000	2fkz_A:0.2184890000):0.3682140000	1jgc_A:0.4551260000):0.9262820000):0.4023070000	((((1lko_A:0.5603680000	1yuz_A:1.5653800000):0.8918550000	3qhb_A:1.3108380000):0.6806010000	(1otk_A:2.9694590000	(((((1oqu_A:0.2747770000	1r2f_A:0.3093470000):0.1764550000	1uzr_A:0.0000030000):1.4634700000	(1mxr_A:1.1597150000	(1jk0_A:0.4292290000	(2uw2_A:0.1160310000	1w68_A:0.1155060000):0.2838730000):1.7014500000):0.5692230000):1.0865000000	3ee4_A:1.7723000000):0.9500680000	(((2inc_B:1.4398870000	(2inp_C:1.5403450000	1mty_B:2.5935850000):0.5031190000):0.7089240000	(1mty_D:2.0171730000	3dhg_A:1.7867690000):0.6728770000):3.5123000000	(((2uw1_A:0.0018060000	2uw1_B:0.0000020000):0.1400300000	1afr_A:0.2213830000):2.6717400000	1za0_A:2.4934430000):1.2317000000):0.6593870000):1.5601300000):1.6862800000):0.2303470000	(((((((1lb3_A:0.1981700000	2za7_A:0.1150630000):0.3463580000	(1bg7_A:0.1070690000	1r03_A:0.4119490000):0.1378870000):0.3553450000	(1z6o_A:1.8991150000	1z6o_M:1.0401560000):0.3421510000):0.6644400000	3e6s_A:0.8925020000):0.4564340000	(2jd7_A:0.2802990000	1vlg_A:0.5713960000):0.2254700000):0.3896150000	1krq_A:0.3119060000):0.1113520000	1eum_A:0.3347120000):1.6152900000):0.9228030000):0.4042240000	2vzb_A:1.5717950000):0.5549720000):0.3644830000):0.0979006000):0.1625620000	(1ji4_A:0.7721330000	2fjc_A:0.7419660000):0.4761130000):0.1608530000):0.0958956000	1n1q_A:0.4566850000);
(1ji5_A:0.4441750000	1jig_A:0.2570180000	(1n1q_A:0.3579110000	(((2chp_A:0.6152110000	((1ji4_A:0.8463200000	2fjc_A:0.9081970000):0.2867460000	((((1dps_A:0.0000010000	1jts_A:0.0000010000):0.6611080000	1o9r_A:0.3007560000):0.8514410000	1uvh_A:1.2377230000):0.2347640000	(1tjo_A:0.0000010000	1tk6_A:0.0000010000):1.5176200000):0.3601870000):0.3194620000):0.1062920000	(((((2fzf_A:3.4257700000	3qhb_A:1.4163710000):0.3063260000	(1lko_A:0.8469440000	1yuz_A:1.6991150000):0.7707850000):1.0797600000	(((((((1lb3_A:0.1281990000	2za7_A:0.1132500000):0.3669200000	1bg7_A:0.1995730000):0.1545210000	1r03_A:0.2212320000):0.3598620000	1z6o_A:1.8333310000):0.2824100000	1z6o_M:1.5182120000):0.2712510000	(((1eum_A:0.6096480000	(1krq_A:0.4533410000	3e6s_A:1.4485660000):0.1870640000):0.4888710000	2jd7_A:0.2583030000):0.2851480000	1vlg_A:0.3032200000):0.8683630000):0.5351080000	(1otk_A:3.4750580000	((((((1oqu_A:0.2857430000	1uzr_A:0.0949100000):0.1574010000	1r2f_A:0.1896490000):1.5032900000	1mxr_A:1.4700060000):0.2662630000	(1jk0_A:0.4625830000	(2uw2_A:0.0836300000	1w68_A:0.1061770000):0.2200930000):1.3633500000):1.1230400000	3ee4_A:1.7581840000):0.9348100000	(((((2inc_B:1.6512920000	2inp_C:1.4784770000):0.6673400000	1mty_B:2.4920970000):0.7513430000	(1mty_D:2.1601540000	3dhg_A:1.9612020000):0.5634060000):2.5379400000	1za0_A:2.5606890000):0.6616230000	((2uw1_A:0.0000030000	2uw1_B:0.0000010000):0.1727520000	1afr_A:0.2299620000):3.2911500000):0.4558130000):1.3309500000):2.3219700000):0.4011090000):0.3668260000	((((1bcf_A:0.0000010000	3e1q_A:0.0000010000):0.4195090000	2fkz_A:0.1148790000):0.3378340000	1jgc_A:0.5119000000):0.7701180000	1nfv_A:1.4631690000):0.6047730000):0.5801190000	2vzb_A:1.0836940000):1.0336500000):0.1984690000	(1qgh_A:0.5947470000	2ux1_A:0.9118290000):0.4454700000):0.1396220000):0.1005010000);
(1ji5_A:0.3529090000	1jig_A:0.2833480000	(1n1q_A:0.4891050000	((2chp_A:0.5321490000	(((((1dps_A:0.0000010000	1jts_A:0.0000010000):0.4999510000	1o9r_A:0.3406320000):0.5243480000	1uvh_A:1.1192930000):0.5964480000	(1tjo_A:0.0000010000	1tk6_A:0.0000010000):1.0752600000):0.7230470000	(((2fzf_A:3.5461970000	1nfv_A:0.8008810000):0.4633730000	(((1bcf_A:0.0000010000	3e1q_A:0.0000020000):0.1508350000	2fkz_A:0.2160990000):0.1245520000	1jgc_A:0.5635170000):0.8864350000):0.5966610000	(2vzb_A:0.9747920000	((((1lko_A:0.8596540000	1yuz_A:2.2271100000):0.8243230000	3qhb_A:1.9021470000):0.6564730000	(1otk_A:3.4850130000	(((((((1oqu_A:0.3478420000	1r2f_A:0.2665680000):0.1177470000	1uzr_A:0.0240020000):1.2329600000	1mxr_A:1.5562780000):0.6690430000	(1jk0_A:0.3990510000	(2uw2_A:0.1194010000	1w68_A:0.1131890000):0.2766700000):1.3417400000):1.0486200000	(((2inc_B:1.4309610000	2inp_C:2.3252570000):0.6662920000	1mty_B:2.0593390000):0.9692510000	(1mty_D:2.2956980000	3dhg_A:1.5174750000):0.3949480000):2.8620400000):0.5997210000	3ee4_A:1.5834950000):0.7406390000	(((2uw1_A:0.0018430000	2uw1_B:0.0000020000):0.0707203000	1afr_A:0.2805530000):2.5457800000	1za0_A:2.5585250000):1.2438500000):0.7407930000):2.3021400000):0.5097920000	(((((((((1lb3_A:0.1141740000	2za7_A:0.0944150000):0.4019830000	1bg7_A:0.1231630000):0.1466250000	1r03_A:0.2722910000):0.3300930000	1z6o_A:1.9943460000):0.3285280000	1z6o_M:0.9015730000):0.6863740000	3e6s_A:1.1463810000):0.3420410000	(2jd7_A:0.3515460000	1vlg_A:0.5473090000):0.1579900000):0.4133620000	1krq_A:0.4419690000):0.2317070000	1eum_A:0.3670940000):1.5153800000):0.4439960000):0.4280050000):0.6853730000):0.2595640000):0.1117340000	((1qgh_A:0.6136660000	2ux1_A:0.8220230000):0.4634840000	(1ji4_A:0.6225840000	2fjc_A:0.6559750000):0.4144780000):0.0708062000):0.1827760000):0.0378084000);
(1ji5_A:0.3977820000	(1jig_A:0.2399750000	((2chp_A:0.6618140000	((1ji4_A:0.7322500000	2fjc_A:0.8523420000):0.2773190000	(((((1dps_A:0.0000010000	1jts_A:0.0000010000):0.7007850000	1o9r_A:0.3726860000):0.5698880000	1uvh_A:1.0229860000):0.8394170000	(1tjo_A:0.0000010000	1tk6_A:0.0000010000):1.1769700000):0.2962310000	((((((2fzf_A:3.4126300000	(1otk_A:4.6680330000	((((((1oqu_A:0.2924690000	1r2f_A:0.2633090000):0.0753078000	1uzr_A:0.0148580000):1.5748100000	1mxr_A:1.4808120000):0.3571490000	(1jk0_A:0.4617590000	(2uw2_A:0.1229150000	1w68_A:0.0963890000):0.2877020000):1.3259200000):1.1601800000	3ee4_A:2.1564830000):0.8653750000	(((2inc_B:0.9284230000	(2inp_C:1.8492350000	1mty_B:2.9480950000):0.7134030000):0.9621720000	(1mty_D:2.6106150000	3dhg_A:1.6868480000):0.9374990000):2.4507300000	(((2uw1_A:0.0036250000	2uw1_B:0.0000020000):0.0562475000	1afr_A:0.2493870000):3.2761200000	1za0_A:2.0205150000):1.5829400000):0.4049100000):1.7748100000):1.8935700000):0.6230350000	1nfv_A:0.6877760000):0.2260920000	(((1bcf_A:0.0000010000	3e1q_A:0.0000020000):0.3363370000	2fkz_A:0.2497670000):0.2597290000	1jgc_A:0.5858720000):0.9351440000):0.2046530000	((((((1lb3_A:0.2224100000	2za7_A:0.0381390000):0.3325350000	(1bg7_A:0.0921830000	(1z6o_A:1.4115000000	1z6o_M:1.5440780000):0.7501960000):0.1446350000):0.2276510000	1r03_A:0.1579240000):1.6908400000	3e6s_A:1.3668650000):0.5157670000	((1eum_A:0.4491370000	1krq_A:0.7513950000):0.6305650000	2jd7_A:0.3180840000):0.1849560000):0.0464495000	1vlg_A:0.3068480000):1.3838200000):0.9734240000	((1lko_A:0.5984300000	1yuz_A:2.0158770000):0.6651830000	3qhb_A:2.1554620000):1.7249000000):0.4641090000	2vzb_A:1.2574940000):0.6440400000):0.2962850000):0.1072310000):0.0970331000	(1qgh_A:0.3750630000	2ux1_A:1.0366460000):0.4705210000):0.0950505000):0.0100389000	1n1q_A:0.4770320000);
(1ji5_A:0.3761120000	1jig_A:0.2885930000	((1n1q_A:0.2856330000	(1ji4_A:0.7468460000	2fjc_A:0.6492350000):0.4518740000):0.1428280000	((2chp_A:0.4415520000	(((((1dps_A:0.0000010000	1jts_A:0.0000010000):0.6366610000	1o9r_A:0.3209050000):0.5717580000	1uvh_A:0.8733970000):0.5256480000	(1tjo_A:0.0000020000	1tk6_A:0.0000010000):1.0335200000):0.3754820000	(((2fzf_A:4.4538750000	1nfv_A:0.4094060000):0.4394780000	(((1bcf_A:0.0000010000	3e1q_A:0.0000020000):0.2813640000	2fkz_A:0.2155330000):0.3751150000	1jgc_A:0.5187740000):0.9484760000):0.7167740000	(2vzb_A:1.0786830000	((((1lko_A:1.0304560000	1yuz_A:1.9120780000):0.8594590000	3qhb_A:2.1830340000):0.8090790000	((((((1lb3_A:0.1740030000	2za7_A:0.0806630000):0.3907730000	1bg7_A:0.1517640000):0.1687650000	1r03_A:0.2199850000):0.4177730000	(1z6o_A:1.6197810000	1z6o_M:1.1890750000):0.6070690000):0.6624510000	3e6s_A:1.4962950000):0.2402030000	((1eum_A:0.5358780000	1krq_A:0.5632010000):0.4078010000	(2jd7_A:0.3772730000	1vlg_A:0.4121520000):0.2422590000):0.1150190000):1.5348800000):0.1656230000	(1otk_A:5.0666330000	(((((((1oqu_A:0.2804830000	1r2f_A:0.2994610000):0.1236950000	1uzr_A:0.0411010000):1.3616300000	1mxr_A:1.3827560000):0.3890400000	((1jk0_A:0.5610890000	2uw2_A:0.0693680000):0.0742180000	1w68_A:0.0396810000):1.4147800000):1.0208900000	3ee4_A:1.9195260000):1.0267800000	(((2uw1_A:0.0051070000	2uw1_B:0.0000020000):0.1183210000	1afr_A:0.2270390000):2.9073100000	1za0_A:2.0460760000):1.2029100000):0.5972560000	(((2inc_B:1.7151760000	2inp_C:2.1386760000):0.7825390000	1mty_B:2.0997400000):0.7550690000	(1mty_D:2.1992050000	3dhg_A:1.9847110000):0.3492780000):3.4980900000):2.1442800000):2.0424400000):0.5875850000):0.3201490000):0.8629540000):0.3456280000):0.1140620000	(1qgh_A:0.5083370000	2ux1_A:0.9017760000):0.4412000000):0.1810930000):0.0379490000);
(1ji5_A:0.3732580000	(1jig_A:0.1087280000	((1qgh_A:0.6000100000	2ux1_A:0.6354970000):0.6054210000	(1ji4_A:0.9538240000	2fjc_A:0.7027610000):0.3159150000):0.1639710000):0.1344330000	((1n1q_A:0.5286770000	(((((1dps_A:0.0000010000	1jts_A:0.0000010000):0.5142910000	1o9r_A:0.4653280000):0.3062910000	1uvh_A:1.3724970000):0.6575650000	(1tjo_A:0.0000010000	1tk6_A:0.0000010000):1.2442800000):0.3860400000	((((2fzf_A:4.5260720000	1nfv_A:0.2171430000):0.5335880000	(((((1bcf_A:0.0000010000	3e1q_A:0.0000010000):0.2904520000	2fkz_A:0.2150390000):0.2158360000	1jgc_A:0.4778940000):0.6028870000	((((1lb3_A:0.2307480000	2za7_A:0.1044420000):0.4616300000	(1bg7_A:0.1001070000	1r03_A:0.3829330000):0.1233670000):0.4146830000	(1z6o_A:1.5434060000	1z6o_M:1.3554830000):0.3758400000):0.6975270000	(((1eum_A:0.4440990000	(1krq_A:0.3475540000	3e6s_A:1.6541550000):0.3564220000):0.4562860000	2jd7_A:0.3931720000):0.1154640000	1vlg_A:0.5550260000):0.1970310000):1.2405100000):0.3037350000	((1lko_A:0.7217530000	1yuz_A:1.7221360000):1.0428400000	3qhb_A:1.6913780000):1.5664200000):0.2978370000):0.1002250000	(1otk_A:3.9349460000	(((((((1oqu_A:0.3370330000	1uzr_A:0.1175900000):0.2005810000	1r2f_A:0.0830140000):1.1835000000	1mxr_A:1.3660890000):0.4071130000	(1jk0_A:0.3241080000	(2uw2_A:0.1074120000	1w68_A:0.1045520000):0.3371760000):1.2884100000):0.8483250000	3ee4_A:1.8783280000):1.4639400000	(((2inc_B:1.7176380000	2inp_C:2.0175590000):0.7786420000	1mty_B:1.7804820000):1.2139900000	(1mty_D:1.9582090000	3dhg_A:1.9387000000):0.0700950000):2.3096200000):0.6057850000	(((2uw1_A:0.0056140000	2uw1_B:0.0000020000):0.0326318000	1afr_A:0.2535330000):2.6943100000	1za0_A:2.7833030000):0.7527830000):1.1454200000):2.2032100000):0.4563580000	2vzb_A:1.3830260000):0.5651600000):0.3674940000):0.1172110000	2chp_A:0.8196640000):0.0676368000);
(1ji5_A:0.4270510000	(1jig_A:0.2408430000	((2chp_A:0.5719610000	(((((1dps_A:0.0000010000	1jts_A:0.0000010000):0.4581450000	1o9r_A:0.4935780000):0.6510420000	1uvh_A:1.3110080000):0.5992640000	(1tjo_A:0.0000010000	1tk6_A:0.0000010000):1.2637200000):0.3337960000	((((2fzf_A:3.5638990000	((((((1lb3_A:0.1532750000	2za7_A:0.1286860000):0.5281250000	1r03_A:0.3767010000):0.1193660000	1bg7_A:0.0232100000):0.6120500000	1z6o_A:1.7431820000):0.4373630000	1z6o_M:1.0949630000):0.5972950000	(((1eum_A:0.5159030000	1krq_A:0.3773190000):0.3492360000	3e6s_A:1.4916160000):0.2592620000	(2jd7_A:0.3994690000	1vlg_A:0.5422730000):0.1641700000):0.3880880000):0.9885080000):0.4018780000	(((1lko_A:0.6136940000	1yuz_A:1.8070830000):0.7555030000	3qhb_A:1.3506070000):0.8498410000	(1otk_A:3.4775570000	(((((((1oqu_A:0.3039590000	1r2f_A:0.2424560000):0.0985631000	1uzr_A:0.0000030000):1.8201300000	1mxr_A:1.3787070000):0.3235190000	(1jk0_A:0.3225170000	(2uw2_A:0.0889870000	1w68_A:0.0993910000):0.3478500000):1.4521500000):0.5564050000	3ee4_A:1.8687770000):0.8225630000	(((2uw1_A:0.0018330000	2uw1_B:0.0000010000):0.1755930000	1afr_A:0.1773800000):1.9475700000	1za0_A:3.3272460000):1.6159200000):0.4169960000	((2inc_B:1.6009740000	2inp_C:2.5110920000):0.5465240000	(1mty_B:2.2539540000	(1mty_D:1.9389380000	3dhg_A:1.6419490000):0.9500890000):0.2391740000):1.9021700000):1.0460600000):1.9245500000):0.0000029212):0.7090610000	2vzb_A:1.6677340000):0.0949366000	((((1bcf_A:0.0000010000	3e1q_A:0.0000010000):0.2175610000	2fkz_A:0.2631540000):0.3243080000	1jgc_A:0.3431960000):1.0916100000	1nfv_A:1.0040330000):0.5154380000):0.4225280000):0.4850750000):0.1423770000	((1qgh_A:0.5529190000	2ux1_A:1.0627670000):0.4932670000	(1ji4_A:1.0464650000	2fjc_A:0.9584110000):0.4070540000):0.1650490000):0.2058090000):0.0883294000	1n1q_A:0.5878420000);
(1ji5_A:0.3120570000	(1jig_A:0.3407630000	(1n1q_A:0.3845950000	(2chp_A:0.5790020000	(((((1dps_A:0.0000010000	1jts_A:0.0000010000):0.5336250000	1o9r_A:0.4708050000):0.4746600000	1uvh_A:1.3130120000):0.8370890000	(1tjo_A:0.0000010000	1tk6_A:0.0000010000):1.1674600000):0.3076930000	((((2fzf_A:5.1749530000	1nfv_A:0.1830650000):0.5340500000	((((1bcf_A:0.0000010000	3e1q_A:0.0000020000):0.2539720000	2fkz_A:0.1665630000):0.2117660000	1jgc_A:0.5297730000):0.9325210000	(((((1lb3_A:0.1543140000	2za7_A:0.0856840000):0.3199520000	(1bg7_A:0.0000020000	(1z6o_A:1.6292520000	1z6o_M:1.3404550000):0.4669540000):0.1777200000):0.2367160000	1r03_A:0.1288190000):0.8372200000	3e6s_A:1.1283450000):0.0823686000	((1eum_A:0.5096870000	1krq_A:0.4921480000):0.4427020000	(2jd7_A:0.3712090000	1vlg_A:0.5060710000):0.2302310000):0.1475020000):1.3517300000):0.4699710000):0.4080440000	(((1lko_A:0.5165060000	1yuz_A:1.6520550000):0.6017020000	3qhb_A:1.9295740000):0.6849640000	(1otk_A:3.8100990000	(((((((1oqu_A:0.2624510000	1r2f_A:0.2723140000):0.1370710000	1uzr_A:0.0000030000):1.4226200000	1mxr_A:1.2811090000):0.4572590000	(1jk0_A:0.3127140000	(2uw2_A:0.1410200000	1w68_A:0.0976310000):0.2106280000):1.5882600000):0.9814920000	3ee4_A:2.0635340000):1.3666100000	(((2uw1_A:0.0055940000	2uw1_B:0.0000020000):0.1307710000	1afr_A:0.1955050000):3.2583900000	1za0_A:2.3008590000):0.9828430000):0.3169900000	((2inc_B:1.4905980000	(2inp_C:1.7454710000	1mty_B:2.0486250000):0.5883170000):0.8364580000	(1mty_D:1.9298440000	3dhg_A:1.6809370000):0.5799150000):2.9320600000):0.7163830000):2.2265600000):0.4965580000):0.3767920000	2vzb_A:1.6355040000):0.4639790000):0.3914430000):0.2478900000):0.1921850000):0.0805476000	((1qgh_A:0.3871070000	2ux1_A:0.9380380000):0.4413510000	(1ji4_A:0.8490350000	2fjc_A:0.8594390000):0.4322050000):0.2639380000);
(1ji5_A:0.4334680000	1jig_A:0.2594270000	(1n1q_A:0.5817310000	((2chp_A:0.6241600000	(((((1dps_A:0.0000010000	1jts_A:0.0000010000):0.5217020000	1o9r_A:0.5926780000):0.7406460000	1uvh_A:0.7929200000):0.5538210000	(1tjo_A:0.0000010000	1tk6_A:0.0000010000):1.2453400000):0.3725050000	((((((2fzf_A:4.0352170000	3qhb_A:1.6728710000):0.6692040000	(1lko_A:0.8670830000	1yuz_A:1.9974120000):0.8963910000):1.5215900000	((((((1lb3_A:0.1961130000	2za7_A:0.0676460000):0.3631730000	(1bg7_A:0.2326000000	(1r03_A:0.3822930000	(1otk_A:5.7175250000	(((((((1oqu_A:0.3085380000	1uzr_A:0.0792160000):0.1910780000	1r2f_A:0.1752460000):0.9280340000	1mxr_A:1.5101970000):0.2952670000	(1jk0_A:0.2939670000	(2uw2_A:0.1263880000	1w68_A:0.0862710000):0.3658470000):1.3462600000):1.2544400000	3ee4_A:1.7916600000):1.1097700000	(((2uw1_A:0.0039110000	2uw1_B:0.0000010000):0.1401960000	1afr_A:0.2023460000):3.3100900000	1za0_A:3.3214470000):0.7792010000):0.5657650000	(((2inc_B:2.0390550000	2inp_C:1.4760260000):0.6944260000	1mty_B:1.8506030000):0.4832750000	(1mty_D:2.2735310000	3dhg_A:1.6391260000):0.8165720000):3.5718200000):1.0813300000):3.2682100000):0.0660130000):0.1392210000):0.4280230000	(1z6o_A:2.0668030000	1z6o_M:1.1064410000):0.6226570000):0.6682860000	3e6s_A:1.1204830000):0.5836940000	(2jd7_A:0.5135420000	1vlg_A:0.3400180000):0.2639430000):0.2304930000	(1eum_A:0.6019510000	1krq_A:0.5129460000):0.1766790000):0.3060000000):1.2696900000	(((1bcf_A:0.0000010000	3e1q_A:0.0000010000):0.2492030000	2fkz_A:0.2293570000):0.3234790000	1jgc_A:0.3739250000):0.5112590000):0.4805070000	1nfv_A:1.0106370000):0.7117570000	2vzb_A:1.7110380000):0.4471030000):0.2174920000):0.0678413000	((1qgh_A:0.5730460000	2ux1_A:0.8906500000):0.4476800000	(1ji4_A:0.9708970000	2fjc_A:1.0109560000):0.2467530000):0.2064260000):0.0844293000):0.0236928000);
(1ji5_A:0.3460740000	(1jig_A:0.3296670000	(((1qgh_A:0.6276380000	2ux1_A:0.8686220000):0.5858150000	(1ji4_A:0.7471430000	2fjc_A:0.9042740000):0.2674210000):0.1119670000	(((((1dps_A:0.0000010000	1jts_A:0.0000010000):0.4594200000	1o9r_A:0.4024680000):0.7009520000	1uvh_A:0.9754730000):0.3471810000	(1tjo_A:0.0000010000	1tk6_A:0.0000010000):1.3803100000):0.6603680000	((((((2fzf_A:3.6728510000	(1lko_A:0.6138030000	1yuz_A:2.2937030000):0.5737380000):0.5931300000	3qhb_A:2.9485820000):0.6307780000	((((((1lb3_A:0.0827460000	1z6o_A:2.3263490000):0.1848650000	2za7_A:0.1231000000):0.4422000000	1r03_A:0.4508020000):0.1034770000	1bg7_A:0.1515790000):0.5125670000	1z6o_M:0.9795160000):0.4902600000	(((1eum_A:0.5198550000	1krq_A:0.4823090000):0.2116890000	3e6s_A:1.3859930000):0.1651630000	(2jd7_A:0.3230520000	1vlg_A:0.3960580000):0.2718120000):0.4079080000):0.9889190000):0.1709740000	((((1bcf_A:0.0000010000	3e1q_A:0.0000010000):0.2921390000	2fkz_A:0.1071450000):0.3630990000	1jgc_A:0.4390580000):0.7717500000	1nfv_A:0.9048250000):0.7693760000):0.6106310000	2vzb_A:1.3575400000):0.3491580000	((1otk_A:4.3527070000	(((2uw1_A:0.0054350000	2uw1_B:0.0000010000):0.1098510000	1afr_A:0.2018650000):2.7827600000	1za0_A:2.5672030000):0.9171600000):0.9226420000	(((((1oqu_A:0.2992160000	1uzr_A:0.1049260000):0.1553130000	1r2f_A:0.1871290000):1.2457800000	1mxr_A:1.3624730000):0.3668810000	((1jk0_A:0.2011590000	(2uw2_A:0.1322670000	1w68_A:0.1215080000):0.3960150000):1.0225400000	(((2inc_B:1.6447140000	2inp_C:2.0605940000):0.8393730000	1mty_B:2.1434230000):0.5084340000	(1mty_D:2.2566910000	3dhg_A:1.9394200000):0.2562440000):3.3051400000):0.4281340000):0.9056340000	3ee4_A:1.8550360000):1.0500300000):3.2291200000):0.3701240000):0.1873830000):0.2243570000):0.1198050000	(1n1q_A:0.4640690000	2chp_A:0.5579180000):0.1145740000);
(1ji5_A:0.3254560000	(1jig_A:0.3064100000	(((2chp_A:0.5394100000	((1ji4_A:0.7933290000	2fjc_A:1.0714210000):0.3186610000	((((1dps_A:0.0000010000	1jts_A:0.0000010000):0.5027990000	1o9r_A:0.4507120000):0.6163910000	1uvh_A:1.0372110000):0.6478110000	(1tjo_A:0.0000020000	1tk6_A:0.0000020000):1.1837400000):0.2447770000):0.2382740000):0.0714251000	((((2fzf_A:3.2359840000	1nfv_A:0.5297920000):0.5699580000	(((1bcf_A:0.0000010000	3e1q_A:0.0000020000):0.4600680000	2fkz_A:0.1611070000):0.4471830000	1jgc_A:0.6264080000):0.6116250000):0.6328670000	((((1lko_A:0.9317010000	1yuz_A:1.9347410000):0.7600200000	3qhb_A:1.5145570000):0.8515380000	(((1otk_A:3.4165730000	(((2uw1_A:0.0038400000	2uw1_B:0.0000020000):0.1184910000	1afr_A:0.2162160000):3.3163600000	1za0_A:2.6288470000):0.5116360000):0.9297710000	((2inc_B:1.8727220000	(2inp_C:2.2137070000	1mty_B:2.3547140000):0.6390650000):0.4897730000	(1mty_D:2.1765570000	3dhg_A:1.4855730000):0.6753900000):3.4754800000):0.4836170000	(((((1oqu_A:0.2552750000	1uzr_A:0.1316820000):0.1458670000	1r2f_A:0.1059950000):1.2073400000	1mxr_A:1.3880620000):0.4590520000	(1jk0_A:0.3136150000	(2uw2_A:0.1402110000	1w68_A:0.1098900000):0.2794430000):1.3731800000):1.0984600000	3ee4_A:1.9936340000):0.4843790000):2.5126100000):0.5232260000	(((((1lb3_A:0.1589780000	2za7_A:0.1000760000):0.3200720000	1bg7_A:0.1674930000):0.1414230000	1r03_A:0.1897030000):0.3108800000	(1z6o_A:1.8686650000	1z6o_M:0.9758100000):0.3400320000):0.8192980000	((((1eum_A:0.5854270000	1krq_A:0.5261080000):0.4511750000	3e6s_A:1.3315230000):0.3619700000	2jd7_A:0.2593810000):0.1090220000	1vlg_A:0.3697760000):0.2106380000):1.3446800000):0.4802890000):0.4148760000	2vzb_A:1.6063790000):0.7050860000):0.0811685000	(1qgh_A:0.4527610000	2ux1_A:0.7766370000):0.5671780000):0.1516590000):0.0391064000	1n1q_A:0.3897120000);
(1ji5_A:0.4375640000	1jig_A:0.3745410000	(1n1q_A:0.4420610000	(2chp_A:0.7113960000	(((1qgh_A:0.5609850000	2ux1_A:0.8649470000):0.3797490000	(1ji4_A:0.9210160000	2fjc_A:1.0634940000):0.2471150000):0.2973070000	(((((1dps_A:0.0000010000	1jts_A:0.0000010000):0.7403070000	1o9r_A:0.3212950000):0.7028520000	1uvh_A:1.2394080000):0.3814020000	(1tjo_A:0.0000010000	1tk6_A:0.0000010000):1.3727400000):0.2915330000	(((((2fzf_A:4.0334530000	((((((((1lb3_A:0.1659910000	2za7_A:0.0506700000):0.3947540000	1bg7_A:0.1006080000):0.0677747000	1r03_A:0.3466710000):0.3094400000	1z6o_A:1.8138210000):0.2076520000	1z6o_M:1.2679090000):1.1310200000	3e6s_A:1.2964790000):0.2782210000	(2jd7_A:0.4113270000	1vlg_A:0.3794590000):0.1524970000):0.1996470000	(1eum_A:0.2389180000	1krq_A:0.6019930000):0.4610810000):1.0330900000):0.3181910000	(((1bcf_A:0.0000010000	3e1q_A:0.0000010000):0.3605540000	2fkz_A:0.2327780000):0.2943840000	1jgc_A:0.3905560000):0.6210170000):0.2773340000	1nfv_A:1.1182120000):0.5367940000	(((1lko_A:0.8270270000	1yuz_A:1.4341170000):0.9490860000	3qhb_A:1.6466310000):0.9846140000	((1otk_A:4.4997360000	(((2uw1_A:0.0096130000	2uw1_B:0.0000010000):0.1223270000	1afr_A:0.1843390000):2.5127700000	1za0_A:2.5707370000):1.1947200000):1.1255100000	((((((1oqu_A:0.3437360000	1r2f_A:0.3407960000):0.0901781000	1uzr_A:0.0155370000):1.7362400000	1mxr_A:1.6853620000):0.2287690000	(1jk0_A:0.3310290000	(2uw2_A:0.1115280000	1w68_A:0.1309610000):0.3019790000):1.6450500000):0.8042600000	((2inc_B:1.0900030000	(2inp_C:1.7483350000	1mty_B:2.4082330000):0.7229910000):0.4061580000	(1mty_D:2.0137130000	3dhg_A:1.7047050000):0.9557390000):3.2006200000):0.6452970000	3ee4_A:1.5393400000):0.4875790000):2.3754400000):0.8572050000):0.3807920000	2vzb_A:1.7306400000):0.5266280000):0.1115150000):0.0716459000):0.1330040000):0.0487677000);
(1ji5_A:0.3031140000	1jig_A:0.2544520000	(1n1q_A:0.4372100000	((((2chp_A:0.5384490000	((((1dps_A:0.0000010000	1jts_A:0.0000010000):0.5898550000	1o9r_A:0.3752710000):0.7841360000	1uvh_A:0.7974280000):0.7302190000	(1tjo_A:0.0000010000	1tk6_A:0.0000010000):1.2023500000):0.5660520000):0.1578320000	(1ji4_A:0.7495020000	2fjc_A:0.8247490000):0.5635520000):0.0387557000	((((2fzf_A:4.5200010000	1nfv_A:0.5865230000):0.6210240000	((((1bcf_A:0.0000010000	3e1q_A:0.0000020000):0.2378050000	2fkz_A:0.1146220000):0.4936650000	1jgc_A:0.5364710000):0.5134150000	(((((1lb3_A:0.1918920000	2za7_A:0.0359560000):0.4385120000	(1bg7_A:0.0194450000	(1z6o_A:1.7846230000	1z6o_M:1.5794270000):0.4914060000):0.1702910000):0.1978760000	1r03_A:0.1367190000):1.2660200000	((1eum_A:0.6668670000	1krq_A:0.4684130000):0.3326120000	(2jd7_A:0.4099430000	1vlg_A:0.4185710000):0.2806070000):0.1453400000):0.3285890000	3e6s_A:1.2201700000):1.7950200000):0.3937380000):0.2173210000	(((1lko_A:0.9661110000	1yuz_A:1.7052360000):0.5468050000	3qhb_A:1.9518330000):1.2674800000	(1otk_A:3.1937920000	(((((((1oqu_A:0.3183640000	1r2f_A:0.3337770000):0.1120030000	1uzr_A:0.0301600000):1.6314700000	1mxr_A:1.3190010000):0.5022100000	(1jk0_A:0.2974260000	(2uw2_A:0.1272960000	1w68_A:0.1070120000):0.2812880000):1.0196600000):1.0983600000	3ee4_A:1.7246180000):1.0029100000	(((2uw1_A:0.0054200000	2uw1_B:0.0000020000):0.1755240000	1afr_A:0.1421640000):2.3285800000	1za0_A:3.5173300000):1.7295700000):0.2856170000	((2inc_B:1.7011030000	(2inp_C:2.2661680000	1mty_B:2.0147050000):0.4957750000):0.6135770000	(1mty_D:2.3472220000	3dhg_A:1.2308140000):0.7084750000):2.9217200000):1.4272800000):1.2709100000):0.2959840000):0.8039840000	2vzb_A:1.4759160000):0.9767300000):0.0842837000	(1qgh_A:0.4805430000	2ux1_A:0.8098910000):0.4228040000):0.1090750000):0.0194791000);
(1ji5_A:0.5243020000	1jig_A:0.3176560000	(1n1q_A:0.4639700000	((2chp_A:0.7217510000	((1ji4_A:0.7845530000	2fjc_A:1.1324130000):0.5375600000	(((((1dps_A:0.0000010000	1jts_A:0.0000010000):0.3423070000	1o9r_A:0.7838810000):0.6205620000	1uvh_A:1.0204240000):0.7027100000	(1tjo_A:0.0000010000	1tk6_A:0.0000010000):1.3797400000):0.3869300000	(((2fzf_A:4.4791530000	1nfv_A:0.7548210000):0.3363850000	(((1bcf_A:0.0000010000	3e1q_A:0.0000020000):0.3504410000	2fkz_A:0.2106930000):0.4535810000	1jgc_A:0.2370260000):1.1096100000):0.5687620000	((2vzb_A:0.6309740000	(1otk_A:3.2791600000	(((((((1oqu_A:0.3747640000	1r2f_A:0.3233170000):0.0734376000	1uzr_A:0.0497500000):1.2072000000	1mxr_A:1.2275800000):0.4936480000	(1jk0_A:0.3822320000	(2uw2_A:0.1099670000	1w68_A:0.0971890000):0.2603100000):1.0910100000):0.5392210000	3ee4_A:1.9999080000):1.6766700000	(((2uw1_A:0.0089430000	2uw1_B:0.0000020000):0.2180660000	1afr_A:0.1366050000):2.8406500000	1za0_A:1.9043440000):1.9807700000):1.0856500000	((2inc_B:1.8231520000	(2inp_C:1.5977800000	1mty_B:2.3813200000):0.5730420000):0.3138610000	(1mty_D:2.6587920000	3dhg_A:2.1214670000):0.3139990000):0.9997280000):1.6143200000):3.9618100000):0.4746600000	(((1lko_A:1.2354470000	1yuz_A:1.5377300000):0.6723860000	3qhb_A:1.9131270000):1.1631900000	(((((((((1lb3_A:0.1839800000	2za7_A:0.1215200000):0.2360760000	1z6o_A:2.3317090000):0.1888420000	1bg7_A:0.1681010000):0.2206200000	1r03_A:0.0961040000):0.9454770000	1z6o_M:1.4319450000):0.9479600000	3e6s_A:0.7508120000):0.5119680000	(2jd7_A:0.2716540000	1vlg_A:0.5771890000):0.1246250000):0.4662140000	1krq_A:0.5073920000):0.1963320000	1eum_A:0.2648090000):1.5068100000):0.5343920000):0.4714980000):1.0029300000):0.0765638000):0.1081180000):0.1775710000	(1qgh_A:0.4444530000	2ux1_A:0.7195050000):0.6197220000):0.0978187000):0.0968289000);
(1ji5_A:0.3006190000	(1jig_A:0.3282560000	((2chp_A:0.6981520000	(((((1dps_A:0.0000010000	1jts_A:0.0000010000):0.6471480000	1o9r_A:0.3772570000):0.6125880000	1uvh_A:1.2675440000):0.6712230000	(1tjo_A:0.0000020000	1tk6_A:0.0000010000):1.0879000000):0.5445810000	((((2fzf_A:3.6086190000	1nfv_A:0.5446160000):0.3160800000	(((1bcf_A:0.0000010000	3e1q_A:0.0000020000):0.2685820000	2fkz_A:0.2435260000):0.1944200000	1jgc_A:0.3963300000):0.7289790000):0.3853720000	((((1lko_A:0.9154690000	1yuz_A:1.4801910000):0.5195950000	3qhb_A:1.9598260000):0.9055580000	(1otk_A:3.4195070000	(((((((1oqu_A:0.3470840000	1r2f_A:0.3076730000):0.1054000000	1uzr_A:0.0000030000):1.4046000000	1mxr_A:1.4584520000):0.3916380000	(1jk0_A:0.1597600000	(2uw2_A:0.0684250000	1w68_A:0.1434520000):0.3742460000):1.2259400000):0.6700010000	((2inc_B:1.9622190000	(2inp_C:1.9807710000	1mty_B:2.7882190000):0.7006310000):0.6471560000	(1mty_D:1.9737630000	3dhg_A:1.8082590000):0.2706290000):4.0197300000):0.4687540000	(((2uw1_A:0.0000030000	2uw1_B:0.0000020000):0.1543230000	1afr_A:0.1337320000):2.6368600000	1za0_A:2.6903640000):2.0648400000):0.2965550000	3ee4_A:1.4831190000):2.0782100000):2.2778000000):0.0000026720	((((((1lb3_A:0.1502230000	1z6o_A:2.3653560000):0.1703990000	2za7_A:0.1032660000):0.5187660000	1bg7_A:0.1171470000):0.1796770000	1r03_A:0.1409510000):0.5084980000	1z6o_M:1.1946360000):0.6965160000	(((1eum_A:0.4290840000	1krq_A:0.4790540000):0.2150500000	3e6s_A:1.2564340000):0.1874520000	(2jd7_A:0.3180920000	1vlg_A:0.6294090000):0.2552470000):0.0235128000):1.1006300000):0.4881380000):0.5016070000	2vzb_A:1.5479700000):0.7317780000):0.1473600000):0.1472800000	((1qgh_A:0.5982680000	2ux1_A:0.7636090000):0.5377500000	(1ji4_A:0.7642200000	2fjc_A:0.8971370000):0.4497570000):0.2294840000):0.1500760000):0.0562214000	1n1q_A:0.6248680000);
(1ji5_A:0.2960940000	1jig_A:0.3153240000	(1n1q_A:0.4646760000	(((2chp_A:0.5509400000	(((((1dps_A:0.0000010000	1jts_A:0.0000010000):0.5370270000	1o9r_A:0.4889100000):0.9642180000	1uvh_A:1.1898880000):0.5333530000	(1tjo_A:0.0000010000	1tk6_A:0.0000010000):0.8765770000):0.4875660000	((((2fzf_A:3.4129040000	((((((((1lb3_A:0.1467910000	2za7_A:0.0667540000):0.4529570000	1bg7_A:0.1261090000):0.2401800000	1r03_A:0.2233610000):0.2936210000	(1z6o_A:1.9221070000	1z6o_M:1.4131250000):0.2503620000):0.9803030000	3e6s_A:1.4362190000):0.3231110000	2jd7_A:0.2602520000):0.0614133000	1vlg_A:0.4461890000):0.1844830000	(1eum_A:0.3939870000	1krq_A:0.5071190000):0.3548000000):0.7140230000):0.3969560000	(((1lko_A:0.7302450000	1yuz_A:1.7744440000):0.8962800000	3qhb_A:1.1796870000):0.5400600000	(1otk_A:2.6552820000	(((((((1oqu_A:0.2795060000	1r2f_A:0.2250370000):0.0878252000	1uzr_A:0.0476630000):1.2743900000	1mxr_A:1.2538630000):0.3619730000	(1jk0_A:0.2661210000	(2uw2_A:0.1252830000	1w68_A:0.0904370000):0.2765740000):1.5102400000):0.9896780000	3ee4_A:1.6532680000):0.8916040000	((2uw1_A:0.0000020000	(2uw1_B:0.0000010000	1afr_A:0.3373170000):0.0018682700):2.5348400000	1za0_A:2.0712430000):1.5946600000):0.7060690000	(((2inc_B:1.7510600000	2inp_C:1.9515110000):0.6789130000	1mty_B:1.7981030000):0.9444830000	(1mty_D:2.1200270000	3dhg_A:2.0744460000):0.7527910000):2.4156400000):1.2021200000):2.3537500000):0.6753980000):0.4309770000	((((1bcf_A:0.0000010000	3e1q_A:0.0000010000):0.4378060000	2fkz_A:0.1862200000):0.3579590000	1jgc_A:0.4054790000):1.0701800000	1nfv_A:0.9548180000):0.3994460000):0.6670040000	2vzb_A:1.6088230000):0.5846810000):0.5065760000):0.0981922000	(1qgh_A:0.3895890000	2ux1_A:1.0118140000):0.4431720000):0.0900243000	(1ji4_A:0.7539950000	2fjc_A:0.8583010000):0.5420270000):0.2439420000):0.0491276000);
(1ji5_A:0.3504220000	(1jig_A:0.2898280000	(((2chp_A:0.7702320000	((((1dps_A:0.0000010000	1jts_A:0.0000010000):0.5788020000	1o9r_A:0.5330970000):0.3765670000	1uvh_A:1.3848120000):1.1536400000	((1tjo_A:0.0000010000	1tk6_A:0.0000020000):1.2880400000	((((2fzf_A:3.8795060000	1nfv_A:0.4865050000):0.5434150000	(((1bcf_A:0.0000010000	3e1q_A:0.0000020000):0.3113810000	2fkz_A:0.2014880000):0.3567130000	1jgc_A:0.2642950000):1.1605500000):0.3616260000	((((1lko_A:1.1302850000	1yuz_A:1.1903240000):0.2077480000	3qhb_A:1.8158290000):1.0178600000	(1otk_A:3.3384810000	(((((((1oqu_A:0.3322140000	1r2f_A:0.2931740000):0.0924356000	1uzr_A:0.0127040000):1.4911900000	1mxr_A:1.1602020000):0.3368810000	((1jk0_A:0.6285540000	2uw2_A:0.0581700000):0.0692379000	1w68_A:0.0685880000):1.3197300000):1.2749600000	3ee4_A:1.8928210000):1.5306600000	((2inc_B:1.5950370000	(2inp_C:2.0553580000	1mty_B:2.7300100000):0.5644920000):1.1589800000	(1mty_D:2.1286370000	3dhg_A:1.9869770000):0.6166420000):2.3090700000):0.4026760000	(((2uw1_A:0.0070300000	2uw1_B:0.0000020000):0.1460310000	1afr_A:0.2346500000):2.5084900000	1za0_A:3.1490630000):0.8842050000):0.6601590000):2.4188900000):0.4960220000	((((((((1lb3_A:0.1685780000	2za7_A:0.1054960000):0.4449800000	1r03_A:0.3454270000):0.1270640000	1bg7_A:0.0836800000):0.5709920000	1z6o_A:1.4032560000):0.2894040000	1z6o_M:1.3035210000):0.9635920000	3e6s_A:1.1696110000):0.2889960000	(2jd7_A:0.3808950000	1vlg_A:0.4938190000):0.1546820000):0.3484250000	(1eum_A:0.3617520000	1krq_A:0.5273080000):0.1688850000):1.6304300000):0.6670060000):0.7968620000	2vzb_A:1.3892600000):0.1425410000):0.4669930000):0.0913001000):0.0595001000	(1qgh_A:0.5392790000	2ux1_A:0.5666530000):0.5060360000):0.0674376000	(1ji4_A:0.4850230000	2fjc_A:1.0254540000):0.5142440000):0.1717640000):0.0920136000	1n1q_A:0.4800540000);
(1ji5_A:0.3697450000	(1jig_A:0.2823560000	(1n1q_A:0.5020740000	(((2chp_A:0.4714470000	((((1dps_A:0.0000010000	1jts_A:0.0000010000):0.6826300000	1o9r_A:0.3518590000):0.8388680000	1uvh_A:1.1922290000):0.4535510000	(1tjo_A:0.0000010000	1tk6_A:0.0000010000):1.0961000000):0.7852730000):0.2035430000	(1ji4_A:0.8339820000	2fjc_A:0.9862710000):0.4221850000):0.0674642000	(((((2fzf_A:3.9997130000	(((1bcf_A:0.0000010000	3e1q_A:0.0000010000):0.2487750000	2fkz_A:0.1769890000):0.3831930000	1jgc_A:0.3018930000):0.4018360000):0.3580940000	1nfv_A:1.1708140000):0.6122520000	((((((1lb3_A:0.1359400000	2za7_A:0.0693230000):0.2673850000	(1bg7_A:0.1303410000	1r03_A:0.3474990000):0.1743220000):0.2637490000	(1z6o_A:1.6617650000	1z6o_M:1.2184610000):0.4458510000):0.9793110000	3e6s_A:1.1228380000):0.3843070000	(2jd7_A:0.2850790000	1vlg_A:0.5796750000):0.1591140000):0.1410770000	(1eum_A:0.3041730000	1krq_A:0.6762090000):0.1907220000):1.4420700000):0.4833270000	((1lko_A:0.7996000000	1yuz_A:1.4282360000):1.0625000000	3qhb_A:1.6925240000):1.0730600000):0.8263810000	(2vzb_A:0.9205760000	(1otk_A:4.0078430000	((((((1oqu_A:0.3070580000	1r2f_A:0.2989480000):0.1069100000	1uzr_A:0.0094370000):1.2639300000	1mxr_A:1.2878940000):0.4654900000	(1jk0_A:0.3181130000	(2uw2_A:0.1016640000	1w68_A:0.1125540000):0.3091900000):1.2296900000):1.1754100000	3ee4_A:1.3723960000):1.2629500000	(((2inc_B:1.8350180000	(2inp_C:1.8993700000	1mty_B:2.4120080000):0.4747700000):0.8818430000	(1mty_D:2.1246620000	3dhg_A:1.7145250000):0.4369870000):3.3166300000	(((2uw1_A:0.0052290000	2uw1_B:0.0000020000):0.1162890000	1afr_A:0.2390550000):2.9740400000	1za0_A:2.7630760000):0.5720700000):0.0203001000):1.2515900000):2.7602900000):0.1954880000):1.1719700000):0.3181960000):0.0137843000):0.1145220000	(1qgh_A:0.3055890000	2ux1_A:1.1256000000):0.8763870000);
(1ji5_A:0.2790480000	(1jig_A:0.2568680000	1n1q_A:0.4131720000):0.1198550000	((2chp_A:0.5258340000	(((((1dps_A:0.0000010000	1jts_A:0.0000010000):0.7562670000	1o9r_A:0.3863680000):0.6243800000	1uvh_A:1.1891860000):0.4193910000	(1tjo_A:0.0000010000	1tk6_A:0.0000010000):1.3977900000):0.3953740000	((((2fzf_A:4.3419230000	1nfv_A:0.4516040000):1.0750800000	(((1bcf_A:0.0000010000	3e1q_A:0.0000020000):0.3211490000	2fkz_A:0.2398920000):0.2683540000	1jgc_A:0.5571700000):0.7031920000):0.3438690000	(((1lko_A:0.9121500000	1yuz_A:1.9032310000):0.9603850000	(3qhb_A:1.5001810000	(1otk_A:3.8467260000	(((((((1oqu_A:0.2457400000	1uzr_A:0.0915690000):0.1436560000	1r2f_A:0.1400040000):1.3193700000	1mxr_A:1.4138620000):0.4140320000	(1jk0_A:0.2728880000	(2uw2_A:0.0865880000	1w68_A:0.1324610000):0.3172180000):1.1908400000):0.9580660000	((2inc_B:2.0102910000	(2inp_C:2.3449050000	1mty_B:2.2222040000):0.6851910000):0.2915800000	(1mty_D:2.3389350000	3dhg_A:1.7284080000):0.5945460000):3.3738800000):0.5715990000	(((2uw1_A:0.0092430000	2uw1_B:0.0000020000):0.1407520000	1afr_A:0.2204450000):2.9868400000	1za0_A:2.5574800000):1.2826000000):0.6526170000	3ee4_A:1.4908140000):1.5055100000):1.4338200000):0.7375900000):0.9034120000	(((((1lb3_A:0.1515980000	2za7_A:0.0911710000):0.3962360000	(1z6o_A:1.8114000000	1z6o_M:1.3423290000):0.8328520000):0.0828212000	1bg7_A:0.0959630000):0.2311710000	1r03_A:0.2955420000):0.7716570000	(((1eum_A:0.4637480000	1krq_A:0.6683230000):0.3392300000	(2jd7_A:0.3423250000	1vlg_A:0.5761620000):0.3183740000):0.2413400000	3e6s_A:1.6359810000):0.4038660000):1.1933800000):0.4949330000):0.6010090000	2vzb_A:1.4202080000):0.7360350000):0.2315490000):0.2964710000	((1qgh_A:0.5601560000	2ux1_A:0.7850370000):0.4914800000	(1ji4_A:1.0109950000	2fjc_A:0.7980240000):0.4871800000):0.2538660000):0.1767340000);
(1ji5_A:0.4191220000	1jig_A:0.1997910000	(1n1q_A:0.4930350000	(((2chp_A:0.6181810000	(1qgh_A:0.4714040000	2ux1_A:0.7942710000):0.4952660000):0.0842111000	(((((1dps_A:0.0000010000	1jts_A:0.0000010000):0.5630030000	1o9r_A:0.4077110000):0.5369920000	1uvh_A:1.2406710000):0.5419020000	(1tjo_A:0.0000010000	1tk6_A:0.0000020000):1.1085600000):0.2535960000	((((2fzf_A:4.5664540000	1nfv_A:0.3574490000):1.0077400000	(((1bcf_A:0.0000010000	3e1q_A:0.0000020000):0.2659010000	2fkz_A:0.2083620000):0.4275290000	1jgc_A:0.3952100000):0.6966930000):0.3930350000	((((1lko_A:0.8763890000	1yuz_A:1.7354180000):0.9845090000	3qhb_A:2.2469330000):0.8869300000	(1otk_A:3.7031210000	(((((((1oqu_A:0.3055990000	1uzr_A:0.0927970000):0.1355390000	1r2f_A:0.2149700000):1.4295500000	1mxr_A:1.4518750000):0.4036670000	(1jk0_A:0.3601820000	(2uw2_A:0.1091410000	1w68_A:0.1522130000):0.2660860000):1.1859100000):1.1138300000	3ee4_A:1.9390740000):0.8927990000	(((2uw1_A:0.0000030000	2uw1_B:0.0000020000):0.1682650000	1afr_A:0.1790290000):3.0741700000	1za0_A:2.6102000000):1.2492200000):0.5355380000	(2inc_B:1.7475850000	((2inp_C:2.2089530000	1mty_B:2.6865260000):0.5839390000	(1mty_D:2.1973650000	3dhg_A:1.6043330000):0.6174320000):0.4077310000):2.9220800000):0.8930690000):1.8275900000):0.1779440000	((((((1lb3_A:0.1350060000	2za7_A:0.0969120000):0.2679800000	(1bg7_A:0.2333550000	1r03_A:0.3162240000):0.1759270000):0.3593250000	(1z6o_A:2.2828910000	1z6o_M:1.3869690000):0.3504340000):1.0456700000	3e6s_A:1.4801020000):0.1972440000	(2jd7_A:0.3862130000	1vlg_A:0.5398450000):0.3146170000):0.1819560000	(1eum_A:0.6037410000	1krq_A:0.4883830000):0.1790520000):1.7786500000):0.6185530000):0.4808390000	2vzb_A:1.4375980000):0.5364860000):0.2395100000):0.1631720000	(1ji4_A:0.6377230000	2fjc_A:0.7260940000):0.5540320000):0.2005030000):0.0815764000);
(1ji5_A:0.4086020000	1jig_A:0.2526970000	(1n1q_A:0.5580150000	(2chp_A:0.6782860000	(((1qgh_A:0.4791870000	2ux1_A:0.8815510000):0.3773970000	(1ji4_A:0.9967800000	2fjc_A:0.9771370000):0.3151940000):0.2282610000	(((((1dps_A:0.0000010000	1jts_A:0.0000010000):0.5980220000	1o9r_A:0.3182290000):0.6381470000	1uvh_A:0.8926320000):0.6103950000	(1tjo_A:0.0000010000	1tk6_A:0.0000010000):1.3161500000):0.4120360000	(((((2fzf_A:3.1796690000	(1lko_A:0.8932340000	(1yuz_A:1.5266800000	3qhb_A:2.5205260000):0.5699250000):1.1408800000):0.7873620000	(1otk_A:3.7511000000	(((((((1oqu_A:0.3135500000	1r2f_A:0.2758310000):0.0761574000	1uzr_A:0.0513220000):1.1946900000	1mxr_A:1.1192450000):0.4241870000	(1jk0_A:0.3808690000	(2uw2_A:0.1070980000	1w68_A:0.0992330000):0.2451240000):1.2787700000):1.0333200000	((2inc_B:1.5919770000	(2inp_C:1.7246950000	1mty_B:2.4913110000):0.9047480000):1.1581600000	(1mty_D:2.3890710000	3dhg_A:1.7185310000):0.3048800000):3.2281300000):0.6911570000	3ee4_A:1.5914710000):1.4052000000	(((2uw1_A:0.0057770000	2uw1_B:0.0000010000):0.0255349000	1afr_A:0.2696730000):2.4650000000	1za0_A:2.2097980000):0.7249450000):1.4016500000):2.2994200000):0.0000029640	((((1lb3_A:0.2268920000	2za7_A:0.0776330000):0.3463280000	(1bg7_A:0.1252770000	1r03_A:0.4062970000):0.0847838000):0.2647490000	(1z6o_A:1.8698140000	1z6o_M:1.1319460000):0.3937500000):0.6432350000	(((1eum_A:0.6797450000	1krq_A:0.4528140000):0.3614230000	3e6s_A:1.3394580000):0.2020350000	(2jd7_A:0.4952000000	1vlg_A:0.5528450000):0.3164890000):0.2450560000):0.8181320000):0.6057890000	((((1bcf_A:0.0000010000	3e1q_A:0.0000010000):0.3280640000	2fkz_A:0.1481750000):0.1157260000	1jgc_A:0.6752950000):0.8701020000	1nfv_A:1.0490060000):0.5798220000):0.5250770000	2vzb_A:1.4497910000):0.6230150000):0.3161120000):0.1017470000):0.1131250000):0.0448790000);
(1ji5_A:0.3231720000	(1jig_A:0.1652000000	(((2chp_A:0.3929760000	((((1dps_A:0.0000010000	1jts_A:0.0000010000):0.5512950000	1o9r_A:0.4122980000):0.7198260000	1uvh_A:0.8754950000):0.6456730000	(1tjo_A:0.0000010000	1tk6_A:0.0000010000):0.9421710000):0.8882380000):0.0689617000	((((2fzf_A:4.0010680000	1nfv_A:0.6709390000):0.5555630000	(((1bcf_A:0.0000010000	3e1q_A:0.0000020000):0.2863180000	2fkz_A:0.2619210000):0.3416630000	1jgc_A:0.4117190000):0.6766350000):0.2863200000	(((1lko_A:1.0637520000	1yuz_A:1.5541400000):0.8783720000	3qhb_A:1.5274600000):1.2489700000	(((((1lb3_A:0.2260230000	2za7_A:0.1025810000):0.6747860000	1bg7_A:0.0767280000):0.1857410000	1r03_A:0.3085780000):0.4078620000	(1z6o_A:1.5883040000	1z6o_M:1.0475100000):0.4308980000):0.7359010000	((1eum_A:0.4680130000	(1krq_A:0.5180470000	3e6s_A:1.3484240000):0.1830670000):0.3435290000	(2jd7_A:0.2802810000	1vlg_A:0.5808300000):0.1594680000):0.3865140000):0.9945910000):0.4271010000):0.4416810000	(2vzb_A:0.9673870000	(1otk_A:2.8711740000	(((((((1oqu_A:0.3101890000	1uzr_A:0.1301660000):0.0970625000	1r2f_A:0.1739930000):1.5009600000	1mxr_A:1.3865300000):0.2039360000	(1jk0_A:0.2505210000	(2uw2_A:0.1021160000	1w68_A:0.1160720000):0.3773350000):1.6164100000):0.8192190000	(((2inc_B:1.6514660000	2inp_C:1.7443550000):1.0246300000	1mty_B:2.2822210000):0.8378890000	(1mty_D:1.9293640000	3dhg_A:1.8680150000):0.3196360000):3.5933800000):0.6318290000	3ee4_A:1.7652810000):1.1348400000	(((2uw1_A:0.0096910000	2uw1_B:0.0000020000):0.1933900000	1afr_A:0.1934460000):2.3108100000	1za0_A:3.7904740000):1.4137500000):1.0150800000):3.5149700000):0.6989880000):0.8146050000):0.2235640000	((1qgh_A:0.4784080000	2ux1_A:0.7973770000):0.4618370000	(1ji4_A:0.9313580000	2fjc_A:0.8538820000):0.2855160000):0.2054960000):0.1620970000):0.0361761000	1n1q_A:0.3621560000);
(1ji5_A:0.4086500000	1jig_A:0.2325140000	(1n1q_A:0.6169590000	(2chp_A:0.7291410000	(((1qgh_A:0.6953650000	2ux1_A:1.1286920000):0.3766840000	(1ji4_A:0.7634380000	2fjc_A:0.9562180000):0.3598380000):0.1825250000	(((((1dps_A:0.0000010000	1jts_A:0.0000010000):0.5690490000	1o9r_A:0.3226540000):0.8060380000	1uvh_A:0.9795660000):0.5954900000	(1tjo_A:0.0000020000	1tk6_A:0.0000010000):1.4419800000):0.5613980000	((((2fzf_A:4.0814180000	1nfv_A:0.8281990000):0.5211280000	(((1bcf_A:0.0000010000	3e1q_A:0.0000020000):0.3167100000	2fkz_A:0.2401690000):0.3995350000	1jgc_A:0.4494610000):0.9930420000):0.6100980000	((((1lko_A:0.7389050000	1yuz_A:1.6801190000):0.5507850000	3qhb_A:1.3704560000):1.2486000000	(1otk_A:3.7725040000	((((((1oqu_A:0.2834090000	1r2f_A:0.2552040000):0.1285120000	1uzr_A:0.0126520000):1.4869700000	1mxr_A:1.3759410000):0.3220180000	((1jk0_A:0.4410910000	(2uw2_A:0.0980560000	1w68_A:0.1290340000):0.2862550000):1.1381400000	((2inc_B:1.9424920000	(2inp_C:1.9214290000	1mty_B:2.3143980000):0.9028390000):0.5481160000	(1mty_D:1.8465070000	3dhg_A:2.0376650000):0.7552800000):2.6691400000):0.3640410000):1.0320900000	(((2uw1_A:0.0038040000	2uw1_B:0.0000020000):0.1004040000	1afr_A:0.2232980000):2.7890900000	1za0_A:2.4460850000):1.9958900000):0.4591600000	3ee4_A:1.7199030000):1.2626100000):1.8367000000):0.0327288000	((((((1lb3_A:0.1560630000	2za7_A:0.0846240000):0.4060210000	1r03_A:0.2969850000):0.1408880000	1bg7_A:0.0339810000):0.5046690000	1z6o_A:2.0435450000):0.5290800000	1z6o_M:1.0507110000):0.4492190000	(((1eum_A:0.7526340000	1krq_A:0.4431030000):0.1852940000	3e6s_A:1.4553990000):0.2251630000	(2jd7_A:0.3672920000	1vlg_A:0.5277930000):0.0834621000):0.5678370000):1.0833800000):0.5259850000):0.4607640000	2vzb_A:1.3004760000):0.9060880000):0.2800760000):0.1366250000):0.2637750000):0.0697368000);
(1ji5_A:0.4452900000	((1jig_A:0.2936020000	((1qgh_A:0.4927630000	2ux1_A:0.5889690000):0.4070590000	(1ji4_A:0.6912720000	2fjc_A:1.3214330000):0.3153420000):0.1947050000):0.1650070000	(2chp_A:0.5608150000	((((1dps_A:0.0000010000	1jts_A:0.0000010000):0.6392270000	1o9r_A:0.2464210000):0.7104210000	1uvh_A:1.5891450000):0.5849930000	((1tjo_A:0.0000010000	1tk6_A:0.0000010000):1.0695400000	(((((2fzf_A:3.8427740000	1jgc_A:0.0855760000):0.2162560000	((1bcf_A:0.0000010000	3e1q_A:0.0000010000):0.2248930000	2fkz_A:0.2016900000):0.3127850000):1.0164000000	1nfv_A:0.5850320000):0.4034110000	(((((1lb3_A:0.1989090000	2za7_A:0.0747500000):0.3450180000	(1bg7_A:0.0863550000	1r03_A:0.3117490000):0.1218000000):0.4438220000	1z6o_A:2.1747790000):0.3440930000	1z6o_M:1.2564400000):0.4575390000	(((1eum_A:0.6390600000	1krq_A:0.3732570000):0.2841040000	3e6s_A:1.3260100000):0.0715992000	(2jd7_A:0.3106410000	1vlg_A:0.5310290000):0.1427940000):0.2460530000):1.1595300000):0.3994960000	(2vzb_A:1.5247940000	(((1lko_A:0.6889850000	1yuz_A:1.1534400000):0.4486890000	3qhb_A:1.2645020000):0.7656090000	(1otk_A:5.0140900000	(((((((1oqu_A:0.3559860000	1uzr_A:0.1008560000):0.0921497000	1r2f_A:0.2250290000):1.4410000000	1mxr_A:1.1143440000):0.2290510000	(1jk0_A:0.3389010000	(2uw2_A:0.1268170000	1w68_A:0.0898060000):0.2374750000):1.3863800000):1.5469900000	3ee4_A:1.5523730000):0.8748290000	(((2uw1_A:0.0050550000	2uw1_B:0.0000020000):0.0857276000	1afr_A:0.1882880000):2.7056500000	1za0_A:2.6830640000):1.0301800000):0.4541720000	((2inc_B:1.7736530000	(2inp_C:2.2589220000	1mty_B:2.4523460000):0.7356530000):0.7718050000	(1mty_D:2.0355540000	3dhg_A:1.6307480000):0.3365420000):3.1122700000):0.1119880000):2.7078400000):0.7975000000):0.2681620000):0.6768780000):0.2705240000):0.4880430000):0.0941881000):0.0348209000	1n1q_A:0.4765960000);
(1ji5_A:0.4516510000	1jig_A:0.3247280000	(1n1q_A:0.7187240000	((2chp_A:0.6622400000	(((((1dps_A:0.0000010000	1jts_A:0.0000010000):0.6342920000	1o9r_A:0.6479780000):0.5302040000	1uvh_A:1.3452320000):0.5910680000	(1tjo_A:0.0000020000	1tk6_A:0.0000010000):1.1132200000):0.6962630000	((((2fzf_A:3.9143610000	1nfv_A:0.8614340000):0.4683160000	(((1bcf_A:0.0000010000	3e1q_A:0.0000020000):0.2709710000	2fkz_A:0.3258250000):0.3602950000	1jgc_A:0.5306540000):0.5277150000):0.4758690000	((((1lko_A:0.8532410000	1yuz_A:1.9572840000):1.2764300000	3qhb_A:1.2332750000):0.8958640000	(1otk_A:4.4106070000	((((((1oqu_A:0.2502770000	1r2f_A:0.2397000000):0.1206460000	1uzr_A:0.0000030000):1.5246400000	1mxr_A:1.3032640000):0.4039380000	(1jk0_A:0.2739190000	(2uw2_A:0.0888020000	1w68_A:0.0830750000):0.3342180000):1.2328700000):0.7937890000	(((2inc_B:1.6785680000	(2inp_C:1.4474600000	1mty_B:2.8380870000):0.6349900000):0.6943690000	(1mty_D:2.1651210000	3dhg_A:1.5295920000):0.5779260000):3.3829400000	(((2uw1_A:0.0017220000	2uw1_B:0.0000020000):0.1430620000	1afr_A:0.1436640000):3.0264900000	1za0_A:2.2058370000):1.3250700000):0.6171820000):0.8304760000	3ee4_A:1.5832700000):2.3620300000):1.3998100000):0.0000027087	((((((1lb3_A:0.2035440000	2za7_A:0.1241320000):0.5423830000	1bg7_A:0.1455180000):0.1573970000	1r03_A:0.2351060000):0.2792400000	1z6o_A:2.0432690000):0.3096430000	1z6o_M:1.2275450000):0.4148480000	(((1eum_A:0.3907850000	1krq_A:0.6087520000):0.4413340000	(2jd7_A:0.3970290000	1vlg_A:0.4230210000):0.1061510000):0.2611360000	3e6s_A:1.2312490000):0.3313460000):1.0676700000):0.6220090000):0.7714200000	2vzb_A:1.3021860000):0.8855950000):0.1466890000):0.1565860000	((1qgh_A:0.5282940000	2ux1_A:0.8174540000):0.3160560000	(1ji4_A:0.7955740000	2fjc_A:0.8227030000):0.4657740000):0.1908400000):0.1548530000):0.0824620000);
(1ji5_A:0.2868310000	1jig_A:0.4070840000	(1n1q_A:0.4760940000	((2chp_A:0.6128320000	((((1dps_A:0.0000010000	1jts_A:0.0000010000):0.4861800000	1o9r_A:0.7236730000):0.6441850000	1uvh_A:1.9985660000):0.8241780000	((1tjo_A:0.0000010000	1tk6_A:0.0000010000):0.9699800000	((((2fzf_A:4.6442220000	1nfv_A:0.6614360000):0.6952510000	(((1bcf_A:0.0000010000	3e1q_A:0.0000020000):0.3891560000	2fkz_A:0.2722220000):0.4522410000	1jgc_A:0.4820560000):0.6338600000):0.4183540000	((((1lko_A:0.7209830000	1yuz_A:1.8207820000):1.2006300000	3qhb_A:1.4960180000):0.8462710000	(1otk_A:3.6401360000	(((((((1oqu_A:0.2829070000	1r2f_A:0.3257690000):0.0654343000	1uzr_A:0.0728910000):1.3280300000	1mxr_A:1.5705510000):0.5439900000	(1jk0_A:0.3341530000	(2uw2_A:0.1059280000	1w68_A:0.0971190000):0.2300470000):1.2969500000):1.0399300000	(((2uw1_A:0.0000030000	2uw1_B:0.0000020000):0.2469380000	1afr_A:0.0942210000):2.7183700000	1za0_A:3.1251570000):1.6783300000):0.2722300000	((2inc_B:1.5849300000	(2inp_C:1.7813580000	1mty_B:2.7756120000):0.6102250000):0.7060890000	(1mty_D:2.2332980000	3dhg_A:1.8615500000):0.4448740000):3.3214700000):0.2861670000	3ee4_A:1.4870150000):1.3083700000):2.0792700000):0.0000024063	((((1lb3_A:0.1986410000	2za7_A:0.0865240000):0.4360270000	(1bg7_A:0.0427700000	(1z6o_A:2.1917410000	1z6o_M:1.2881810000):0.6959840000):0.1093720000):0.2020850000	1r03_A:0.1257650000):0.6870710000	(((1eum_A:0.4579840000	1krq_A:0.4608100000):0.4792110000	(2jd7_A:0.3477020000	1vlg_A:0.5411280000):0.2438460000):0.2210110000	3e6s_A:1.6044400000):0.3680470000):1.5229200000):1.1359500000):0.2329640000	2vzb_A:1.6083420000):0.5842310000):0.4229320000):0.3370870000):0.1081160000	((1qgh_A:0.4807680000	2ux1_A:0.8428630000):0.4752670000	(1ji4_A:0.7385880000	2fjc_A:1.1330080000):0.4018740000):0.0915901000):0.2565710000):0.0736863000);
(1ji5_A:0.3625500000	1jig_A:0.3607330000	((1n1q_A:0.4330880000	2chp_A:0.6393020000):0.1372510000	(((1qgh_A:0.4986500000	2ux1_A:0.9771120000):0.5151630000	(1ji4_A:1.0277150000	2fjc_A:1.0727930000):0.3442670000):0.1056120000	(((((1dps_A:0.0000010000	1jts_A:0.0000010000):0.5273650000	1o9r_A:0.5501470000):0.4277570000	1uvh_A:1.3307260000):0.7290210000	(1tjo_A:0.0000010000	1tk6_A:0.0000010000):1.3062700000):0.6468430000	((((2fzf_A:4.4791600000	1nfv_A:0.2342650000):0.5708560000	(((1bcf_A:0.0000010000	3e1q_A:0.0000020000):0.2086140000	2fkz_A:0.2373370000):0.3379910000	1jgc_A:0.4645810000):0.6904820000):0.7975250000	((((1lko_A:0.4455020000	1yuz_A:2.2380450000):0.6975100000	3qhb_A:2.1161090000):0.4429530000	(1otk_A:4.0632060000	(((((((1oqu_A:0.2556170000	1r2f_A:0.3921150000):0.1599360000	1uzr_A:0.0320200000):1.3430400000	1mxr_A:1.1205040000):0.5532740000	(1jk0_A:0.3566860000	(2uw2_A:0.1447790000	1w68_A:0.1011470000):0.2884230000):1.3827500000):1.0848900000	3ee4_A:1.4373630000):1.0513100000	((2inc_B:2.0536430000	(2inp_C:2.0260780000	1mty_B:2.1236600000):0.6018700000):0.7520360000	(1mty_D:2.3809940000	3dhg_A:1.8952970000):0.5947470000):2.8643000000):0.7257210000	(((2uw1_A:0.0080600000	2uw1_B:0.0000020000):0.1591250000	1afr_A:0.1498350000):2.8697800000	1za0_A:1.7109700000):1.0775900000):1.5585400000):2.8547400000):0.0384801000	((((1lb3_A:0.1850390000	2za7_A:0.1444510000):0.3797280000	(1bg7_A:0.0581220000	(1z6o_A:2.1353850000	1z6o_M:1.2266100000):0.3238370000):0.1520550000):0.2938830000	1r03_A:0.0253380000):0.9493130000	((((1eum_A:0.4354130000	1krq_A:0.4030390000):0.2439390000	3e6s_A:1.1515050000):0.4216940000	2jd7_A:0.3955290000):0.1624580000	1vlg_A:0.3007450000):0.6717690000):1.0820700000):0.4534620000):0.5875430000	2vzb_A:1.5760600000):0.6905290000):0.1949830000):0.1670640000):0.0992950000);
(1ji5_A:0.3677970000	1jig_A:0.3315120000	(1n1q_A:0.5043400000	(((2chp_A:0.5660520000	(1ji4_A:0.6126130000	2fjc_A:0.9948510000):0.6346110000):0.0320128000	((((1dps_A:0.0000010000	1jts_A:0.0000010000):0.4908160000	1o9r_A:0.4624480000):0.8960420000	1uvh_A:1.2726390000):0.7078220000	((1tjo_A:0.0000010000	1tk6_A:0.0000010000):1.1751700000	(((2fzf_A:5.1290510000	1nfv_A:0.4620680000):0.5732380000	((((1bcf_A:0.0000010000	3e1q_A:0.0000010000):0.3308710000	2fkz_A:0.1622800000):0.1437620000	1jgc_A:0.4872050000):0.6234990000	((((1lko_A:1.1337880000	1yuz_A:1.6741090000):1.0582800000	3qhb_A:1.5791090000):1.2129800000	(((1otk_A:3.9609460000	(((2uw1_A:0.0053730000	2uw1_B:0.0000020000):0.0539904000	1afr_A:0.2247300000):2.4196200000	1za0_A:1.7084750000):1.2367100000):2.4894600000	(((1oqu_A:0.2305220000	1r2f_A:0.2530580000):0.0814199000	1uzr_A:0.0281190000):1.3169400000	(1mxr_A:1.1985470000	((1jk0_A:0.2683780000	(2uw2_A:0.0962390000	1w68_A:0.0905680000):0.3179040000):0.7544610000	((2inc_B:1.5012970000	(2inp_C:1.9447610000	1mty_B:2.4530800000):0.8060880000):1.0758500000	(1mty_D:2.5247250000	3dhg_A:1.6941030000):0.1434800000):3.1259000000):0.7229400000):0.2561420000):0.8157170000):0.2583670000	3ee4_A:1.5404460000):4.3143700000):0.2096490000	(((((1lb3_A:0.1198500000	2za7_A:0.1019490000):0.3625770000	(1bg7_A:0.2235590000	1r03_A:0.2979380000):0.1002110000):0.1976720000	1z6o_A:2.0666400000):0.3488590000	1z6o_M:1.1308860000):0.3813120000	((1eum_A:0.6971580000	(1krq_A:0.3958960000	3e6s_A:1.3814320000):0.2512290000):0.1723640000	(2jd7_A:0.3245830000	1vlg_A:0.5700870000):0.1266910000):0.5372700000):0.8170220000):0.7171380000):0.3708130000):0.4452710000	2vzb_A:1.9000490000):0.2867560000):0.4428180000):0.2382960000):0.1189990000	(1qgh_A:0.4859410000	2ux1_A:0.8367090000):0.5298260000):0.1351560000):0.1237500000);
(1ji5_A:0.3530010000	(1jig_A:0.2540940000	((2chp_A:0.6995520000	(((((1dps_A:0.0000010000	1jts_A:0.0000010000):0.7667250000	1o9r_A:0.2738030000):0.6908000000	1uvh_A:1.3946040000):0.6298790000	(1tjo_A:0.0000010000	1tk6_A:0.0000010000):0.9073270000):0.5055540000	((((2fzf_A:3.6342940000	((1lko_A:0.4576370000	1yuz_A:2.2577270000):0.7749440000	3qhb_A:1.6233770000):0.8667050000):0.3972140000	(((((1lb3_A:0.1554250000	2za7_A:0.1259890000):0.3709540000	(1bg7_A:0.1211280000	1r03_A:0.3505280000):0.0851430000):0.2911140000	(1z6o_A:1.8277990000	1z6o_M:1.2761220000):0.2434260000):0.9709300000	(((1eum_A:0.4138060000	1krq_A:0.4867490000):0.3700110000	3e6s_A:1.3343260000):0.1585600000	(2jd7_A:0.3515060000	1vlg_A:0.3553960000):0.1084430000):0.2981130000):1.2577700000	(1otk_A:2.9000380000	((((((1oqu_A:0.2596020000	1r2f_A:0.2738460000):0.0860320000	1uzr_A:0.0582400000):1.1395500000	1mxr_A:1.3675470000):0.5170470000	(1jk0_A:0.3256450000	(2uw2_A:0.1168660000	1w68_A:0.1051200000):0.3382770000):1.2278000000):0.9291970000	3ee4_A:2.0273830000):1.3610800000	((((2inc_B:1.3915410000	(2inp_C:1.6581180000	1mty_B:1.9523990000):0.5519360000):1.4813800000	(1mty_D:2.2566540000	3dhg_A:1.9024640000):0.1412340000):2.3883400000	1za0_A:2.3051890000):0.7934740000	(2uw1_A:0.0004820000	(2uw1_B:0.0000010000	1afr_A:0.3826530000):0.0013883700):3.9999000000):0.3177750000):1.2761300000):3.2698300000):0.0511269000):0.5455610000	((((1bcf_A:0.0000010000	3e1q_A:0.0000010000):0.2752420000	2fkz_A:0.1856300000):0.1959930000	1jgc_A:0.5934900000):1.0596100000	1nfv_A:0.9060850000):0.6371000000):0.6146460000	2vzb_A:1.4630320000):0.3423220000):0.2358970000):0.2137560000	((1qgh_A:0.6599210000	2ux1_A:0.7163730000):0.4008100000	(1ji4_A:0.7392740000	2fjc_A:0.6697890000):0.3423950000):0.1692230000):0.2441920000):0.0754394000	1n1q_A:0.4603700000);
(1ji5_A:0.3489120000	1jig_A:0.2768950000	(1n1q_A:0.4457070000	((2chp_A:0.6123300000	(((((1dps_A:0.0000010000	1jts_A:0.0000010000):0.4690930000	1o9r_A:0.3766080000):0.7140350000	1uvh_A:0.8183370000):0.3802630000	(1tjo_A:0.0000010000	1tk6_A:0.0000010000):1.3638000000):0.4900130000	((((2fzf_A:3.9533580000	1nfv_A:0.7161050000):0.6426270000	(((1bcf_A:0.0000010000	3e1q_A:0.0000020000):0.3154300000	2fkz_A:0.2446180000):0.2990340000	1jgc_A:0.5546120000):0.8487450000):0.5513080000	((((1lko_A:0.6612890000	1yuz_A:1.8974220000):0.8301010000	3qhb_A:1.8707330000):1.0152000000	(1otk_A:3.1466980000	((((((1oqu_A:0.2364080000	1r2f_A:0.3033590000):0.1258940000	1uzr_A:0.0332270000):1.4903100000	1mxr_A:1.4018870000):0.4919410000	(1jk0_A:0.3324490000	(2uw2_A:0.1178970000	1w68_A:0.1160030000):0.3392320000):1.4864000000):1.6551700000	3ee4_A:1.4983340000):0.5091280000	((((2inc_B:1.4267980000	(2inp_C:1.4291920000	1mty_B:2.5891640000):0.4199560000):0.9507040000	(1mty_D:2.1458170000	3dhg_A:1.8614910000):0.6212670000):2.2559000000	1za0_A:3.3756180000):0.3615980000	((2uw1_A:0.0096130000	2uw1_B:0.0000020000):0.1225240000	1afr_A:0.1791800000):3.6608200000):1.0395000000):1.8995200000):2.0903900000):0.4507210000	(((((1lb3_A:0.2200030000	2za7_A:0.0911830000):0.3690090000	(1bg7_A:0.1406460000	1r03_A:0.4038050000):0.1308870000):0.3622540000	1z6o_A:1.8330250000):0.3873270000	1z6o_M:1.5597420000):0.4791110000	(((1eum_A:0.3622580000	3e6s_A:1.4652480000):0.1356170000	1krq_A:0.4907860000):0.3001660000	(2jd7_A:0.2070420000	1vlg_A:0.4735020000):0.2650850000):0.3568370000):1.0374600000):0.4743070000):0.6894930000	2vzb_A:1.5286060000):0.6975340000):0.2195430000):0.1045740000	((1qgh_A:0.3786810000	2ux1_A:0.7809290000):0.3157090000	(1ji4_A:0.5962810000	2fjc_A:0.7647970000):0.3842910000):0.1776590000):0.1503890000):0.0867341000);
(1ji5_A:0.3892770000	(1jig_A:0.3686270000	(((2chp_A:0.5207040000	((((1dps_A:0.0000010000	1jts_A:0.0000010000):0.8668240000	1o9r_A:0.2071320000):0.8993690000	1uvh_A:0.9968720000):0.4624070000	(1tjo_A:0.0000010000	1tk6_A:0.0000010000):1.0692000000):0.7401160000):0.1589320000	((((2fzf_A:3.5019480000	1nfv_A:1.1093740000):0.7634260000	(((1bcf_A:0.0000010000	3e1q_A:0.0000010000):0.4467200000	2fkz_A:0.1208230000):0.2620240000	1jgc_A:0.3898020000):0.5153800000):0.8215630000	((((1lko_A:1.0085830000	1yuz_A:2.0014560000):1.1507800000	3qhb_A:1.7595380000):0.6927240000	(1otk_A:3.8488200000	(((((((1oqu_A:0.3422610000	1r2f_A:0.2997520000):0.0790411000	1uzr_A:0.0370270000):1.3636300000	1mxr_A:0.9731350000):0.3548320000	(1jk0_A:0.3840690000	(2uw2_A:0.0795890000	1w68_A:0.1317450000):0.2563970000):1.3720900000):1.1736200000	((2inc_B:1.5367910000	(2inp_C:2.0361010000	1mty_B:2.1121680000):0.7194190000):0.9728860000	(1mty_D:2.2059050000	3dhg_A:1.5724770000):0.5658710000):2.7746000000):0.8793790000	(((2uw1_A:0.0070190000	2uw1_B:0.0000020000):0.0992724000	1afr_A:0.1983600000):2.9726300000	1za0_A:2.6550270000):1.1658200000):0.5854590000	3ee4_A:1.4458010000):2.3176400000):1.6092500000):0.4706010000	(((((1lb3_A:0.1522200000	2za7_A:0.1250230000):0.4422300000	1bg7_A:0.1737600000):0.1214210000	1r03_A:0.1478490000):0.1996390000	(1z6o_A:1.5303440000	1z6o_M:1.2395750000):0.2702170000):0.4084840000	(((1eum_A:0.6460360000	1krq_A:0.4496060000):0.3712700000	(2jd7_A:0.2707410000	1vlg_A:0.6316900000):0.1974090000):0.2118790000	3e6s_A:1.1092470000):0.3568170000):1.1511000000):0.5799070000):0.5851270000	2vzb_A:1.3426050000):1.1585600000):0.2840040000	((1qgh_A:0.5925280000	2ux1_A:0.9535710000):0.5462280000	(1ji4_A:0.8761040000	2fjc_A:1.0256110000):0.2511920000):0.1431800000):0.2347970000):0.0753207000	1n1q_A:0.5251410000);
(1ji5_A:0.3537480000	1jig_A:0.3783910000	(1n1q_A:0.5418640000	(2chp_A:0.4419320000	(((1qgh_A:0.5251130000	2ux1_A:0.9167000000):0.3750690000	(1ji4_A:0.8429860000	2fjc_A:0.8643200000):0.4216620000):0.2246490000	(((((1dps_A:0.0000010000	1jts_A:0.0000010000):0.3550740000	1o9r_A:0.4847690000):0.7241910000	1uvh_A:0.7959850000):0.4286450000	(1tjo_A:0.0000010000	1tk6_A:0.0000010000):1.2795500000):0.5350290000	((((2fzf_A:3.8180440000	1nfv_A:0.9898560000):0.2723650000	(((1bcf_A:0.0000010000	3e1q_A:0.0000020000):0.3916730000	2fkz_A:0.2368890000):0.4610790000	1jgc_A:0.4268030000):0.7064450000):0.4998690000	((((1lko_A:0.9832180000	1yuz_A:1.6504210000):1.0631800000	3qhb_A:1.8434730000):1.2784100000	(1otk_A:4.5380590000	((((((1oqu_A:0.2658580000	1r2f_A:0.3023860000):0.0945797000	1uzr_A:0.0112780000):1.0304300000	(1mxr_A:1.1767810000	(1jk0_A:0.3579480000	(2uw2_A:0.0791220000	1w68_A:0.1203040000):0.2474240000):1.7503700000):0.4455410000):0.7013490000	3ee4_A:1.9069340000):0.9569630000	(((2uw1_A:0.0019550000	2uw1_B:0.0000020000):0.1717770000	1afr_A:0.1390280000):3.6536200000	1za0_A:2.1333130000):0.9840370000):0.3627840000	((2inc_B:1.6069590000	(2inp_C:2.0017570000	1mty_B:2.8654330000):0.5739630000):0.7969010000	(1mty_D:1.8430490000	3dhg_A:2.0303370000):0.6789680000):2.4494000000):0.8010900000):3.4092200000):0.0000023374	((((((((1lb3_A:0.2253780000	2za7_A:0.1095480000):0.4959430000	1bg7_A:0.1618870000):0.1519020000	1r03_A:0.2804960000):0.3229430000	(1z6o_A:1.8561980000	1z6o_M:1.0840520000):0.3072750000):0.9603690000	3e6s_A:1.3345240000):0.3290350000	(2jd7_A:0.2758890000	1vlg_A:0.4775750000):0.3667410000):0.3361080000	1krq_A:0.4788250000):0.2347200000	1eum_A:0.3413710000):1.0849800000):0.6679250000):0.5566080000	2vzb_A:1.6229610000):1.0755500000):0.2531550000):0.1207100000):0.1247260000):0.0238818000);
(1ji5_A:0.4338280000	1jig_A:0.2976360000	(1n1q_A:0.5114380000	(((2chp_A:0.5534010000	(((((1dps_A:0.0000010000	1jts_A:0.0000010000):0.7852230000	1o9r_A:0.4738790000):0.5351520000	1uvh_A:1.0963900000):0.5718500000	(1tjo_A:0.0000020000	1tk6_A:0.0000010000):1.0018900000):0.4876550000	(((2fzf_A:3.5259250000	1nfv_A:0.8340510000):0.4751640000	((((1bcf_A:0.0000010000	3e1q_A:0.0000020000):0.3800330000	2fkz_A:0.2098090000):0.3970630000	1jgc_A:0.5630200000):0.7165970000	((((1lko_A:0.9080420000	1yuz_A:1.5825270000):0.7576580000	3qhb_A:1.7081670000):0.7655320000	(1otk_A:3.5100150000	(((((((1oqu_A:0.3218170000	1r2f_A:0.2637290000):0.1357430000	1uzr_A:0.0000030000):1.3338200000	1mxr_A:1.4276870000):0.4791720000	(1jk0_A:0.3871380000	(2uw2_A:0.0997960000	1w68_A:0.1270480000):0.2169110000):1.3506000000):1.0871500000	(((2uw1_A:0.0018250000	2uw1_B:0.0000020000):0.2023140000	1afr_A:0.1599740000):2.5633300000	1za0_A:2.4599370000):2.6216700000):0.2629060000	3ee4_A:1.8190850000):0.6501050000	((2inc_B:1.7245980000	(2inp_C:1.8028630000	1mty_B:2.4351060000):0.5935860000):0.7683460000	(1mty_D:2.4732130000	3dhg_A:1.5619500000):0.3501790000):2.4088400000):1.3262500000):2.1531000000):0.4327700000	((((1lb3_A:0.1973690000	2za7_A:0.1341000000):0.3687820000	(1bg7_A:0.1559580000	1r03_A:0.5049530000):0.1187220000):0.3721220000	(1z6o_A:1.7335770000	1z6o_M:1.1037060000):0.3524580000):0.5456240000	(((1eum_A:0.5173190000	1krq_A:0.4996990000):0.1822480000	3e6s_A:1.3194020000):0.2510600000	(2jd7_A:0.4431760000	1vlg_A:0.3670670000):0.2157960000):0.4600900000):1.2202700000):0.3068060000):0.4243970000):0.5407430000	2vzb_A:1.6947030000):0.5018870000):0.2136270000):0.0817592000	(1qgh_A:0.5813820000	2ux1_A:0.7737140000):0.5051780000):0.1188660000	(1ji4_A:0.6405330000	2fjc_A:0.7369140000):0.5947170000):0.2319900000):0.1000160000);
(1ji5_A:0.3613920000	1jig_A:0.3035030000	(1n1q_A:0.5543840000	((2chp_A:0.7505000000	(((((1dps_A:0.0000010000	1jts_A:0.0000010000):0.5693090000	1o9r_A:0.4973640000):0.5227960000	1uvh_A:1.6451880000):0.6168370000	(1tjo_A:0.0000010000	1tk6_A:0.0000010000):1.0314600000):0.5160020000	(((2fzf_A:4.4475410000	1nfv_A:0.4187790000):0.5647890000	(((1bcf_A:0.0000010000	3e1q_A:0.0000020000):0.2168290000	(2fkz_A:0.2100070000	((((1lb3_A:0.2233040000	2za7_A:0.0641950000):0.4124360000	(1bg7_A:0.0140040000	(1z6o_A:2.4576770000	1z6o_M:1.4285280000):0.5295240000):0.1108210000):0.2601620000	1r03_A:0.1109060000):0.9244840000	(((1eum_A:0.2974300000	1krq_A:0.7156460000):0.2986760000	(2jd7_A:0.6259670000	1vlg_A:0.3807420000):0.3804310000):0.6148230000	3e6s_A:1.1562950000):0.2436870000):2.1905400000):0.0013483600):0.4602160000	1jgc_A:0.4616960000):0.7798080000):0.9018140000	(2vzb_A:1.0242090000	(((1lko_A:1.1513580000	1yuz_A:2.1707780000):0.9892420000	3qhb_A:1.9300210000):0.5529760000	(1otk_A:3.5282200000	(((((((1oqu_A:0.3023190000	1r2f_A:0.3526480000):0.1541000000	1uzr_A:0.0000030000):1.0611800000	1mxr_A:1.5631510000):0.3108760000	((1jk0_A:0.5549900000	2uw2_A:0.1034220000):0.0824989000	1w68_A:0.0321750000):1.8122800000):0.7033800000	(((2uw1_A:0.0019410000	2uw1_B:0.0000020000):0.1665660000	1afr_A:0.1951380000):3.4618700000	1za0_A:1.3630940000):3.2955900000):0.3655180000	(2inc_B:1.2436000000	((2inp_C:2.4134510000	1mty_B:2.0892620000):0.6281030000	(1mty_D:2.5227420000	3dhg_A:1.4856920000):1.0225000000):0.5709920000):3.5667300000):0.4494350000	3ee4_A:1.3906890000):1.9044200000):2.1579800000):1.1198500000):0.3161570000):0.4309470000):0.3002300000):0.0760407000	((1qgh_A:0.5770760000	2ux1_A:0.8646230000):0.4178670000	(1ji4_A:0.8798870000	2fjc_A:0.8801010000):0.1712240000):0.2656260000):0.1630510000):0.0562314000);
(1ji5_A:0.3664870000	1jig_A:0.3221470000	(1n1q_A:0.5937340000	((2chp_A:0.4771740000	(((((1dps_A:0.0000010000	1jts_A:0.0000010000):0.3852850000	1o9r_A:0.2991280000):0.6524650000	1uvh_A:0.8269310000):0.3920060000	(1tjo_A:0.0000020000	1tk6_A:0.0000010000):0.9729070000):0.7340660000	(((2fzf_A:5.3139650000	1nfv_A:0.1875110000):0.7179890000	((((1bcf_A:0.0000010000	3e1q_A:0.0000020000):0.2917670000	2fkz_A:0.1762100000):0.1464790000	1jgc_A:0.4769990000):0.8609590000	((((1lko_A:0.9110790000	1yuz_A:1.0927090000):1.2255600000	3qhb_A:2.5503510000):0.8414570000	(1otk_A:4.6522450000	(((((((1oqu_A:0.3246500000	1r2f_A:0.2753170000):0.0799274000	1uzr_A:0.0413060000):1.2563200000	1mxr_A:1.5148870000):0.5339640000	(1jk0_A:0.2631340000	(2uw2_A:0.1076340000	1w68_A:0.0794720000):0.4045200000):1.7107300000):0.7731260000	((2inc_B:1.9609960000	(2inp_C:2.1926920000	1mty_B:2.4147470000):1.0924300000):0.6388250000	(1mty_D:2.0084390000	3dhg_A:1.9750340000):0.4696770000):2.9778800000):0.4584120000	(((2uw1_A:0.0076690000	2uw1_B:0.0000020000):0.1831570000	1afr_A:0.1493420000):2.8246200000	1za0_A:2.6522360000):2.8333500000):0.3855910000	3ee4_A:1.6280500000):1.2749900000):1.5119100000):0.4577010000	((((1lb3_A:0.2012400000	2za7_A:0.1140630000):0.3952030000	(1bg7_A:0.1401390000	1r03_A:0.2737250000):0.1041880000):0.1841810000	(1z6o_A:1.6397410000	1z6o_M:1.3106460000):0.4041520000):0.7119950000	((1eum_A:0.5891600000	(1krq_A:0.2505830000	3e6s_A:1.5048880000):0.2243350000):0.3682320000	(2jd7_A:0.3028950000	1vlg_A:0.5663400000):0.1716270000):0.2372530000):1.1981500000):0.2063080000):0.5204070000):0.6508210000	2vzb_A:1.6139660000):0.6581480000):0.2263320000):0.1213190000	((1qgh_A:0.5673770000	2ux1_A:0.9218140000):0.3728410000	(1ji4_A:0.8304760000	2fjc_A:0.8383330000):0.4075350000):0.1221310000):0.1286230000):0.0578904000);
(1ji5_A:0.4161880000	1jig_A:0.2271740000	(1n1q_A:0.4807520000	(2chp_A:0.4393480000	(((1qgh_A:0.5642780000	2ux1_A:1.0886060000):0.5112310000	(1ji4_A:0.9639090000	2fjc_A:1.0285170000):0.2542480000):0.1484230000	(((((1dps_A:0.0000010000	1jts_A:0.0000010000):0.5694780000	1o9r_A:0.5778180000):0.6664970000	1uvh_A:0.8023870000):0.7317370000	(1tjo_A:0.0000010000	1tk6_A:0.0000010000):0.9941230000):0.5658410000	(((2fzf_A:3.9603840000	1nfv_A:0.4830370000):0.7165740000	((((1bcf_A:0.0000010000	3e1q_A:0.0000010000):0.3417080000	2fkz_A:0.1563750000):0.2461020000	1jgc_A:0.5819650000):0.4424800000	((((((1lb3_A:0.1420750000	2za7_A:0.1433390000):0.4564130000	1bg7_A:0.1226180000):0.2255250000	1r03_A:0.2254410000):0.2541900000	(1z6o_A:1.4438560000	1z6o_M:1.2550480000):0.3811190000):0.6919940000	3e6s_A:1.3081800000):0.1307590000	(((1eum_A:0.4319770000	1krq_A:0.6719710000):0.5499850000	2jd7_A:0.3124900000):0.1554140000	1vlg_A:0.4227900000):0.2798130000):1.1052900000):0.5995400000):0.5415390000	((2vzb_A:1.3021690000	(1otk_A:3.9791660000	(((((((1oqu_A:0.2573310000	1uzr_A:0.1427720000):0.1629220000	1r2f_A:0.1647660000):1.6524200000	1mxr_A:1.5392270000):0.4817690000	(1jk0_A:0.3735620000	(2uw2_A:0.0997210000	1w68_A:0.1223810000):0.2335810000):1.2418000000):1.2674100000	3ee4_A:1.6616190000):1.1588100000	(((2uw1_A:0.0000030000	2uw1_B:0.0000020000):0.1708750000	1afr_A:0.1559480000):3.2615000000	1za0_A:2.2990210000):1.2556600000):0.7001610000	(((2inc_B:1.6344380000	2inp_C:1.7709730000):0.8032120000	1mty_B:2.0203860000):0.7806230000	(1mty_D:2.0578590000	3dhg_A:1.9747450000):0.4923650000):3.1156500000):0.7397150000):2.9888500000):0.3409900000	((1lko_A:0.8084800000	1yuz_A:1.3935330000):1.3493600000	3qhb_A:2.0664070000):1.9744200000):0.2703410000):0.6675330000):0.1078020000):0.1000710000):0.1992910000):0.0516360000);
(1ji5_A:0.2555150000	1jig_A:0.1973890000	(1n1q_A:0.3351290000	(2chp_A:0.4792480000	(((1qgh_A:0.3770860000	2ux1_A:0.8484360000):0.6121490000	(1ji4_A:0.7724970000	2fjc_A:0.8720680000):0.3319040000):0.1356470000	(((((1dps_A:0.0000010000	1jts_A:0.0000010000):0.3007170000	1o9r_A:0.7195300000):0.6843070000	1uvh_A:0.8713320000):0.6663940000	(1tjo_A:0.0000010000	1tk6_A:0.0000010000):1.3577300000):0.3395630000	((((2fzf_A:3.8113560000	1nfv_A:0.5174050000):0.4392630000	(((1bcf_A:0.0000010000	3e1q_A:0.0000020000):0.3404040000	2fkz_A:0.2667380000):0.5879010000	1jgc_A:0.3680970000):0.7971460000):0.5352020000	((((1lko_A:1.0248720000	1yuz_A:0.9747890000):0.7444870000	3qhb_A:1.4182770000):1.0754300000	(1otk_A:4.5700580000	(((((((1oqu_A:0.2697610000	1r2f_A:0.3047010000):0.0791133000	1uzr_A:0.0500050000):1.3617400000	1mxr_A:1.1443690000):0.5513180000	(1jk0_A:0.4151860000	(2uw2_A:0.0762900000	1w68_A:0.1125880000):0.2052730000):1.0238800000):1.0200100000	3ee4_A:2.0169440000):0.7727100000	(((2uw1_A:0.0039340000	2uw1_B:0.0000020000):0.0943566000	1afr_A:0.2142860000):3.8405700000	1za0_A:2.3086110000):1.7895800000):0.6800690000	((2inc_B:1.6068290000	(2inp_C:1.9399950000	1mty_B:2.2849410000):0.8051850000):0.5762370000	(1mty_D:1.9343100000	3dhg_A:1.7988580000):0.5946490000):1.4883800000):2.0635800000):1.2213500000):0.0000025435	((((((1lb3_A:0.2153670000	2za7_A:0.1182540000):0.1863240000	1z6o_A:2.8135080000):0.2896310000	1bg7_A:0.0935620000):0.1489890000	1r03_A:0.2502840000):0.3828060000	1z6o_M:1.4096580000):0.6051820000	(((1eum_A:0.4316680000	1krq_A:0.5837250000):0.5162330000	(2jd7_A:0.3602830000	1vlg_A:0.3944530000):0.1982000000):0.3151550000	3e6s_A:1.3517380000):0.1441110000):1.4663700000):0.4663270000):0.4421690000	2vzb_A:1.4494560000):1.1056500000):0.2741270000):0.0953866000):0.1661410000):0.0784717000);
(1ji5_A:0.3964180000	(1jig_A:0.2943130000	1n1q_A:0.4951890000):0.0472870000	(2chp_A:0.5912420000	(((1qgh_A:0.7465100000	2ux1_A:1.0002100000):0.3020800000	(1ji4_A:0.9390540000	2fjc_A:1.0752140000):0.3215170000):0.1830030000	(((((1dps_A:0.0000010000	1jts_A:0.0000010000):0.7080440000	1o9r_A:0.3002630000):0.7872250000	1uvh_A:1.2747410000):0.3089160000	(1tjo_A:0.0000010000	1tk6_A:0.0000010000):1.1037700000):1.0681300000	((((2fzf_A:5.3333650000	1nfv_A:0.4088440000):0.7835770000	(((1bcf_A:0.0000010000	3e1q_A:0.0000010000):0.2604860000	2fkz_A:0.2165460000):0.2333910000	1jgc_A:0.5823260000):0.9508900000):0.2710540000	((((1lko_A:0.9237620000	1yuz_A:2.7968590000):0.5221910000	3qhb_A:2.0767670000):1.5380200000	(1otk_A:3.1241590000	(((((((1oqu_A:0.2668700000	1r2f_A:0.2093620000):0.1302750000	1uzr_A:0.0000030000):1.2294700000	1mxr_A:1.2597360000):0.5973830000	(1jk0_A:0.3130180000	(2uw2_A:0.1233700000	1w68_A:0.0860780000):0.3896820000):1.0951400000):1.0310500000	(((2uw1_A:0.0017940000	2uw1_B:0.0000020000):0.1127140000	1afr_A:0.1968880000):2.4669500000	1za0_A:2.8047330000):2.3502800000):0.3539420000	((2inc_B:1.9209720000	(2inp_C:2.4752000000	1mty_B:2.1031760000):0.4359820000):0.3695570000	(1mty_D:2.1007530000	3dhg_A:2.0858940000):0.5171770000):2.9727900000):0.5714590000	3ee4_A:1.1776700000):2.2406200000):2.2681800000):0.0000024412	((((((1lb3_A:0.2441170000	2za7_A:0.1585180000):0.3868040000	1bg7_A:0.1875210000):0.1438910000	1r03_A:0.1767140000):0.4591100000	(1z6o_A:1.6300600000	1z6o_M:1.0957510000):0.4163070000):0.7232560000	3e6s_A:1.0912820000):0.2658260000	((1eum_A:0.3732270000	1krq_A:0.4937670000):0.5378900000	(2jd7_A:0.3161120000	1vlg_A:0.3847860000):0.1584500000):0.0751401000):1.1674800000):0.3519040000):0.9992050000	2vzb_A:1.5472010000):0.4004610000):0.0955989000):0.1776960000):0.2088900000);
(1ji5_A:0.4613320000	(1jig_A:0.3363710000	((2chp_A:0.7459950000	(((((1dps_A:0.0000020000	1jts_A:0.0000020000):0.7839930000	1o9r_A:0.4596240000):0.6602080000	1uvh_A:0.9991020000):0.6920750000	(1tjo_A:0.0000020000	1tk6_A:0.0000020000):1.2812800000):0.6814020000	((((2fzf_A:3.4724900000	(1lko_A:0.9075280000	1yuz_A:1.6878050000):0.6900190000):0.9100600000	(3qhb_A:2.1518560000	(((((((1lb3_A:0.1989270000	2za7_A:0.1270710000):0.5195500000	1bg7_A:0.1378500000):0.1071900000	(1z6o_A:2.0106280000	1z6o_M:1.3970040000):0.4743550000):0.2708840000	1r03_A:0.1206760000):1.4444300000	2jd7_A:0.2895400000):0.0756519000	((1eum_A:0.4173380000	1krq_A:0.5876350000):0.4446780000	3e6s_A:1.3170170000):0.1885390000):0.1606960000	1vlg_A:0.3113000000):1.1036600000):0.4899200000):0.4130090000	((((1bcf_A:0.0000020000	3e1q_A:0.0000020000):0.3568870000	2fkz_A:0.2301350000):0.3488310000	1jgc_A:0.5403500000):0.9298230000	1nfv_A:0.8163740000):0.6044350000):0.4908880000	(2vzb_A:0.7468490000	(1otk_A:3.2609720000	(((((((1oqu_A:0.2868060000	1uzr_A:0.1047270000):0.2321640000	1r2f_A:0.1057640000):1.1951400000	1mxr_A:1.2463940000):0.3928360000	(1jk0_A:0.3762290000	(2uw2_A:0.0788770000	1w68_A:0.0885120000):0.3136460000):1.1053800000):1.3293700000	3ee4_A:1.5607540000):0.8391880000	(((2inc_B:1.4972880000	2inp_C:2.4509920000):0.8032490000	1mty_B:2.4202420000):0.4748960000	(1mty_D:2.2521820000	3dhg_A:1.8229620000):0.5074520000):2.3965000000):0.9071760000	(((2uw1_A:0.0063340000	2uw1_B:0.0000020000):0.0971297000	1afr_A:0.2226450000):3.3690700000	1za0_A:2.3585860000):0.3265460000):1.0102000000):3.7453200000):0.8744300000):0.3693830000):0.2627890000):0.1199310000	((1qgh_A:0.6513190000	2ux1_A:1.0055630000):0.3664840000	(1ji4_A:0.7309600000	2fjc_A:0.8699130000):0.3879020000):0.1414640000):0.2009920000):0.0607392000	1n1q_A:0.5528990000);
(1ji5_A:0.4439540000	1jig_A:0.2471610000	(1n1q_A:0.5303880000	((2chp_A:0.6199740000	(((((1dps_A:0.0000010000	1jts_A:0.0000010000):0.8893940000	1o9r_A:0.3093100000):0.6268750000	1uvh_A:1.2982590000):0.5792700000	(1tjo_A:0.0000010000	1tk6_A:0.0000010000):1.3032000000):0.5056010000	((((((2fzf_A:4.8027660000	3qhb_A:0.5467670000):0.8725850000	(1lko_A:0.7938460000	1yuz_A:1.7952420000):1.3955800000):0.7367710000	((((1lb3_A:0.1795210000	2za7_A:0.0997880000):0.3971810000	(1bg7_A:0.1509030000	1r03_A:0.4065200000):0.0540484000):0.3729120000	(1z6o_A:1.7789290000	1z6o_M:0.9848240000):0.4002870000):0.7099820000	(((1eum_A:0.6214180000	1krq_A:0.4321030000):0.2439350000	3e6s_A:1.6507110000):0.1338400000	(2jd7_A:0.3639020000	1vlg_A:0.5216230000):0.2032230000):0.3474720000):1.2907200000):0.0000029454	(1otk_A:3.1598380000	(((((((1oqu_A:0.2951140000	1r2f_A:0.2909580000):0.0966267000	1uzr_A:0.0298400000):1.3638400000	1mxr_A:1.0829560000):0.2104220000	(1jk0_A:0.3464490000	(2uw2_A:0.1461020000	1w68_A:0.0968130000):0.2460990000):1.2490300000):1.4919700000	3ee4_A:1.8975970000):0.9927000000	(((2uw1_A:0.0036440000	2uw1_B:0.0000010000):0.0705250000	1afr_A:0.2620790000):2.8920700000	1za0_A:2.5224830000):0.9493260000):0.6538220000	((2inc_B:1.5501710000	(2inp_C:1.9819480000	1mty_B:2.3759650000):0.8707040000):0.9727960000	(1mty_D:2.2711260000	3dhg_A:1.6858180000):0.4527780000):2.9091000000):0.9283910000):3.2398000000):0.7342030000	((((1bcf_A:0.0000010000	3e1q_A:0.0000010000):0.3311040000	2fkz_A:0.2201630000):0.3873270000	1jgc_A:0.1957140000):1.1677800000	1nfv_A:0.8403370000):0.4721830000):0.7481570000	2vzb_A:1.6775960000):0.3594490000):0.3155400000):0.1280660000	((1qgh_A:0.6416710000	2ux1_A:0.7328750000):0.5816660000	(1ji4_A:0.7782740000	2fjc_A:0.9842830000):0.4447150000):0.1161200000):0.2469110000):0.0564320000);
(1ji5_A:0.3676750000	1jig_A:0.2932820000	(1n1q_A:0.6209270000	((2chp_A:0.5472210000	(((((1dps_A:0.0000010000	1jts_A:0.0000010000):0.7931650000	1o9r_A:0.3620230000):0.7475690000	1uvh_A:1.0503500000):0.5810040000	(1tjo_A:0.0000010000	1tk6_A:0.0000010000):1.0226300000):0.4105760000	((((2fzf_A:3.3697460000	((((((1lb3_A:0.1876300000	2za7_A:0.1222200000):0.4111340000	1r03_A:0.3420630000):0.1614530000	1bg7_A:0.0801330000):0.4115340000	1z6o_A:1.7856250000):0.3969140000	1z6o_M:1.1830450000):0.4713260000	((1eum_A:0.5876690000	1krq_A:0.5336970000):0.1841380000	(3e6s_A:1.9126590000	(2jd7_A:0.3514440000	1vlg_A:0.7505160000):0.1406830000):0.1984010000):0.6025300000):0.8821360000):0.1781260000	((1lko_A:1.0528450000	(1yuz_A:1.9257560000	3qhb_A:2.0455350000):0.3850350000):0.9872370000	(1otk_A:3.6761540000	(((((((1oqu_A:0.3111310000	1r2f_A:0.3050010000):0.0977317000	1uzr_A:0.0099180000):1.4997000000	1mxr_A:1.2784830000):0.4657900000	(1jk0_A:0.4406310000	(2uw2_A:0.1034480000	1w68_A:0.1061890000):0.2550830000):1.3854400000):0.9789600000	3ee4_A:1.5592460000):1.3557200000	(((2uw1_A:0.0035600000	2uw1_B:0.0000010000):0.1897250000	1afr_A:0.1397240000):1.9802400000	1za0_A:2.7162730000):1.2664300000):0.2550950000	((2inc_B:1.4061930000	(2inp_C:1.9642130000	1mty_B:2.4546070000):0.6469930000):1.0596100000	(1mty_D:2.3798760000	3dhg_A:1.3199910000):0.3284350000):2.5660300000):1.5082400000):1.7212100000):0.6176880000):0.8541260000	((((1bcf_A:0.0000010000	3e1q_A:0.0000010000):0.3969960000	2fkz_A:0.2322190000):0.3164420000	1jgc_A:0.4969490000):0.6688310000	1nfv_A:1.0780680000):0.5170590000):0.4324860000	2vzb_A:1.5441030000):0.3650900000):0.3225330000):0.2382880000	((1qgh_A:0.4962000000	2ux1_A:0.6194920000):0.4446320000	(1ji4_A:0.9197310000	2fjc_A:1.0562340000):0.3470920000):0.1385510000):0.1301550000):0.0573395000);
(1ji5_A:0.3298310000	1jig_A:0.3122540000	(1n1q_A:0.4975150000	((2chp_A:0.5363650000	(((((1dps_A:0.0000010000	1jts_A:0.0000010000):0.6296020000	1o9r_A:0.5861520000):0.6289990000	1uvh_A:0.9550090000):1.2021200000	(1tjo_A:0.0000020000	1tk6_A:0.0000010000):0.9241550000):0.3157900000	(((2fzf_A:4.0369880000	1nfv_A:0.5441110000):0.5826860000	((((1bcf_A:0.0000010000	3e1q_A:0.0000020000):0.3648170000	2fkz_A:0.2181960000):0.3485780000	1jgc_A:0.6108350000):0.6466320000	((((1lko_A:1.0582610000	1yuz_A:1.6689440000):1.1962700000	3qhb_A:1.2061270000):1.2007800000	((1otk_A:3.2557460000	(((((1oqu_A:0.2611370000	1uzr_A:0.1161330000):0.2386420000	1r2f_A:0.1104980000):1.0772700000	((1jk0_A:0.3243280000	(2uw2_A:0.1085230000	1w68_A:0.0991560000):0.3382680000):0.7403390000	((2inc_B:1.3904110000	(2inp_C:1.6618480000	1mty_B:2.3548030000):0.6422170000):0.5241230000	(1mty_D:1.9231390000	3dhg_A:2.1906260000):0.5877640000):3.7360500000):1.0267900000):0.3617920000	1mxr_A:1.0823590000):1.4639900000	3ee4_A:1.6804690000):1.0688000000):0.5593210000	(((2uw1_A:0.0052900000	2uw1_B:0.0000020000):0.1095340000	1afr_A:0.1729600000):2.6089700000	1za0_A:2.5651440000):1.0230700000):2.8181200000):0.0000023085	(((((1lb3_A:0.2248580000	2za7_A:0.1026080000):0.4377160000	(1bg7_A:0.1975510000	1r03_A:0.3204850000):0.1425760000):0.1771800000	1z6o_A:2.0715840000):0.3613590000	1z6o_M:1.3335270000):0.5762920000	((1eum_A:0.4136330000	1krq_A:0.5137280000):0.4229930000	((3e6s_A:1.8383830000	2jd7_A:0.0841310000):0.2004660000	1vlg_A:0.3626710000):0.1697220000):0.2942570000):1.2928700000):0.4094830000):0.2545830000):0.7222220000	2vzb_A:1.4216190000):0.3364850000):0.4815460000):0.1686060000	((1qgh_A:0.5278870000	2ux1_A:0.8950080000):0.4208790000	(1ji4_A:0.7106030000	2fjc_A:0.9704640000):0.3996990000):0.1017910000):0.1953930000):0.0495705000);
(1ji5_A:0.4581410000	1jig_A:0.2713580000	(1n1q_A:0.5040840000	(((2chp_A:0.6557960000	(((((1dps_A:0.0000010000	1jts_A:0.0000010000):0.5724260000	1o9r_A:0.4407370000):0.9826290000	1uvh_A:1.4436220000):0.3446690000	(1tjo_A:0.0000010000	1tk6_A:0.0000010000):1.2106500000):0.9220660000	(((2fzf_A:3.6834550000	1nfv_A:0.5217820000):0.4635170000	((((1bcf_A:0.0000010000	3e1q_A:0.0000010000):0.3276410000	2fkz_A:0.1573650000):0.3029660000	1jgc_A:0.5991660000):0.8248570000	((((1lko_A:0.8868950000	1yuz_A:1.6364700000):1.3098500000	3qhb_A:0.9768860000):1.5481900000	((((((((1lb3_A:0.2604360000	2za7_A:0.1579110000):0.4192760000	1bg7_A:0.1389480000):0.0631009000	(1z6o_A:1.9066450000	1z6o_M:1.2735180000):0.5708180000):0.1457530000	1r03_A:0.2118320000):0.9416670000	3e6s_A:0.9722630000):0.4206990000	(1eum_A:0.5470270000	1krq_A:0.4608230000):0.3944760000):0.2267380000	2jd7_A:0.3623750000):0.0390297000	1vlg_A:0.4852570000):1.1208300000):0.1988680000	(1otk_A:3.2604150000	(((((((1oqu_A:0.2571610000	1r2f_A:0.2822040000):0.0970310000	1uzr_A:0.0254110000):1.2424300000	1mxr_A:1.2197550000):0.4500970000	(1jk0_A:0.3580400000	(2uw2_A:0.0965500000	1w68_A:0.1034200000):0.2603330000):1.3956500000):0.7972580000	3ee4_A:1.8369290000):0.9477140000	(((2uw1_A:0.0055120000	2uw1_B:0.0000020000):0.0868718000	1afr_A:0.2121440000):2.3346900000	1za0_A:1.5684110000):1.1966400000):0.6187920000	((2inc_B:1.6469610000	(2inp_C:1.8495900000	1mty_B:2.3389580000):0.7075730000):0.6641370000	(1mty_D:2.2220920000	3dhg_A:1.7348050000):0.4877570000):2.3236600000):1.1216700000):2.3571800000):0.8067720000):0.2481820000):0.7030070000	2vzb_A:1.9063880000):0.4710730000):0.2240180000):0.1093820000	(1ji4_A:0.7931960000	2fjc_A:0.9339910000):0.5394100000):0.0953428000	(1qgh_A:0.5200710000	2ux1_A:0.8486800000):0.7526450000):0.0814840000):0.0676658000);
(1ji5_A:0.3174160000	((1jig_A:0.2455860000	(((1qgh_A:0.5612720000	2ux1_A:0.5386670000):0.5624860000	(1ji4_A:1.0370700000	2fjc_A:0.9107490000):0.3445160000):0.0902377000	(((((1dps_A:0.0000010000	1jts_A:0.0000010000):0.6186120000	1o9r_A:0.3933290000):0.6753980000	1uvh_A:1.2641780000):0.3985330000	(1tjo_A:0.0000010000	1tk6_A:0.0000010000):1.0835200000):0.3735730000	((((((((2fzf_A:2.6553130000	3qhb_A:1.3721570000):0.9250150000	1yuz_A:1.4077490000):0.2732700000	1lko_A:0.9385720000):1.7605300000	((((((1lb3_A:0.2059400000	2za7_A:0.1607090000):0.4643910000	1bg7_A:0.0970040000):0.1090160000	(1z6o_A:1.8295500000	1z6o_M:1.5070570000):0.4151330000):0.2055490000	1r03_A:0.1033800000):1.2347700000	((1eum_A:0.4056440000	1krq_A:0.4240480000):0.2123230000	3e6s_A:1.3636760000):0.2073320000):0.0977072000	(2jd7_A:0.3512520000	1vlg_A:0.4511780000):0.0861180000):1.0013500000):0.5526940000	(((1bcf_A:0.0000010000	3e1q_A:0.0000010000):0.2282980000	2fkz_A:0.2689540000):0.3352150000	1jgc_A:0.5086540000):0.6987140000):0.0984905000	(1otk_A:4.1064950000	((((((1oqu_A:0.2985050000	1r2f_A:0.2923230000):0.1538880000	1uzr_A:0.0000030000):1.4939400000	1mxr_A:1.3890180000):0.3553310000	((1jk0_A:0.3473510000	(2uw2_A:0.1519130000	1w68_A:0.0541620000):0.2200580000):0.8696990000	((2inc_B:2.0710870000	(2inp_C:2.4766750000	1mty_B:2.4777780000):0.5428790000):0.9586160000	(1mty_D:2.0446350000	3dhg_A:2.1505500000):0.0161933000):4.4437500000):0.6232690000):0.7295420000	3ee4_A:1.6067970000):0.9753140000	(((2uw1_A:0.0092780000	2uw1_B:0.0000010000):0.1338400000	1afr_A:0.1973730000):2.6998300000	1za0_A:3.0866260000):1.3644200000):2.3441000000):1.5132300000):0.2898520000	1nfv_A:0.9649100000):0.4260380000	2vzb_A:1.6533230000):0.8431360000):0.2246740000):0.2204740000):0.0742508000	1n1q_A:0.4861600000):0.1675880000	2chp_A:0.6274560000);
(1ji5_A:0.4349210000	(1jig_A:0.2554220000	((((2chp_A:0.6063980000	((((1dps_A:0.0000010000	1jts_A:0.0000010000):0.6127870000	1o9r_A:0.3917140000):0.7868830000	1uvh_A:1.2481800000):0.5547800000	(1tjo_A:0.0000010000	1tk6_A:0.0000010000):1.2995600000):0.6817510000):0.1064520000	(1ji4_A:0.6956630000	2fjc_A:0.9189670000):0.2951170000):0.0502924000	((((2fzf_A:4.5319120000	(((((((1lb3_A:0.1461790000	2za7_A:0.1292350000):0.4341050000	(1bg7_A:0.0677940000	(1z6o_A:2.0390050000	1z6o_M:1.4267790000):0.6304990000):0.1188990000):0.2296270000	1r03_A:0.1906530000):1.5776700000	3e6s_A:1.1087130000):0.5064340000	(2jd7_A:0.3362740000	1vlg_A:0.4605980000):0.1381620000):0.3882620000	1krq_A:0.5315770000):0.2742460000	1eum_A:0.1382710000):0.8750650000):0.7329050000	((1lko_A:0.6249970000	(1yuz_A:1.8611210000	3qhb_A:2.6017290000):0.5408610000):1.6012400000	(((1otk_A:3.0547550000	((2inc_B:1.6750760000	(2inp_C:2.0052590000	1mty_B:2.0303830000):0.3801470000):0.3212580000	(1mty_D:2.4889790000	3dhg_A:1.4158080000):0.8886280000):2.6345600000):1.5076200000	(((2uw1_A:0.0057520000	2uw1_B:0.0000010000):0.1619330000	1afr_A:0.1575690000):2.5730500000	1za0_A:2.0204400000):1.1430100000):0.7098810000	(((((1oqu_A:0.2994370000	1r2f_A:0.2937640000):0.0969134000	1uzr_A:0.0000030000):1.3618100000	1mxr_A:1.1962410000):0.5434570000	(1jk0_A:0.4135870000	(2uw2_A:0.1273550000	1w68_A:0.1104250000):0.2926700000):1.1996400000):0.9592050000	3ee4_A:1.4488680000):0.5863920000):3.6858700000):0.3076510000):0.7096150000	((((1bcf_A:0.0000010000	3e1q_A:0.0000010000):0.1874880000	2fkz_A:0.2579630000):0.4155190000	1jgc_A:0.3900560000):0.6263200000	1nfv_A:1.0377760000):0.2173370000):0.6280430000	2vzb_A:1.6881400000):0.6275710000):0.0440060000	(1qgh_A:0.6321780000	2ux1_A:0.6550020000):0.5594330000):0.1709250000):0.0984073000	1n1q_A:0.5706380000);
(1ji5_A:0.4468210000	1jig_A:0.2518390000	(1n1q_A:0.5286670000	((2chp_A:0.6978060000	(((((1dps_A:0.0000010000	1jts_A:0.0000010000):0.4788310000	1o9r_A:0.3765800000):0.6975220000	1uvh_A:1.2103760000):0.5258470000	(1tjo_A:0.0000020000	1tk6_A:0.0000010000):1.3189700000):0.6876680000	((((2fzf_A:4.2841760000	1nfv_A:0.7256260000):0.4444790000	(((1bcf_A:0.0000010000	3e1q_A:0.0000020000):0.3567220000	2fkz_A:0.2390140000):0.2833150000	1jgc_A:0.5108270000):0.8219190000):0.4274730000	(((1lko_A:0.5264460000	1yuz_A:2.0663350000):1.0510000000	3qhb_A:1.6059740000):0.9199650000	(((((1lb3_A:0.1402030000	2za7_A:0.1206420000):0.4516930000	(1bg7_A:0.0709860000	(1z6o_A:1.6976420000	1z6o_M:1.2414120000):0.5162600000):0.0629103000):0.1123910000	1r03_A:0.2068110000):0.9035870000	((1eum_A:0.5137540000	(1krq_A:0.2508730000	3e6s_A:1.3958660000):0.3086200000):0.3343720000	(2jd7_A:0.4030490000	1vlg_A:0.5727690000):0.1836170000):0.3581450000):1.0183000000	(1otk_A:3.0628030000	(((((((1oqu_A:0.2880720000	1r2f_A:0.2454600000):0.1009990000	1uzr_A:0.0477950000):1.0682200000	1mxr_A:1.4069890000):0.6052910000	(1jk0_A:0.2890210000	(2uw2_A:0.1248000000	1w68_A:0.0904600000):0.3679730000):1.5396700000):1.0442600000	3ee4_A:1.5116020000):0.9220750000	(((2uw1_A:0.0055060000	2uw1_B:0.0000020000):0.0154438000	1afr_A:0.2821470000):2.6905700000	1za0_A:2.5503360000):1.2740400000):0.2768410000	((2inc_B:2.4452050000	(2inp_C:2.6505230000	1mty_B:1.8951660000):0.6686200000):0.5120730000	(1mty_D:1.8246850000	3dhg_A:1.8905440000):0.6614930000):3.0630500000):1.1018200000):2.9529500000):0.1174700000):0.6808790000):0.5685710000	2vzb_A:1.2812790000):0.8759020000):0.0789769000):0.0761949000	(((1qgh_A:0.6602780000	2ux1_A:0.7094590000):0.4351550000	2fjc_A:1.0771470000):0.1848390000	1ji4_A:1.1540570000):0.1795430000):0.1517130000):0.0922648000);
(1ji5_A:0.3698680000	1jig_A:0.3063390000	(1n1q_A:0.5566400000	((2chp_A:0.5221280000	(((((1dps_A:0.0000010000	1jts_A:0.0000010000):0.7738120000	1o9r_A:0.2674720000):0.8978670000	1uvh_A:1.0501490000):0.5359050000	(1tjo_A:0.0000010000	1tk6_A:0.0000010000):1.1015300000):0.4198000000	(((2fzf_A:4.2411110000	1nfv_A:0.6274430000):0.5238260000	(((((1bcf_A:0.0000010000	3e1q_A:0.0000020000):0.3923860000	2fkz_A:0.1799050000):0.2914700000	1jgc_A:0.5508010000):0.8073860000	((((1lb3_A:0.1461680000	2za7_A:0.0489870000):0.4416160000	(1bg7_A:0.0580970000	(1z6o_A:1.8244860000	1z6o_M:1.5294390000):0.3647120000):0.1647480000):0.2091150000	1r03_A:0.0750770000):1.1969000000	(((1eum_A:0.5238250000	1krq_A:0.6340570000):0.3352900000	(2jd7_A:0.3582940000	1vlg_A:0.7482460000):0.1798330000):0.2545350000	3e6s_A:1.2411470000):0.1651610000):1.1993700000):0.5249870000	(((1lko_A:0.8594630000	1yuz_A:1.7441730000):1.0822300000	3qhb_A:1.7258780000):1.6683400000	(1otk_A:3.4586350000	(((((((1oqu_A:0.2360670000	1r2f_A:0.2728470000):0.0505570000	1uzr_A:0.0322980000):1.6263700000	1mxr_A:1.2491760000):0.6964660000	(1jk0_A:0.3215790000	(2uw2_A:0.0972560000	1w68_A:0.1369460000):0.3781970000):1.2333500000):0.7544430000	3ee4_A:1.9718340000):1.5961300000	(((2inc_B:1.9687060000	2inp_C:2.4003170000):0.8154660000	1mty_B:2.6436330000):0.5760700000	(1mty_D:1.7110880000	3dhg_A:1.9985690000):0.6149640000):2.5584200000):0.7735600000	(((2uw1_A:0.0034540000	2uw1_B:0.0000020000):0.0751651000	1afr_A:0.2420450000):2.7696200000	1za0_A:2.6105030000):0.8839000000):1.2407900000):2.7142400000):0.0782738000):0.3035850000):0.5851050000	2vzb_A:1.5512470000):0.7136980000):0.1792220000):0.2399400000	((1qgh_A:0.4143800000	2ux1_A:0.7716350000):0.3891060000	(1ji4_A:0.7834210000	2fjc_A:0.7876950000):0.4982130000):0.2002460000):0.1170310000):0.1273390000);
(1ji5_A:0.3483000000	(1jig_A:0.2619650000	(((2chp_A:0.5659770000	(((((1dps_A:0.0000010000	1jts_A:0.0000010000):0.5394960000	1o9r_A:0.5437270000):0.7839280000	1uvh_A:1.0260160000):0.5586790000	(1tjo_A:0.0000010000	1tk6_A:0.0000010000):0.8643670000):0.6311910000	((((((2fzf_A:3.4788930000	3qhb_A:1.2698580000):0.5417700000	(1lko_A:1.0817850000	1yuz_A:1.6620870000):0.4119100000):1.1938000000	(((((1lb3_A:0.2875620000	2za7_A:0.0775270000):0.3481530000	(1bg7_A:0.2116280000	1r03_A:0.3242930000):0.0629535000):0.3836740000	1z6o_A:1.7561800000):0.5187310000	1z6o_M:1.4579070000):0.5902160000	(((1eum_A:0.3958830000	1krq_A:0.4899120000):0.2827490000	3e6s_A:1.3679740000):0.1692340000	(2jd7_A:0.3859950000	1vlg_A:0.5458650000):0.1284630000):0.4864060000):0.8176480000):0.0943973000	(1otk_A:2.6293520000	(((((((1oqu_A:0.3008550000	1uzr_A:0.0951890000):0.1346320000	1r2f_A:0.1216860000):1.1881400000	1mxr_A:1.1187290000):0.3140200000	(1jk0_A:0.2611100000	(2uw2_A:0.1041760000	1w68_A:0.1105060000):0.3951170000):1.3744300000):0.5268860000	3ee4_A:2.0291040000):1.1094700000	(((2uw1_A:0.0039140000	2uw1_B:0.0000010000):0.1202550000	1afr_A:0.2161230000):2.2693000000	1za0_A:1.9663170000):1.6695800000):0.3096850000	(((2inc_B:1.3127970000	2inp_C:1.9805120000):0.4936790000	1mty_B:2.1036400000):0.5494590000	(1mty_D:2.1446390000	3dhg_A:1.8575890000):0.2314880000):2.7492200000):2.2935900000):1.6526600000):1.0111600000	((((1bcf_A:0.0000010000	3e1q_A:0.0000010000):0.3176530000	2fkz_A:0.1493660000):0.4037580000	1jgc_A:0.3683470000):1.2187500000	1nfv_A:1.1058460000):0.4016930000):0.2928620000	2vzb_A:1.4812770000):0.4857390000):0.1509380000):0.1139830000	1ji4_A:1.0784200000):0.1075180000	((1qgh_A:0.4529240000	2ux1_A:0.6800380000):0.3512170000	2fjc_A:0.9230760000):0.2705600000):0.1145980000):0.0180637000	1n1q_A:0.6030590000);
(1ji5_A:0.3278630000	(1jig_A:0.1954530000	(2chp_A:0.7883360000	(((1qgh_A:0.2359230000	2ux1_A:0.8933100000):0.5849660000	(1ji4_A:0.5687380000	2fjc_A:0.9180730000):0.4076510000):0.1499060000	(((((1dps_A:0.0000010000	1jts_A:0.0000010000):0.6121640000	1o9r_A:0.4270400000):0.7096850000	1uvh_A:1.0056660000):0.3712450000	(1tjo_A:0.0000010000	1tk6_A:0.0000010000):1.0636000000):0.2669750000	((((2fzf_A:4.0047030000	1nfv_A:0.2922260000):0.3981210000	(((1bcf_A:0.0000010000	3e1q_A:0.0000020000):0.3535390000	2fkz_A:0.1674830000):0.2930440000	1jgc_A:0.3320850000):1.2034800000):0.4600530000	(((1lko_A:0.7383860000	(1yuz_A:0.8810570000	3qhb_A:2.6978720000):0.7802520000):1.5323700000	((((((((1lb3_A:0.2611550000	2za7_A:0.0491440000):0.4723910000	1bg7_A:0.1921810000):0.0850797000	1r03_A:0.2841050000):0.5591460000	1z6o_A:1.6178430000):0.5719670000	1z6o_M:1.2140180000):0.6569490000	3e6s_A:1.6300070000):0.4618150000	(2jd7_A:0.3531160000	1vlg_A:0.5436340000):0.1246280000):0.1825270000	(1eum_A:0.4155290000	1krq_A:0.3709160000):0.2139580000):1.2150000000):0.0839496000	(1otk_A:3.2583800000	(((((((1oqu_A:0.3464430000	1uzr_A:0.1145940000):0.1952820000	1r2f_A:0.1364610000):1.4492600000	(1jk0_A:0.3648710000	(2uw2_A:0.0802260000	1w68_A:0.1212300000):0.4023460000):1.3592800000):0.3640520000	1mxr_A:1.2019810000):0.6359050000	3ee4_A:2.1012940000):1.2499400000	(((2uw1_A:0.0035680000	2uw1_B:0.0000020000):0.1718140000	1afr_A:0.0832180000):2.7760400000	1za0_A:2.6678490000):1.4109200000):0.4359060000	((2inc_B:1.3469740000	(2inp_C:1.7444890000	1mty_B:2.9138470000):0.6672890000):1.1395300000	(1mty_D:2.0205830000	3dhg_A:2.0717930000):0.9554940000):2.8732500000):1.0588700000):2.5756700000):0.4303800000):0.5205370000	2vzb_A:1.2243270000):0.5550190000):0.4121700000):0.0951231000):0.1952990000):0.0484052000	1n1q_A:0.5616170000);
(1ji5_A:0.3283650000	(1jig_A:0.3020190000	((2chp_A:0.5828690000	(((((1dps_A:0.0000020000	1jts_A:0.0000020000):0.4897500000	1o9r_A:0.4409110000):0.4706970000	1uvh_A:1.0904390000):0.6826700000	(1tjo_A:0.0000020000	1tk6_A:0.0000020000):1.3553900000):0.4610760000	((((2fzf_A:3.4828870000	(1lko_A:0.7490640000	(1yuz_A:1.7928920000	3qhb_A:2.1541310000):0.6353470000):0.8591240000):1.1411900000	(((((1lb3_A:0.1368300000	2za7_A:0.0674440000):0.4326010000	1r03_A:0.3406310000):0.0313191000	1bg7_A:0.0670700000):0.3774020000	(1z6o_A:1.6572080000	1z6o_M:1.1207840000):0.2720530000):0.6172590000	(((1eum_A:0.4843570000	1krq_A:0.5191520000):0.2625890000	3e6s_A:1.4163470000):0.1292340000	(2jd7_A:0.3869240000	1vlg_A:0.4695560000):0.2893030000):0.4602560000):0.8166770000):0.3449170000	((((1bcf_A:0.0000020000	3e1q_A:0.0000020000):0.2210480000	2fkz_A:0.2661260000):0.2274430000	1jgc_A:0.4251660000):0.8022010000	1nfv_A:0.9337510000):0.8294300000):0.5507100000	(2vzb_A:1.0963940000	(((1otk_A:5.0404380000	(((2uw1_A:0.0018090000	2uw1_B:0.0000020000):0.1265880000	1afr_A:0.1912290000):2.9244900000	1za0_A:2.2745540000):0.6832330000):0.7062910000	((2inc_B:1.2640750000	(2inp_C:2.0940940000	1mty_B:2.0142530000):0.6655140000):0.8241940000	(1mty_D:1.9506430000	3dhg_A:1.5865820000):0.4140460000):3.0435300000):0.4511090000	(((((1oqu_A:0.2934980000	1r2f_A:0.2921380000):0.0629859000	1uzr_A:0.0092420000):1.2655400000	1mxr_A:1.3345500000):0.5094640000	(1jk0_A:0.2993640000	(2uw2_A:0.0626320000	1w68_A:0.1364890000):0.2953710000):1.2872800000):1.1726500000	3ee4_A:1.8993210000):0.7462810000):3.3111100000):0.4716570000):0.3849030000):0.2175660000):0.1035790000	((1qgh_A:0.3945510000	2ux1_A:0.6945200000):0.5941820000	(1ji4_A:0.7426370000	2fjc_A:0.9506420000):0.2823360000):0.2303790000):0.1244820000):0.0106904000	1n1q_A:0.4331460000);
(1ji5_A:0.4720400000	1jig_A:0.3754260000	(1n1q_A:0.5311110000	(((2chp_A:0.6475640000	(1qgh_A:0.5448910000	2ux1_A:0.7752180000):0.6936040000):0.0530386000	(((((1dps_A:0.0000010000	1jts_A:0.0000010000):0.5844470000	1o9r_A:0.4902040000):0.7140640000	1uvh_A:1.6494710000):0.5892430000	(1tjo_A:0.0000010000	1tk6_A:0.0000020000):1.6250500000):0.4159490000	((((2fzf_A:4.6338140000	1nfv_A:0.3275300000):0.2448540000	(((1bcf_A:0.0000010000	3e1q_A:0.0000020000):0.3677020000	2fkz_A:0.1711350000):0.3055420000	1jgc_A:0.4707430000):1.0950700000):0.7494270000	((((1lko_A:0.9184780000	1yuz_A:2.3458130000):0.5856340000	3qhb_A:1.6069410000):0.9186040000	((((((((1lb3_A:0.1760360000	2za7_A:0.0779170000):0.4077170000	(1bg7_A:0.1677280000	1r03_A:0.4445240000):0.0906285000):0.4283740000	1z6o_A:1.9382560000):0.2367930000	1z6o_M:1.2224640000):0.9245640000	3e6s_A:1.0927180000):0.3283280000	(2jd7_A:0.3689860000	1vlg_A:0.6479970000):0.2394970000):0.4320190000	1krq_A:0.6908400000):0.2492690000	1eum_A:0.1695970000):1.6750900000):0.0000028343	(1otk_A:3.0646050000	(((((((1oqu_A:0.3002910000	1r2f_A:0.3233180000):0.1197660000	1uzr_A:0.0008960000):1.3848000000	1mxr_A:1.1377760000):0.5331640000	(1jk0_A:0.4570070000	(2uw2_A:0.0879170000	1w68_A:0.1340620000):0.1875330000):1.2695700000):1.1259200000	3ee4_A:1.7233340000):1.3317700000	((2inc_B:1.6229890000	(2inp_C:2.0319890000	1mty_B:2.1263020000):0.7826590000):0.6801300000	(1mty_D:2.0899190000	3dhg_A:1.7973790000):0.3681420000):2.3243300000):0.2902260000	(((2uw1_A:0.0037650000	2uw1_B:0.0000020000):0.0675202000	1afr_A:0.2401310000):2.5667600000	1za0_A:2.0721580000):0.6087990000):1.4828800000):3.1813800000):0.6722070000):0.5813490000	2vzb_A:1.3876030000):0.6841080000):0.1974960000):0.0611200000	(1ji4_A:0.8137690000	2fjc_A:1.2476560000):0.5028690000):0.1374920000):0.0534020000);
(1ji5_A:0.3644880000	(1jig_A:0.2518540000	(((2chp_A:0.4514320000	((((1dps_A:0.0000010000	1jts_A:0.0000010000):0.3707980000	1o9r_A:0.3809890000):0.5992340000	1uvh_A:0.7744710000):0.4115100000	(1tjo_A:0.0000010000	1tk6_A:0.0000010000):1.4734600000):0.6840730000):0.1435120000	((1qgh_A:0.3308800000	2ux1_A:0.7942250000):0.5965880000	(1ji4_A:0.5716110000	2fjc_A:0.7350060000):0.3816080000):0.2492780000):0.0004055020	((((2fzf_A:3.6602030000	1nfv_A:0.6939020000):0.6295020000	(((1bcf_A:0.0000010000	3e1q_A:0.0000020000):0.3079580000	2fkz_A:0.1991140000):0.4958190000	1jgc_A:0.4437970000):0.9895170000):0.6695060000	((((1lko_A:1.0443710000	1yuz_A:1.1674840000):1.0572000000	3qhb_A:2.2951400000):0.6093750000	(1otk_A:3.8972910000	((((((1oqu_A:0.2913040000	1r2f_A:0.2959810000):0.0620129000	1uzr_A:0.0327580000):1.2463400000	1mxr_A:1.6249180000):0.5165490000	(1jk0_A:0.3637050000	(2uw2_A:0.1260890000	1w68_A:0.1125570000):0.3587980000):1.2974200000):1.0916800000	3ee4_A:1.7909170000):0.3486120000	(((2inc_B:1.7832730000	(2inp_C:2.0619280000	1mty_B:2.1307250000):0.6531370000):0.5111560000	(1mty_D:2.1672130000	3dhg_A:2.3167680000):0.7751890000):2.4051100000	(((2uw1_A:0.0038680000	2uw1_B:0.0000020000):0.0521536000	1afr_A:0.2675700000):3.4288900000	1za0_A:1.7821520000):1.4183300000):1.0360600000):1.6323000000):1.9177600000):0.2490550000	((((((1lb3_A:0.2321100000	2za7_A:0.0582840000):0.4787850000	(1bg7_A:0.0751290000	(1z6o_A:1.9622060000	1z6o_M:1.4114140000):0.5654140000):0.1208930000):0.2337560000	1r03_A:0.1182080000):1.1673200000	3e6s_A:1.1322560000):0.4321190000	(1eum_A:0.4793070000	1krq_A:0.4112230000):0.3554250000):0.0867180000	(2jd7_A:0.3228650000	1vlg_A:0.5090590000):0.2588040000):1.4389200000):0.3805050000):1.0316800000	2vzb_A:1.2112440000):1.3798900000):0.1440730000):0.0413006000	1n1q_A:0.4585710000);
(1ji5_A:0.2700140000	((1jig_A:0.2174310000	(((1qgh_A:0.3986210000	2ux1_A:0.5836170000):0.3897180000	2fjc_A:0.9239530000):0.1208490000	1ji4_A:1.0252350000):0.1604050000):0.1280350000	(2chp_A:0.4920890000	(((((1dps_A:0.0000010000	1jts_A:0.0000010000):0.4822950000	1o9r_A:0.2994600000):0.7318890000	1uvh_A:1.1635250000):0.4778320000	(1tjo_A:0.0000020000	1tk6_A:0.0000010000):1.2230800000):0.4606040000	((((2fzf_A:3.5870700000	1nfv_A:1.1234240000):0.4166940000	(((1bcf_A:0.0000010000	3e1q_A:0.0000020000):0.2429010000	2fkz_A:0.3115130000):0.4714950000	1jgc_A:0.6407150000):0.7112210000):0.3993280000	((((1lko_A:0.9301200000	1yuz_A:1.2617980000):1.3549100000	3qhb_A:1.4454650000):0.8635520000	(1otk_A:4.4779270000	((((((1oqu_A:0.2575160000	1r2f_A:0.2822130000):0.1162290000	1uzr_A:0.0131440000):1.4024600000	(1jk0_A:0.2358450000	(2uw2_A:0.0981890000	1w68_A:0.1114030000):0.3555510000):1.8664200000):0.2252630000	1mxr_A:1.4940090000):1.0405800000	3ee4_A:1.6255830000):0.9937880000	(((2inc_B:1.4952320000	(2inp_C:2.2094800000	1mty_B:2.2411860000):1.0358600000):0.6166610000	(1mty_D:2.4572650000	3dhg_A:1.9022630000):0.4915550000):2.9748300000	(((2uw1_A:0.0093370000	2uw1_B:0.0000020000):0.1352180000	1afr_A:0.1844400000):2.8046500000	1za0_A:1.9375170000):1.1395700000):0.6126220000):1.2352300000):1.3458400000):0.2160220000	(((((1lb3_A:0.1605270000	2za7_A:0.0668690000):0.2315880000	1z6o_A:1.8755860000):0.1878840000	(1bg7_A:0.0949710000	1r03_A:0.3052550000):0.1203320000):0.4865420000	1z6o_M:1.2438460000):0.4743720000	((1eum_A:0.4952370000	(1krq_A:0.3799410000	3e6s_A:1.5596510000):0.2297750000):0.3350580000	(2jd7_A:0.3342610000	1vlg_A:0.7243790000):0.2654550000):0.5581670000):0.9105680000):0.6656690000):0.4464130000	2vzb_A:1.2166590000):0.7388550000):0.3603840000):0.2327650000):0.0633887000	1n1q_A:0.4487950000);
(1ji5_A:0.4338900000	1jig_A:0.2837220000	(1n1q_A:0.4948270000	((2chp_A:0.6344490000	((1ji4_A:0.7685850000	2fjc_A:0.7260980000):0.2767120000	(((((1dps_A:0.0000010000	1jts_A:0.0000010000):0.5071810000	1o9r_A:0.3429290000):0.8332740000	1uvh_A:0.7568990000):0.5682400000	(1tjo_A:0.0000010000	1tk6_A:0.0000010000):1.2725500000):0.3261590000	((((2fzf_A:3.0625450000	(((((1lb3_A:0.2030780000	2za7_A:0.1198240000):0.5890900000	(1bg7_A:0.0328200000	(1z6o_A:1.7246310000	1z6o_M:0.8770150000):0.8059690000):0.1686410000):0.2064050000	1r03_A:0.1314490000):0.7941130000	3e6s_A:1.3306490000):0.3235980000	((1eum_A:0.4294080000	1krq_A:0.5002150000):0.4220460000	(2jd7_A:0.3618760000	1vlg_A:0.4338270000):0.2808840000):0.1496670000):0.8987290000):0.4749640000	((((1bcf_A:0.0000010000	3e1q_A:0.0000020000):0.2901570000	2fkz_A:0.2148570000):0.2204390000	1jgc_A:0.4388720000):0.6105830000	(1nfv_A:0.6726010000	(1otk_A:3.3894680000	((((((1oqu_A:0.3372140000	1uzr_A:0.0920250000):0.1844610000	1r2f_A:0.1266380000):1.1269800000	(1mxr_A:1.3753400000	(1jk0_A:0.3250480000	(2uw2_A:0.1245330000	1w68_A:0.1247990000):0.3284780000):1.3939800000):0.2791270000):1.2390500000	3ee4_A:2.1273910000):1.1238600000	(((2uw1_A:0.0094940000	2uw1_B:0.0000020000):0.0610739000	1afr_A:0.3163670000):3.3318600000	1za0_A:2.0028960000):1.1613900000):0.5702600000	(((2inc_B:1.7427920000	2inp_C:1.9473210000):1.0201000000	1mty_B:2.2955550000):0.9881360000	(1mty_D:2.0639080000	3dhg_A:1.9693240000):0.1845230000):3.0457300000):1.1707100000):2.5272700000):0.6740550000):0.9599260000):0.3697640000	((1lko_A:0.9950810000	1yuz_A:1.7977340000):0.6921820000	3qhb_A:2.1121360000):1.2694200000):0.7224980000	2vzb_A:1.1566890000):1.0568900000):0.2841340000):0.1694280000):0.1853850000	(1qgh_A:0.5309740000	2ux1_A:0.6813920000):0.5397180000):0.0497087000):0.0950097000);
(1ji5_A:0.4447990000	((1jig_A:0.2137370000	(((1qgh_A:0.6330530000	2ux1_A:0.7231440000):0.4114900000	(1ji4_A:0.7385710000	2fjc_A:0.9764660000):0.2990480000):0.1897270000	(((((1dps_A:0.0000010000	1jts_A:0.0000010000):0.5180160000	1o9r_A:0.4457030000):0.5795440000	1uvh_A:1.6426000000):0.5783800000	(1tjo_A:0.0000020000	1tk6_A:0.0000010000):1.2541900000):0.4984600000	((((2fzf_A:4.2782350000	1nfv_A:0.6466140000):0.5280710000	(((1bcf_A:0.0000010000	3e1q_A:0.0000020000):0.2389450000	2fkz_A:0.3384120000):0.3310540000	1jgc_A:0.4119140000):0.7334200000):0.4232170000	((((1lko_A:0.9287130000	1yuz_A:1.7331110000):1.1011300000	3qhb_A:1.6163190000):1.0175400000	((((((1lb3_A:0.1703140000	2za7_A:0.0706330000):0.2629830000	1z6o_A:2.4288940000):0.2910430000	1r03_A:0.3317960000):0.1149720000	1bg7_A:0.0662630000):0.8351060000	1z6o_M:0.9939410000):0.2619790000	((((1eum_A:0.5817190000	1krq_A:0.3622330000):0.3803960000	3e6s_A:1.5015330000):0.2551800000	2jd7_A:0.1858980000):0.2907720000	1vlg_A:0.3113340000):0.5345800000):1.1911800000):0.0655087000	(1otk_A:2.9696860000	(((((((1oqu_A:0.2421990000	1r2f_A:0.3094100000):0.0900809000	1uzr_A:0.0196710000):1.4485000000	1mxr_A:1.2043180000):0.5100230000	(1jk0_A:0.4499440000	(2uw2_A:0.0893430000	1w68_A:0.1091030000):0.1986090000):1.2709700000):0.7425960000	3ee4_A:1.9012870000):1.0434900000	(((2uw1_A:0.0034980000	2uw1_B:0.0000020000):0.1839790000	1afr_A:0.2024100000):2.6919600000	1za0_A:2.5072150000):0.4264290000):0.5955080000	((2inc_B:1.8634810000	(2inp_C:2.3298330000	1mty_B:2.0295030000):0.6679110000):0.7267410000	(1mty_D:2.0962520000	3dhg_A:1.7188680000):0.2126000000):2.9401600000):1.4921700000):2.3781700000):0.6546840000):0.4229850000	2vzb_A:1.4237940000):0.5916510000):0.2516680000):0.1208420000):0.0972490000	1n1q_A:0.4274530000):0.0967471000	2chp_A:0.5669440000);
(1ji5_A:0.3548230000	1jig_A:0.2609960000	(1n1q_A:0.5825740000	(((2chp_A:0.5289730000	((((1dps_A:0.0000010000	1jts_A:0.0000010000):0.5658800000	1o9r_A:0.5080570000):0.8149050000	1uvh_A:1.3585450000):0.6267460000	(1tjo_A:0.0000010000	1tk6_A:0.0000010000):1.0674700000):0.6889060000):0.1106460000	((((2fzf_A:4.0913980000	1nfv_A:0.4398950000):0.5846330000	(((1bcf_A:0.0000010000	3e1q_A:0.0000020000):0.2577890000	2fkz_A:0.2101940000):0.4120860000	1jgc_A:0.3520670000):0.5965220000):0.6702710000	((((1lko_A:1.1272270000	1yuz_A:2.0415780000):0.6083860000	3qhb_A:1.6891280000):1.0691400000	(1otk_A:3.1779060000	((((((1oqu_A:0.2660460000	1r2f_A:0.2881420000):0.1126670000	1uzr_A:0.0000020000):1.4133500000	1mxr_A:1.2382290000):0.3687380000	(1jk0_A:0.3888040000	(2uw2_A:0.0979640000	1w68_A:0.1400710000):0.2150670000):1.4766000000):0.9650110000	(((2inc_B:1.6825850000	(2inp_C:1.8644870000	1mty_B:2.3864190000):0.6078750000):1.3023200000	(1mty_D:2.2931890000	3dhg_A:1.8653010000):0.4819710000):2.7045500000	(((2uw1_A:0.0017740000	2uw1_B:0.0000020000):0.0916784000	1afr_A:0.2906260000):2.9825100000	1za0_A:2.4334480000):1.1755700000):1.5357500000):0.6236760000	3ee4_A:1.5256420000):2.6616300000):2.3094200000):0.0000020197	((((1lb3_A:0.2074230000	2za7_A:0.1509430000):0.3520460000	(1bg7_A:0.1665230000	1r03_A:0.3077150000):0.1009310000):0.4474930000	(1z6o_A:1.6860390000	1z6o_M:1.2654720000):0.4020820000):0.8612850000	((((1eum_A:0.5934330000	1krq_A:0.5226340000):0.2390010000	3e6s_A:1.2372570000):0.2879980000	2jd7_A:0.3563790000):0.1446900000	1vlg_A:0.5447150000):0.1451270000):1.2572500000):0.5009520000):0.7593140000	2vzb_A:1.1939130000):0.9457040000):0.1339360000	((1qgh_A:0.7233850000	2ux1_A:0.7734630000):0.5759650000	(1ji4_A:0.8080790000	2fjc_A:0.9234860000):0.2248620000):0.2160500000):0.1736150000):0.1202980000);
(1ji5_A:0.4460120000	1jig_A:0.2136590000	(1n1q_A:0.3741470000	((2chp_A:0.6272510000	((1qgh_A:0.5338010000	2ux1_A:0.7381540000):0.6791490000	(((((1dps_A:0.0000010000	1jts_A:0.0000010000):0.6670670000	1o9r_A:0.3353990000):0.4307320000	1uvh_A:1.0417370000):0.5381830000	(1tjo_A:0.0000010000	1tk6_A:0.0000020000):1.5180400000):0.3154290000	(((((2fzf_A:4.3518170000	1nfv_A:0.5717140000):0.4183950000	(((((((1lb3_A:0.1691680000	2za7_A:0.0903500000):0.4079270000	(1bg7_A:0.1568150000	1r03_A:0.3674650000):0.1059000000):0.4687900000	(1z6o_A:1.6163820000	1z6o_M:1.3768900000):0.3237060000):1.0573100000	3e6s_A:1.1859080000):0.3108530000	(2jd7_A:0.4133960000	1vlg_A:0.4830570000):0.1739580000):0.3474120000	1krq_A:0.6009370000):0.3439980000	1eum_A:0.1413530000):1.6351800000):0.3370760000	(((1bcf_A:0.0000010000	3e1q_A:0.0000020000):0.2996510000	2fkz_A:0.1893250000):0.2525110000	1jgc_A:0.3846160000):0.7716610000):0.5542760000	(((1lko_A:0.8008560000	1yuz_A:1.8894070000):0.7532670000	3qhb_A:1.3453010000):0.6849990000	(1otk_A:3.2501690000	(((((((1oqu_A:0.2609080000	1uzr_A:0.0722200000):0.1812120000	1r2f_A:0.1396810000):1.2727200000	(1jk0_A:0.3441390000	(2uw2_A:0.0947290000	1w68_A:0.0953680000):0.3281140000):1.5373400000):0.2450080000	1mxr_A:1.0608050000):0.8956870000	(((2uw1_A:0.0017670000	2uw1_B:0.0000020000):0.1213580000	1afr_A:0.1832570000):2.8915100000	1za0_A:2.2260330000):2.0056600000):0.2440110000	((2inc_B:1.5995750000	(1mty_D:2.1550840000	3dhg_A:1.7400600000):0.8268900000):0.2718600000	(2inp_C:2.1859340000	1mty_B:2.1323760000):0.5499760000):2.7797000000):0.4351650000	3ee4_A:1.6116930000):1.7108900000):1.9972300000):1.2161700000):0.3780430000	2vzb_A:1.1695870000):0.8133400000):0.1283520000):0.0326601000):0.1034350000	(1ji4_A:0.9127820000	2fjc_A:0.9311850000):0.4123750000):0.1820360000):0.1131280000);
(1ji5_A:0.3516900000	1jig_A:0.3630330000	(1n1q_A:0.5444470000	(((2chp_A:0.4815790000	((((1dps_A:0.0000010000	1jts_A:0.0000010000):0.5295990000	1o9r_A:0.3446030000):0.7217530000	1uvh_A:0.9066320000):0.4667460000	(1tjo_A:0.0000020000	1tk6_A:0.0000010000):1.1342800000):0.7088400000):0.0985392000	((((2fzf_A:4.4369980000	1nfv_A:0.8430340000):0.5138800000	(((1bcf_A:0.0000010000	3e1q_A:0.0000020000):0.3177380000	2fkz_A:0.2565650000):0.2633060000	1jgc_A:0.5690210000):0.5760580000):0.6819520000	(((1lko_A:1.1549440000	1yuz_A:1.8296630000):0.4410740000	3qhb_A:2.5710330000):1.7854700000	(((((((1lb3_A:0.1908690000	2za7_A:0.1156240000):0.4648430000	1bg7_A:0.1338210000):0.0956458000	1r03_A:0.2700640000):0.2951260000	1z6o_A:1.6889700000):0.4714670000	1z6o_M:1.1678590000):0.4587230000	(((1eum_A:0.4039700000	1krq_A:0.5745040000):0.2071230000	3e6s_A:1.3456710000):0.2404790000	(2jd7_A:0.3283560000	1vlg_A:0.5368640000):0.1004690000):0.2633870000):0.9398060000	(1otk_A:3.9485940000	((((((((1oqu_A:0.3620100000	1uzr_A:0.0864800000):0.1112610000	1r2f_A:0.1861170000):1.1082700000	1mxr_A:1.1849580000):0.3788350000	(1jk0_A:0.4619000000	(2uw2_A:0.1042290000	1w68_A:0.1118950000):0.2176810000):1.2578700000):0.9631290000	3ee4_A:1.8349720000):1.0502100000	(((2inc_B:1.4965440000	2inp_C:2.0207880000):0.9244760000	1mty_B:2.0811540000):0.7978390000	(1mty_D:2.4028340000	3dhg_A:1.8278800000):0.1455190000):3.1614700000):1.5712400000	1za0_A:2.1826180000):0.5593020000	((2uw1_A:0.0019090000	2uw1_B:0.0000020000):0.1021510000	1afr_A:0.2370150000):2.1826000000):1.6256000000):2.3553000000):0.1373340000):0.4738440000):0.6000780000	2vzb_A:1.4143180000):0.9974700000):0.1940250000	((1qgh_A:0.5555330000	2ux1_A:0.8138660000):0.5369280000	(1ji4_A:0.7602460000	2fjc_A:0.6566530000):0.3382830000):0.1458270000):0.1182750000):0.0511204000);
(1ji5_A:0.3321420000	1jig_A:0.2542260000	(1n1q_A:0.4644230000	((2chp_A:0.3581340000	(((((1dps_A:0.0000010000	1jts_A:0.0000010000):0.6183540000	1o9r_A:0.2522100000):0.6078560000	1uvh_A:1.2560630000):0.2863760000	(1tjo_A:0.0000010000	1tk6_A:0.0000010000):1.2614100000):0.4758940000	((((((2fzf_A:3.9214640000	(1lko_A:0.7690220000	1yuz_A:1.5176600000):1.0262500000):0.4631350000	3qhb_A:1.4263300000):0.4946030000	(1otk_A:3.2804150000	(((((((1oqu_A:0.3059200000	1r2f_A:0.2862820000):0.0770099000	1uzr_A:0.0599500000):1.4762300000	1mxr_A:1.4244130000):0.3656480000	(1jk0_A:0.3928960000	(2uw2_A:0.1375980000	1w68_A:0.1140670000):0.2618470000):1.6129700000):0.6071610000	3ee4_A:2.6135240000):1.2816700000	(((2uw1_A:0.0038160000	2uw1_B:0.0000010000):0.1210820000	1afr_A:0.1458180000):2.6605300000	1za0_A:2.2514190000):1.2687400000):0.3821000000	((2inc_B:1.4713210000	(2inp_C:1.6930750000	1mty_B:2.6867170000):0.5988350000):0.5115280000	(1mty_D:1.8782580000	3dhg_A:2.0777550000):1.0448900000):2.1099000000):1.6199200000):2.0731100000):0.5607900000	((((1lb3_A:0.1859780000	2za7_A:0.0966710000):0.2650540000	(1bg7_A:0.1802620000	1r03_A:0.3417290000):0.1358650000):0.1969370000	(1z6o_A:1.3807320000	1z6o_M:1.4706500000):0.3549110000):0.7865080000	((((1eum_A:0.5536640000	1krq_A:0.5125460000):0.3456640000	3e6s_A:1.3293010000):0.3022350000	2jd7_A:0.3171950000):0.2671480000	1vlg_A:0.4265650000):0.6805940000):0.8755420000):0.4208690000	((((1bcf_A:0.0000010000	3e1q_A:0.0000010000):0.2374270000	2fkz_A:0.1975940000):0.4133340000	1jgc_A:0.3622690000):1.0324700000	1nfv_A:1.3595650000):0.6440430000):0.3263600000	2vzb_A:1.2433340000):0.5154130000):0.2101270000):0.0966252000	((1qgh_A:0.4134300000	2ux1_A:0.6406900000):0.5007880000	(1ji4_A:0.7012980000	2fjc_A:0.9058600000):0.3444330000):0.2626210000):0.1234870000):0.1010590000);
(1ji5_A:0.4124900000	1jig_A:0.2391140000	(1n1q_A:0.6220120000	(((2chp_A:0.4522530000	((((1dps_A:0.0000010000	1jts_A:0.0000010000):0.5232320000	1o9r_A:0.4740530000):0.6123470000	1uvh_A:0.8240820000):0.4101730000	(1tjo_A:0.0000010000	1tk6_A:0.0000010000):1.2050500000):0.7509340000):0.0804141000	(((2fzf_A:4.6049470000	1nfv_A:0.4835510000):0.3221070000	(((((1bcf_A:0.0000010000	3e1q_A:0.0000020000):0.4041300000	2fkz_A:0.2523420000):0.1343840000	1jgc_A:0.5976080000):0.5863210000	(((1lko_A:1.7722020000	1yuz_A:1.3723130000):0.6555290000	3qhb_A:2.0995270000):2.1112300000	(((((1lb3_A:0.2376080000	2za7_A:0.1314770000):0.2950680000	(1bg7_A:0.1178990000	1r03_A:0.4464380000):0.1297770000):0.3140310000	1z6o_A:1.9540850000):0.3588780000	1z6o_M:1.5708830000):0.6047730000	(((1eum_A:0.3521290000	1krq_A:0.7379760000):0.4369480000	(3e6s_A:1.5168510000	2jd7_A:0.2796270000):0.1385880000):0.1806530000	1vlg_A:0.5822740000):0.3257350000):0.9341310000):0.2987360000):0.3355350000	(1otk_A:4.5710770000	(((((((1oqu_A:0.2900370000	1r2f_A:0.3062020000):0.0853607000	1uzr_A:0.0418520000):1.6642400000	1mxr_A:1.3390160000):0.5915910000	(1jk0_A:0.2534750000	(2uw2_A:0.0716300000	1w68_A:0.1448080000):0.3842360000):1.1884800000):1.2211800000	3ee4_A:1.5110430000):1.5916600000	((((2inc_B:1.4593770000	2inp_C:2.1956850000):0.9511250000	1mty_B:2.1880810000):0.8746840000	3dhg_A:1.5818080000):0.0993582000	1mty_D:2.1145020000):3.1199700000):0.6054670000	(((2uw1_A:0.0018410000	2uw1_B:0.0000020000):0.1915670000	1afr_A:0.1837190000):2.7346600000	1za0_A:2.2906570000):0.8309410000):1.6277200000):1.4182200000):0.4308880000):0.9704010000	2vzb_A:1.5945670000):0.8134280000):0.1310950000	((1qgh_A:0.5482940000	2ux1_A:0.7222420000):0.4910390000	(1ji4_A:0.9398150000	2fjc_A:0.8447360000):0.2994960000):0.1803760000):0.1733120000):0.0823038000);
(1ji5_A:0.3352340000	1jig_A:0.2800420000	((1n1q_A:0.3340160000	(1ji4_A:0.7610150000	2fjc_A:0.9212080000):0.7102320000):0.1300750000	((2chp_A:0.6109580000	(((((1dps_A:0.0000010000	1jts_A:0.0000010000):0.4049420000	1o9r_A:0.4980080000):0.6039540000	1uvh_A:1.0766280000):0.7262580000	(1tjo_A:0.0000010000	1tk6_A:0.0000010000):1.3520300000):0.4295980000	(((2fzf_A:4.4595840000	1nfv_A:0.6512650000):0.5467480000	((((1bcf_A:0.0000010000	3e1q_A:0.0000010000):0.3449830000	2fkz_A:0.1766040000):0.2503420000	1jgc_A:0.4933780000):0.6946310000	((((1lko_A:1.3676510000	1yuz_A:1.6520090000):1.1802600000	3qhb_A:1.3320580000):0.9860650000	(1otk_A:3.0613990000	(((((((1oqu_A:0.3100800000	1uzr_A:0.1077230000):0.1557660000	1r2f_A:0.1065610000):1.4292600000	1mxr_A:1.2653510000):0.3328150000	(1jk0_A:0.2967560000	(2uw2_A:0.1067660000	1w68_A:0.0938900000):0.2844930000):1.3361400000):1.0802200000	3ee4_A:2.1738520000):0.8804520000	(2inc_B:1.5951590000	(((2inp_C:2.7475480000	1mty_B:2.1498990000):0.5697020000	1mty_D:2.0567460000):0.4334770000	3dhg_A:1.3585510000):0.5676990000):2.4759800000):0.5489450000	(((2uw1_A:0.0055250000	2uw1_B:0.0000020000):0.1386420000	1afr_A:0.2093640000):3.6632200000	1za0_A:2.3219750000):0.3125350000):2.0545200000):2.6006500000):0.4023820000	((((1lb3_A:0.1909150000	2za7_A:0.1166840000):0.4356680000	(1bg7_A:0.0941390000	(1z6o_A:1.7038200000	1z6o_M:1.2046470000):0.3748320000):0.1565500000):0.1545310000	1r03_A:0.1440740000):0.8490320000	(((1eum_A:0.5446120000	1krq_A:0.4957950000):0.4563990000	(2jd7_A:0.3495700000	1vlg_A:0.6294130000):0.1761010000):0.2692050000	3e6s_A:1.2182600000):0.2805260000):0.8679580000):0.7360340000):0.5268470000):0.7574250000	2vzb_A:1.6455740000):0.5665660000):0.2972330000):0.1605500000	(1qgh_A:0.3510920000	2ux1_A:1.1091970000):0.5603770000):0.0894677000):0.1093000000);
(1ji5_A:0.4627790000	1jig_A:0.3004990000	(1n1q_A:0.4746020000	((2chp_A:0.7618510000	(((((1dps_A:0.0000010000	1jts_A:0.0000010000):0.5426390000	1o9r_A:0.4442700000):0.6301080000	1uvh_A:1.2937490000):0.4705140000	(1tjo_A:0.0000020000	1tk6_A:0.0000010000):1.0935600000):0.5997750000	(((2fzf_A:4.7997990000	1nfv_A:1.2540340000):0.7289010000	(((((1bcf_A:0.0000010000	3e1q_A:0.0000020000):0.3889380000	2fkz_A:0.1821840000):0.1572910000	1jgc_A:0.7364040000):1.0392200000	(((1lko_A:0.6701190000	1yuz_A:2.0937100000):1.5256200000	3qhb_A:2.0493430000):0.8439180000	(1otk_A:4.5439960000	(((((((1oqu_A:0.2873890000	1uzr_A:0.0969170000):0.0793509000	1r2f_A:0.2677900000):1.4034000000	1mxr_A:1.2613220000):0.3219250000	(1jk0_A:0.3294510000	(2uw2_A:0.1137570000	1w68_A:0.1166380000):0.3195210000):1.6106500000):1.2589500000	(((2uw1_A:0.0000030000	2uw1_B:0.0000020000):0.0594447000	1afr_A:0.2639820000):3.5529100000	1za0_A:1.7803960000):1.7477400000):0.2726400000	((2inc_B:1.7670260000	(2inp_C:1.8042450000	1mty_B:2.4248010000):0.5701080000):0.9372170000	(1mty_D:2.7868820000	3dhg_A:1.8345770000):0.0187821000):3.0255700000):0.6905410000	3ee4_A:1.5629850000):1.4454100000):1.0964900000):0.7267720000):0.2966150000	(((((1lb3_A:0.1421990000	2za7_A:0.1053080000):0.4045240000	(1bg7_A:0.1501900000	1r03_A:0.4430850000):0.1321470000):0.4381770000	1z6o_A:1.7783970000):0.2480590000	1z6o_M:1.5318810000):0.4342770000	(((1eum_A:0.4663410000	1krq_A:0.6519620000):0.3625300000	3e6s_A:1.3116900000):0.2708620000	(2jd7_A:0.4750700000	1vlg_A:0.3511990000):0.0673165000):0.4138590000):0.9891070000):0.6389290000):0.5842120000	2vzb_A:1.5726190000):0.2708220000):0.2381140000):0.0655949000	((1qgh_A:0.5922250000	2ux1_A:0.8310450000):0.4483010000	(1ji4_A:0.7652210000	2fjc_A:1.1921920000):0.3553530000):0.1802000000):0.2047890000):0.0589505000);
(1ji5_A:0.3440970000	(1jig_A:0.2681940000	1n1q_A:0.4750730000):0.0346506000	(2chp_A:0.6856810000	(((1qgh_A:0.5886130000	2ux1_A:1.0253190000):0.2505750000	(((((1dps_A:0.0000010000	1jts_A:0.0000010000):0.5578980000	1o9r_A:0.6036000000):0.5151660000	1uvh_A:1.2556650000):0.6700210000	(1tjo_A:0.0000010000	1tk6_A:0.0000020000):1.2604900000):0.4231540000	(((((2fzf_A:4.6292160000	1nfv_A:0.3721640000):0.5361540000	(((1bcf_A:0.0000010000	3e1q_A:0.0000020000):0.2094610000	2fkz_A:0.1951820000):0.3099090000	1jgc_A:0.5109700000):0.9392850000):1.0048400000	(((((((1lb3_A:0.1858440000	2za7_A:0.0899200000):0.2867270000	(1bg7_A:0.1539510000	1r03_A:0.4012880000):0.0783715000):0.5591910000	1z6o_A:2.0643990000):0.2894800000	1z6o_M:1.2767620000):0.8089420000	3e6s_A:1.1099840000):0.2714980000	(2jd7_A:0.3363290000	1vlg_A:0.5631450000):0.1604620000):0.2678000000	(1eum_A:0.3916600000	1krq_A:0.6734760000):0.2926960000):1.5582600000):0.4033310000	(((1lko_A:0.8325690000	1yuz_A:2.1557480000):0.7056070000	3qhb_A:1.7288300000):0.8596320000	(1otk_A:2.9302140000	(((((((1oqu_A:0.2806160000	1r2f_A:0.3030950000):0.0565512000	1uzr_A:0.0270080000):1.4529300000	1mxr_A:1.4670960000):0.2576550000	(1jk0_A:0.3456210000	(2uw2_A:0.0959990000	1w68_A:0.1032000000):0.3828550000):1.5557900000):1.6331900000	3ee4_A:1.5869240000):0.9100380000	(((2uw1_A:0.0017770000	2uw1_B:0.0000020000):0.1377250000	1afr_A:0.2035500000):2.7139400000	1za0_A:2.7628030000):1.9066800000):0.3395670000	((2inc_B:1.9252430000	(2inp_C:1.7881740000	1mty_B:2.1506710000):0.5511290000):0.7779310000	(1mty_D:1.9451950000	3dhg_A:1.8103790000):0.4843400000):3.1400300000):1.2156500000):3.2660000000):0.2261900000):0.6086130000	2vzb_A:1.2521180000):0.9428250000):0.5427840000):0.0342205000	(1ji4_A:0.8134110000	2fjc_A:0.7621890000):0.4478510000):0.2432820000):0.2125610000);
(1ji5_A:0.4172310000	(1jig_A:0.3395190000	((2chp_A:0.7113200000	(((((1dps_A:0.0000010000	1jts_A:0.0000010000):0.3841340000	1o9r_A:0.4796520000):0.4319120000	1uvh_A:1.3032320000):0.5317800000	(1tjo_A:0.0000020000	1tk6_A:0.0000010000):1.1596800000):0.4735690000	(((2fzf_A:3.8182730000	((((1bcf_A:0.0000010000	3e1q_A:0.0000020000):0.1635970000	2fkz_A:0.2975250000):0.1273950000	1jgc_A:0.6549800000):0.7131070000	1nfv_A:0.9899270000):0.4522370000):0.4463210000	((((1lko_A:0.4612090000	1yuz_A:2.2726440000):1.1944200000	3qhb_A:1.3616950000):0.9599440000	(1otk_A:3.2984510000	(((((((1oqu_A:0.3087060000	1r2f_A:0.3218830000):0.1145230000	1uzr_A:0.0000020000):1.4362700000	1mxr_A:1.3061090000):0.3194310000	(1jk0_A:0.3269110000	(2uw2_A:0.0912960000	1w68_A:0.1079870000):0.2523650000):1.7808900000):1.3256100000	3ee4_A:1.2495780000):0.4878790000	(((2uw1_A:0.0037460000	2uw1_B:0.0000020000):0.1301210000	1afr_A:0.1667770000):1.9139200000	1za0_A:2.8081190000):1.9907800000):0.2987870000	(((2inc_B:1.3277450000	(2inp_C:1.7903340000	1mty_B:2.8750010000):0.6905630000):1.0662800000	3dhg_A:1.7506470000):0.1657010000	1mty_D:2.3326960000):3.6129000000):1.5125600000):1.9698200000):0.1633620000	(((((1lb3_A:0.1888650000	2za7_A:0.1321660000):0.4627790000	1bg7_A:0.0783790000):0.0815225000	1r03_A:0.2412510000):0.2349570000	(1z6o_A:1.6926660000	1z6o_M:1.1808310000):0.2992700000):0.7937080000	((((1eum_A:0.6773540000	1krq_A:0.3257800000):0.3751930000	3e6s_A:1.1791720000):0.3326710000	2jd7_A:0.3302030000):0.0831459000	1vlg_A:0.3916160000):0.2303630000):1.1710100000):0.4626880000):0.5612520000	2vzb_A:1.4902320000):0.4578620000):0.3404580000):0.0363361000	((1qgh_A:0.3923680000	2ux1_A:0.7663560000):0.3532680000	(1ji4_A:0.6502560000	2fjc_A:1.0360970000):0.4472480000):0.1938920000):0.1913910000):0.0064534300	1n1q_A:0.4130320000);
(1ji5_A:0.3407150000	(1jig_A:0.3689910000	(1n1q_A:0.3235270000	(((1qgh_A:0.4608530000	2ux1_A:1.0142730000):0.4326250000	(1ji4_A:0.5927340000	2fjc_A:0.8571760000):0.5553790000):0.0615298000	(((((1dps_A:0.0000010000	1jts_A:0.0000010000):0.5382830000	1o9r_A:0.3674360000):0.5700540000	1uvh_A:0.7070740000):0.4895940000	(1tjo_A:0.0000020000	1tk6_A:0.0000010000):1.3032800000):0.2266590000	(((((2fzf_A:5.2370560000	1jgc_A:0.2417230000):0.1699210000	((1bcf_A:0.0000010000	3e1q_A:0.0000020000):0.2708810000	2fkz_A:0.1935900000):0.5277260000):1.2742600000	1nfv_A:0.7568390000):0.6015770000	((((1lko_A:0.7940330000	1yuz_A:1.3843980000):0.5084890000	3qhb_A:2.2744350000):0.4523660000	(1otk_A:2.6403880000	((((((1oqu_A:0.2743060000	1r2f_A:0.2356640000):0.0866102000	1uzr_A:0.0265800000):1.5912700000	1mxr_A:1.3053640000):0.5431380000	((1jk0_A:0.3636960000	(2uw2_A:0.0915920000	1w68_A:0.1191650000):0.3827900000):0.8391650000	(2inc_B:1.4141250000	((2inp_C:1.5317210000	1mty_B:2.3182480000):0.6502080000	(1mty_D:2.4679520000	3dhg_A:1.5750900000):1.2695900000):0.3587820000):3.9694500000):0.5180700000):0.7627960000	(((2uw1_A:0.0035800000	2uw1_B:0.0000020000):0.1451040000	1afr_A:0.1739000000):3.5312700000	1za0_A:2.4142020000):2.7675300000):0.5414320000	3ee4_A:1.6146460000):1.6250400000):2.1621000000):0.2181870000	((((((1lb3_A:0.1171670000	2za7_A:0.0954550000):0.5086420000	1bg7_A:0.1285730000):0.1360690000	1r03_A:0.3085050000):0.6138860000	1z6o_A:2.0523520000):0.2907540000	1z6o_M:0.8748480000):0.6919920000	(((1eum_A:0.6316200000	1krq_A:0.3937970000):0.2555600000	3e6s_A:1.4537630000):0.0688070000	(2jd7_A:0.3488770000	1vlg_A:0.4813780000):0.2689390000):0.3486270000):1.4856000000):0.4969950000):0.9256660000	2vzb_A:1.4805710000):0.6359840000):0.4542170000):0.2696510000):0.0842335000):0.1059390000	2chp_A:0.6453030000);
(1ji5_A:0.3277700000	1jig_A:0.3071930000	(1n1q_A:0.5624200000	(2chp_A:0.7143100000	(((1qgh_A:0.6264580000	2ux1_A:0.9752200000):0.4157000000	(1ji4_A:1.0263690000	2fjc_A:0.9594070000):0.2824860000):0.1513030000	(((((1dps_A:0.0000020000	1jts_A:0.0000020000):0.6876710000	1o9r_A:0.3816320000):0.6548950000	1uvh_A:1.2093490000):0.5669420000	(1tjo_A:0.0000020000	1tk6_A:0.0000020000):1.2802800000):0.5212700000	(((((2fzf_A:2.8878930000	((1lko_A:1.1955040000	1yuz_A:1.3409370000):1.0120300000	3qhb_A:2.1803540000):0.9851880000):1.0626800000	((((1lb3_A:0.1338520000	2za7_A:0.1154430000):0.5017980000	(1bg7_A:0.1013660000	(1z6o_A:2.0459170000	1z6o_M:1.1041310000):0.7335410000):0.0993710000):0.3102270000	1r03_A:0.1161970000):0.8924360000	(((1eum_A:0.5486060000	1krq_A:0.4821070000):0.3676360000	(2jd7_A:0.2795730000	1vlg_A:0.4194390000):0.1836350000):0.3022520000	3e6s_A:1.1016100000):0.2046120000):0.7857850000):0.9702480000	(((1bcf_A:0.0000020000	3e1q_A:0.0000020000):0.3175290000	2fkz_A:0.1761770000):0.2777980000	1jgc_A:0.3901350000):0.4735860000):0.6886290000	1nfv_A:0.8889640000):0.6483060000	(2vzb_A:0.7880720000	(1otk_A:4.3129660000	(((((((1oqu_A:0.2940920000	1uzr_A:0.0884550000):0.1842480000	1r2f_A:0.1817510000):1.3172900000	1mxr_A:1.6204270000):0.4366160000	(1jk0_A:0.3584760000	(2uw2_A:0.0802060000	1w68_A:0.1172700000):0.2979850000):1.1179900000):1.0684200000	3ee4_A:1.5176450000):1.3201400000	(((2uw1_A:0.0036850000	2uw1_B:0.0000020000):0.0924469000	1afr_A:0.2485870000):3.5133700000	1za0_A:2.2846580000):1.3201700000):0.2478110000	((2inc_B:1.5777850000	(2inp_C:1.6148390000	1mty_B:1.9880130000):0.5144040000):0.8719300000	(1mty_D:2.0871630000	3dhg_A:2.0208770000):0.0995567000):3.3806300000):0.5064290000):3.1528900000):0.9811730000):0.5454340000):0.1814790000):0.1211430000):0.1923850000):0.0978191000);
(1ji5_A:0.4553890000	1jig_A:0.1854610000	((1n1q_A:0.2865080000	2chp_A:0.5055290000):0.1142000000	(((1qgh_A:0.5657070000	2ux1_A:0.6011840000):0.3926240000	(((((1dps_A:0.0000010000	1jts_A:0.0000010000):0.3759800000	1uvh_A:1.6064960000):0.3437690000	1o9r_A:0.3657750000):0.7855640000	(1tjo_A:0.0000010000	1tk6_A:0.0000010000):1.5472600000):0.4174370000	(((((2fzf_A:4.7396560000	(1lko_A:0.7158200000	1yuz_A:1.6890170000):0.7464800000):0.6316910000	3qhb_A:1.3963790000):1.3186400000	((((((1lb3_A:0.1548680000	2za7_A:0.1067430000):0.4740710000	1bg7_A:0.0957260000):0.0968811000	1r03_A:0.3410060000):0.3746650000	(1z6o_A:1.8188580000	1z6o_M:1.3298080000):0.3178330000):0.5733710000	(((1eum_A:0.5387530000	1krq_A:0.6234280000):0.4647770000	(2jd7_A:0.5254880000	1vlg_A:0.4349670000):0.2367780000):0.2131260000	3e6s_A:1.2561840000):0.3043370000):0.8168760000	(1otk_A:4.0416780000	(((((((1oqu_A:0.2640460000	1uzr_A:0.0747700000):0.1815140000	1r2f_A:0.1217590000):1.2651800000	1mxr_A:1.3139520000):0.3786480000	(1jk0_A:0.2634780000	(2uw2_A:0.1128970000	1w68_A:0.1041940000):0.3175860000):1.6998800000):0.8093610000	3ee4_A:1.6595360000):0.7064660000	((2inc_B:1.8097340000	2inp_C:1.7547950000):0.5060290000	(1mty_B:2.1157430000	(1mty_D:2.5295240000	3dhg_A:1.9737390000):0.5049520000):0.6094900000):2.9092500000):0.2089230000	(((2uw1_A:0.0037590000	2uw1_B:0.0000010000):0.1723800000	1afr_A:0.1540270000):2.9145500000	1za0_A:2.3465970000):1.2377000000):1.8518100000):1.9419600000):0.3072060000):0.6294580000	((((1bcf_A:0.0000010000	3e1q_A:0.0000010000):0.2527530000	2fkz_A:0.2079630000):0.1790460000	1jgc_A:0.5064520000):0.8204150000	1nfv_A:1.2328220000):0.3074120000):0.5743600000	2vzb_A:1.7133630000):0.5622100000):0.1638530000):0.0608291000	(1ji4_A:0.8895620000	2fjc_A:0.8554790000):0.2059560000):0.1400800000):0.0440973000);
(1ji5_A:0.2296190000	1jig_A:0.2512830000	((1n1q_A:0.2208740000	(1ji4_A:0.6850430000	2fjc_A:1.0882690000):0.4937410000):0.2765040000	((2chp_A:0.5139790000	(((((1dps_A:0.0000010000	1jts_A:0.0000010000):0.4089950000	1o9r_A:0.4125760000):0.9246620000	1uvh_A:0.9127140000):0.7065010000	(1tjo_A:0.0000010000	1tk6_A:0.0000010000):1.0714700000):0.2675230000	((((2fzf_A:4.1380260000	1nfv_A:0.6060380000):0.5969750000	(((1bcf_A:0.0000010000	3e1q_A:0.0000020000):0.3573850000	2fkz_A:0.1532590000):0.1428660000	1jgc_A:0.7130360000):0.5687250000):0.2407030000	(((1lko_A:1.1094710000	1yuz_A:1.6433110000):1.0691600000	3qhb_A:1.2137370000):1.6088400000	(((((1lb3_A:0.1948020000	2za7_A:0.0725570000):0.4467830000	(1bg7_A:0.1332960000	1r03_A:0.3565010000):0.1164560000):0.2448620000	(1z6o_A:2.0591120000	1z6o_M:1.4491570000):0.2233770000):0.5016400000	(((1eum_A:0.5899540000	1krq_A:0.5268400000):0.2172950000	3e6s_A:1.2807920000):0.1871730000	(2jd7_A:0.5433350000	1vlg_A:0.4933090000):0.1802590000):0.3155260000):0.7595910000	(1otk_A:2.9814700000	((((((1oqu_A:0.3295180000	1r2f_A:0.2975430000):0.1308050000	1uzr_A:0.0160760000):1.3322600000	1mxr_A:1.3452920000):0.4492530000	((1jk0_A:0.3721620000	(2uw2_A:0.1196100000	1w68_A:0.0943440000):0.2207970000):1.2654100000	(((2inc_B:2.0505060000	2inp_C:1.7121550000):0.6353940000	1mty_B:2.0356140000):0.7337760000	(1mty_D:2.0115650000	3dhg_A:1.6182000000):0.4815750000):3.4764900000):0.2949340000):1.0201800000	3ee4_A:1.4040050000):1.1099700000	(((2uw1_A:0.0018670000	2uw1_B:0.0000020000):0.1234200000	1afr_A:0.1865870000):3.7493500000	1za0_A:3.3647350000):0.6673490000):1.0484700000):2.6908900000):0.2164030000):0.2367710000):0.6192770000	2vzb_A:1.2264500000):1.3142000000):0.2265150000):0.2984970000	(1qgh_A:0.4507240000	2ux1_A:0.6949020000):0.4546750000):0.2215170000):0.0730513000);
(1ji5_A:0.3434760000	((1jig_A:0.1812960000	((1qgh_A:0.5474020000	2ux1_A:0.7188650000):0.5232890000	(1ji4_A:1.0078140000	2fjc_A:1.0150440000):0.2943400000):0.2735850000):0.1601910000	(2chp_A:0.7466500000	(((((1dps_A:0.0000010000	1jts_A:0.0000010000):0.6405880000	1o9r_A:0.4810010000):0.5612960000	1uvh_A:1.3957810000):0.7468670000	(1tjo_A:0.0000010000	1tk6_A:0.0000010000):1.4188100000):0.4883090000	((((((2fzf_A:2.7572960000	(1lko_A:0.7479950000	1yuz_A:1.3481170000):0.7183770000):0.8533210000	3qhb_A:2.1400740000):0.1975620000	(1otk_A:4.9902430000	(((((((1oqu_A:0.2922530000	1r2f_A:0.2954150000):0.0876954000	1uzr_A:0.0202050000):1.5439300000	1mxr_A:1.2952220000):0.4710390000	(1jk0_A:0.2918210000	(2uw2_A:0.0600640000	1w68_A:0.1107400000):0.3372410000):1.2440300000):1.3017200000	(((2uw1_A:0.0018650000	2uw1_B:0.0000010000):0.1568060000	1afr_A:0.2096560000):2.6355800000	1za0_A:2.1923010000):1.5436000000):0.2737150000	(((2inc_B:1.5724660000	(2inp_C:2.0986790000	1mty_B:2.6544920000):0.7240420000):1.2111300000	3dhg_A:2.0993570000):0.2401680000	1mty_D:1.8474740000):3.4435000000):0.4826350000	3ee4_A:1.5676700000):1.1816900000):2.0334400000):0.5146990000	((((((1lb3_A:0.1715850000	2za7_A:0.0628900000):0.5379490000	1bg7_A:0.1182550000):0.1726890000	1r03_A:0.2626920000):0.3841310000	(1z6o_A:2.0293700000	1z6o_M:1.3833570000):0.3018180000):0.6697960000	((1eum_A:0.5971510000	1krq_A:0.6040010000):0.3611490000	(2jd7_A:0.3160920000	1vlg_A:0.6114120000):0.2420570000):0.2166390000):0.1470600000	3e6s_A:1.1114370000):0.9902710000):0.5231260000	((((1bcf_A:0.0000010000	3e1q_A:0.0000010000):0.2385570000	2fkz_A:0.3207520000):0.4590430000	1jgc_A:0.4986880000):0.6757220000	1nfv_A:1.1981270000):0.3566610000):0.3384090000	2vzb_A:1.3928150000):0.8004990000):0.2294710000):0.1738840000):0.0557728000	1n1q_A:0.5404130000);
(1ji5_A:0.3823180000	1jig_A:0.2386600000	(1n1q_A:0.6155420000	(2chp_A:0.6614000000	(((1qgh_A:0.6761980000	2ux1_A:0.8251510000):0.4136000000	(1ji4_A:0.9033410000	2fjc_A:0.8393470000):0.3745460000):0.1311670000	(((((1dps_A:0.0000010000	1jts_A:0.0000010000):0.5820750000	1o9r_A:0.2802130000):0.5638080000	1uvh_A:1.1960770000):0.6007560000	(1tjo_A:0.0000010000	1tk6_A:0.0000010000):1.2706900000):0.4203010000	(((2fzf_A:4.0595360000	1nfv_A:0.8439650000):0.3204300000	((((1bcf_A:0.0000010000	3e1q_A:0.0000020000):0.3497050000	2fkz_A:0.1056760000):0.2945340000	1jgc_A:0.4853120000):0.8953460000	(((1lko_A:0.8448360000	1yuz_A:1.6466150000):1.3457200000	3qhb_A:1.4296650000):1.2515100000	(((((1lb3_A:0.1895380000	2za7_A:0.1125560000):0.4490520000	1bg7_A:0.1255520000):0.0759046000	1r03_A:0.2149060000):0.3889550000	(1z6o_A:1.6363530000	1z6o_M:1.2659800000):0.2008490000):0.5570160000	((((1eum_A:0.5842500000	1krq_A:0.4413010000):0.3279540000	3e6s_A:1.4402210000):0.3112440000	2jd7_A:0.3524640000):0.2042700000	1vlg_A:0.4461750000):0.5591010000):1.0121200000):0.3963270000):0.6574130000):0.8228460000	(2vzb_A:0.7743910000	((1otk_A:3.3020760000	(((2uw1_A:0.0110780000	2uw1_B:0.0000020000):0.1290930000	1afr_A:0.2225010000):2.3413800000	1za0_A:3.2063600000):1.1764700000):1.2073900000	((((1oqu_A:0.2599300000	1r2f_A:0.3090710000):0.1030510000	1uzr_A:0.0000030000):0.9539210000	(1mxr_A:1.1155750000	((1jk0_A:0.3397860000	(2uw2_A:0.0964350000	1w68_A:0.1296530000):0.3250230000):1.3947100000	((2inc_B:2.0406210000	(2inp_C:2.0271030000	1mty_B:1.9803130000):0.7416970000):0.3646300000	(1mty_D:2.2941170000	3dhg_A:2.1171640000):0.6210190000):3.8319400000):0.4882960000):0.5330470000):1.2487500000	3ee4_A:1.7614000000):0.9883000000):3.0959200000):1.0347200000):0.6702280000):0.2339140000):0.1106910000):0.1706240000):0.1844350000);
(1ji5_A:0.4217610000	(1jig_A:0.1512930000	((2chp_A:0.5688200000	((((1dps_A:0.0000010000	1jts_A:0.0000010000):0.5444530000	1o9r_A:0.5168870000):0.8454940000	(1uvh_A:1.4067870000	(1tjo_A:0.0000010000	1tk6_A:0.0000010000):1.2175500000):0.2076010000):0.5324860000	((((2fzf_A:2.6415280000	3qhb_A:1.5088710000):0.3381420000	(1lko_A:0.7162290000	1yuz_A:1.2132660000):0.8248420000):0.8638310000	(((((1bcf_A:0.0000010000	3e1q_A:0.0000010000):0.3490720000	2fkz_A:0.1489270000):0.1978130000	1jgc_A:0.4419730000):1.1002500000	1nfv_A:0.8657660000):0.3130560000	((((((((1lb3_A:0.2426880000	2za7_A:0.0441110000):0.5348920000	1bg7_A:0.0682750000):0.1114230000	1r03_A:0.2748990000):0.4704010000	1z6o_A:1.9324500000):0.2961960000	1z6o_M:1.3165670000):0.7236970000	3e6s_A:1.5995960000):0.2662290000	(2jd7_A:0.4249340000	1vlg_A:0.5416800000):0.2550820000):0.0750447000	(1eum_A:0.6745420000	1krq_A:0.4457450000):0.5062160000):1.5264100000):0.4115920000):0.3736350000	(2vzb_A:1.1868920000	(1otk_A:3.6319170000	(((((((1oqu_A:0.2916550000	1uzr_A:0.0818170000):0.1515640000	1r2f_A:0.2069760000):1.2415200000	3ee4_A:2.3854410000):0.2553860000	1mxr_A:1.4657610000):0.3667270000	(1jk0_A:0.3783940000	(2uw2_A:0.0800820000	1w68_A:0.1261440000):0.3753450000):1.2101400000):0.9431520000	(((2uw1_A:0.0069650000	2uw1_B:0.0000020000):0.1480100000	1afr_A:0.1901890000):2.8485400000	1za0_A:1.8155820000):2.2897100000):0.8105930000	(2inc_B:1.3904750000	((2inp_C:2.3021510000	1mty_B:2.0844880000):0.5712990000	(1mty_D:2.3710480000	3dhg_A:2.2643260000):0.9937170000):0.3262160000):2.1631100000):1.6337900000):2.4774600000):0.5632890000):0.6374780000):0.2814980000):0.2125510000	((1qgh_A:0.7264440000	2ux1_A:0.8584100000):0.4555320000	(1ji4_A:0.8561390000	2fjc_A:0.6374640000):0.5091030000):0.2141330000):0.1743210000):0.1237770000	1n1q_A:0.6136000000);
(1ji5_A:0.4096640000	(1jig_A:0.2132620000	((1qgh_A:0.3124010000	2ux1_A:0.8950080000):0.5571000000	(1ji4_A:0.8219140000	2fjc_A:0.6693790000):0.3870280000):0.2214080000):0.1160190000	(1n1q_A:0.4919140000	(2chp_A:0.5984860000	(((((1dps_A:0.0000010000	1jts_A:0.0000010000):0.5390700000	1o9r_A:0.4854690000):0.8454260000	1uvh_A:0.9108060000):0.9415170000	(1tjo_A:0.0000020000	1tk6_A:0.0000010000):0.9977140000):0.2253380000	((((2fzf_A:4.1631760000	1nfv_A:0.6301730000):0.7289270000	(((1bcf_A:0.0000010000	3e1q_A:0.0000020000):0.3199680000	2fkz_A:0.1542310000):0.2795270000	1jgc_A:0.5472150000):0.8106780000):0.4405990000	((((1lko_A:1.0010530000	1yuz_A:1.7424940000):1.5519900000	3qhb_A:1.1977240000):1.2482300000	(((((1lb3_A:0.1559480000	2za7_A:0.0744160000):0.2824280000	(1z6o_A:1.4198590000	1z6o_M:1.3405470000):1.0358000000):0.1933260000	1bg7_A:0.1187260000):0.1889310000	1r03_A:0.1874450000):0.8492410000	(((1eum_A:0.5822660000	1krq_A:0.4899010000):0.2433440000	(2jd7_A:0.1219530000	1vlg_A:0.5964880000):0.1785100000):0.3354850000	3e6s_A:1.4744170000):0.3012680000):0.4740450000):0.0065144800	(1otk_A:4.7304480000	(((((((1oqu_A:0.3355990000	1uzr_A:0.1339930000):0.1449970000	1r2f_A:0.1772610000):1.4503000000	1mxr_A:1.4444940000):0.3268650000	(1jk0_A:0.4073500000	(2uw2_A:0.1285640000	1w68_A:0.0832500000):0.3696620000):1.3624900000):0.5771640000	((2inc_B:1.6188840000	(2inp_C:1.6231240000	1mty_B:2.2911400000):0.6585600000):1.0519400000	(1mty_D:2.3995530000	3dhg_A:1.6951740000):0.3163340000):3.8516300000):0.7175620000	3ee4_A:1.4465900000):1.1536600000	(((2uw1_A:0.0089920000	2uw1_B:0.0000020000):0.1369840000	1afr_A:0.1552990000):3.0699400000	1za0_A:1.5845570000):1.7217500000):1.4431800000):3.3270800000):0.6985970000):0.6109820000	2vzb_A:1.3643770000):0.9021700000):0.3225090000):0.3548440000):0.1465380000);
(1ji5_A:0.3623730000	(1jig_A:0.3051210000	(((2chp_A:0.4488800000	((((1dps_A:0.0000010000	1jts_A:0.0000010000):0.4862570000	1o9r_A:0.3549200000):0.5782010000	1uvh_A:0.9143490000):0.7181500000	(1tjo_A:0.0000010000	1tk6_A:0.0000010000):1.0202700000):0.5897330000):0.1116780000	(((((2fzf_A:2.8642250000	(1lko_A:0.7753300000	(1yuz_A:1.5457640000	3qhb_A:2.0182940000):0.4966800000):1.2571500000):0.7579990000	(((((((1lb3_A:0.2753130000	2za7_A:0.0722280000):0.3458360000	(1bg7_A:0.0797200000	(1z6o_A:1.8497980000	1z6o_M:1.5816260000):0.3587250000):0.1122980000):0.1702760000	1r03_A:0.1690410000):1.1990900000	3e6s_A:0.9192010000):0.3989890000	(1eum_A:0.2778240000	1krq_A:0.6979580000):0.4329200000):0.2004230000	2jd7_A:0.4477990000):0.0904253000	1vlg_A:0.3903040000):1.4581700000):0.0331930000	(1otk_A:2.7038780000	(((((((1oqu_A:0.3441970000	1uzr_A:0.1105810000):0.1461680000	1r2f_A:0.1706850000):1.3182000000	1mxr_A:1.4718990000):0.5762080000	(1jk0_A:0.3629490000	(2uw2_A:0.1903600000	1w68_A:0.0405630000):0.2589480000):1.1767000000):0.6899900000	((2inc_B:1.7157750000	(2inp_C:1.7571860000	1mty_B:2.3266860000):0.6434330000):0.9435060000	(1mty_D:2.1489770000	3dhg_A:1.6406460000):0.3004280000):3.3996700000):0.6268430000	3ee4_A:1.9409880000):1.2610200000	(((2uw1_A:0.0098930000	2uw1_B:0.0000010000):0.0917877000	1afr_A:0.2259380000):3.3245300000	1za0_A:2.8163630000):0.6862910000):0.8934280000):2.1665400000):0.4669100000	((((1bcf_A:0.0000010000	3e1q_A:0.0000010000):0.2777260000	2fkz_A:0.2322540000):0.3429690000	1jgc_A:0.4912770000):0.9603810000	1nfv_A:0.7868640000):0.4393340000):0.5171220000	2vzb_A:1.2697210000):0.9821550000):0.1280850000	((1qgh_A:0.5801970000	2ux1_A:0.7190830000):0.4437590000	(1ji4_A:0.9717430000	2fjc_A:0.8181260000):0.3879780000):0.2033210000):0.1991980000):0.0562504000	1n1q_A:0.5291980000);
(1ji5_A:0.3790380000	1jig_A:0.2387670000	(1n1q_A:0.5872560000	(2chp_A:0.7747450000	(((1qgh_A:0.4277930000	2ux1_A:0.7877230000):0.3650210000	(1ji4_A:0.6189500000	2fjc_A:0.8360160000):0.2856280000):0.1287160000	(((((1dps_A:0.0000010000	1jts_A:0.0000010000):0.6003190000	1o9r_A:0.3997380000):0.6002590000	1uvh_A:1.0818520000):0.5764430000	(1tjo_A:0.0000010000	1tk6_A:0.0000010000):1.3127700000):0.4878800000	(((2fzf_A:4.4519350000	1nfv_A:0.4487330000):0.3976830000	((((1bcf_A:0.0000010000	3e1q_A:0.0000010000):0.2466590000	2fkz_A:0.2441600000):0.3471480000	1jgc_A:0.3733950000):0.7244690000	((((1lko_A:1.0875040000	1yuz_A:1.6359670000):0.8043250000	3qhb_A:1.4139420000):0.8983430000	(1otk_A:2.6026330000	(((((((1oqu_A:0.3163670000	1r2f_A:0.2866400000):0.0587918000	1uzr_A:0.0324120000):1.1689500000	1mxr_A:1.3768040000):0.4531540000	(1jk0_A:0.3401020000	(2uw2_A:0.0934170000	1w68_A:0.1229740000):0.2989470000):1.1143200000):1.4573700000	3ee4_A:1.6380020000):0.7659830000	(((2uw1_A:0.0017390000	2uw1_B:0.0000020000):0.1023250000	1afr_A:0.2045080000):2.6732200000	1za0_A:2.7748510000):0.9777920000):0.5411860000	((2inc_B:1.7317460000	(2inp_C:2.1232730000	1mty_B:2.5731690000):0.6623100000):0.3142850000	(1mty_D:2.1296990000	3dhg_A:2.0691220000):0.4965900000):2.4801800000):1.9231600000):2.3215900000):0.9072810000	((((((1lb3_A:0.2603400000	2za7_A:0.0854840000):0.3959830000	(1bg7_A:0.0668610000	(1z6o_A:1.7698750000	1z6o_M:1.3008690000):0.7182660000):0.1144520000):0.2147400000	1r03_A:0.1585840000):1.0822500000	3e6s_A:1.0983650000):0.3031800000	(1eum_A:0.4624830000	1krq_A:0.5838120000):0.4456940000):0.0487683000	(2jd7_A:0.3801690000	1vlg_A:0.4038110000):0.2768310000):0.9593230000):0.7483290000):0.4785220000):0.9348880000	2vzb_A:1.4957610000):0.6695840000):0.1969330000):0.0890224000):0.1811620000):0.0358959000);
(1ji5_A:0.3719050000	1jig_A:0.2866180000	(1n1q_A:0.3982360000	(2chp_A:0.7604250000	(((1qgh_A:0.5278900000	2ux1_A:0.6331070000):0.3983620000	(1ji4_A:0.6204160000	2fjc_A:0.9644080000):0.4467850000):0.0757559000	(((((1dps_A:0.0000010000	1jts_A:0.0000010000):0.6430440000	1o9r_A:0.3368470000):0.5921560000	1uvh_A:1.1143970000):0.5344230000	(1tjo_A:0.0000010000	1tk6_A:0.0000010000):1.0500400000):0.4991570000	((((2fzf_A:4.1908500000	1nfv_A:0.3058610000):0.7635760000	(((1bcf_A:0.0000010000	3e1q_A:0.0000020000):0.2745110000	2fkz_A:0.1662570000):0.2285590000	1jgc_A:0.5738860000):0.8722880000):0.7902750000	((((1lko_A:1.3817150000	1yuz_A:2.1680190000):0.5886110000	3qhb_A:1.6101290000):0.7115010000	(1otk_A:3.7093970000	(((((((1oqu_A:0.2651080000	1r2f_A:0.2607160000):0.1143910000	1uzr_A:0.0330950000):1.2609300000	1mxr_A:1.1168230000):0.4918790000	(1jk0_A:0.2933590000	(2uw2_A:0.1043680000	1w68_A:0.0946650000):0.3736190000):1.2861700000):1.2731200000	3ee4_A:1.5364000000):1.6439200000	(((2uw1_A:0.0068970000	2uw1_B:0.0000020000):0.1138080000	1afr_A:0.2121280000):3.0363400000	1za0_A:2.0094430000):1.7206900000):0.0308213000	((2inc_B:1.9445310000	(2inp_C:1.9503320000	1mty_B:1.9534760000):0.6108720000):0.5399060000	(1mty_D:2.3113770000	3dhg_A:1.4201420000):0.5685460000):2.5025100000):1.1535800000):2.3778600000):0.1289150000	(((((((((1lb3_A:0.1691830000	2za7_A:0.1306070000):0.2658930000	1z6o_A:1.7879350000):0.3897810000	1bg7_A:0.0967340000):0.1639100000	1r03_A:0.2391810000):0.4514030000	1z6o_M:1.2499260000):0.7664030000	(2jd7_A:0.2839260000	1vlg_A:0.4332150000):0.1354860000):0.1060930000	3e6s_A:1.2208080000):0.3937100000	1krq_A:0.4773110000):0.1740090000	1eum_A:0.2519940000):1.0265300000):0.2221680000):0.5798270000	2vzb_A:1.1347790000):0.8119210000):0.3091620000):0.1157570000):0.2185510000):0.0789702000);
(1ji5_A:0.2632730000	1jig_A:0.3017120000	(1n1q_A:0.4293630000	((((2chp_A:0.5982520000	((((1dps_A:0.0000010000	1jts_A:0.0000010000):0.4733790000	1o9r_A:0.3717130000):0.6390240000	1uvh_A:0.9862660000):0.5079970000	(1tjo_A:0.0000010000	1tk6_A:0.0000010000):1.5613800000):0.6670210000):0.2539710000	(1ji4_A:0.6564670000	2fjc_A:1.0119930000):0.2521890000):0.0441031000	((((2fzf_A:4.0965980000	1nfv_A:0.8762070000):0.2363660000	(((1bcf_A:0.0000010000	3e1q_A:0.0000020000):0.2990220000	2fkz_A:0.2609760000):0.3391070000	1jgc_A:0.6205380000):0.8880520000):0.5343100000	((((1lko_A:0.6493280000	1yuz_A:2.2764060000):1.6381900000	3qhb_A:1.4844160000):1.0635200000	(1otk_A:3.2074940000	(((((((1oqu_A:0.3018170000	1r2f_A:0.3087410000):0.1096520000	1uzr_A:0.0000030000):1.2692200000	1mxr_A:1.4600260000):0.4567590000	(1jk0_A:0.3105930000	(2uw2_A:0.0962650000	1w68_A:0.1311880000):0.2949180000):1.3137900000):1.3200700000	((2inc_B:1.4729820000	(2inp_C:2.2334910000	1mty_B:2.3057420000):0.6059710000):0.9213150000	(1mty_D:2.4712360000	3dhg_A:1.4664590000):0.3905430000):3.2674900000):0.2221920000	3ee4_A:1.7274370000):0.8853150000	(((2uw1_A:0.0069860000	2uw1_B:0.0000020000):0.1564480000	1afr_A:0.1684580000):2.9516300000	1za0_A:2.3024050000):0.9329270000):1.2203900000):2.2716500000):0.6452760000	((((((1lb3_A:0.1518440000	2za7_A:0.0812330000):0.5628080000	1bg7_A:0.0322830000):0.0914146000	1r03_A:0.1918110000):0.4342880000	1z6o_A:1.5929440000):0.3000760000	1z6o_M:1.2475970000):0.3658590000	(((1eum_A:0.5929520000	1krq_A:0.4636470000):0.3000310000	3e6s_A:1.3028610000):0.3027890000	(2jd7_A:0.3869080000	1vlg_A:0.5019190000):0.2397600000):0.2366350000):0.7790530000):0.4465150000):0.6242730000	2vzb_A:1.2353720000):0.7114390000):0.1229670000	(1qgh_A:0.5916130000	2ux1_A:0.9276920000):0.4194970000):0.0702693000):0.1523200000);
(1ji5_A:0.3074030000	(1jig_A:0.3065380000	((2chp_A:0.6068180000	(((((1dps_A:0.0000010000	1jts_A:0.0000010000):0.5207230000	1o9r_A:0.3791550000):0.5646620000	1uvh_A:1.0043750000):0.5035220000	(1tjo_A:0.0000010000	1tk6_A:0.0000010000):1.6251100000):0.3825140000	(((((2fzf_A:2.5851690000	(1lko_A:1.2368140000	1yuz_A:2.0015450000):0.8054580000):0.7055030000	3qhb_A:2.1731880000):0.7301210000	(((((1lb3_A:0.2042650000	2za7_A:0.0910330000):0.3540000000	(1bg7_A:0.1326980000	1r03_A:0.3061010000):0.1466910000):0.3977250000	(1z6o_A:1.4885210000	1z6o_M:0.9881200000):0.5019530000):0.4493920000	(((1eum_A:0.6323100000	1krq_A:0.3946530000):0.2992120000	3e6s_A:1.2148360000):0.3682920000	(2jd7_A:0.3742740000	1vlg_A:0.4247480000):0.1563070000):0.3435320000):1.2739300000	(1otk_A:2.8907910000	((((((1oqu_A:0.3334360000	1r2f_A:0.3315400000):0.0630706000	1uzr_A:0.0101570000):0.8144820000	(1mxr_A:1.2702450000	(1jk0_A:0.3311840000	(2uw2_A:0.0634530000	1w68_A:0.1035360000):0.3219910000):2.0693600000):0.3165720000):1.0181900000	3ee4_A:2.4545530000):1.0057900000	(((2uw1_A:0.0000030000	2uw1_B:0.0000010000):0.1284560000	1afr_A:0.2417190000):2.7145200000	1za0_A:2.8839550000):1.3601100000):0.4708220000	(((2inc_B:1.3972190000	2inp_C:2.2447020000):0.8532670000	1mty_B:2.6179000000):0.5434490000	(1mty_D:2.4447530000	3dhg_A:1.1663220000):0.9039360000):2.4465500000):0.8901910000):2.5722100000):0.0538375000):0.3925400000	((((1bcf_A:0.0000010000	3e1q_A:0.0000010000):0.3799440000	2fkz_A:0.1965970000):0.2733830000	1jgc_A:0.3575750000):0.6808950000	1nfv_A:1.1476350000):0.7017030000):0.5512350000	2vzb_A:1.3917290000):0.5416870000):0.1963140000):0.1514890000	((1qgh_A:0.5056600000	2ux1_A:0.8999730000):0.2529750000	(1ji4_A:0.8849610000	2fjc_A:0.7235960000):0.4868480000):0.2095810000):0.1550620000):0.1022580000	1n1q_A:0.5668700000);
(1ji5_A:0.2975340000	1jig_A:0.3378190000	(1n1q_A:0.4836690000	(((2chp_A:0.5303890000	((((1dps_A:0.0000010000	1jts_A:0.0000010000):0.7485730000	1o9r_A:0.1989830000):0.9246930000	1uvh_A:1.0072990000):0.6037060000	(1tjo_A:0.0000010000	1tk6_A:0.0000010000):1.1821000000):0.7701290000):0.1905000000	(1ji4_A:0.8622790000	2fjc_A:0.7838480000):0.2624100000):0.0757367000	((1qgh_A:0.6127460000	2ux1_A:0.8990960000):0.6268830000	((((2fzf_A:3.9164490000	1nfv_A:0.4826080000):0.6191000000	((((1bcf_A:0.0000010000	3e1q_A:0.0000020000):0.4093480000	2fkz_A:0.1669270000):0.3534590000	1jgc_A:0.5305600000):0.7232270000	(((((((1lb3_A:0.1800200000	2za7_A:0.0932230000):0.4042130000	1bg7_A:0.1362830000):0.1560380000	1r03_A:0.2565800000):0.3836720000	(1z6o_A:1.9956420000	1z6o_M:1.0636050000):0.3348030000):0.8000790000	((1eum_A:0.4614710000	1krq_A:0.4263930000):0.2585400000	3e6s_A:1.3558740000):0.1433670000):0.1953310000	2jd7_A:0.3422470000):0.1261840000	1vlg_A:0.3504540000):1.4570200000):0.3601120000):0.3569830000	((1lko_A:0.5715000000	(1yuz_A:1.6802150000	3qhb_A:1.8627210000):0.4376310000):1.8477500000	(1otk_A:3.2740830000	((((((1oqu_A:0.3873190000	1r2f_A:0.3245280000):0.0764870000	1uzr_A:0.0236050000):1.5087500000	1mxr_A:1.5174080000):0.3016710000	(1jk0_A:0.4860190000	(2uw2_A:0.0770490000	1w68_A:0.1417970000):0.1706090000):1.4960800000):1.0721000000	3ee4_A:1.9336630000):0.8315730000	(((2inc_B:1.8602640000	(2inp_C:1.8956860000	1mty_B:2.5899720000):0.4967630000):0.9038090000	(1mty_D:1.8382980000	3dhg_A:1.7904450000):0.7490230000):2.7640400000	(((2uw1_A:0.0017460000	2uw1_B:0.0000020000):0.1569340000	1afr_A:0.1653760000):3.2167000000	1za0_A:1.9163850000):0.8851600000):0.4610790000):1.0262800000):2.2777000000):0.5387360000):0.6427890000	2vzb_A:1.4810750000):1.0460400000):0.0081154000):0.2748960000):0.0379404000);
(1ji5_A:0.2873920000	1jig_A:0.2591770000	(1n1q_A:0.4703650000	(2chp_A:0.7214590000	(((1qgh_A:0.4519230000	2ux1_A:0.7852410000):0.6974510000	(1ji4_A:0.8434520000	2fjc_A:0.9007200000):0.3539300000):0.1341620000	(((((1dps_A:0.0000010000	1jts_A:0.0000010000):0.5726820000	1o9r_A:0.3182900000):0.5419880000	1uvh_A:1.0300920000):0.5730080000	(1tjo_A:0.0000010000	1tk6_A:0.0000010000):1.1181700000):0.4476120000	((((2fzf_A:3.7872260000	1nfv_A:0.4287670000):0.4824500000	(((1bcf_A:0.0000010000	3e1q_A:0.0000010000):0.2555360000	2fkz_A:0.2343240000):0.3946240000	1jgc_A:0.3537400000):0.9791500000):0.4656180000	((((1lko_A:1.0398770000	1yuz_A:1.6382510000):0.6351260000	3qhb_A:1.3428460000):1.2639800000	((1otk_A:4.1479230000	((((2inc_B:1.9158290000	(1mty_D:2.4117370000	3dhg_A:1.6584550000):0.9239660000):0.5073400000	2inp_C:1.9535130000):0.4877890000	1mty_B:1.8209410000):2.9464100000	(((2uw1_A:0.0016860000	2uw1_B:0.0000020000):0.2119220000	1afr_A:0.1491200000):2.7840000000	1za0_A:1.9153090000):1.2349500000):0.1494550000):0.6582350000	((((1oqu_A:0.2435240000	1r2f_A:0.3079150000):0.1133390000	1uzr_A:0.0194840000):1.0322300000	(1mxr_A:1.0873090000	(1jk0_A:0.3073040000	(2uw2_A:0.0495480000	1w68_A:0.1247060000):0.3276970000):1.5727900000):0.4894230000):1.9146000000	3ee4_A:1.7840520000):0.7121620000):2.6747300000):0.2049320000	((((1lb3_A:0.1169730000	2za7_A:0.0892840000):0.2960730000	(1bg7_A:0.1922700000	1r03_A:0.4006630000):0.1239690000):0.4803920000	(1z6o_A:1.7864420000	1z6o_M:1.2303840000):0.3858960000):0.6550070000	((((1eum_A:0.5561200000	1krq_A:0.5922310000):0.3108440000	3e6s_A:1.5274970000):0.2683830000	2jd7_A:0.3545240000):0.1487200000	1vlg_A:0.5043140000):0.4310440000):1.1431800000):0.6408970000):0.4882990000	2vzb_A:1.0695270000):0.5634730000):0.2742040000):0.0877160000):0.1115450000):0.0057043200);
(1ji5_A:0.4627030000	1jig_A:0.1909290000	(1n1q_A:0.4385310000	((2chp_A:0.5308620000	(((((1dps_A:0.0000010000	1jts_A:0.0000010000):0.8174910000	1o9r_A:0.3004100000):0.9980430000	1uvh_A:1.3090290000):0.4895920000	(1tjo_A:0.0000010000	1tk6_A:0.0000010000):1.1521800000):0.3888730000	((((2fzf_A:3.7445080000	1nfv_A:0.5741420000):0.8008060000	(((1bcf_A:0.0000010000	3e1q_A:0.0000010000):0.3434290000	2fkz_A:0.1453170000):0.2591110000	1jgc_A:0.6869420000):0.9480320000):0.4112040000	((((1lko_A:0.6337250000	1yuz_A:1.8829720000):1.1595600000	3qhb_A:1.5117790000):0.7599780000	(1otk_A:3.9844610000	((((1oqu_A:0.2489510000	1r2f_A:0.2772840000):0.1754890000	1uzr_A:0.0000020000):1.1698100000	(1mxr_A:1.1501810000	(1jk0_A:0.4136590000	(2uw2_A:0.1111000000	1w68_A:0.0952370000):0.3080310000):1.6538000000):0.6597430000):1.3677500000	(3ee4_A:1.3581550000	((((((2inc_B:1.8383520000	2inp_C:1.9610890000):0.6265630000	1mty_B:2.1400880000):1.2833700000	1mty_D:2.1706300000):0.0612945000	3dhg_A:1.5533550000):3.1798100000	1za0_A:2.7320140000):0.8150160000	((2uw1_A:0.0000030000	2uw1_B:0.0000020000):0.0875164000	1afr_A:0.2289020000):2.0473400000):2.1628000000):0.4323710000):1.0585700000):2.0071800000):0.2286820000	((((((1lb3_A:0.1546860000	2za7_A:0.1313390000):0.4006020000	1bg7_A:0.1626510000):0.1143040000	1r03_A:0.2896120000):0.2653690000	1z6o_A:2.0613700000):0.2453840000	1z6o_M:1.1964900000):0.5999230000	(((1eum_A:0.6617070000	1krq_A:0.4385390000):0.5735570000	(2jd7_A:0.5075420000	1vlg_A:0.4707240000):0.2088100000):0.2114810000	3e6s_A:1.3530660000):0.2674400000):1.0464000000):0.3603350000):0.8155790000	2vzb_A:1.7529530000):0.6823660000):0.1292360000):0.1811330000	((1qgh_A:0.6515130000	2ux1_A:0.9089080000):0.5535760000	(1ji4_A:0.9938580000	2fjc_A:0.7123440000):0.3831980000):0.2110680000):0.2404250000):0.0611989000);
(1ji5_A:0.3723930000	1jig_A:0.2084760000	(1n1q_A:0.4945170000	(2chp_A:0.7597720000	(((1qgh_A:0.4384520000	2ux1_A:0.7306320000):0.4395370000	(1ji4_A:0.7668380000	2fjc_A:1.0904180000):0.2244150000):0.1636420000	(((((1dps_A:0.0000010000	1jts_A:0.0000010000):0.5577580000	1o9r_A:0.4505660000):0.5998270000	1uvh_A:1.5179810000):0.7446940000	(1tjo_A:0.0000010000	1tk6_A:0.0000010000):1.1242800000):0.4195890000	((((2fzf_A:3.6875800000	(1otk_A:5.3723140000	((((((1oqu_A:0.3323360000	1uzr_A:0.0952720000):0.1354160000	1r2f_A:0.1308970000):1.4117300000	1mxr_A:1.5588450000):0.4817670000	(1jk0_A:0.3295600000	(2uw2_A:0.1052240000	1w68_A:0.1154130000):0.2647620000):1.1119600000):0.6231410000	(((2inc_B:1.7994050000	(2inp_C:2.0376410000	1mty_B:1.8253600000):0.6518200000):0.5194600000	(1mty_D:1.9958190000	3dhg_A:1.5690230000):0.7667950000):2.3044300000	(((2uw1_A:0.0035540000	2uw1_B:0.0000020000):0.1281260000	1afr_A:0.2247920000):3.3310100000	1za0_A:2.2523580000):0.9821980000):1.8098300000):1.2165400000	3ee4_A:1.7759930000):1.8376000000):1.3075800000):0.4927950000	(((1lko_A:0.5609400000	1yuz_A:1.9055770000):1.2678900000	3qhb_A:1.6199130000):1.1183400000	(((((1lb3_A:0.1696550000	2za7_A:0.0860130000):0.4179350000	1r03_A:0.3113520000):0.1652720000	1bg7_A:0.0212060000):0.4814330000	(1z6o_A:1.8457850000	1z6o_M:1.0261600000):0.2371930000):0.5700140000	(((1eum_A:0.6348670000	1krq_A:0.4334860000):0.3402690000	3e6s_A:1.3728350000):0.2582410000	(2jd7_A:0.4805690000	1vlg_A:0.5376150000):0.1949520000):0.3795820000):1.0291400000):0.5274760000):0.3808240000	((((1bcf_A:0.0000010000	3e1q_A:0.0000010000):0.3414020000	2fkz_A:0.2366020000):0.3485620000	1jgc_A:0.6075270000):0.6189110000	1nfv_A:1.4219670000):0.4445740000):0.5567530000	2vzb_A:1.4726960000):0.4254840000):0.3889340000):0.0751409000):0.0752067000):0.0345673000);
(1ji5_A:0.3420180000	1jig_A:0.2689690000	(1n1q_A:0.5294310000	(((2chp_A:0.7025050000	(((((1dps_A:0.0000010000	1jts_A:0.0000010000):0.4977410000	1o9r_A:0.4202700000):0.7272550000	1uvh_A:1.0528510000):0.5015260000	(1tjo_A:0.0000010000	1tk6_A:0.0000010000):1.0923500000):0.5502880000	(((2fzf_A:4.1229450000	1nfv_A:0.4025920000):0.4136460000	((((1bcf_A:0.0000010000	3e1q_A:0.0000010000):0.3043150000	2fkz_A:0.2037950000):0.4008520000	1jgc_A:0.5318350000):1.0534400000	((((1lko_A:0.7658190000	1yuz_A:1.6427190000):0.7743480000	3qhb_A:2.1194930000):1.4415000000	(1otk_A:4.3208750000	((((((1oqu_A:0.2371050000	1r2f_A:0.3151570000):0.1292370000	1uzr_A:0.0091140000):1.2635700000	1mxr_A:1.2877120000):0.4368500000	(1jk0_A:0.3634030000	(2uw2_A:0.0861570000	1w68_A:0.1202070000):0.2979830000):1.5051700000):1.1053900000	((((2inc_B:1.5217960000	2inp_C:2.6602620000):0.7035350000	1mty_B:2.6182860000):0.5892260000	(1mty_D:1.9257910000	3dhg_A:1.7014930000):0.2834990000):3.6227600000	(((2uw1_A:0.0000030000	2uw1_B:0.0000020000):0.1384790000	1afr_A:0.1848980000):3.4959600000	1za0_A:2.2973740000):1.3587500000):1.2986400000):0.6178530000	3ee4_A:1.4464220000):2.7320800000):0.8642320000):0.5138520000	((((((1lb3_A:0.2102490000	2za7_A:0.0753210000):0.6408590000	1bg7_A:0.0843500000):0.1022020000	1r03_A:0.3816070000):0.4466730000	1z6o_A:1.8858000000):0.3569080000	1z6o_M:1.1051770000):0.5383100000	((((1eum_A:0.5270360000	1krq_A:0.7025690000):0.3026820000	3e6s_A:1.5309500000):0.3241980000	2jd7_A:0.3629210000):0.1756010000	1vlg_A:0.4249490000):0.2858060000):1.0377800000):0.5370360000):0.2910420000):0.9309180000	2vzb_A:1.8517570000):0.5650400000):0.2273120000):0.0508266000	(1qgh_A:0.5388920000	2ux1_A:1.0392580000):0.6239660000):0.0710898000	(1ji4_A:0.8109290000	2fjc_A:1.1579200000):0.4351830000):0.1703530000):0.1099520000);
(1ji5_A:0.4139540000	(1jig_A:0.2366130000	((2chp_A:0.5503640000	(((((1dps_A:0.0000010000	1jts_A:0.0000010000):0.6113370000	1o9r_A:0.4400010000):0.5744080000	1uvh_A:1.1058490000):0.6079330000	(1tjo_A:0.0000010000	1tk6_A:0.0000010000):1.3512600000):0.5247360000	((((2fzf_A:2.5712980000	((((1lb3_A:0.2150560000	2za7_A:0.0851700000):0.4206540000	(1bg7_A:0.1462750000	1r03_A:0.4465490000):0.1677150000):0.3978680000	(1z6o_A:2.1414450000	1z6o_M:1.1784370000):0.2473860000):1.0530600000	((((1eum_A:0.4082960000	1krq_A:0.6485720000):0.3436520000	3e6s_A:1.4081780000):0.1661060000	2jd7_A:0.3876140000):0.1215520000	1vlg_A:0.5235030000):0.0088088300):1.1536700000):0.5382530000	(((((1bcf_A:0.0000010000	3e1q_A:0.0000010000):0.3819970000	2fkz_A:0.1702420000):0.2602890000	1jgc_A:0.4856360000):0.9457580000	(((1otk_A:4.8948170000	((((1oqu_A:0.2791490000	1uzr_A:0.1052900000):0.1412860000	1r2f_A:0.1679500000):1.3513700000	(1mxr_A:1.2401140000	(1jk0_A:0.4483720000	(2uw2_A:0.0949920000	1w68_A:0.1152360000):0.2381070000):1.4448600000):0.4010610000):1.5164500000	3ee4_A:1.4097900000):1.4876500000):0.0000023204	(((2inc_B:1.4420480000	2inp_C:1.7047200000):0.7855980000	1mty_B:2.1354750000):0.5642510000	(1mty_D:2.0757180000	3dhg_A:1.8525860000):0.4861950000):2.9734800000):0.5891420000	(((2uw1_A:0.0034420000	2uw1_B:0.0000010000):0.1464760000	1afr_A:0.2081350000):3.2545000000	1za0_A:2.6589680000):0.1666210000):3.1231000000):0.1589790000	1nfv_A:0.8910830000):0.6424750000):0.6809330000	((1lko_A:0.5633930000	1yuz_A:1.4833010000):0.7232350000	3qhb_A:1.7147250000):1.3652200000):0.4051820000	2vzb_A:1.3525460000):0.8546250000):0.2825370000):0.1331620000	((1qgh_A:0.5529780000	2ux1_A:0.8470720000):0.4905730000	(1ji4_A:0.7691580000	2fjc_A:1.0575510000):0.3876480000):0.2617530000):0.1245310000):0.0382197000	1n1q_A:0.5201690000);
(1ji5_A:0.3982660000	1jig_A:0.2203640000	(1n1q_A:0.4337570000	((2chp_A:0.6039210000	(((((1dps_A:0.0000010000	1jts_A:0.0000010000):0.6347370000	1o9r_A:0.4499860000):0.8752400000	1uvh_A:1.2356800000):0.3021740000	(1tjo_A:0.0000010000	1tk6_A:0.0000010000):1.3998600000):0.2930420000	((((((2fzf_A:3.3683080000	1otk_A:3.8688640000):0.4442400000	((((((1oqu_A:0.2781580000	1r2f_A:0.3473210000):0.0930319000	1uzr_A:0.0100180000):1.6490200000	1mxr_A:1.6444880000):0.2418700000	(1jk0_A:0.4317240000	(2uw2_A:0.0790850000	1w68_A:0.1224350000):0.2927060000):1.3505900000):1.2537200000	((((2inc_B:1.7749100000	(2inp_C:1.6481850000	1mty_B:2.2601580000):0.6707560000):1.1503100000	1mty_D:1.6552800000):0.1760790000	3dhg_A:1.5905600000):3.1172800000	(((2uw1_A:0.0017300000	2uw1_B:0.0000010000):0.0939748000	1afr_A:0.2449490000):3.9166700000	1za0_A:2.2527340000):1.3760600000):1.1086900000):0.5271250000	3ee4_A:1.3769850000):2.3774300000):0.8761070000	((1lko_A:0.8856250000	1yuz_A:1.5713740000):0.7133160000	3qhb_A:2.0275700000):0.5300230000):0.2813520000	(((((1lb3_A:0.1889220000	2za7_A:0.1663050000):0.5123360000	1r03_A:0.3000190000):0.0927707000	1bg7_A:0.1349770000):0.5381310000	(1z6o_A:1.6700170000	1z6o_M:0.9807920000):0.1893700000):0.4795970000	(((1eum_A:0.3531400000	1krq_A:0.6793310000):0.3685080000	3e6s_A:1.3550680000):0.1311270000	(2jd7_A:0.3671690000	1vlg_A:0.4419520000):0.1732230000):0.3859600000):1.2788800000):0.2231990000	((((1bcf_A:0.0000010000	3e1q_A:0.0000010000):0.2122600000	2fkz_A:0.2885910000):0.2381920000	1jgc_A:0.5370910000):0.6459980000	1nfv_A:1.2384270000):0.8276880000):0.5862320000	2vzb_A:1.0437340000):0.8440920000):0.2687070000):0.0983063000	((1qgh_A:0.6122750000	2ux1_A:0.5987410000):0.5258240000	(1ji4_A:0.6967430000	2fjc_A:0.8550270000):0.4671760000):0.1786810000):0.1564350000):0.1211470000);
(1ji5_A:0.2970970000	(1jig_A:0.2738060000	(2chp_A:0.7725020000	(((1qgh_A:0.4407210000	2ux1_A:0.9216650000):0.4905220000	(1ji4_A:0.6773560000	2fjc_A:1.0169250000):0.3890080000):0.2054590000	(((((1dps_A:0.0000010000	1jts_A:0.0000010000):0.5989950000	1o9r_A:0.4253430000):0.4884850000	1uvh_A:1.1540770000):0.3117510000	(1tjo_A:0.0000010000	1tk6_A:0.0000010000):1.3765700000):0.8754500000	(((((2fzf_A:3.8035870000	((((((1lb3_A:0.1829320000	2za7_A:0.0391010000):0.4188410000	(1bg7_A:0.0795060000	(1z6o_A:1.6992350000	1z6o_M:1.2149320000):0.6891310000):0.1712840000):0.2340330000	1r03_A:0.0888190000):1.6728700000	3e6s_A:1.0885450000):0.4771880000	(1eum_A:0.5903010000	1krq_A:0.4443170000):0.5178590000):0.1428740000	(2jd7_A:0.4468140000	1vlg_A:0.5891860000):0.0978541000):0.8909830000):0.6113790000	((1lko_A:0.7265320000	1yuz_A:1.9504050000):0.5166580000	3qhb_A:2.1700630000):1.1119900000):0.0000028610	(1otk_A:3.8122360000	(((((((1oqu_A:0.3050530000	1uzr_A:0.1322460000):0.1654930000	1r2f_A:0.1933600000):1.3270300000	1mxr_A:1.5743280000):0.3336670000	(1jk0_A:0.4132960000	(2uw2_A:0.0617250000	1w68_A:0.1417980000):0.2876760000):1.5919200000):1.0356600000	3ee4_A:1.9806930000):1.2493900000	((2inc_B:1.2107930000	(2inp_C:1.9522790000	1mty_B:2.7315500000):0.6452740000):0.8812750000	(1mty_D:2.4654480000	3dhg_A:1.6016720000):0.5740590000):2.6848800000):0.0797631000	(((2uw1_A:0.0017370000	2uw1_B:0.0000010000):0.1536760000	1afr_A:0.1696050000):2.3766400000	1za0_A:2.7145230000):1.3994500000):0.6814740000):2.6372900000):0.3847380000	((((1bcf_A:0.0000010000	3e1q_A:0.0000010000):0.3852790000	2fkz_A:0.2124400000):0.4547630000	1jgc_A:0.4192390000):0.9232770000	1nfv_A:1.0001790000):0.7412560000):0.2042370000	2vzb_A:1.5235030000):0.6158410000):0.1326810000):0.0382183000):0.1496390000):0.0443528000	1n1q_A:0.5887290000);
(1ji5_A:0.4480490000	(1jig_A:0.2534220000	((((2chp_A:0.3946770000	((((1dps_A:0.0000010000	1jts_A:0.0000010000):0.5677920000	1o9r_A:0.4675320000):0.5094580000	1uvh_A:0.9296670000):0.2997210000	(1tjo_A:0.0000010000	1tk6_A:0.0000010000):1.2445100000):0.7689490000):0.1586430000	(1ji4_A:0.8452800000	2fjc_A:1.1166680000):0.5566270000):0.0226342000	(((((((2fzf_A:3.2613340000	(1lko_A:0.9990600000	1yuz_A:1.8503930000):0.4476220000):0.6909090000	3qhb_A:1.8628410000):1.4194500000	((1otk_A:3.9423470000	(((2uw1_A:0.0000030000	2uw1_B:0.0000010000):0.1969570000	1afr_A:0.1444020000):3.1644700000	1za0_A:1.9441000000):0.4431690000):0.6063850000	(((((1oqu_A:0.2785700000	1uzr_A:0.0985320000):0.1019790000	1r2f_A:0.2452810000):1.3158700000	(1mxr_A:1.3467310000	(1jk0_A:0.4054990000	(2uw2_A:0.0626340000	1w68_A:0.1578110000):0.3862500000):1.3327500000):0.2015050000):1.1501800000	3ee4_A:2.0762090000):0.8311390000	(((2inc_B:1.8376710000	2inp_C:1.8710530000):0.5720050000	1mty_B:2.9903420000):0.4983800000	(1mty_D:1.7539360000	3dhg_A:2.0009200000):0.5428550000):2.9067800000):0.6348620000):2.5201200000):0.0416018000	((((((1lb3_A:0.1954500000	2za7_A:0.0624530000):0.4525480000	1r03_A:0.3671720000):0.1713480000	1bg7_A:0.0779480000):0.5444390000	1z6o_A:1.8744630000):0.2144790000	1z6o_M:0.8290210000):1.1352000000	((((1eum_A:0.5145590000	1krq_A:0.6617670000):0.2030850000	3e6s_A:1.2191910000):0.3047470000	2jd7_A:0.4408160000):0.3170890000	1vlg_A:0.1338880000):0.3856050000):0.8512140000):0.5408280000	(((1bcf_A:0.0000010000	3e1q_A:0.0000010000):0.3673090000	2fkz_A:0.2233600000):0.4947930000	1jgc_A:0.3596210000):0.7264770000):0.7054330000	1nfv_A:0.9590460000):0.9002160000	2vzb_A:1.5005120000):0.9084070000):0.1334290000	(1qgh_A:0.4850430000	2ux1_A:0.9938740000):0.6564550000):0.0917165000):0.0135443000	1n1q_A:0.5193610000);
(1ji5_A:0.1834790000	(1jig_A:0.3929650000	(1n1q_A:0.5271100000	(((2chp_A:0.4679340000	((((1dps_A:0.0000010000	1jts_A:0.0000010000):0.5789990000	1o9r_A:0.3365330000):0.8843640000	1uvh_A:1.2567360000):0.3859930000	(1tjo_A:0.0000020000	1tk6_A:0.0000020000):1.3780800000):0.6499360000):0.0836554000	((((2fzf_A:4.0577520000	1nfv_A:1.1132560000):0.7970490000	(((1bcf_A:0.0000010000	3e1q_A:0.0000020000):0.2290830000	2fkz_A:0.3065330000):0.3109220000	1jgc_A:0.4651480000):0.6744670000):0.5418310000	((((1lko_A:0.3442670000	1yuz_A:2.0902980000):1.2683200000	3qhb_A:1.2460420000):1.3859900000	(1otk_A:2.7315010000	(((((((1oqu_A:0.3267460000	1r2f_A:0.3559390000):0.1060320000	1uzr_A:0.0244610000):1.4997700000	1mxr_A:1.4432940000):0.2944030000	(1jk0_A:0.3633480000	(2uw2_A:0.1210180000	1w68_A:0.1046810000):0.2752670000):1.3903400000):0.9818440000	3ee4_A:1.8314780000):0.9249430000	((2inc_B:1.3225660000	(2inp_C:1.6847300000	1mty_B:3.0510970000):0.9538180000):0.6401510000	(1mty_D:2.3894440000	3dhg_A:1.8100620000):1.1954400000):2.0152300000):0.4988480000	(((2uw1_A:0.0035360000	2uw1_B:0.0000020000):0.1540360000	1afr_A:0.1414660000):2.7070800000	1za0_A:2.5855400000):1.2864800000):1.3329700000):3.5677500000):0.4768870000	((((1lb3_A:0.2418280000	2za7_A:0.1254510000):0.3638000000	(1bg7_A:0.0909160000	1r03_A:0.3172450000):0.0904675000):0.4450570000	(1z6o_A:1.7160430000	1z6o_M:1.1172150000):0.2838410000):0.5175220000	(((1eum_A:0.3430570000	1krq_A:0.4905950000):0.2698280000	(2jd7_A:0.3460160000	1vlg_A:0.4461110000):0.3166430000):0.2303030000	3e6s_A:1.1825490000):0.4293100000):0.8246830000):0.3485770000):0.9218540000	2vzb_A:1.2826470000):0.8071490000):0.1291150000	(1ji4_A:0.7489680000	2fjc_A:0.9078160000):0.4485140000):0.1399550000):0.1151970000):0.1841610000	(1qgh_A:0.3858840000	2ux1_A:0.8281740000):0.5843390000);
(1ji5_A:0.3111710000	1jig_A:0.1827100000	(1n1q_A:0.4394900000	(((2chp_A:0.4437360000	(1qgh_A:0.3783700000	2ux1_A:0.8000490000):0.6253780000):0.0656990000	(((((1dps_A:0.0000010000	1jts_A:0.0000010000):0.8865070000	1o9r_A:0.3802880000):0.6944990000	1uvh_A:1.3818850000):0.4228540000	(1tjo_A:0.0000010000	1tk6_A:0.0000020000):0.8541110000):0.7146510000	((((2fzf_A:4.1773120000	1nfv_A:0.5794860000):0.4025720000	(((1bcf_A:0.0000010000	3e1q_A:0.0000020000):0.3266940000	2fkz_A:0.1227020000):0.2568800000	1jgc_A:0.4886850000):0.8729610000):0.4708080000	((((1lko_A:0.7414630000	1yuz_A:2.0250640000):0.5677870000	3qhb_A:1.5770450000):0.6943860000	(1otk_A:4.2664900000	(((((((1oqu_A:0.3238810000	1r2f_A:0.2775610000):0.0965416000	1uzr_A:0.0521730000):1.1696300000	(1jk0_A:0.4382410000	(2uw2_A:0.0868150000	1w68_A:0.1136160000):0.2231250000):1.6721900000):0.2841900000	1mxr_A:1.2362790000):1.0614800000	3ee4_A:1.5253710000):0.4764770000	((2inc_B:1.8854500000	(2inp_C:1.8288080000	1mty_B:2.1492410000):0.5742030000):0.5292040000	(1mty_D:2.2506750000	3dhg_A:1.4554870000):0.5264770000):3.6677100000):0.7950070000	(((2uw1_A:0.0077350000	2uw1_B:0.0000020000):0.1173220000	1afr_A:0.2259880000):2.3748500000	1za0_A:2.4793720000):1.6583100000):0.6613090000):1.9387700000):1.0457400000	(((((((1lb3_A:0.2238980000	2za7_A:0.0948660000):0.2524660000	(1bg7_A:0.1051930000	1r03_A:0.3121940000):0.1531780000):0.5443940000	(1z6o_A:1.7289630000	1z6o_M:1.1246530000):0.3445460000):0.8433020000	3e6s_A:1.0437030000):0.1487500000	(2jd7_A:0.4877770000	1vlg_A:0.4881190000):0.1778570000):0.4945270000	1krq_A:0.4648720000):0.1858610000	1eum_A:0.2696510000):1.6336800000):0.5667390000):0.6527800000	2vzb_A:1.5122780000):0.7839880000):0.2625150000):0.0969183000	(1ji4_A:0.7320200000	2fjc_A:1.0275590000):0.4400030000):0.1098040000):0.0918247000);
(1ji5_A:0.4324790000	1jig_A:0.3037980000	(1n1q_A:0.4340400000	((2chp_A:0.7602470000	(((((1dps_A:0.0000010000	1jts_A:0.0000010000):0.4902600000	1o9r_A:0.5239900000):0.5390700000	1uvh_A:1.3072720000):0.4314370000	(1tjo_A:0.0000010000	1tk6_A:0.0000010000):1.5804800000):1.0318900000	((((((2fzf_A:2.6576360000	((1lko_A:1.1713200000	1yuz_A:2.1859700000):1.1689800000	3qhb_A:1.0819630000):1.8485800000):1.2698800000	((((((1lb3_A:0.1561150000	2za7_A:0.1774790000):0.2876430000	(1bg7_A:0.0213680000	1r03_A:0.4112870000):0.1263770000):0.3214860000	1z6o_A:1.6273470000):0.3450120000	1z6o_M:1.2979230000):1.0182300000	1vlg_A:0.5737250000):0.0991855000	(((1eum_A:0.4976480000	1krq_A:0.6572430000):0.2710760000	3e6s_A:1.1141040000):0.2358380000	2jd7_A:0.4247090000):0.1032250000):1.0032600000):0.1197250000	((1otk_A:3.3836640000	(((2uw1_A:0.0000030000	2uw1_B:0.0000010000):0.0466649000	1afr_A:0.2386550000):2.8325000000	1za0_A:1.8953460000):0.5782490000):0.8869960000	((((((1oqu_A:0.3169290000	1r2f_A:0.3314760000):0.1239540000	1uzr_A:0.0000020000):1.1920400000	1mxr_A:1.4755380000):0.4094580000	(1jk0_A:0.4410120000	(2uw2_A:0.0791790000	1w68_A:0.0596030000):0.1909990000):1.5866300000):1.1348400000	3ee4_A:1.6503600000):0.7636510000	((2inc_B:1.8028100000	(2inp_C:2.4063380000	1mty_B:2.1753570000):0.8866880000):0.7487180000	(1mty_D:2.4854050000	3dhg_A:1.5549680000):0.8040490000):2.6621800000):0.2717840000):3.4350100000):0.3877340000	(((1bcf_A:0.0000010000	3e1q_A:0.0000010000):0.2462720000	2fkz_A:0.1690370000):0.2586300000	1jgc_A:0.5998350000):0.6784600000):0.3933720000	1nfv_A:0.6236250000):0.9833960000	2vzb_A:1.5054540000):0.5822070000):0.1770290000):0.0551232000	((1qgh_A:0.5993820000	2ux1_A:0.8389670000):0.6290360000	(1ji4_A:0.8680190000	2fjc_A:1.1584000000):0.3174110000):0.1015450000):0.0945460000):0.1786160000);
(1ji5_A:0.5647550000	1jig_A:0.3233610000	(1n1q_A:0.6583310000	((2chp_A:0.7451170000	(((((1dps_A:0.0000010000	1jts_A:0.0000010000):0.4741760000	1o9r_A:0.5172890000):0.7642000000	1uvh_A:1.2903600000):0.6720740000	(1tjo_A:0.0000020000	1tk6_A:0.0000010000):1.2384200000):0.4358110000	((((2fzf_A:3.5019350000	1nfv_A:0.5962430000):0.3212960000	(((1bcf_A:0.0000010000	3e1q_A:0.0000020000):0.3245450000	2fkz_A:0.1884850000):0.3624810000	1jgc_A:0.5286640000):0.8373690000):0.5250020000	((((1lko_A:0.6151570000	1yuz_A:1.8024160000):0.5979230000	3qhb_A:1.8731760000):0.7934730000	(1otk_A:3.7863250000	(((((1oqu_A:0.3265450000	1r2f_A:0.2940160000):0.0883791000	1uzr_A:0.0051240000):1.3769500000	1mxr_A:1.2587880000):0.4485370000	(1jk0_A:0.3448920000	(2uw2_A:0.1049310000	1w68_A:0.1002900000):0.2950280000):1.7558000000):0.7998270000	(3ee4_A:1.8072260000	(((2inc_B:1.9614600000	(2inp_C:2.2114570000	1mty_B:2.2327650000):0.7046800000):0.4769870000	(1mty_D:2.7669310000	3dhg_A:1.7275550000):0.6343200000):2.1624500000	(((2uw1_A:0.0071540000	2uw1_B:0.0000020000):0.1749050000	1afr_A:0.1702850000):2.7729700000	1za0_A:2.3155720000):1.2122900000):1.3491300000):0.4182620000):1.4855400000):2.0947600000):0.5605940000	((((((1lb3_A:0.1538940000	2za7_A:0.0931430000):0.3852110000	1r03_A:0.3710430000):0.1352690000	1bg7_A:0.0426280000):0.3561660000	1z6o_A:2.0845430000):0.3795510000	1z6o_M:0.9833410000):0.6319340000	(((1eum_A:0.5297850000	1krq_A:0.6549330000):0.3531390000	3e6s_A:1.5966530000):0.2376580000	(2jd7_A:0.3748310000	1vlg_A:0.6270680000):0.1425800000):0.2034380000):1.1520600000):0.5696610000):1.0721100000	2vzb_A:1.2377970000):0.7476840000):0.2873120000):0.0795370000	((1qgh_A:0.7736310000	2ux1_A:0.9251350000):0.6002860000	(1ji4_A:0.8344130000	2fjc_A:1.0122460000):0.3369970000):0.1837450000):0.1988210000):0.0249295000);
(1ji5_A:0.4815070000	1jig_A:0.3041030000	(1n1q_A:0.3228670000	(((2chp_A:0.3912210000	((((1dps_A:0.0000010000	1jts_A:0.0000010000):0.6849260000	1o9r_A:0.3660490000):0.6645010000	1uvh_A:1.2709050000):0.5095830000	(1tjo_A:0.0000010000	1tk6_A:0.0000010000):1.2857900000):0.3999880000):0.2663410000	(1ji4_A:0.7287870000	2fjc_A:0.8137420000):0.2030640000):0.0750633000	((1qgh_A:0.8240630000	2ux1_A:0.6116920000):0.3897240000	((((2fzf_A:3.9313920000	1nfv_A:0.6344500000):0.3326840000	((((1bcf_A:0.0000010000	3e1q_A:0.0000020000):0.2174240000	2fkz_A:0.2043590000):0.1430310000	1jgc_A:0.6719500000):0.4523610000	(((((1lb3_A:0.1788940000	2za7_A:0.0916860000):0.4075080000	(1z6o_A:1.7648190000	1z6o_M:1.6412270000):0.4109370000):0.0825373000	1bg7_A:0.1066490000):0.3158540000	1r03_A:0.1073920000):1.0257900000	(((1eum_A:0.2659500000	1krq_A:0.8024420000):0.4831960000	(2jd7_A:0.3177440000	1vlg_A:0.4493420000):0.1049350000):0.5068210000	3e6s_A:1.3926190000):0.1657940000):1.1622000000):0.7913580000):0.5826100000	(((1lko_A:0.5090100000	1yuz_A:1.7022230000):0.6856600000	3qhb_A:1.4428140000):1.2728600000	(1otk_A:4.0276680000	(((((((1oqu_A:0.2812230000	1r2f_A:0.3567980000):0.1302510000	1uzr_A:0.0250220000):1.5532300000	1mxr_A:1.1113350000):0.7532310000	(1jk0_A:0.4327030000	(2uw2_A:0.0892870000	1w68_A:0.1263830000):0.2547310000):1.0651900000):1.1488400000	((2inc_B:1.5155980000	(2inp_C:2.4786450000	1mty_B:2.4961890000):0.6858310000):0.6834390000	(1mty_D:1.9152040000	3dhg_A:1.8486490000):0.6468070000):3.1018100000):0.7402450000	3ee4_A:1.9801500000):1.3609000000	(((2uw1_A:0.0052820000	2uw1_B:0.0000020000):0.0581243000	1afr_A:0.3151740000):2.7094600000	1za0_A:3.0783860000):1.3705600000):1.0389500000):1.7139300000):0.3218340000):0.4905200000	2vzb_A:1.4030540000):0.3218110000):0.1696540000):0.0784303000):0.0828618000);
(1ji5_A:0.4026230000	(1jig_A:0.2159800000	(2chp_A:0.8726860000	(((1qgh_A:0.6062920000	2ux1_A:0.7883570000):0.4157590000	(1ji4_A:0.7697200000	2fjc_A:0.8640350000):0.4145510000):0.0892983000	(((((1dps_A:0.0000020000	1jts_A:0.0000020000):0.4809610000	1o9r_A:0.4647940000):0.5226810000	1uvh_A:1.1630460000):0.5248330000	(1tjo_A:0.0000020000	1tk6_A:0.0000020000):1.4687300000):0.4794880000	(((((2fzf_A:3.4108360000	3qhb_A:1.3113820000):0.7170370000	(1lko_A:0.4891810000	1yuz_A:1.9124460000):1.0060800000):0.9824890000	((((((1lb3_A:0.1719380000	2za7_A:0.0392490000):0.5425700000	1bg7_A:0.1478310000):0.1590220000	1r03_A:0.2031530000):0.3294580000	(1z6o_A:1.8022620000	1z6o_M:1.1751540000):0.4158640000):0.7823750000	3e6s_A:1.5552310000):0.2661640000	((1eum_A:0.4585770000	1krq_A:0.6086840000):0.5238650000	(2jd7_A:0.3742620000	1vlg_A:0.4593290000):0.1760860000):0.0926855000):1.3831800000):0.3343200000	((((1bcf_A:0.0000020000	3e1q_A:0.0000020000):0.3038990000	2fkz_A:0.2893150000):0.4574350000	1jgc_A:0.4050130000):0.7749670000	1nfv_A:1.1905670000):0.4670240000):0.6902120000	(2vzb_A:1.0873020000	(1otk_A:3.7363100000	(((((((1oqu_A:0.2782230000	1r2f_A:0.2616360000):0.0871903000	1uzr_A:0.0345990000):1.1745500000	1mxr_A:1.3521240000):0.3797280000	(1jk0_A:0.2686180000	(2uw2_A:0.1246590000	1w68_A:0.1095300000):0.4146570000):1.5245200000):1.2260900000	3ee4_A:1.7583810000):0.9349850000	((2inc_B:1.7568010000	(2inp_C:1.7920080000	1mty_B:2.6349620000):0.5720680000):0.9554540000	(1mty_D:1.9857780000	3dhg_A:1.8128380000):0.1911470000):2.5371700000):0.2694930000	(((2uw1_A:0.0000030000	2uw1_B:0.0000020000):0.0089827600	1afr_A:0.3221360000):2.7789200000	1za0_A:2.5653220000):1.0341000000):0.6285160000):2.7612300000):0.4438300000):0.6336260000):0.2942390000):0.0936193000):0.2491800000):0.0225634000	1n1q_A:0.5155430000);
(1ji5_A:0.3377130000	1jig_A:0.2148790000	(1n1q_A:0.2697520000	(2chp_A:0.5733480000	(((1qgh_A:0.4291400000	2ux1_A:0.8020920000):0.2287690000	(1ji4_A:0.6701400000	2fjc_A:0.6735530000):0.5018250000):0.2132360000	(((((1dps_A:0.0000010000	1jts_A:0.0000010000):0.5911160000	1o9r_A:0.3987870000):0.4643560000	1uvh_A:1.1267140000):0.2779580000	(1tjo_A:0.0000010000	1tk6_A:0.0000010000):1.0552600000):0.5687190000	(((((2fzf_A:4.3532990000	1nfv_A:0.5907590000):0.5800220000	((((1bcf_A:0.0000010000	3e1q_A:0.0000020000):0.3069830000	2fkz_A:0.2426790000):0.3307580000	1jgc_A:0.4196090000):0.6724570000	(((((1lb3_A:0.1815740000	2za7_A:0.1249980000):0.4432180000	(1bg7_A:0.0244250000	(1z6o_A:1.5962890000	1z6o_M:1.0435590000):0.7597410000):0.0960457000):0.1566810000	1r03_A:0.1575760000):1.2318400000	((1eum_A:0.4234450000	1krq_A:0.4640100000):0.3701250000	(2jd7_A:0.2536340000	1vlg_A:0.4371250000):0.2190920000):0.2420280000):0.2675160000	3e6s_A:0.7689640000):1.6005500000):0.3595570000):0.0000023514	(1otk_A:3.1315840000	(((((((1oqu_A:0.3027160000	1r2f_A:0.2545350000):0.1082220000	1uzr_A:0.0313790000):1.3061000000	1mxr_A:1.4491940000):0.3035760000	(1jk0_A:0.2575420000	(2uw2_A:0.0980720000	1w68_A:0.1233120000):0.3236270000):1.5364600000):0.6876420000	3ee4_A:1.8162810000):0.9692080000	((2inc_B:1.9570530000	(2inp_C:1.9361150000	1mty_B:2.7651320000):0.6501980000):0.6672270000	(1mty_D:2.3417040000	3dhg_A:1.8511510000):0.4944160000):2.1766200000):0.5784960000	(((2uw1_A:0.0053800000	2uw1_B:0.0000020000):0.1773930000	1afr_A:0.1698630000):2.7659800000	1za0_A:2.2103420000):1.4923000000):1.4029300000):2.4006100000):0.4810870000	((1lko_A:0.5861640000	1yuz_A:1.6139670000):1.0402200000	3qhb_A:1.6406620000):1.1542900000):0.3576200000	2vzb_A:1.5058080000):0.6198510000):0.2752710000):0.0123000000):0.2827180000):0.0900973000);
(1ji5_A:0.3549560000	(1jig_A:0.1890610000	(1n1q_A:0.5172680000	(((2chp_A:0.4003370000	((((1dps_A:0.0000010000	1jts_A:0.0000010000):0.6202130000	1o9r_A:0.5350280000):0.3647330000	1uvh_A:1.4473560000):0.4879590000	(1tjo_A:0.0000020000	1tk6_A:0.0000020000):1.0501400000):0.6889840000):0.1868400000	(1ji4_A:0.7055960000	2fjc_A:0.8480750000):0.5017460000):0.0724237000	((((2fzf_A:4.5853750000	1nfv_A:0.4446150000):0.6157720000	(((1bcf_A:0.0000010000	3e1q_A:0.0000020000):0.2187840000	2fkz_A:0.2741100000):0.2178420000	1jgc_A:0.6167700000):0.9593000000):0.1387820000	((((1lko_A:0.5787080000	1yuz_A:2.8205620000):0.6497730000	3qhb_A:1.6192340000):1.3081500000	(((((1lb3_A:0.2337440000	2za7_A:0.0413640000):0.4798390000	1bg7_A:0.1544490000):0.1203220000	(1r03_A:0.2058360000	1z6o_A:2.0492620000):0.0835403000):0.5546780000	1z6o_M:1.2458500000):0.5649270000	((((1eum_A:0.4345140000	1krq_A:0.7698740000):0.4942620000	3e6s_A:1.4296560000):0.2120210000	2jd7_A:0.4189170000):0.1033090000	1vlg_A:0.3927120000):0.4270920000):1.4191500000):0.3451700000	(1otk_A:3.6519890000	(((((((1oqu_A:0.3220170000	1r2f_A:0.2870460000):0.1361830000	1uzr_A:0.0000030000):1.4227900000	1mxr_A:1.3868500000):0.8204120000	(1jk0_A:0.3327350000	(2uw2_A:0.0995740000	1w68_A:0.1156030000):0.3019020000):1.2016000000):0.7192000000	3ee4_A:1.8448130000):2.0390900000	(((2uw1_A:0.0018300000	2uw1_B:0.0000020000):0.2188800000	1afr_A:0.1357600000):2.6508900000	1za0_A:3.0361640000):1.1013500000):0.4800060000	((2inc_B:1.6154030000	(2inp_C:1.7364820000	1mty_B:2.4537050000):0.6249000000):0.5569760000	(1mty_D:2.1355420000	3dhg_A:1.9212080000):0.7076390000):2.8960500000):1.3540600000):1.3547800000):0.2799090000):0.7738330000	2vzb_A:1.6498820000):0.5640190000):0.1107680000):0.0828983000):0.1185240000	(1qgh_A:0.5742120000	2ux1_A:0.7285080000):0.7411790000);
(1ji5_A:0.4591160000	1jig_A:0.3122260000	(1n1q_A:0.5544480000	((2chp_A:0.6538280000	(((((1dps_A:0.0000010000	1jts_A:0.0000010000):0.7320830000	1o9r_A:0.2992100000):0.8848980000	1uvh_A:1.3252070000):0.4287030000	(1tjo_A:0.0000010000	1tk6_A:0.0000010000):1.5231900000):0.3473210000	((((2fzf_A:4.5715340000	1nfv_A:0.7714300000):0.2255390000	(((1bcf_A:0.0000010000	3e1q_A:0.0000020000):0.4128250000	2fkz_A:0.1832480000):0.4335920000	1jgc_A:0.3881270000):0.8062010000):0.6898770000	((((1lko_A:0.8724530000	1yuz_A:1.6501150000):0.7687440000	3qhb_A:1.7328200000):1.0728800000	(1otk_A:4.6363480000	(((((((1oqu_A:0.2765940000	1r2f_A:0.2964620000):0.1075100000	1uzr_A:0.0000020000):1.4170500000	1mxr_A:1.2021850000):0.7071280000	(1jk0_A:0.4522040000	(2uw2_A:0.1452320000	1w68_A:0.0799730000):0.2615820000):1.4314800000):1.0027900000	3ee4_A:1.4983100000):1.4109700000	(((2uw1_A:0.0017150000	2uw1_B:0.0000020000):0.1194960000	1afr_A:0.2711580000):2.9573800000	1za0_A:2.9520880000):2.0061300000):0.5916140000	((2inc_B:1.7749430000	(2inp_C:2.5964620000	1mty_B:2.4158790000):0.5950130000):0.7223480000	(1mty_D:1.8880540000	3dhg_A:1.7668990000):0.3522890000):3.0872300000):0.6493540000):3.5262900000):0.1756620000	(((((((1lb3_A:0.1749020000	2za7_A:0.1371430000):0.4013230000	((1bg7_A:0.0000020000	1z6o_A:2.1000700000):0.2123590000	1r03_A:0.3518730000):0.0933983000):0.5675330000	1z6o_M:1.2440860000):0.6107130000	3e6s_A:1.1971770000):0.2780410000	(2jd7_A:0.2859830000	1vlg_A:0.6552670000):0.2499760000):0.4408130000	1krq_A:0.3993320000):0.2706760000	1eum_A:0.2137950000):1.7514100000):0.3328770000):0.1719500000	2vzb_A:1.8764860000):0.9500810000):0.1860670000):0.1116810000	((1qgh_A:0.6426380000	2ux1_A:0.7347860000):0.5022250000	(1ji4_A:0.8076450000	2fjc_A:0.8425490000):0.3524630000):0.2224740000):0.1371090000):0.1205100000);
(1ji5_A:0.4057360000	1jig_A:0.2466130000	((1n1q_A:0.3528240000	((1qgh_A:0.6203800000	2ux1_A:0.6326120000):0.3990140000	(1ji4_A:0.8787260000	2fjc_A:0.9715870000):0.3873630000):0.3164360000):0.1203020000	(2chp_A:0.4971800000	(((((1dps_A:0.0000010000	1jts_A:0.0000010000):0.5772690000	1o9r_A:0.6186690000):0.5686040000	1uvh_A:1.0422730000):0.5328290000	(1tjo_A:0.0000020000	1tk6_A:0.0000010000):1.7076200000):0.3784090000	(((2fzf_A:4.0129710000	1nfv_A:0.2392510000):0.3592640000	(((((1bcf_A:0.0000010000	3e1q_A:0.0000020000):0.3658270000	2fkz_A:0.2335670000):0.1638780000	1jgc_A:0.5616980000):0.8903300000	(((1lko_A:1.0441690000	1yuz_A:1.4484410000):1.0402200000	3qhb_A:1.0551320000):1.7430900000	(((((((1lb3_A:0.2298900000	2za7_A:0.1011750000):0.5913570000	1bg7_A:0.1666460000):0.1336890000	1r03_A:0.2136500000):0.3518790000	(1z6o_A:1.7163120000	1z6o_M:0.9157480000):0.4929300000):0.8812960000	3e6s_A:1.0916530000):0.2084500000	(2jd7_A:0.2991860000	1vlg_A:0.5905510000):0.2358260000):0.0342526000	(1eum_A:0.4382770000	1krq_A:0.6419820000):0.2998910000):0.7712640000):0.3996660000):0.4503160000	(1otk_A:2.5997530000	(((((((1oqu_A:0.3093450000	1uzr_A:0.1448010000):0.0999546000	1r2f_A:0.1633890000):1.1910800000	1mxr_A:1.6453380000):0.3587550000	(1jk0_A:0.3280500000	(2uw2_A:0.1131260000	1w68_A:0.0819480000):0.3749250000):1.2085200000):0.9537270000	3ee4_A:1.5034170000):1.1549800000	(((2uw1_A:0.0036790000	2uw1_B:0.0000020000):0.1556570000	1afr_A:0.2156990000):2.7293900000	1za0_A:1.6935040000):1.4536200000):0.5742060000	((2inc_B:2.0423140000	(2inp_C:2.0100110000	1mty_B:1.9238470000):0.8582640000):0.7814790000	(1mty_D:1.8955660000	3dhg_A:1.7452340000):0.2568440000):2.6606900000):0.8121210000):3.2401600000):0.5769300000):1.0917500000	2vzb_A:1.6451510000):0.7332810000):0.1926600000):0.2304780000):0.0633702000);
(1ji5_A:0.3246900000	1jig_A:0.3882300000	(1n1q_A:0.5702700000	((2chp_A:0.4743450000	((((2fzf_A:3.4364660000	(((1bcf_A:0.0000010000	3e1q_A:0.0000020000):0.2804380000	2fkz_A:0.1727510000):0.5462990000	1jgc_A:0.3786740000):0.2897470000):0.3452240000	1nfv_A:1.1531240000):0.6099510000	((((1lko_A:1.0008620000	1yuz_A:2.1580050000):1.2780400000	3qhb_A:1.8735470000):0.9012550000	(1otk_A:4.3170740000	((((((1oqu_A:0.2950190000	1r2f_A:0.2948550000):0.1066060000	1uzr_A:0.0000020000):1.2916100000	1mxr_A:1.3067400000):0.6603270000	(1jk0_A:0.2778010000	(2uw2_A:0.0989720000	1w68_A:0.0867170000):0.3135050000):1.1568300000):1.2920100000	3ee4_A:1.6150030000):0.7081810000	((2inc_B:1.7051970000	((2inp_C:1.7235280000	1mty_B:2.3514590000):0.5540290000	(1mty_D:2.3663330000	3dhg_A:1.7083660000):0.6860600000):0.3230330000):2.5161200000	(((2uw1_A:0.0017560000	2uw1_B:0.0000020000):0.0965200000	1afr_A:0.2318960000):3.5918400000	1za0_A:2.5496770000):1.3978600000):0.4934280000):1.2807400000):1.8092200000):0.0000021768	((((((1lb3_A:0.1999390000	2za7_A:0.1005880000):0.3797090000	1bg7_A:0.0882380000):0.0995624000	(1z6o_A:1.7721310000	1z6o_M:1.3340850000):0.5191350000):0.2427600000	1r03_A:0.1325620000):0.9970380000	3e6s_A:1.3990180000):0.3167690000	((1eum_A:0.2852980000	1krq_A:0.6392790000):0.4874460000	(2jd7_A:0.3284840000	1vlg_A:0.4666810000):0.2552650000):0.2359370000):0.9689750000):0.6338390000):0.9211500000	2vzb_A:1.1198500000):1.1059600000):0.2301080000	((1qgh_A:0.4433540000	2ux1_A:0.7194480000):0.4860990000	((1ji4_A:0.8454680000	2fjc_A:0.8794290000):0.2304090000	((((1dps_A:0.0000010000	1jts_A:0.0000010000):0.5060670000	1o9r_A:0.4744430000):0.5245780000	1uvh_A:1.3187340000):0.7946720000	(1tjo_A:0.0000010000	1tk6_A:0.0000010000):1.1699400000):0.4660030000):0.2985080000):0.1618750000):0.2446270000):0.0134318000);
(1ji5_A:0.3373980000	(1jig_A:0.2601820000	(((2chp_A:0.5906860000	(1ji4_A:0.6898660000	2fjc_A:0.8311770000):0.3554170000):0.1665420000	(((((1dps_A:0.0000010000	1jts_A:0.0000010000):0.4816670000	1o9r_A:0.3156440000):0.5973390000	1uvh_A:1.1017310000):0.5360130000	(1tjo_A:0.0000010000	1tk6_A:0.0000010000):1.0900800000):0.6476900000	((((2fzf_A:2.7031720000	(1lko_A:0.9016930000	(1yuz_A:1.1975080000	3qhb_A:2.1475420000):0.3016430000):0.8063190000):0.8269410000	((((((((1lb3_A:0.1777500000	2za7_A:0.0870450000):0.4350680000	1bg7_A:0.1863270000):0.1402000000	1r03_A:0.1719730000):0.4159500000	(1z6o_A:1.5292340000	1z6o_M:0.9910550000):0.3881450000):0.5637840000	3e6s_A:1.1884220000):0.3140880000	(2jd7_A:0.4084990000	1vlg_A:0.4023050000):0.1216580000):0.1884390000	(1eum_A:0.3406750000	1krq_A:0.5704570000):0.2474220000):1.2108200000	(1otk_A:3.2691200000	(((((((1oqu_A:0.2704200000	1r2f_A:0.3014200000):0.0804028000	1uzr_A:0.0513950000):1.2256600000	1mxr_A:1.0453930000):0.4583420000	(1jk0_A:0.2132090000	(2uw2_A:0.0668590000	1w68_A:0.1133280000):0.3673090000):1.6819500000):0.8696390000	3ee4_A:2.2732740000):1.2906100000	(((2inc_B:2.1746650000	2inp_C:2.6135850000):0.7430940000	1mty_B:2.6338720000):0.9691670000	(1mty_D:2.2958010000	3dhg_A:2.0876350000):0.4777670000):2.6611800000):0.6273840000	(((2uw1_A:0.0000030000	2uw1_B:0.0000010000):0.0356250000	1afr_A:0.2629840000):2.4265000000	1za0_A:2.3421220000):1.4959900000):1.3162500000):1.8389800000):0.0810105000):0.6937000000	((((1bcf_A:0.0000010000	3e1q_A:0.0000010000):0.3488150000	2fkz_A:0.2293310000):0.3060650000	1jgc_A:0.3207860000):1.1820000000	1nfv_A:0.6865380000):0.1962100000):0.8499080000	2vzb_A:1.4155510000):0.7421610000):0.2407660000):0.0802706000	(1qgh_A:0.5345800000	2ux1_A:0.7737260000):0.5346370000):0.1164990000):0.0356461000	1n1q_A:0.4434270000);
(1ji5_A:0.4521510000	1jig_A:0.2534710000	(1n1q_A:0.4464680000	(((2chp_A:0.5637010000	(((((1dps_A:0.0000010000	1jts_A:0.0000010000):0.5728360000	1o9r_A:0.5683860000):0.6269330000	1uvh_A:0.9562740000):0.7949410000	(1tjo_A:0.0000020000	1tk6_A:0.0000010000):1.0530000000):0.2790280000	((((2fzf_A:4.0901020000	1nfv_A:0.7198530000):0.4424530000	(((1bcf_A:0.0000010000	3e1q_A:0.0000020000):0.2289710000	2fkz_A:0.1387880000):0.2614760000	1jgc_A:0.4768980000):0.7657200000):0.3593500000	((((1lko_A:0.8446160000	1yuz_A:1.6373980000):0.9550300000	3qhb_A:1.6030460000):0.9446780000	(1otk_A:3.7948470000	(((((1oqu_A:0.2788080000	1uzr_A:0.1167520000):0.1868550000	1r2f_A:0.1574320000):1.2402600000	(1mxr_A:1.3071160000	((1jk0_A:0.3265370000	(2uw2_A:0.1252130000	1w68_A:0.0856350000):0.3255630000):0.5565500000	((2inc_B:1.4735210000	(2inp_C:1.9153820000	1mty_B:1.9441000000):0.4694170000):0.6006010000	(1mty_D:2.0339970000	3dhg_A:1.7033370000):0.7300270000):3.8708000000):0.9016910000):0.3789310000):0.9811610000	(((2uw1_A:0.0017660000	2uw1_B:0.0000020000):0.1150370000	1afr_A:0.1815290000):3.3202400000	1za0_A:2.8075950000):2.3274800000):0.6822680000	3ee4_A:1.5611640000):1.6133200000):2.4021900000):0.0000029822	((((1lb3_A:0.1444780000	2za7_A:0.1655300000):0.2994190000	(1bg7_A:0.1099260000	1r03_A:0.5218310000):0.1310840000):0.6330900000	(1z6o_A:2.0096820000	1z6o_M:0.8978430000):0.3814140000):0.7244120000	(((1eum_A:0.6338220000	1krq_A:0.5586920000):0.3631460000	3e6s_A:1.6472660000):0.2019500000	(2jd7_A:0.4276380000	1vlg_A:0.5049910000):0.2425120000):0.4567570000):0.9538140000):0.9105830000):0.6052990000	2vzb_A:1.4108620000):0.4159730000):0.2607890000):0.1706140000	(1qgh_A:0.6757940000	2ux1_A:0.9510070000):0.4205480000):0.0862034000	(1ji4_A:0.9702840000	2fjc_A:0.8247510000):0.5306900000):0.1582140000):0.0785514000);
(1ji5_A:0.2665040000	1jig_A:0.1861100000	(1n1q_A:0.5460100000	((2chp_A:0.6078660000	(((((1dps_A:0.0000010000	1jts_A:0.0000010000):0.5503970000	1o9r_A:0.3055210000):0.6434950000	1uvh_A:0.9062620000):0.4276080000	(1tjo_A:0.0000010000	1tk6_A:0.0000010000):0.8302820000):0.6340580000	((((2fzf_A:3.9162780000	1nfv_A:0.2609550000):0.5345000000	(((1bcf_A:0.0000010000	3e1q_A:0.0000020000):0.3439830000	2fkz_A:0.2827710000):0.4646350000	1jgc_A:0.3740960000):1.0911500000):0.3428350000	(((1lko_A:0.5252170000	1yuz_A:1.5904120000):0.7797580000	3qhb_A:1.7763860000):1.1253200000	(((((((((1lb3_A:0.2533590000	2za7_A:0.0357630000):0.4969480000	1r03_A:0.2827080000):0.0931735000	1bg7_A:0.0533200000):0.3540680000	1z6o_A:1.6650070000):0.3885550000	1z6o_M:1.1330130000):0.7498260000	3e6s_A:1.2255320000):0.2675740000	(2jd7_A:0.2981070000	1vlg_A:0.4704350000):0.3125970000):0.1575320000	(1eum_A:0.5232560000	1krq_A:0.4706440000):0.2752230000):1.0975000000	(1otk_A:3.9533060000	((((((1oqu_A:0.2449840000	1r2f_A:0.2518650000):0.1079380000	1uzr_A:0.0000030000):1.5047900000	1mxr_A:1.2439100000):0.6319000000	((1jk0_A:0.2774890000	(2uw2_A:0.1116720000	1w68_A:0.0819150000):0.3084530000):0.5946400000	((2inc_B:1.7397110000	(2inp_C:1.7793560000	1mty_B:2.1581380000):0.8664200000):0.6816740000	(1mty_D:2.2940950000	3dhg_A:2.4477460000):0.1603050000):3.9295900000):0.3944070000):1.2750900000	3ee4_A:1.3192450000):1.2577700000	(((2uw1_A:0.0000030000	2uw1_B:0.0000020000):0.1708990000	1afr_A:0.1450420000):2.0591000000	1za0_A:2.5924220000):1.6203200000):1.2033700000):2.1896100000):0.0382765000):0.4935740000):0.4352030000	2vzb_A:1.4645690000):0.5216250000):0.1809860000):0.1260970000	((1qgh_A:0.4264300000	2ux1_A:0.7101270000):0.5890160000	(1ji4_A:0.6846350000	2fjc_A:0.6241740000):0.3913650000):0.1832980000):0.1237190000):0.0744360000);
(1ji5_A:0.3505950000	1jig_A:0.2141100000	(1n1q_A:0.4921950000	((2chp_A:0.7396280000	(((((1dps_A:0.0000010000	1jts_A:0.0000010000):0.5644670000	1o9r_A:0.5175410000):0.6051720000	1uvh_A:1.6631430000):0.9968410000	(1tjo_A:0.0000010000	1tk6_A:0.0000010000):1.2576100000):0.3695640000	((((((2fzf_A:3.1134620000	1nfv_A:0.2324280000):0.3960220000	(((1bcf_A:0.0000010000	3e1q_A:0.0000020000):0.3668600000	2fkz_A:0.1249530000):0.4109350000	1jgc_A:0.5029300000):0.9129920000):0.4302250000	((1otk_A:3.0047780000	((2inc_B:1.6470780000	(1mty_D:2.2607010000	3dhg_A:1.7911160000):0.9278120000):0.2579780000	(2inp_C:1.9972360000	1mty_B:2.0463320000):0.5569500000):2.8900200000):0.3557640000	((((((1oqu_A:0.2714710000	1r2f_A:0.3363440000):0.0803108000	1uzr_A:0.0428390000):1.1506300000	(1jk0_A:0.4123510000	(2uw2_A:0.0823030000	1w68_A:0.1002070000):0.2526750000):1.8487900000):0.1753790000	1mxr_A:1.1843500000):0.9586390000	(((2uw1_A:0.0036850000	2uw1_B:0.0000020000):0.0785255000	1afr_A:0.2153130000):2.7041900000	1za0_A:2.3639440000):2.6123000000):0.3170800000	3ee4_A:1.6211180000):1.3502800000):2.5305700000):0.4574230000	((((((((1lb3_A:0.0983380000	1z6o_A:2.1755930000):0.1303180000	2za7_A:0.0692890000):0.4488930000	1bg7_A:0.1261710000):0.2999560000	1r03_A:0.0476670000):0.4596480000	1z6o_M:1.7163430000):0.6134090000	3e6s_A:1.2110760000):0.4495770000	(2jd7_A:0.3573940000	1vlg_A:0.4897560000):0.2088510000):0.1798530000	(1eum_A:0.3832130000	1krq_A:0.5591420000):0.2487140000):1.3519700000):0.2491450000	((1lko_A:0.7385720000	1yuz_A:1.5917150000):0.5570830000	3qhb_A:1.7926310000):0.7044940000):0.3507980000	2vzb_A:1.3252250000):0.6726080000):0.3821080000):0.0998443000	((1qgh_A:0.4928410000	2ux1_A:0.8274630000):0.4582680000	(1ji4_A:0.8453920000	2fjc_A:0.8688420000):0.3775050000):0.1559620000):0.1517630000):0.1471810000);
(1ji5_A:0.4173240000	(1jig_A:0.3218390000	(2chp_A:0.6985960000	(((1qgh_A:0.4998710000	2ux1_A:0.6946580000):0.3520420000	(1ji4_A:0.7403780000	2fjc_A:0.9965810000):0.3365670000):0.1123830000	(((((1dps_A:0.0000010000	1jts_A:0.0000010000):0.5716650000	1o9r_A:0.3352420000):0.4875850000	1uvh_A:1.3764680000):0.7445880000	(1tjo_A:0.0000020000	1tk6_A:0.0000010000):1.2115400000):0.4395060000	((((2fzf_A:3.4888770000	1nfv_A:0.7869130000):0.5437610000	(((1bcf_A:0.0000010000	3e1q_A:0.0000020000):0.2840000000	2fkz_A:0.2122860000):0.2661090000	1jgc_A:0.3683690000):0.7702400000):0.4708850000	(((1lko_A:0.6880510000	1yuz_A:1.6986670000):0.8334310000	3qhb_A:1.5012170000):1.1910600000	((((((1lb3_A:0.1190530000	2za7_A:0.0860850000):0.4689880000	1bg7_A:0.0727740000):0.0748390000	1r03_A:0.2372490000):0.2188210000	(1z6o_A:1.6849180000	1z6o_M:1.1789520000):0.3734590000):0.4015590000	(((1eum_A:0.5244490000	1krq_A:0.3607750000):0.4930590000	(2jd7_A:0.4924930000	1vlg_A:0.5918150000):0.1728860000):0.2764920000	3e6s_A:1.4994520000):0.3758320000):0.8138060000	(1otk_A:4.4604480000	(((((((1oqu_A:0.2876440000	1uzr_A:0.1188420000):0.1195730000	1r2f_A:0.2165680000):1.4070000000	1mxr_A:1.2658300000):0.1658210000	(1jk0_A:0.3880570000	(2uw2_A:0.0918930000	1w68_A:0.1092240000):0.2882200000):1.1944400000):1.3254100000	3ee4_A:1.6602690000):0.6329020000	((2inc_B:1.5624630000	(2inp_C:1.7456010000	1mty_B:2.5902860000):0.5209990000):1.0766200000	(1mty_D:2.1036760000	3dhg_A:1.9119590000):0.5059710000):2.8299400000):0.4883820000	(((2uw1_A:0.0017370000	2uw1_B:0.0000020000):0.1261080000	1afr_A:0.1630080000):2.5493300000	1za0_A:1.9680220000):1.4363300000):1.4730700000):1.2577500000):0.4188600000):0.5547820000):0.4746320000	2vzb_A:1.3897360000):0.7798830000):0.2198430000):0.1415930000):0.1475210000):0.0415018000	1n1q_A:0.4458920000);
(1ji5_A:0.4560940000	1jig_A:0.1916310000	((1n1q_A:0.4922850000	((1qgh_A:0.3738790000	2ux1_A:0.8421070000):0.4652740000	(1ji4_A:0.9629040000	2fjc_A:1.0615430000):0.4313000000):0.2560410000):0.0717385000	(2chp_A:0.3200280000	(((((1dps_A:0.0000010000	1jts_A:0.0000010000):0.6090240000	1o9r_A:0.5039000000):0.5461170000	1uvh_A:1.2579150000):0.2572160000	(1tjo_A:0.0000010000	1tk6_A:0.0000010000):1.2208100000):0.5526160000	(((((2fzf_A:3.8242820000	1nfv_A:0.8048230000):0.3749780000	(((1bcf_A:0.0000010000	3e1q_A:0.0000010000):0.3973210000	2fkz_A:0.2105620000):0.5599690000	1jgc_A:0.3693320000):0.6499940000):0.6334880000	(((((1lb3_A:0.1754610000	2za7_A:0.0587110000):0.4139010000	1bg7_A:0.1690070000):0.1838560000	1r03_A:0.1845220000):0.5773590000	(1z6o_A:1.3725300000	1z6o_M:1.1590950000):0.4826880000):0.2552710000	((((1eum_A:0.4619140000	1krq_A:0.4876140000):0.3646660000	3e6s_A:1.5716080000):0.2592710000	2jd7_A:0.3527440000):0.1820470000	1vlg_A:0.2956380000):0.5399180000):1.0075100000):0.4549250000	(((1lko_A:1.1338660000	1yuz_A:1.9013610000):0.5870270000	3qhb_A:1.6543360000):0.5296040000	(1otk_A:3.9371360000	(((((((1oqu_A:0.2396140000	1r2f_A:0.2742560000):0.1140530000	1uzr_A:0.0060950000):1.4652700000	1mxr_A:1.2215300000):0.3294260000	(1jk0_A:0.3320150000	(2uw2_A:0.1042470000	1w68_A:0.1097150000):0.3356080000):1.4589800000):0.7873190000	3ee4_A:1.5455900000):1.1517500000	(((2uw1_A:0.0034200000	2uw1_B:0.0000010000):0.1173960000	1afr_A:0.2212310000):2.0775600000	1za0_A:3.0799730000):1.3656200000):0.4865710000	(((2inc_B:1.6487950000	2inp_C:1.8723460000):0.8000450000	1mty_B:1.9122650000):0.5801360000	(1mty_D:2.7514030000	3dhg_A:1.5709760000):0.5285890000):2.4315400000):2.3564900000):0.9134620000):0.8565150000):0.1945230000	2vzb_A:1.4340990000):0.8685710000):0.2505900000):0.2154600000):0.0697592000);
(1ji5_A:0.2999650000	(1jig_A:0.3185280000	((2chp_A:0.4737800000	(((((1dps_A:0.0000010000	1jts_A:0.0000010000):0.5021490000	1o9r_A:0.3344310000):0.5725660000	1uvh_A:0.9687990000):0.5595290000	(1tjo_A:0.0000010000	1tk6_A:0.0000010000):1.0167200000):0.4439140000	((((2fzf_A:4.1574550000	1nfv_A:0.4899950000):0.9286790000	(((1bcf_A:0.0000010000	3e1q_A:0.0000020000):0.3054200000	2fkz_A:0.2145660000):0.3851370000	1jgc_A:0.5347690000):0.5234340000):0.6520820000	((((1lko_A:0.7095480000	1yuz_A:1.5521570000):1.0297700000	3qhb_A:1.2678990000):0.6718780000	(1otk_A:4.4559430000	(((((((1oqu_A:0.2597420000	1uzr_A:0.1181050000):0.1474100000	1r2f_A:0.1479800000):1.4880000000	1mxr_A:1.3151940000):0.4571590000	(1jk0_A:0.2384880000	(2uw2_A:0.0957030000	1w68_A:0.1034350000):0.3356910000):1.0516800000):0.8800170000	((2inc_B:1.5224110000	(2inp_C:1.7470900000	1mty_B:2.6306070000):0.7420390000):0.6318060000	(1mty_D:2.5885590000	3dhg_A:1.6679370000):0.6855780000):2.9561400000):0.8980850000	3ee4_A:1.8936170000):0.8190710000	(((2uw1_A:0.0035900000	2uw1_B:0.0000020000):0.1195910000	1afr_A:0.1253160000):3.1486700000	1za0_A:1.6835530000):1.3102500000):1.0907100000):1.4274400000):0.1407540000	((((((1lb3_A:0.1150670000	2za7_A:0.0601650000):0.3822810000	((1bg7_A:0.0866240000	1r03_A:0.3395970000):0.0569053000	1z6o_A:2.3087190000):0.0397623000):0.4803140000	1z6o_M:1.3655390000):0.6284620000	3e6s_A:1.5294500000):0.2691330000	(2jd7_A:0.2828360000	1vlg_A:0.5862040000):0.1781100000):0.3280690000	(1eum_A:0.5349680000	1krq_A:0.4373700000):0.2912570000):1.0346500000):0.4995780000):0.5979590000	2vzb_A:1.1746390000):0.8064350000):0.4389040000):0.2813600000	((1qgh_A:0.5213510000	2ux1_A:0.7308480000):0.5166010000	(1ji4_A:0.6058520000	2fjc_A:0.7936670000):0.3622170000):0.1497200000):0.1655850000):0.0311119000	1n1q_A:0.5680790000);
(1ji5_A:0.3319180000	1jig_A:0.2457740000	(1n1q_A:0.4407730000	(((2chp_A:0.5384310000	((((1dps_A:0.0000010000	1jts_A:0.0000010000):0.4562870000	1o9r_A:0.3657710000):0.7533840000	1uvh_A:1.0914780000):0.4709920000	(1tjo_A:0.0000010000	1tk6_A:0.0000010000):1.2404400000):0.5807620000):0.1257910000	((1qgh_A:0.5739580000	2ux1_A:0.7487110000):0.4581890000	(((2fzf_A:3.7462400000	1nfv_A:0.5358840000):0.4862080000	((((1bcf_A:0.0000010000	3e1q_A:0.0000020000):0.3311150000	2fkz_A:0.2071930000):0.3678950000	1jgc_A:0.6512010000):0.7249770000	((((1lko_A:1.0311760000	1yuz_A:1.4043440000):1.0857600000	3qhb_A:1.4306240000):0.6857360000	(1otk_A:3.2006750000	(((((((1oqu_A:0.3165960000	1uzr_A:0.0589110000):0.2068030000	1r2f_A:0.1444520000):1.1295500000	1mxr_A:1.3706600000):0.2477890000	(1jk0_A:0.3108280000	(2uw2_A:0.1049170000	1w68_A:0.1161450000):0.3174550000):1.3932200000):1.0335000000	((2inc_B:1.5714820000	(2inp_C:2.1573970000	1mty_B:2.2933310000):0.6455470000):0.6298680000	(1mty_D:1.8910880000	3dhg_A:1.9331740000):0.5098630000):3.2301900000):0.7495200000	3ee4_A:1.2694990000):0.6543430000	(((2uw1_A:0.0116640000	2uw1_B:0.0000020000):0.0232460000	1afr_A:0.2991550000):2.8020300000	1za0_A:2.2921810000):1.6579100000):2.1507500000):2.3305800000):0.2201760000	((((1lb3_A:0.1795230000	2za7_A:0.0714650000):0.3551330000	(1bg7_A:0.1789050000	1r03_A:0.2985750000):0.1438110000):0.4592810000	(1z6o_A:1.6492890000	1z6o_M:1.1823140000):0.5236280000):0.3951730000	(((1eum_A:0.5462710000	1krq_A:0.5256690000):0.2961130000	3e6s_A:1.3379600000):0.1890650000	(2jd7_A:0.2610510000	1vlg_A:0.6003820000):0.4871170000):0.3034420000):0.7897600000):0.9777290000):0.7778210000):0.7971560000	2vzb_A:1.6453810000):0.5811490000):0.0979306000):0.0372484000	(1ji4_A:0.7650740000	2fjc_A:0.9147240000):0.2974010000):0.1524940000):0.1040210000);
(1ji5_A:0.4555370000	1jig_A:0.2128800000	(1n1q_A:0.3507220000	(((2chp_A:0.5133090000	((((1dps_A:0.0000010000	1jts_A:0.0000010000):0.4688480000	1o9r_A:0.5303190000):0.7663170000	1uvh_A:1.2351620000):0.4715370000	(1tjo_A:0.0000010000	1tk6_A:0.0000010000):1.0783100000):0.8824580000):0.0631712000	(((2fzf_A:3.1907270000	1nfv_A:0.1720600000):0.9821320000	((((1bcf_A:0.0000010000	3e1q_A:0.0000020000):0.3915170000	2fkz_A:0.1946170000):0.2782380000	1jgc_A:0.6932870000):0.7966260000	(((1lko_A:1.4712710000	1yuz_A:1.3289550000):0.8968880000	3qhb_A:1.5611700000):1.0988500000	(((((((1lb3_A:0.2047710000	2za7_A:0.1062030000):0.4908370000	1bg7_A:0.0794180000):0.1471630000	1r03_A:0.2560930000):0.3148970000	1z6o_A:1.7149010000):0.4501600000	1z6o_M:1.4762940000):0.7444540000	((((1eum_A:0.6674560000	1krq_A:0.5855870000):0.2880440000	3e6s_A:0.9921030000):0.3468440000	2jd7_A:0.3524010000):0.2163400000	1vlg_A:0.2772450000):0.3623710000):0.7667250000	(1otk_A:4.0786580000	(((((((1oqu_A:0.3096530000	1uzr_A:0.0806960000):0.1239300000	1r2f_A:0.2459830000):1.1235700000	1mxr_A:1.3280420000):0.4277870000	(1jk0_A:0.2791160000	(2uw2_A:0.0965000000	1w68_A:0.1294850000):0.4046830000):1.3666000000):1.0794500000	((2inc_B:1.5818150000	(2inp_C:2.1027230000	1mty_B:2.2910920000):0.3615300000):0.6625900000	(1mty_D:2.0333580000	3dhg_A:1.7195540000):0.6994520000):3.2839600000):0.3941120000	3ee4_A:1.1099330000):0.6799050000	(((2uw1_A:0.0035060000	2uw1_B:0.0000020000):0.1285300000	1afr_A:0.1573350000):2.7013700000	1za0_A:3.1860360000):1.7239800000):1.4555300000):1.5358600000):0.0680366000):0.5485840000):0.3562700000):0.4322870000	2vzb_A:1.6345660000):0.8994850000):0.0851983000	((1qgh_A:0.4429070000	2ux1_A:0.8134040000):0.4122840000	(1ji4_A:0.7316580000	2fjc_A:0.8344520000):0.3642190000):0.1841470000):0.1442030000):0.0516372000);
(1ji5_A:0.3774960000	(1jig_A:0.1915650000	((2chp_A:0.5503340000	(((((1dps_A:0.0000010000	1jts_A:0.0000010000):0.4983610000	1o9r_A:0.4141950000):0.6009360000	1uvh_A:1.1944150000):0.4311160000	(1tjo_A:0.0000010000	1tk6_A:0.0000010000):1.0827500000):0.4241650000	((((2fzf_A:2.9442460000	((1lko_A:0.7841050000	1yuz_A:1.4190010000):0.2187850000	3qhb_A:2.3436220000):0.9062710000):0.4371220000	((((((1lb3_A:0.1459680000	2za7_A:0.0593460000):0.5347920000	1bg7_A:0.0828750000):0.1125970000	(1r03_A:0.1616340000	1z6o_A:2.2535970000):0.1465890000):0.5518750000	1z6o_M:1.0664300000):0.9206470000	((1eum_A:0.4542660000	1krq_A:0.6670630000):0.4898030000	(2jd7_A:0.5628810000	1vlg_A:0.2908580000):0.2271590000):0.1386950000):0.3881900000	3e6s_A:1.0674630000):1.2466800000):0.6078260000	(((((1bcf_A:0.0000010000	3e1q_A:0.0000010000):0.2575790000	2fkz_A:0.2149470000):0.3808450000	1jgc_A:0.4372430000):0.7797900000	(1otk_A:4.0615650000	((((((1oqu_A:0.2890900000	1uzr_A:0.1337080000):0.1368390000	1r2f_A:0.1587030000):1.1590900000	1mxr_A:1.3135020000):0.3850960000	(3ee4_A:2.9422860000	(1jk0_A:0.3941660000	(2uw2_A:0.0771170000	1w68_A:0.1447020000):0.2274690000):1.1000500000):0.4016180000):1.4572500000	(((2uw1_A:0.0036840000	2uw1_B:0.0000010000):0.2255570000	1afr_A:0.1739120000):3.0978500000	1za0_A:2.2303320000):1.3906900000):0.9589310000	((2inc_B:1.6206770000	2inp_C:2.2154800000):0.5524050000	(1mty_B:2.2854340000	(1mty_D:2.5127870000	3dhg_A:1.8639050000):0.3936990000):0.4521340000):1.5413900000):1.0022700000):2.8404800000):0.0437574000	1nfv_A:0.8985210000):0.5643890000):0.8043130000	2vzb_A:1.3020970000):0.4329480000):0.3656120000):0.2164170000	((1qgh_A:0.5411580000	2ux1_A:1.0234480000):0.3313850000	(1ji4_A:0.9074170000	2fjc_A:0.7778070000):0.4718410000):0.1736890000):0.1616780000):0.0710653000	1n1q_A:0.4399250000);
(1ji5_A:0.3430220000	(1jig_A:0.3778890000	((2chp_A:0.5280400000	(((((1dps_A:0.0000010000	1jts_A:0.0000010000):0.5262830000	1o9r_A:0.5622590000):0.7305060000	1uvh_A:1.2216240000):0.6740920000	(1tjo_A:0.0000010000	1tk6_A:0.0000010000):1.2582500000):0.5422420000	(((2fzf_A:3.4255330000	1nfv_A:0.6161530000):0.4600370000	(((1bcf_A:0.0000010000	3e1q_A:0.0000020000):0.2906060000	2fkz_A:0.1697610000):0.2755630000	1jgc_A:0.4085210000):0.5335600000):0.8770650000	(2vzb_A:1.3008630000	(((1lko_A:1.3146890000	1yuz_A:1.4281640000):0.6690050000	3qhb_A:1.5148320000):1.3420200000	((((((1lb3_A:0.2153840000	2za7_A:0.0894660000):0.5728440000	1bg7_A:0.0546320000):0.1831100000	1r03_A:0.2164220000):0.2841910000	(1z6o_A:1.8963760000	1z6o_M:1.4665250000):0.2891040000):0.5644940000	(((1eum_A:0.8707590000	1krq_A:0.3255790000):0.4139480000	3e6s_A:1.3360690000):0.2933870000	(2jd7_A:0.2490530000	1vlg_A:0.5231960000):0.2770910000):0.1593100000):1.1972000000	(1otk_A:4.8142000000	(((((((1oqu_A:0.3022440000	1uzr_A:0.1128750000):0.1203980000	1r2f_A:0.1543200000):1.2845100000	1mxr_A:1.4059810000):0.7090370000	(1jk0_A:0.3265810000	(2uw2_A:0.1336410000	1w68_A:0.1244480000):0.2837460000):0.9330670000):1.0694000000	((2inc_B:1.6455560000	(2inp_C:2.3837930000	1mty_B:1.8714530000):0.7022580000):1.0975700000	(1mty_D:2.0693950000	3dhg_A:1.6771290000):0.0046445600):3.5138600000):0.5239100000	3ee4_A:1.9459100000):1.5111600000	(((2uw1_A:0.0058400000	2uw1_B:0.0000020000):0.0659248000	1afr_A:0.2365770000):3.3191800000	1za0_A:2.3044230000):1.3483500000):2.0796700000):1.7588700000):0.4337590000):0.5845700000):0.2579390000):0.6067170000):0.1894520000):0.1546040000	((1qgh_A:0.4986580000	2ux1_A:0.9032470000):0.5602250000	(1ji4_A:0.8542740000	2fjc_A:1.1977260000):0.5295030000):0.1357200000):0.0985619000):0.0205351000	1n1q_A:0.5590070000);
(1ji5_A:0.3492990000	1jig_A:0.2438330000	(1n1q_A:0.4990070000	(((2chp_A:0.7151590000	(((((1dps_A:0.0000010000	1jts_A:0.0000010000):0.6507880000	1o9r_A:0.3161410000):0.5648920000	1uvh_A:1.1617210000):0.4495100000	(1tjo_A:0.0000010000	1tk6_A:0.0000010000):1.1695600000):0.2778680000	(((((2fzf_A:3.4866420000	(((((((1lb3_A:0.2044750000	2za7_A:0.0878400000):0.0906373000	1z6o_A:2.1109680000):0.2468240000	(1bg7_A:0.1318170000	1r03_A:0.2877660000):0.0919487000):0.5376080000	1z6o_M:1.6754310000):0.4879830000	3e6s_A:1.2399480000):0.2576760000	(2jd7_A:0.3297230000	1vlg_A:0.6105290000):0.1967120000):0.1385240000	(1eum_A:0.4595170000	1krq_A:0.4247950000):0.2213620000):1.0399600000):0.5257410000	((1lko_A:0.6319330000	1yuz_A:1.7622500000):0.6089150000	3qhb_A:1.3260410000):0.7287520000):0.2779940000	(1otk_A:3.3269630000	((((((1oqu_A:0.3140740000	1r2f_A:0.2494920000):0.1242220000	1uzr_A:0.0000030000):1.2842200000	(1mxr_A:1.1152030000	(1jk0_A:0.4558530000	(2uw2_A:0.0547890000	1w68_A:0.1567610000):0.2446210000):1.4398300000):0.2281780000):1.0040600000	3ee4_A:1.8675090000):1.2241900000	(((2uw1_A:0.0000030000	2uw1_B:0.0000010000):0.1052130000	1afr_A:0.1815510000):2.4516500000	1za0_A:2.2220950000):1.2332100000):0.3186070000	(((2inc_B:1.1776320000	2inp_C:2.5053450000):0.9862260000	1mty_B:1.9818740000):0.5444070000	(1mty_D:2.3543730000	3dhg_A:1.7342900000):0.5488190000):2.0109100000):2.0317700000):1.9510500000):0.5617790000	((((1bcf_A:0.0000010000	3e1q_A:0.0000010000):0.2624520000	2fkz_A:0.3016210000):0.4903570000	1jgc_A:0.4247480000):1.3127800000	1nfv_A:0.5500060000):0.3585880000):0.4053450000	2vzb_A:1.6970220000):0.5329760000):0.2720240000):0.1122560000	(1ji4_A:0.8033510000	2fjc_A:0.9523740000):0.3010410000):0.1456230000	(1qgh_A:0.5434580000	2ux1_A:0.6883270000):0.4385840000):0.0861358000):0.0602315000);
(1ji5_A:0.3291200000	1jig_A:0.2370140000	(1n1q_A:0.4160080000	((2chp_A:0.4300450000	(((((1dps_A:0.0000010000	1jts_A:0.0000010000):0.5338440000	1o9r_A:0.4350730000):0.5548050000	1uvh_A:1.1213290000):0.4481140000	(1tjo_A:0.0000010000	1tk6_A:0.0000010000):1.2374600000):0.2849220000	((((2fzf_A:2.8100540000	((1lko_A:1.2701830000	1yuz_A:1.1687480000):0.7626810000	3qhb_A:1.2646310000):0.6618020000):0.6473480000	((((((1lb3_A:0.1341150000	2za7_A:0.1394890000):0.2168560000	1z6o_A:1.9776770000):0.1976270000	(1bg7_A:0.1706700000	1r03_A:0.3463480000):0.0961264000):0.4221820000	1z6o_M:1.3211550000):0.7102070000	((((1eum_A:0.6184020000	1krq_A:0.5630260000):0.4696750000	3e6s_A:1.6697000000):0.3204850000	2jd7_A:0.5329900000):0.1680960000	1vlg_A:0.4277190000):0.3265610000):0.6429660000	(1otk_A:3.6532700000	(((((((1oqu_A:0.2874640000	1r2f_A:0.2984400000):0.0980812000	1uzr_A:0.0257220000):1.3387400000	1mxr_A:1.3317690000):0.4898930000	(1jk0_A:0.4170120000	(2uw2_A:0.1135430000	1w68_A:0.1075970000):0.2612870000):1.2151300000):1.1456800000	3ee4_A:2.5572040000):1.3697000000	(((2uw1_A:0.0035610000	2uw1_B:0.0000010000):0.1272460000	1afr_A:0.2354300000):3.8124500000	1za0_A:2.3622800000):0.5186260000):0.4385700000	(((2inc_B:1.7589920000	2inp_C:2.0935790000):1.0346600000	1mty_B:2.0639880000):0.6047150000	(1mty_D:2.0989710000	3dhg_A:1.6054790000):1.3438500000):2.0018000000):1.3112900000):1.9287800000):0.3911430000):0.5363040000	((((1bcf_A:0.0000010000	3e1q_A:0.0000010000):0.3613640000	2fkz_A:0.1800330000):0.3243470000	1jgc_A:0.5723260000):0.5816780000	1nfv_A:1.1823810000):0.4004790000):0.6031660000	2vzb_A:1.2337390000):0.7196840000):0.3115830000):0.2358470000	((1qgh_A:0.4628570000	2ux1_A:0.6756700000):0.3256730000	(1ji4_A:0.8726950000	2fjc_A:0.8464010000):0.2985330000):0.2339640000):0.0593027000):0.0852920000);
(1ji5_A:0.4688160000	(1jig_A:0.2401730000	((2chp_A:0.6289730000	(((((1dps_A:0.0000010000	1jts_A:0.0000010000):0.6047150000	1o9r_A:0.2935560000):0.8761640000	1uvh_A:1.0804750000):0.7332000000	(1tjo_A:0.0000010000	1tk6_A:0.0000010000):0.7685410000):0.3727480000	(((((2fzf_A:3.9818620000	1nfv_A:0.5026120000):0.5559900000	(((1bcf_A:0.0000010000	3e1q_A:0.0000020000):0.2662850000	2fkz_A:0.1551610000):0.3301680000	1jgc_A:0.3574380000):0.7612760000):0.3177820000	(1otk_A:3.2932230000	(((((((1oqu_A:0.2833360000	1r2f_A:0.2487860000):0.0821858000	1uzr_A:0.0373830000):1.4112800000	1mxr_A:1.1310050000):0.3671790000	(1jk0_A:0.2867230000	(2uw2_A:0.1186240000	1w68_A:0.0918990000):0.2818040000):1.5292500000):0.8774170000	3ee4_A:1.5226780000):1.4065400000	(((2inc_B:1.5887040000	2inp_C:2.2548410000):0.8924430000	1mty_B:2.3583080000):0.4420820000	(1mty_D:1.9086970000	3dhg_A:1.9362420000):0.4712030000):2.5654600000):0.2002850000	(((2uw1_A:0.0051540000	2uw1_B:0.0000020000):0.1273350000	1afr_A:0.1650380000):2.8876500000	1za0_A:2.3987040000):1.0289100000):0.8120200000):2.8987900000):0.3210420000	(((1lko_A:0.8431050000	1yuz_A:1.3167380000):0.8341550000	3qhb_A:1.6167870000):1.1612900000	(((((1lb3_A:0.1203450000	2za7_A:0.1255780000):0.1424390000	1z6o_A:1.9774300000):0.1398800000	(1bg7_A:0.1623010000	1r03_A:0.4110410000):0.1018990000):0.4598410000	1z6o_M:0.9528680000):0.5489350000	((((1eum_A:0.6465580000	1krq_A:0.4943470000):0.3177390000	3e6s_A:1.2003750000):0.1114070000	2jd7_A:0.4554010000):0.1764350000	1vlg_A:0.5521960000):0.2810840000):1.2618600000):0.4512900000):0.6096610000	2vzb_A:1.0573720000):0.5500180000):0.1456600000):0.2212910000	(((1qgh_A:0.7778930000	2ux1_A:0.5996710000):0.3725700000	2fjc_A:1.0053860000):0.1503490000	1ji4_A:0.7946140000):0.1483790000):0.2509080000):0.0820785000	1n1q_A:0.5344690000);
(1ji5_A:0.3549480000	1jig_A:0.2436720000	((1n1q_A:0.4003450000	(1qgh_A:0.5463140000	2ux1_A:0.9457970000):0.7268920000):0.1114950000	((2chp_A:0.4448960000	(1ji4_A:0.7442820000	2fjc_A:0.9015700000):0.5289770000):0.0647025000	(((((1dps_A:0.0000010000	1jts_A:0.0000010000):0.5140910000	1o9r_A:0.6325750000):0.6505550000	1uvh_A:1.0034480000):0.5272010000	(1tjo_A:0.0000020000	1tk6_A:0.0000010000):1.2815000000):0.3345910000	((2fzf_A:3.8311110000	2vzb_A:1.2646950000):0.2824060000	(((((1bcf_A:0.0000010000	3e1q_A:0.0000020000):0.3364410000	2fkz_A:0.2208530000):0.1934850000	1jgc_A:0.5057690000):0.5082510000	((((1lko_A:0.9543720000	1yuz_A:1.8436310000):0.5410930000	3qhb_A:1.0471940000):0.7415840000	(1otk_A:4.0208560000	((((((1oqu_A:0.2149710000	1r2f_A:0.3176730000):0.0876278000	1uzr_A:0.0418980000):1.3263500000	1mxr_A:1.4023840000):0.3863170000	(1jk0_A:0.2679130000	(2uw2_A:0.1043050000	1w68_A:0.1429690000):0.4536950000):1.3266900000):0.5226830000	((((2inc_B:1.7145030000	2inp_C:1.9714770000):0.5354120000	1mty_B:2.4342230000):0.5211660000	(1mty_D:2.0080660000	3dhg_A:1.7334100000):0.3521720000):3.4525900000	(((2uw1_A:0.0036370000	2uw1_B:0.0000020000):0.1891530000	1afr_A:0.1869030000):3.6567900000	1za0_A:1.4632340000):0.9646330000):1.2631300000):0.7526810000	3ee4_A:1.2432000000):1.7241500000):1.0202300000):0.7754040000	((((((1lb3_A:0.2051780000	2za7_A:0.1194680000):0.4455030000	1bg7_A:0.1393850000):0.1325940000	1r03_A:0.3228710000):0.6224590000	1z6o_A:1.8972560000):0.2954250000	1z6o_M:1.0414580000):0.5613280000	(((1eum_A:0.4184580000	1krq_A:0.6761880000):0.3526900000	(2jd7_A:0.4376240000	1vlg_A:0.4213550000):0.1484130000):0.3179850000	3e6s_A:0.9534440000):0.4871460000):0.5668450000):0.4822520000):0.5394520000	1nfv_A:0.7394670000):0.7163230000):0.5479660000):0.3060470000):0.2356110000):0.0508923000);
(1ji5_A:0.2664260000	(1jig_A:0.3205820000	(1n1q_A:0.4676360000	((2chp_A:0.6822980000	(1ji4_A:0.6236150000	2fjc_A:0.9638960000):0.4784080000):0.0661584000	(((((1dps_A:0.0000010000	1jts_A:0.0000010000):0.5366090000	1o9r_A:0.4503230000):0.8164290000	1uvh_A:1.1815920000):0.6976680000	(1tjo_A:0.0000020000	1tk6_A:0.0000020000):0.8304080000):0.3545110000	(((2fzf_A:3.8482260000	1nfv_A:0.6687860000):0.2216240000	((((1bcf_A:0.0000010000	3e1q_A:0.0000020000):0.2681750000	2fkz_A:0.2022220000):0.2418170000	1jgc_A:0.6623980000):0.6695330000	(((((((1lb3_A:0.2289410000	2za7_A:0.1010200000):0.4986340000	1bg7_A:0.0648120000):0.1271680000	1r03_A:0.2960090000):0.2806130000	1z6o_A:2.0548510000):0.2475300000	1z6o_M:1.3291110000):0.5969460000	((1eum_A:0.4439460000	1krq_A:0.4718400000):0.3585470000	3e6s_A:1.4167860000):0.1309990000):0.1195760000	(2jd7_A:0.3531800000	1vlg_A:0.4643830000):0.1393820000):1.5718900000):0.6698700000):0.5383400000	((2vzb_A:1.1093560000	((1otk_A:4.1470340000	(((2inc_B:1.6515470000	2inp_C:2.2449660000):0.9279560000	1mty_B:1.8339930000):1.0896500000	(1mty_D:1.7715870000	3dhg_A:1.5861140000):0.2707010000):3.0431900000):0.3575900000	((((((1oqu_A:0.2844970000	1r2f_A:0.3153830000):0.0750085000	1uzr_A:0.0470590000):1.3822200000	1mxr_A:1.1296460000):0.3665040000	(1jk0_A:0.4293240000	(2uw2_A:0.0807200000	1w68_A:0.1027970000):0.1907420000):1.5822200000):0.7777020000	3ee4_A:1.7431560000):1.4599600000	(((2uw1_A:0.0076640000	2uw1_B:0.0000020000):0.0672421000	1afr_A:0.2913930000):3.1983000000	1za0_A:1.7775130000):1.5141900000):0.7422430000):3.9063300000):0.3941030000	((1lko_A:0.8123210000	1yuz_A:1.6120040000):1.0619600000	3qhb_A:1.6082860000):1.6440600000):0.3725500000):0.4894550000):0.3509890000):0.0877057000):0.0701456000):0.1227010000	(1qgh_A:0.4010390000	2ux1_A:0.8354840000):0.8215930000);
(1ji5_A:0.3382280000	(1jig_A:0.2124270000	(2chp_A:0.7759530000	(((1qgh_A:0.5247500000	2ux1_A:0.6665790000):0.3226280000	(1ji4_A:0.6375780000	2fjc_A:0.7097080000):0.3889270000):0.1118490000	(((((1dps_A:0.0000010000	1jts_A:0.0000010000):0.4981160000	1o9r_A:0.3922130000):0.4891440000	1uvh_A:1.1547770000):0.6367100000	(1tjo_A:0.0000010000	1tk6_A:0.0000010000):1.2287700000):0.6520600000	((((2fzf_A:3.5542560000	1nfv_A:0.8296040000):0.4373430000	(((1bcf_A:0.0000010000	3e1q_A:0.0000020000):0.3072020000	2fkz_A:0.1494750000):0.4022410000	1jgc_A:0.3930670000):0.6542290000):0.3579410000	((((1lko_A:1.0651860000	1yuz_A:1.6336860000):0.7672250000	3qhb_A:1.5896940000):1.2041200000	((1otk_A:4.3410690000	(((2uw1_A:0.0019870000	2uw1_B:0.0000020000):0.1145070000	1afr_A:0.1788930000):2.9996600000	1za0_A:2.5616710000):0.9094870000):0.8787810000	(((((1oqu_A:0.2863450000	1r2f_A:0.3322010000):0.1304360000	1uzr_A:0.0314100000):1.3348600000	1mxr_A:1.1154980000):0.4926160000	((1jk0_A:0.4433070000	(2uw2_A:0.1439200000	1w68_A:0.0663140000):0.2744750000):1.0282100000	(2inc_B:1.4806830000	((2inp_C:1.8678810000	1mty_B:2.5982750000):0.5432120000	(1mty_D:2.2365200000	3dhg_A:1.5869840000):1.1380400000):0.4286060000):3.2831100000):0.5029030000):1.3431500000	3ee4_A:1.5759190000):1.0674200000):2.8490000000):0.4914990000	((((1lb3_A:0.1777180000	2za7_A:0.1265280000):0.4047100000	(1bg7_A:0.1638140000	1r03_A:0.4618740000):0.1441860000):0.3921210000	(1z6o_A:1.8227010000	1z6o_M:1.1362610000):0.2506250000):0.4995950000	((((1eum_A:0.6011100000	1krq_A:0.4921890000):0.2679190000	3e6s_A:1.5371210000):0.3598450000	2jd7_A:0.3078780000):0.2089970000	1vlg_A:0.3864440000):0.4294460000):1.2959100000):0.2198230000):0.6287900000	2vzb_A:1.4175950000):0.7349280000):0.1910340000):0.0902025000):0.2849890000):0.0225059000	1n1q_A:0.5826490000);
(1ji5_A:0.3785020000	1jig_A:0.2850130000	(1n1q_A:0.3474220000	((2chp_A:0.5141720000	(((((1dps_A:0.0000010000	1jts_A:0.0000010000):0.5685160000	1o9r_A:0.5994880000):0.8548670000	1uvh_A:0.9568210000):0.6971220000	(1tjo_A:0.0000010000	1tk6_A:0.0000010000):0.9372340000):0.3399960000	((((2fzf_A:2.7830300000	(((1otk_A:5.1302310000	(((2uw1_A:0.0053230000	2uw1_B:0.0000010000):0.0984387000	1afr_A:0.2303750000):2.7019000000	1za0_A:2.4695940000):1.1014500000):0.4122260000	((2inc_B:1.8865070000	(2inp_C:1.8860830000	1mty_B:1.9457350000):0.4809070000):0.5592290000	(1mty_D:2.3351830000	3dhg_A:1.3630250000):1.0224400000):2.9219400000):0.5869810000	(((((1oqu_A:0.2634500000	1uzr_A:0.1088260000):0.0336608000	1r2f_A:0.2358970000):1.2029300000	1mxr_A:1.3652640000):0.1980120000	(1jk0_A:0.2708970000	(2uw2_A:0.1211420000	1w68_A:0.1129780000):0.3838600000):1.7431600000):1.2310500000	3ee4_A:1.8786220000):0.8948030000):2.7999100000):1.2405600000	(((1lko_A:0.5181430000	1yuz_A:2.6863520000):0.8589270000	3qhb_A:2.1215030000):1.2219200000	(((((((1lb3_A:0.2202860000	2za7_A:0.1148200000):0.5440150000	(1bg7_A:0.0394240000	(1z6o_A:1.8870480000	1z6o_M:1.3758990000):0.4768570000):0.0922199000):0.2635820000	1r03_A:0.2263900000):1.1262600000	3e6s_A:1.0082880000):0.2925450000	(2jd7_A:0.3976260000	1vlg_A:0.5226470000):0.3169570000):0.3162330000	1krq_A:0.4753660000):0.2499810000	1eum_A:0.1988220000):1.3079000000):0.2033330000):0.4855060000	((((1bcf_A:0.0000010000	3e1q_A:0.0000010000):0.4218510000	2fkz_A:0.2091900000):0.4321760000	1jgc_A:0.3140990000):0.7157100000	1nfv_A:1.2396230000):0.5904850000):0.2744420000	2vzb_A:1.3087010000):0.6612830000):0.4182320000):0.1115030000	(((1qgh_A:0.6881990000	2ux1_A:0.8742090000):0.2529770000	2fjc_A:1.1528750000):0.2260350000	1ji4_A:1.0283590000):0.2329590000):0.2500740000):0.0916829000);
(1ji5_A:0.3824050000	(1jig_A:0.1517300000	(1n1q_A:0.6046340000	((1qgh_A:0.4997910000	2ux1_A:0.7297920000):0.6900660000	(1ji4_A:0.9925560000	2fjc_A:0.7952380000):0.4241600000):0.2756710000):0.1181280000):0.1084670000	(2chp_A:0.4748270000	(((((1dps_A:0.0000010000	1jts_A:0.0000010000):0.4690040000	1o9r_A:0.5093920000):0.5763590000	1uvh_A:0.8820450000):0.8031680000	(1tjo_A:0.0000010000	1tk6_A:0.0000010000):1.1774200000):0.5134620000	(((((((2fzf_A:4.2559610000	1yuz_A:0.9241520000):0.8397750000	1lko_A:0.6107400000):1.1669300000	3qhb_A:1.7217670000):1.1300700000	(1otk_A:3.4668270000	(((((((1oqu_A:0.2655960000	1r2f_A:0.3174680000):0.0705299000	1uzr_A:0.0246330000):1.3298300000	1mxr_A:1.1406270000):0.1711040000	(1jk0_A:0.5175020000	(2uw2_A:0.1509030000	1w68_A:0.0822360000):0.2452570000):1.7804200000):0.6781980000	3ee4_A:1.8626730000):1.1674100000	(((2uw1_A:0.0086950000	2uw1_B:0.0000010000):0.0928735000	1afr_A:0.1793050000):2.8639500000	1za0_A:2.2854410000):1.5444300000):0.0000021544	(((2inc_B:1.7965910000	2inp_C:1.9600790000):0.5256870000	1mty_B:2.2945740000):0.4840950000	(1mty_D:2.3208050000	3dhg_A:1.7602980000):0.3916400000):2.9275700000):1.2181500000):1.8113700000):0.1638790000	(((((1lb3_A:0.1660750000	2za7_A:0.0805980000):0.4514910000	1bg7_A:0.1931390000):0.1051700000	1r03_A:0.2480840000):0.5033780000	(1z6o_A:1.9289260000	1z6o_M:1.0539430000):0.1113820000):0.5907750000	(((1eum_A:0.5049500000	1krq_A:0.5208650000):0.3985720000	(2jd7_A:0.3184430000	1vlg_A:0.5189920000):0.1837450000):0.1841510000	3e6s_A:1.3548970000):0.4113010000):1.2375500000):0.6213480000	((((1bcf_A:0.0000010000	3e1q_A:0.0000010000):0.3288940000	2fkz_A:0.2231430000):0.3620390000	1jgc_A:0.3265820000):1.1412300000	1nfv_A:0.9625030000):0.2799180000):0.4417610000	2vzb_A:1.5065210000):0.7945960000):0.2510820000):0.3203910000);
(1ji5_A:0.3589180000	1jig_A:0.2867570000	(1n1q_A:0.3596390000	((2chp_A:0.4690790000	(((((1dps_A:0.0000010000	1jts_A:0.0000010000):0.6932740000	1o9r_A:0.3202040000):0.6003630000	1uvh_A:1.2776840000):0.7529540000	(1tjo_A:0.0000010000	1tk6_A:0.0000010000):0.9710040000):0.3873030000	(((((2fzf_A:4.3233000000	((((((1lb3_A:0.1887920000	2za7_A:0.0727080000):0.4209570000	(1bg7_A:0.0462550000	(1z6o_A:1.6729760000	1z6o_M:1.9449010000):0.4920720000):0.1045530000):0.1700730000	1r03_A:0.2684250000):1.3056000000	3e6s_A:1.0437920000):0.3154900000	(2jd7_A:0.4844020000	1vlg_A:0.5485900000):0.1699340000):0.1250800000	(1eum_A:0.3719770000	1krq_A:0.6368650000):0.3162980000):0.8437120000):0.6331420000	((1lko_A:0.7856430000	1yuz_A:1.7737670000):0.6548440000	3qhb_A:1.8906470000):1.1325700000):0.0000027069	(1otk_A:2.7018220000	(((((((1oqu_A:0.2960760000	1r2f_A:0.2553240000):0.0711883000	1uzr_A:0.0589050000):1.7547700000	1mxr_A:1.3437210000):0.2686990000	(1jk0_A:0.3836420000	(2uw2_A:0.1381050000	1w68_A:0.0780720000):0.2181220000):1.4702900000):1.3338500000	3ee4_A:1.6537590000):1.2008400000	(((2uw1_A:0.0037790000	2uw1_B:0.0000010000):0.1320930000	1afr_A:0.1974090000):2.1738400000	1za0_A:2.8106330000):1.5925200000):0.7547440000	((2inc_B:1.9266830000	(2inp_C:2.2436910000	1mty_B:2.2102890000):0.3108440000):0.6549720000	(1mty_D:2.1235090000	3dhg_A:2.0527630000):0.2100400000):2.4249200000):0.8096190000):3.3566300000):0.5832720000	((((1bcf_A:0.0000010000	3e1q_A:0.0000010000):0.2918910000	2fkz_A:0.1318450000):0.3500980000	1jgc_A:0.3858700000):0.9669610000	1nfv_A:0.9455160000):0.3518380000):0.5173930000	2vzb_A:1.8046890000):0.3636780000):0.3029570000):0.1136540000	((1qgh_A:0.5510420000	2ux1_A:0.6490700000):0.4404950000	(1ji4_A:0.7309290000	2fjc_A:0.9044560000):0.2290660000):0.1258300000):0.1194790000):0.1192340000);
(1ji5_A:0.5203760000	(1jig_A:0.2057610000	(((2chp_A:0.8510770000	((((1dps_A:0.0000010000	1jts_A:0.0000010000):0.4345460000	1o9r_A:0.4660580000):0.8158860000	1uvh_A:1.0722210000):0.3660600000	(1tjo_A:0.0000010000	1tk6_A:0.0000010000):0.9829530000):0.4030100000):0.0493860000	((((2fzf_A:2.9212310000	((((((1lb3_A:0.1517560000	2za7_A:0.1112010000):0.3589260000	(1bg7_A:0.0699460000	(1z6o_A:1.9951720000	1z6o_M:1.2666520000):0.4392890000):0.0916045000):0.2525930000	1r03_A:0.1104700000):0.9176210000	3e6s_A:1.0454830000):0.4538850000	(2jd7_A:0.2566480000	1vlg_A:0.4449140000):0.1154850000):0.1237630000	(1eum_A:0.4881840000	1krq_A:0.4340960000):0.3410560000):0.5989000000):0.6721230000	(((1lko_A:0.8055530000	1yuz_A:1.9054300000):0.6469890000	3qhb_A:1.6805330000):0.7396380000	(1otk_A:3.3882270000	(((((((1oqu_A:0.3642450000	1uzr_A:0.0821600000):0.1282210000	1r2f_A:0.1907870000):1.4220300000	1mxr_A:1.2794750000):0.5492090000	(1jk0_A:0.3697790000	(2uw2_A:0.1365950000	1w68_A:0.0856000000):0.2740060000):1.4101000000):1.3395000000	3ee4_A:1.4783480000):0.8752000000	(((2uw1_A:0.0088450000	2uw1_B:0.0000020000):0.1102890000	1afr_A:0.1882510000):2.7976100000	1za0_A:2.4533240000):0.4030170000):0.3125840000	((2inc_B:1.8495060000	(2inp_C:2.1396270000	1mty_B:1.9965850000):0.6417040000):0.6186080000	(1mty_D:2.2784420000	3dhg_A:1.2545000000):0.6267750000):2.7940300000):1.3369800000):2.2915500000):0.2565180000):0.4693370000	((((1bcf_A:0.0000010000	3e1q_A:0.0000020000):0.2451630000	2fkz_A:0.1695650000):0.2581890000	1jgc_A:0.3068800000):0.7254680000	1nfv_A:0.6306740000):0.5759260000):0.5970110000	2vzb_A:1.2662520000):0.9059450000):0.2134460000	((1qgh_A:0.5022630000	2ux1_A:0.6986530000):0.5270940000	(1ji4_A:0.9046370000	2fjc_A:0.6759200000):0.2933430000):0.1633320000):0.2451930000):0.0229476000	1n1q_A:0.5523360000);
(1ji5_A:0.3472660000	1jig_A:0.2801060000	(1n1q_A:0.4675870000	(2chp_A:0.6850470000	(((1qgh_A:0.4962840000	2ux1_A:0.7949270000):0.6244650000	(1ji4_A:0.6679850000	2fjc_A:0.9281730000):0.4480590000):0.0973890000	(((((1dps_A:0.0000010000	1jts_A:0.0000010000):0.5321530000	1o9r_A:0.4540980000):0.4960510000	1uvh_A:1.1749940000):0.6014030000	(1tjo_A:0.0000010000	1tk6_A:0.0000010000):1.1449700000):0.4121340000	((((((2fzf_A:4.2714300000	2fkz_A:0.0000030000):0.2417430000	(1bcf_A:0.0000010000	3e1q_A:0.0000010000):0.3588170000):0.3442570000	1jgc_A:0.4618800000):0.6327280000	(((1lko_A:0.8513400000	1yuz_A:1.9902370000):0.8503270000	3qhb_A:1.9982990000):0.7881190000	(((((((1lb3_A:0.0942060000	2za7_A:0.1449120000):0.4998440000	1bg7_A:0.1241920000):0.1061160000	1r03_A:0.3438410000):0.3582170000	1z6o_A:1.7568760000):0.3508660000	1z6o_M:1.2710250000):0.3505550000	(((1eum_A:0.4517480000	1krq_A:0.4522950000):0.4203500000	(2jd7_A:0.3269860000	1vlg_A:0.6085790000):0.3111630000):0.2874750000	3e6s_A:1.3692610000):0.3402530000):0.8043850000	(1otk_A:3.3986020000	(((((1oqu_A:0.2760440000	1r2f_A:0.2551020000):0.1152530000	1uzr_A:0.0020600000):1.0216000000	(1mxr_A:1.2297660000	((1jk0_A:0.1969980000	(2uw2_A:0.1209980000	1w68_A:0.0948480000):0.4344230000):0.8398280000	((2inc_B:1.5684030000	(2inp_C:1.9469690000	1mty_B:2.1926470000):0.8557080000):0.6720640000	(1mty_D:2.2000190000	3dhg_A:1.6589000000):0.1572230000):3.6850100000):0.6620770000):0.3849760000):1.0852300000	3ee4_A:1.7040510000):1.1321200000	(((2uw1_A:0.0017060000	2uw1_B:0.0000020000):0.0904239000	1afr_A:0.2212020000):2.5433300000	1za0_A:2.2362110000):1.3901200000):0.7150760000):2.4422800000):0.2903910000):0.7249570000):0.4196680000	1nfv_A:0.9932140000):0.5414190000	2vzb_A:1.4094700000):0.5447290000):0.3436500000):0.0499245000):0.1280630000):0.0802856000);
(1ji5_A:0.4335280000	1jig_A:0.3029930000	(1n1q_A:0.5340880000	(2chp_A:0.7036880000	(((1qgh_A:0.5880300000	2ux1_A:0.8272450000):0.4657530000	(1ji4_A:0.7669640000	2fjc_A:0.6091010000):0.4110170000):0.1679320000	(((((1dps_A:0.0000010000	1jts_A:0.0000010000):0.5833730000	1o9r_A:0.3832610000):0.3392870000	1uvh_A:1.2372460000):0.4051530000	(1tjo_A:0.0000010000	1tk6_A:0.0000010000):1.5128700000):0.6762330000	(((2fzf_A:3.9772700000	1nfv_A:0.4577670000):0.8296690000	((((1bcf_A:0.0000010000	3e1q_A:0.0000020000):0.2085160000	2fkz_A:0.2254410000):0.4406200000	1jgc_A:0.4382610000):0.9491630000	((((1lb3_A:0.2064120000	2za7_A:0.0898590000):0.4002950000	(1bg7_A:0.0000030000	(1z6o_A:2.0029060000	1z6o_M:1.3005340000):0.4667640000):0.1837590000):0.1571420000	1r03_A:0.1849360000):0.9818900000	(((1eum_A:0.4107120000	(1krq_A:0.3720550000	3e6s_A:1.4820710000):0.2162060000):0.5124610000	2jd7_A:0.2832460000):0.2023570000	1vlg_A:0.3275990000):0.3965380000):1.2315200000):0.4105340000):0.2863930000	(2vzb_A:1.5155120000	(((1lko_A:0.8478880000	1yuz_A:1.8417890000):0.7983050000	3qhb_A:1.7284570000):1.0076100000	(1otk_A:4.1264380000	(((((((1oqu_A:0.3486630000	1uzr_A:0.0794180000):0.1547560000	1r2f_A:0.1611100000):1.1125400000	1mxr_A:1.4587410000):0.6031680000	(1jk0_A:0.4014410000	(2uw2_A:0.1141960000	1w68_A:0.1199760000):0.3301430000):1.3866200000):0.9611840000	3ee4_A:1.6904200000):0.9208440000	(((2uw1_A:0.0096910000	2uw1_B:0.0000020000):0.1365640000	1afr_A:0.1949460000):2.0073900000	1za0_A:3.2369590000):1.5190300000):0.2468230000	(((2inc_B:1.7954740000	2inp_C:2.0003470000):0.6744070000	1mty_B:2.9089170000):0.5550640000	(1mty_D:2.1464460000	3dhg_A:1.7764710000):0.4029920000):2.1351200000):0.8711730000):1.8902100000):0.5647770000):0.3212910000):0.9942470000):0.2677650000):0.0749968000):0.2498140000):0.0111515000);
(1ji5_A:0.4810260000	(1jig_A:0.1794680000	((2chp_A:0.5885960000	(((((1dps_A:0.0000010000	1jts_A:0.0000010000):0.6684430000	1o9r_A:0.3311320000):0.7633770000	1uvh_A:1.3068350000):0.5913010000	(1tjo_A:0.0000020000	1tk6_A:0.0000010000):1.0118400000):0.4368250000	(((2fzf_A:4.8800220000	1nfv_A:0.2596890000):0.9147300000	(((((1bcf_A:0.0000010000	3e1q_A:0.0000020000):0.3996560000	2fkz_A:0.1538080000):0.2050200000	1jgc_A:0.4804340000):0.8393860000	(((((1lb3_A:0.1574460000	2za7_A:0.0565030000):0.4814610000	(1bg7_A:0.2013030000	1r03_A:0.4370140000):0.0895744000):0.4066380000	1z6o_A:1.9853550000):0.3945320000	1z6o_M:1.1637000000):0.4149460000	(((1eum_A:0.5632680000	1krq_A:0.5241520000):0.3984040000	3e6s_A:1.3482840000):0.1138480000	(2jd7_A:0.4190260000	1vlg_A:0.5529900000):0.1356940000):0.5411210000):0.8641920000):0.5252610000	(((1lko_A:1.0879760000	1yuz_A:1.7814950000):0.7408300000	3qhb_A:1.3302340000):1.4824300000	(1otk_A:4.4906310000	(((((((1oqu_A:0.2736290000	1r2f_A:0.2933720000):0.1027530000	1uzr_A:0.0000030000):1.5583600000	1mxr_A:1.1771250000):0.4605200000	(1jk0_A:0.4565780000	(2uw2_A:0.0958140000	1w68_A:0.1246620000):0.2315100000):1.2052400000):0.7731920000	3ee4_A:1.8072380000):1.0702000000	(((2uw1_A:0.0039930000	2uw1_B:0.0000020000):0.0866521000	1afr_A:0.2142690000):3.1608000000	1za0_A:2.3190470000):1.6177900000):0.4842310000	(((2inc_B:1.3430500000	2inp_C:2.3080130000):0.7897110000	1mty_B:2.4210330000):0.4814610000	(1mty_D:2.1277310000	3dhg_A:2.2312050000):0.8123190000):2.3947000000):0.7606410000):2.0839200000):0.3073380000):0.4964880000):0.3772730000	2vzb_A:1.5711170000):0.5294860000):0.1608060000):0.1762130000	(((1qgh_A:0.8579020000	2ux1_A:0.7367420000):0.3899840000	2fjc_A:0.7784020000):0.1628010000	1ji4_A:0.9381920000):0.1591260000):0.3453970000):0.0933489000	1n1q_A:0.4596890000);
(1ji5_A:0.3735920000	1jig_A:0.2623550000	((1n1q_A:0.4280680000	2chp_A:0.5542570000):0.1121830000	(((1qgh_A:0.5652710000	2ux1_A:0.7070340000):0.5133000000	(1ji4_A:0.9165950000	2fjc_A:0.6835240000):0.3658950000):0.1123010000	(((((1dps_A:0.0000010000	1jts_A:0.0000010000):0.4890340000	1o9r_A:0.4728690000):0.6697940000	1uvh_A:0.9741450000):0.6913940000	(1tjo_A:0.0000010000	1tk6_A:0.0000010000):1.0923200000):0.3736120000	((((2fzf_A:3.9989520000	1nfv_A:0.6065470000):0.3207250000	(((1bcf_A:0.0000010000	3e1q_A:0.0000020000):0.3135550000	2fkz_A:0.2101180000):0.2601530000	1jgc_A:0.4279180000):0.6803310000):0.4394060000	((((1lko_A:0.4370520000	1yuz_A:1.8768740000):0.8250610000	3qhb_A:1.4523790000):1.1049700000	(1otk_A:3.2909160000	(((((((1oqu_A:0.2526880000	1r2f_A:0.2942290000):0.1134260000	1uzr_A:0.0000030000):1.4438400000	1mxr_A:1.3401360000):0.4630530000	(1jk0_A:0.4103460000	(2uw2_A:0.1072290000	1w68_A:0.0880280000):0.2860110000):1.3072600000):0.8004780000	(((2uw1_A:0.0035000000	2uw1_B:0.0000020000):0.0134661000	1afr_A:0.2471700000):2.8111300000	1za0_A:2.1647850000):2.0360000000):0.3512250000	3ee4_A:1.8574930000):0.9615630000	((2inc_B:1.9736480000	(2inp_C:2.2218830000	1mty_B:2.2849190000):0.8777870000):1.1468200000	(1mty_D:2.4322300000	3dhg_A:1.8949940000):0.1221490000):2.4370200000):0.7386200000):2.5834700000):0.5596620000	((((1lb3_A:0.1867680000	2za7_A:0.0830620000):0.3700720000	(1bg7_A:0.1614240000	1r03_A:0.2728850000):0.0689326000):0.3409030000	(1z6o_A:2.1461770000	1z6o_M:1.1466330000):0.2981150000):0.8673320000	((((1eum_A:0.3897150000	1krq_A:0.5822080000):0.3463220000	3e6s_A:1.2537970000):0.3507280000	2jd7_A:0.4550770000):0.1359760000	1vlg_A:0.3135520000):0.1701100000):1.0189100000):0.2561550000):0.8996040000	2vzb_A:1.0157540000):0.6706540000):0.2898860000):0.1847240000):0.0847439000);
(1ji5_A:0.5089630000	(1jig_A:0.2914640000	(((2chp_A:0.5373020000	(1ji4_A:0.8746050000	2fjc_A:0.9739870000):0.5964260000):0.2015920000	(1qgh_A:0.7153980000	2ux1_A:1.2656860000):0.4350470000):0.1304680000	(((((1dps_A:0.0000010000	1jts_A:0.0000010000):0.4450440000	1o9r_A:0.5935590000):0.6894220000	1uvh_A:1.1794300000):0.6425600000	(1tjo_A:0.0000020000	1tk6_A:0.0000010000):1.3213700000):0.5672860000	((2fzf_A:4.7158170000	((((((1bcf_A:0.0000010000	3e1q_A:0.0000020000):0.2853710000	2fkz_A:0.2378340000):0.2266340000	1jgc_A:0.5597440000):0.7656710000	((((((1lb3_A:0.1433430000	2za7_A:0.0771190000):0.4211840000	1bg7_A:0.1112680000):0.1497800000	1r03_A:0.2398910000):0.1253590000	1z6o_A:2.0259710000):0.4537360000	1z6o_M:1.4552020000):0.3394990000	(((1eum_A:0.4768110000	1krq_A:0.5187520000):0.3904570000	(2jd7_A:0.3518920000	1vlg_A:0.4778170000):0.2035950000):0.2669320000	3e6s_A:1.1728100000):0.2011130000):1.4568600000):0.7733210000	(1lko_A:0.8328030000	(1yuz_A:1.7416310000	3qhb_A:1.9426190000):0.4576960000):1.8829400000):0.2870230000	1nfv_A:0.9798160000):0.2844870000):0.4680800000	(2vzb_A:1.1338300000	(1otk_A:3.7056510000	(((((((1oqu_A:0.3240040000	1r2f_A:0.2983640000):0.1157130000	1uzr_A:0.0191130000):1.5266400000	1mxr_A:1.3233160000):0.4025760000	(1jk0_A:0.3363470000	(2uw2_A:0.0852930000	1w68_A:0.1076820000):0.2700890000):1.6650100000):0.9727380000	3ee4_A:1.9322090000):1.6788400000	((2inc_B:1.5505010000	(2inp_C:1.9400310000	1mty_B:2.5054440000):0.9744870000):0.7501350000	(1mty_D:2.3600220000	3dhg_A:2.1588570000):0.5715660000):2.1314300000):0.5924410000	(((2uw1_A:0.0036560000	2uw1_B:0.0000020000):0.1980280000	1afr_A:0.0793540000):3.0462900000	1za0_A:2.2065110000):1.7967100000):1.3248900000):2.0673900000):0.6380950000):0.4325200000):0.2635850000):0.1295910000):0.0296381000	1n1q_A:0.4402820000);
(1ji5_A:0.4392140000	(1jig_A:0.2871140000	(((2chp_A:0.7313050000	(((((1dps_A:0.0000010000	1jts_A:0.0000010000):0.7049770000	1o9r_A:0.4502210000):0.7878080000	1uvh_A:1.6431660000):0.5768990000	(1tjo_A:0.0000010000	1tk6_A:0.0000010000):1.0726400000):0.2013510000	(((((2fzf_A:3.1623090000	3qhb_A:1.0352910000):0.6751330000	(1lko_A:0.6361090000	1yuz_A:1.7600830000):0.6378560000):1.0886800000	(((((((1lb3_A:0.1027620000	2za7_A:0.0980820000):0.5733650000	1r03_A:0.2341190000):0.1060420000	1bg7_A:0.1240700000):0.3771250000	1z6o_A:2.1677940000):0.3970510000	1z6o_M:1.0338060000):0.8054310000	(((1eum_A:0.8318550000	1krq_A:0.4403810000):0.3605680000	3e6s_A:1.3856570000):0.2237520000	(2jd7_A:0.5041600000	1vlg_A:0.6347380000):0.1804180000):0.1698420000):1.1694900000	(1otk_A:3.4837960000	(((((((1oqu_A:0.2792250000	1uzr_A:0.1322460000):0.1128640000	1r2f_A:0.1553570000):1.2990500000	1mxr_A:1.4281700000):0.4040940000	(1jk0_A:0.2808660000	(2uw2_A:0.1330190000	1w68_A:0.0771270000):0.3359400000):1.2634300000):1.1016000000	3ee4_A:1.4508310000):1.1548900000	((2inc_B:1.7292320000	(2inp_C:1.7763650000	1mty_B:2.1067120000):0.7860110000):0.5953770000	(1mty_D:2.2786970000	3dhg_A:1.5384400000):0.5062120000):3.2386000000):0.8052530000	(((2uw1_A:0.0018290000	2uw1_B:0.0000010000):0.1098630000	1afr_A:0.2183110000):2.5720100000	1za0_A:3.2531940000):0.6993820000):1.4232300000):2.1297200000):0.1664100000):0.2816530000	((((1bcf_A:0.0000010000	3e1q_A:0.0000010000):0.3428340000	2fkz_A:0.1978120000):0.1968960000	1jgc_A:0.4160130000):0.7077680000	1nfv_A:1.0988420000):0.5399850000):0.4581060000	2vzb_A:1.5115350000):0.5490610000):0.3462760000):0.1437760000	(1qgh_A:0.6122070000	2ux1_A:0.9082440000):0.6042510000):0.0600655000	(1ji4_A:0.6827540000	2fjc_A:0.9616460000):0.5434860000):0.1682260000):0.0632031000	1n1q_A:0.5760830000);
(1ji5_A:0.3116710000	1jig_A:0.3688450000	(1n1q_A:0.5729200000	((2chp_A:0.4913830000	(((((1dps_A:0.0000010000	1jts_A:0.0000010000):0.4128350000	1o9r_A:0.6021330000):0.7982680000	1uvh_A:1.1255440000):0.3620390000	(1tjo_A:0.0000010000	1tk6_A:0.0000010000):1.1827700000):0.5368450000	(((((2fzf_A:2.4652850000	(1otk_A:3.4293340000	(((((((1oqu_A:0.3068660000	1r2f_A:0.3015110000):0.1032270000	1uzr_A:0.0246320000):1.3943600000	1mxr_A:1.3209000000):0.6310630000	(1jk0_A:0.3520800000	(2uw2_A:0.0509640000	1w68_A:0.1168580000):0.2689510000):1.4004600000):0.7170320000	(((2uw1_A:0.0051840000	2uw1_B:0.0000010000):0.1692550000	1afr_A:0.1446660000):2.5800900000	1za0_A:2.5398210000):2.1724400000):0.3977660000	3ee4_A:1.5720000000):1.5776200000	((2inc_B:1.3363300000	(2inp_C:1.8005280000	1mty_B:2.1219330000):0.7702380000):1.0273800000	(1mty_D:2.1957310000	3dhg_A:1.6890240000):0.2234690000):2.1658600000):0.9445150000):1.1401400000):0.8142950000	((1lko_A:0.9034030000	1yuz_A:1.4723610000):0.7555370000	3qhb_A:1.6813410000):1.2933500000):0.2852010000	(((((1lb3_A:0.1724280000	2za7_A:0.0863700000):0.4140110000	(1bg7_A:0.1353670000	1r03_A:0.3758860000):0.1181210000):0.3166520000	1z6o_A:1.6063580000):0.3245450000	1z6o_M:0.8865180000):0.5091250000	(((1eum_A:0.6045590000	1krq_A:0.4189050000):0.2687230000	3e6s_A:1.0433380000):0.1543920000	(2jd7_A:0.4803730000	1vlg_A:0.4713350000):0.1940450000):0.0946124000):1.4136900000):0.6534960000	((((1bcf_A:0.0000010000	3e1q_A:0.0000010000):0.2613930000	2fkz_A:0.2603600000):0.2502490000	1jgc_A:0.4751330000):0.7720630000	1nfv_A:0.9811610000):0.5433600000):0.6313210000	2vzb_A:1.1946200000):0.8692530000):0.3014410000):0.1578310000	((1qgh_A:0.4170690000	2ux1_A:0.9318230000):0.4293570000	(1ji4_A:0.7414070000	2fjc_A:0.8234800000):0.5728040000):0.2262340000):0.1213800000):0.0346470000);
(1ji5_A:0.3177680000	(1jig_A:0.2347870000	((2chp_A:0.5260640000	(((((1dps_A:0.0000010000	1jts_A:0.0000010000):0.4291820000	1o9r_A:0.5096500000):0.5818690000	1uvh_A:1.4062820000):0.7203620000	(1tjo_A:0.0000010000	1tk6_A:0.0000010000):0.8254830000):0.6594860000	((((2fzf_A:3.3186450000	1nfv_A:0.3548250000):0.6239360000	(((1bcf_A:0.0000010000	3e1q_A:0.0000020000):0.3535490000	2fkz_A:0.0872930000):0.4413650000	1jgc_A:0.7570450000):0.8174230000):0.2454580000	(((1lko_A:0.9928890000	1yuz_A:1.6077440000):0.5513940000	3qhb_A:1.1535150000):0.9805760000	(((((((((1lb3_A:0.2353120000	2za7_A:0.1015360000):0.3780750000	1bg7_A:0.1562490000):0.1955160000	1r03_A:0.2670950000):0.3338540000	1z6o_A:2.1718440000):0.2529350000	1z6o_M:1.2395510000):0.7238260000	3e6s_A:1.3626400000):0.2052800000	(2jd7_A:0.4853990000	1vlg_A:0.5920570000):0.1070030000):0.2246260000	(1eum_A:0.5502380000	1krq_A:0.3820380000):0.5929120000):1.4564600000	(1otk_A:3.2588310000	(((((((1oqu_A:0.3270770000	1r2f_A:0.2648600000):0.0817517000	1uzr_A:0.0402510000):1.4099700000	1mxr_A:1.1820110000):0.4483570000	(1jk0_A:0.3432200000	(2uw2_A:0.0873620000	1w68_A:0.1019420000):0.2191850000):1.4567800000):1.6510900000	3ee4_A:1.4779250000):0.5198190000	((2inc_B:1.5142850000	(2inp_C:1.9451010000	1mty_B:2.3615720000):0.6234960000):0.6494050000	(1mty_D:1.9931650000	3dhg_A:1.7191450000):0.4161240000):3.0890300000):0.3943120000	(((2uw1_A:0.0018820000	2uw1_B:0.0000020000):0.1776000000	1afr_A:0.1874570000):2.2911900000	1za0_A:3.2073560000):0.8132760000):0.8600020000):1.5641700000):0.0795480000):0.9120920000):0.3816320000	2vzb_A:1.4455550000):0.6106560000):0.1909220000):0.1037520000	((1qgh_A:0.4071690000	2ux1_A:0.6666990000):0.5382620000	(1ji4_A:0.8491270000	2fjc_A:0.7448890000):0.4128280000):0.2678260000):0.2050210000):0.0621786000	1n1q_A:0.5086540000);
(1ji5_A:0.5521240000	1jig_A:0.3433210000	(1n1q_A:0.5322690000	((2chp_A:0.5577070000	(((((1dps_A:0.0000010000	1jts_A:0.0000010000):0.7287300000	1o9r_A:0.3671380000):0.7865150000	1uvh_A:1.3732590000):0.4837250000	(1tjo_A:0.0000010000	1tk6_A:0.0000010000):1.2083300000):0.5358980000	(((((2fzf_A:2.8121140000	(3qhb_A:1.6671390000	(1otk_A:3.7384200000	((((((1oqu_A:0.2828700000	1r2f_A:0.3479680000):0.1474580000	1uzr_A:0.0063200000):1.2264500000	1mxr_A:1.3190330000):0.5505320000	(1jk0_A:0.4252790000	(2uw2_A:0.0900430000	1w68_A:0.1343560000):0.2132510000):1.4018400000):1.7146500000	3ee4_A:0.7807860000):0.8453070000	((((2inc_B:1.7797300000	2inp_C:2.1490950000):0.7451910000	1mty_B:2.0820550000):1.1908100000	(1mty_D:2.1159840000	3dhg_A:1.4710040000):0.2598760000):2.4190400000	(((2uw1_A:0.0017810000	2uw1_B:0.0000020000):0.1253240000	1afr_A:0.1506940000):2.5706400000	1za0_A:2.0766390000):0.9276860000):1.1975600000):1.8280900000):1.2201800000):0.2065790000):0.6212400000	(1lko_A:1.0317140000	1yuz_A:1.2233800000):1.3567100000):0.6451450000	((((((((1lb3_A:0.1771880000	2za7_A:0.1322310000):0.4119540000	1bg7_A:0.1337600000):0.1599150000	1r03_A:0.1523110000):0.3886480000	1z6o_A:1.8389430000):0.3065120000	1z6o_M:1.2976970000):0.5590010000	3e6s_A:1.3371430000):0.3375850000	(2jd7_A:0.2594700000	1vlg_A:0.5834670000):0.1523910000):0.1890710000	(1eum_A:0.4062200000	1krq_A:0.5180250000):0.2044490000):1.0785300000):0.5214720000	((((1bcf_A:0.0000010000	3e1q_A:0.0000010000):0.2794130000	2fkz_A:0.2722660000):0.3402250000	1jgc_A:0.4202390000):1.1870000000	1nfv_A:0.7792100000):0.8251890000):0.5182850000	2vzb_A:1.6447200000):0.7348440000):0.2466790000):0.1165360000	((1qgh_A:0.6119240000	2ux1_A:0.6841810000):0.5274000000	(1ji4_A:0.7900650000	2fjc_A:0.8812390000):0.1261040000):0.2499900000):0.0986198000):0.0766449000);
(1ji5_A:0.4099870000	(1jig_A:0.2845020000	1n1q_A:0.7036450000):0.0677510000	((2chp_A:0.7315530000	(((((1dps_A:0.0000010000	1jts_A:0.0000010000):0.5196130000	1o9r_A:0.3740610000):0.8098490000	1uvh_A:1.2482970000):0.5650550000	(1tjo_A:0.0000010000	1tk6_A:0.0000010000):1.1196000000):0.4152080000	((2fzf_A:3.8066080000	1nfv_A:0.5512780000):0.6912940000	(2vzb_A:1.3637870000	((((1bcf_A:0.0000010000	3e1q_A:0.0000010000):0.3606120000	2fkz_A:0.2673040000):0.1603540000	1jgc_A:0.6265790000):0.9740950000	((((1lko_A:1.1875700000	1yuz_A:1.2990230000):1.2302600000	3qhb_A:1.2015050000):0.4363190000	(1otk_A:2.8564010000	(((((((1oqu_A:0.2381820000	1r2f_A:0.2809460000):0.0771586000	1uzr_A:0.0341690000):1.1062400000	1mxr_A:1.5305000000):0.3050090000	(1jk0_A:0.4191600000	(2uw2_A:0.0861900000	1w68_A:0.1124850000):0.1765750000):1.4737600000):0.9088560000	3ee4_A:1.6334570000):0.5187770000	(((2uw1_A:0.0017820000	2uw1_B:0.0000020000):0.1782270000	1afr_A:0.1318110000):2.8061400000	1za0_A:2.0530130000):2.1223400000):0.8463970000	(((2inc_B:1.5725120000	2inp_C:1.9377210000):0.9239630000	1mty_B:2.0344410000):0.8446950000	(1mty_D:2.3905760000	3dhg_A:2.3729160000):0.5019390000):2.0315300000):1.1191400000):1.6487900000):0.5008090000	(((((((1lb3_A:0.2178770000	2za7_A:0.0629860000):0.3927190000	1bg7_A:0.1434280000):0.1944180000	1r03_A:0.1516230000):0.4409950000	(1z6o_A:2.0799140000	1z6o_M:1.2387910000):0.4954480000):0.9838620000	3e6s_A:1.2674600000):0.2335500000	(2jd7_A:0.3789950000	1vlg_A:0.5473650000):0.1370800000):0.3849470000	(1eum_A:0.5446310000	1krq_A:0.5363970000):0.3002490000):1.3482900000):0.4719750000):0.4015890000):0.2835730000):0.7177100000):0.2279100000):0.1589140000	((1qgh_A:0.5999430000	2ux1_A:0.8701610000):0.3700590000	(1ji4_A:0.9311940000	2fjc_A:0.8561760000):0.7266660000):0.1460010000):0.1461330000);
(1ji5_A:0.2043030000	(1jig_A:0.3571480000	(1n1q_A:0.5268390000	((2chp_A:0.4676300000	(((((1dps_A:0.0000010000	1jts_A:0.0000010000):0.4746390000	1o9r_A:0.4102430000):0.6846760000	1uvh_A:1.2412540000):0.6043710000	(1tjo_A:0.0000020000	1tk6_A:0.0000020000):1.0698900000):0.4836790000	((((2fzf_A:4.0939430000	1nfv_A:0.5667590000):0.6329410000	(((1bcf_A:0.0000010000	3e1q_A:0.0000020000):0.2401060000	2fkz_A:0.1807140000):0.2655720000	1jgc_A:0.5139870000):0.8581090000):0.5242760000	((((1lko_A:1.2580670000	1yuz_A:1.6916430000):0.3086650000	3qhb_A:1.7864770000):1.1489800000	(1otk_A:3.4392910000	(((((((1oqu_A:0.2746810000	1r2f_A:0.2929150000):0.0708790000	1uzr_A:0.0559970000):1.3944400000	1mxr_A:1.1287860000):0.6803980000	(1jk0_A:0.3546730000	(2uw2_A:0.0652200000	1w68_A:0.1236890000):0.3083440000):1.0937400000):1.2890900000	(((2uw1_A:0.0017660000	2uw1_B:0.0000020000):0.1750380000	1afr_A:0.1588770000):3.0065900000	1za0_A:2.0721850000):1.6751900000):0.2992580000	((2inc_B:1.8159330000	(2inp_C:1.9799290000	1mty_B:2.2861910000):0.8141230000):0.6399810000	(1mty_D:2.1875690000	3dhg_A:1.7921670000):0.1655440000):3.3950200000):0.4906260000	3ee4_A:1.4600330000):2.2600600000):1.6410000000):0.5886110000	(((((1lb3_A:0.2032210000	2za7_A:0.0776220000):0.2883940000	1z6o_A:2.3608250000):0.1318570000	(1bg7_A:0.2073480000	1r03_A:0.2619980000):0.1225540000):0.4156540000	1z6o_M:1.4514260000):0.6867950000	(((1eum_A:0.4952610000	1krq_A:0.4710520000):0.2582470000	3e6s_A:1.4556710000):0.2965560000	(2jd7_A:0.4244980000	1vlg_A:0.4078790000):0.2052530000):0.1594820000):0.8057520000):0.5225850000):0.6240590000	2vzb_A:1.0717580000):1.1701300000):0.1910970000):0.0732047000	(1ji4_A:0.7166870000	2fjc_A:0.9266500000):0.4527130000):0.1932150000):0.0360067000):0.1231560000	(1qgh_A:0.3195830000	2ux1_A:0.7860310000):0.6816610000);
(1ji5_A:0.4392490000	(1jig_A:0.3315540000	((2chp_A:0.6549780000	(((((1dps_A:0.0000010000	1jts_A:0.0000010000):0.7265890000	1o9r_A:0.1669680000):0.6324200000	1uvh_A:1.0972950000):0.7713180000	(1tjo_A:0.0000010000	1tk6_A:0.0000010000):0.9730830000):0.6539510000	((((2fzf_A:3.2390390000	((1lko_A:0.8134690000	1yuz_A:2.6934170000):0.5140310000	3qhb_A:1.5414540000):0.9582160000):0.4650870000	(((((1lb3_A:0.2036610000	2za7_A:0.1292920000):0.5029260000	(1bg7_A:0.0431510000	(1z6o_A:1.4426950000	1z6o_M:1.0763170000):0.9188200000):0.1217960000):0.1978640000	1r03_A:0.1495480000):1.1652000000	((1eum_A:0.4878730000	1krq_A:0.5302710000):0.2430450000	3e6s_A:1.3472110000):0.1850370000):0.0840570000	(2jd7_A:0.4326200000	1vlg_A:0.3937330000):0.2358220000):0.9412910000):0.9735200000	((((1bcf_A:0.0000010000	3e1q_A:0.0000020000):0.2404180000	2fkz_A:0.1545260000):0.2585270000	1jgc_A:0.5975220000):0.8390440000	(1nfv_A:0.7960120000	(1otk_A:3.7825060000	(((((((1oqu_A:0.2815130000	1r2f_A:0.2818150000):0.0828223000	1uzr_A:0.0000030000):1.5852400000	1mxr_A:0.9749210000):0.3484450000	(1jk0_A:0.3887590000	(2uw2_A:0.1014800000	1w68_A:0.1104060000):0.2768270000):1.5499400000):1.0059500000	3ee4_A:1.6385410000):1.3359100000	(((2inc_B:1.7888370000	2inp_C:1.7251290000):0.9005480000	1mty_B:1.9968610000):1.4485200000	(1mty_D:1.9096050000	3dhg_A:1.8684570000):0.1759170000):3.3301400000):0.5020070000	(((2uw1_A:0.0000030000	2uw1_B:0.0000020000):0.0714657000	1afr_A:0.2414790000):2.4205300000	1za0_A:2.4128290000):0.6775460000):1.3857000000):2.1857300000):0.2000200000):0.6314740000):0.4771300000	2vzb_A:1.2835260000):0.6058070000):0.1814910000):0.1520450000	((1qgh_A:0.6122650000	2ux1_A:0.8549920000):0.4105430000	(1ji4_A:0.8488620000	2fjc_A:0.6905840000):0.3505340000):0.1752920000):0.2085130000):0.0497342000	1n1q_A:0.5175740000);
(1ji5_A:0.3837060000	(1jig_A:0.3413030000	((2chp_A:0.5091430000	(((((1dps_A:0.0000010000	1jts_A:0.0000010000):0.6788670000	1o9r_A:0.4583170000):0.6280790000	1uvh_A:1.5212330000):0.4813920000	(1tjo_A:0.0000010000	1tk6_A:0.0000010000):0.9765380000):0.3898540000	(((((2fzf_A:4.2501730000	1nfv_A:0.6542790000):0.5066350000	(((1bcf_A:0.0000010000	3e1q_A:0.0000020000):0.3701640000	2fkz_A:0.1892500000):0.1459670000	1jgc_A:0.5714770000):1.0644300000):0.5432680000	((((1lb3_A:0.1087680000	2za7_A:0.1153220000):0.1594440000	(1bg7_A:0.1255190000	1r03_A:0.3761540000):0.1396250000):0.6682750000	(1z6o_A:1.7313610000	1z6o_M:1.1769250000):0.1426020000):0.3944090000	(((1eum_A:0.6203330000	1krq_A:0.5201410000):0.4272260000	3e6s_A:1.2830840000):0.1525060000	(2jd7_A:0.4092130000	1vlg_A:0.4867010000):0.3022820000):0.6037080000):0.8445410000):0.2285220000	(((1lko_A:1.0786230000	1yuz_A:2.4098680000):0.6054810000	3qhb_A:1.8888470000):0.8762210000	(1otk_A:3.5483460000	((((((1oqu_A:0.3038420000	1r2f_A:0.2693170000):0.0879723000	1uzr_A:0.0368870000):1.1743900000	1mxr_A:1.3856790000):0.5108280000	(1jk0_A:0.3580820000	(2uw2_A:0.0759770000	1w68_A:0.1321960000):0.3318670000):1.1182100000):1.6211800000	3ee4_A:1.5132040000):0.8570710000	((((2inc_B:1.8683310000	2inp_C:2.0937580000):0.6052340000	1mty_B:2.0885100000):0.4079810000	(1mty_D:2.3420620000	3dhg_A:1.6826550000):0.6723300000):2.0196700000	(((2uw1_A:0.0038290000	2uw1_B:0.0000020000):0.0845905000	1afr_A:0.2233390000):3.0764700000	1za0_A:2.1372310000):1.5438300000):0.2359240000):2.0394100000):2.3295900000):0.2032910000):0.3095360000	2vzb_A:1.6229180000):0.4205020000):0.4565410000):0.1796600000	((1qgh_A:0.6626560000	2ux1_A:0.9448210000):0.3522260000	(1ji4_A:0.7676030000	2fjc_A:0.8722120000):0.3915940000):0.2252490000):0.2534750000):0.0493231000	1n1q_A:0.5585550000);
(1ji5_A:0.3419560000	(1jig_A:0.1522810000	(((1qgh_A:0.6733390000	2ux1_A:0.4521510000):0.5754220000	(((((1dps_A:0.0000010000	1jts_A:0.0000010000):0.5623270000	1o9r_A:0.4230940000):0.3105280000	1uvh_A:1.4606250000):0.5357300000	(1tjo_A:0.0000010000	1tk6_A:0.0000010000):1.2352200000):0.4389430000	(((((2fzf_A:3.1842250000	((1lko_A:0.8544790000	1yuz_A:1.4173160000):0.9348020000	3qhb_A:1.1536730000):0.9920860000):0.6664980000	((((((1lb3_A:0.1700500000	2za7_A:0.0579770000):0.3130710000	(1bg7_A:0.1766860000	1r03_A:0.3535370000):0.0726098000):0.2606980000	1z6o_A:1.8673240000):0.3210390000	1z6o_M:1.4587320000):0.6106340000	(((1eum_A:0.6091690000	1krq_A:0.4793740000):0.3477330000	3e6s_A:1.3599020000):0.2466610000	(2jd7_A:0.4244420000	1vlg_A:0.3770980000):0.1033610000):0.0531465000):0.7287790000	(1otk_A:3.2740640000	(((((((1oqu_A:0.3179620000	1uzr_A:0.1157880000):0.1121930000	1r2f_A:0.2104690000):1.1632800000	(1jk0_A:0.3599710000	(2uw2_A:0.0719540000	1w68_A:0.1232320000):0.2992030000):1.5780800000):0.1672040000	1mxr_A:1.6184510000):0.8912590000	3ee4_A:1.8363850000):0.9420520000	(((2uw1_A:0.0058340000	2uw1_B:0.0000010000):0.1351180000	1afr_A:0.1518180000):2.9540100000	1za0_A:2.4985570000):0.9961240000):0.1853610000	((2inc_B:1.8915740000	(1mty_D:2.3144030000	3dhg_A:1.9758270000):0.9306720000):0.2334190000	(2inp_C:1.7755970000	1mty_B:2.1554380000):0.3350760000):2.2703200000):0.8873940000):1.5426900000):0.4501860000):0.5136980000	(((1bcf_A:0.0000010000	3e1q_A:0.0000010000):0.3152950000	2fkz_A:0.2531750000):0.2333750000	1jgc_A:0.6202700000):0.7354700000):0.4881670000	1nfv_A:0.7705990000):0.4833230000	2vzb_A:1.7004650000):0.4559900000):0.3453340000):0.0915789000	(1ji4_A:0.8259000000	2fjc_A:0.8232650000):0.3432340000):0.1864650000):0.1629540000	(1n1q_A:0.4554930000	2chp_A:0.7953270000):0.1184980000);
(1ji5_A:0.4058440000	1jig_A:0.2622370000	((1n1q_A:0.4583180000	2chp_A:0.6546640000):0.0777746000	(((1qgh_A:0.4737610000	2ux1_A:0.8608720000):0.4593880000	(1ji4_A:0.8326400000	2fjc_A:0.7395700000):0.3122000000):0.2149880000	(((((1dps_A:0.0000010000	1jts_A:0.0000010000):0.5324970000	1o9r_A:0.4397020000):0.5922330000	1uvh_A:1.4008970000):0.5420600000	(1tjo_A:0.0000010000	1tk6_A:0.0000010000):1.3174600000):0.6857580000	(((2fzf_A:4.2918670000	1nfv_A:0.3781760000):0.2529030000	((((1bcf_A:0.0000010000	3e1q_A:0.0000010000):0.2903580000	2fkz_A:0.1761590000):0.0005391990	1jgc_A:0.6209010000):0.6383490000	((((1lko_A:1.3749290000	1yuz_A:1.4124160000):0.7915550000	3qhb_A:1.4823250000):1.0315100000	(1otk_A:3.7074470000	(((((((1oqu_A:0.3592670000	1r2f_A:0.3225520000):0.1143520000	1uzr_A:0.0154730000):1.1610700000	1mxr_A:1.3873090000):0.3971860000	(1jk0_A:0.3960390000	(2uw2_A:0.0873170000	1w68_A:0.1271880000):0.2753840000):1.3322000000):1.0253100000	3ee4_A:1.6253840000):0.4420640000	(((2uw1_A:0.0017170000	2uw1_B:0.0000020000):0.0813962000	1afr_A:0.1863480000):2.7589400000	1za0_A:2.0294500000):2.3508100000):1.0087500000	((2inc_B:2.0371570000	(2inp_C:1.9452970000	1mty_B:2.3390980000):0.8046430000):0.8403220000	(1mty_D:2.2661420000	3dhg_A:1.9149920000):0.2928120000):2.3853700000):0.9605810000):1.9217600000):0.5504160000	((((1lb3_A:0.2369350000	2za7_A:0.1455120000):0.4066230000	(1bg7_A:0.0612350000	(1z6o_A:1.7076110000	1z6o_M:1.1028710000):0.8530510000):0.0783504000):0.2174410000	1r03_A:0.0917400000):0.9686700000	((((1eum_A:0.4009420000	1krq_A:0.6488190000):0.5884060000	2jd7_A:0.2949560000):0.2426200000	1vlg_A:0.2650410000):0.4021600000	3e6s_A:1.1440130000):0.1702380000):0.7770710000):0.7262070000):0.6611380000):0.5456280000	2vzb_A:1.6186510000):0.4930080000):0.2283500000):0.1641420000):0.0386896000);
(1ji5_A:0.4063470000	1jig_A:0.2934400000	(1n1q_A:0.4808110000	((2chp_A:0.5888360000	(((((1dps_A:0.0000010000	1jts_A:0.0000010000):0.4971080000	1o9r_A:0.3226990000):0.6182240000	1uvh_A:1.2458090000):0.5468360000	(1tjo_A:0.0000020000	1tk6_A:0.0000010000):1.4613800000):0.4943360000	((((2fzf_A:3.6163800000	1nfv_A:0.5962270000):0.3904030000	(((1bcf_A:0.0000010000	3e1q_A:0.0000020000):0.2383750000	2fkz_A:0.2661370000):0.2433140000	1jgc_A:0.4414990000):0.4871400000):0.7085200000	(((1lko_A:0.6570560000	1yuz_A:1.7531830000):0.9646820000	3qhb_A:1.2166800000):1.0182100000	(((((1lb3_A:0.1685650000	2za7_A:0.1148240000):0.3475870000	(1bg7_A:0.1518330000	1r03_A:0.2617440000):0.0764152000):0.5510410000	(1z6o_A:1.7386200000	1z6o_M:0.9919130000):0.4225300000):0.6657810000	(((1eum_A:0.4756380000	1krq_A:0.4614200000):0.3142680000	3e6s_A:1.7837970000):0.1847670000	(2jd7_A:0.4235900000	1vlg_A:0.4521340000):0.1443350000):0.3326250000):0.9699760000	(1otk_A:3.2072770000	((((((1oqu_A:0.2671070000	1r2f_A:0.2871390000):0.0975941000	1uzr_A:0.0007400000):1.5930200000	1mxr_A:1.4167810000):0.2195310000	((1jk0_A:0.3297440000	(2uw2_A:0.1338280000	1w68_A:0.0724600000):0.3548680000):0.6071920000	(((2inc_B:1.4855610000	(2inp_C:1.6717580000	1mty_B:2.4510460000):0.6821270000):0.7491890000	1mty_D:2.5333790000):0.0000020235	3dhg_A:1.8388520000):3.7076200000):0.8963670000):1.1861500000	3ee4_A:1.5816680000):0.8918900000	((2uw1_A:0.0015380000	(2uw1_B:0.0000020000	1afr_A:0.3296500000):0.0054787400):2.4251900000	1za0_A:2.4472280000):1.3709900000):1.6560200000):1.6299900000):0.1503520000):0.5538730000):0.3715000000	2vzb_A:1.0359890000):0.5785220000):0.1666530000):0.1522740000	((1qgh_A:0.8569130000	2ux1_A:0.6866510000):0.4417440000	(1ji4_A:0.9116900000	2fjc_A:0.9974600000):0.3249050000):0.1978470000):0.2056200000):0.0000021947);
(1ji5_A:0.4218720000	1jig_A:0.3465670000	(1n1q_A:0.4075610000	((2chp_A:0.7852500000	(((((1dps_A:0.0000010000	1jts_A:0.0000010000):0.4261830000	1uvh_A:1.8600510000):0.4324940000	1o9r_A:0.3100160000):1.1874200000	(1tjo_A:0.0000020000	1tk6_A:0.0000010000):1.3325800000):0.4841750000	((((2fzf_A:3.7336570000	(((1otk_A:4.3662940000	(((2uw1_A:0.0033700000	2uw1_B:0.0000020000):0.1417820000	1afr_A:0.2128210000):3.2859500000	1za0_A:2.2523420000):0.6778550000):0.2620980000	(((2inc_B:1.5220300000	2inp_C:1.8618990000):0.5676390000	1mty_B:2.5275320000):1.0917100000	(1mty_D:1.7773890000	3dhg_A:1.9438860000):0.2657550000):3.3130600000):0.8396410000	(((((1oqu_A:0.2731690000	1r2f_A:0.3291240000):0.1777520000	1uzr_A:0.0024770000):1.3791500000	1mxr_A:1.3440650000):0.3837560000	(1jk0_A:0.4739430000	(2uw2_A:0.1018680000	1w68_A:0.1077350000):0.2278410000):1.4729200000):1.4283500000	3ee4_A:1.4035820000):0.6496490000):2.2999700000):0.4185060000	(((1lko_A:0.7828740000	1yuz_A:1.9024720000):0.6365720000	3qhb_A:1.6555380000):1.2327500000	((((((1lb3_A:0.0600890000	1z6o_A:2.0279950000):0.1051600000	2za7_A:0.1089780000):0.5480440000	1r03_A:0.2659800000):0.1079230000	1bg7_A:0.2189500000):0.4429160000	1z6o_M:1.6510050000):0.7325200000	((((1eum_A:0.4522320000	1krq_A:0.6211290000):0.2407180000	3e6s_A:1.5391200000):0.2187860000	2jd7_A:0.2919130000):0.2556980000	1vlg_A:0.4800860000):0.2731280000):1.0577300000):0.1205120000):0.7115790000	((((1bcf_A:0.0000010000	3e1q_A:0.0000020000):0.3187540000	2fkz_A:0.1402750000):0.3318670000	1jgc_A:0.4714640000):1.0540900000	1nfv_A:0.8184080000):0.7987980000):0.4514490000	2vzb_A:1.4461230000):0.4775620000):0.2066810000):0.0991055000	((1qgh_A:0.5844160000	2ux1_A:0.7782030000):0.4314740000	(1ji4_A:0.8639870000	2fjc_A:1.1091110000):0.3288860000):0.3100640000):0.2430830000):0.0703101000);
(1ji5_A:0.5433450000	1jig_A:0.2965420000	(1n1q_A:0.5205810000	(((2chp_A:0.5701800000	((1ji4_A:0.7853650000	2fjc_A:0.8533680000):0.3905890000	(((1dps_A:0.0000010000	1jts_A:0.0000010000):0.4206250000	1o9r_A:0.5302070000):0.7780020000	(1uvh_A:1.0341830000	(1tjo_A:0.0000010000	1tk6_A:0.0000010000):1.2413800000):0.5069120000):0.6484280000):0.2191810000):0.0297204000	(((((2fzf_A:2.1911980000	(1otk_A:2.9529550000	(((((((1oqu_A:0.3365600000	1r2f_A:0.3072170000):0.1075030000	1uzr_A:0.0038210000):1.3498000000	1mxr_A:1.4189380000):0.4152890000	(1jk0_A:0.4011350000	(2uw2_A:0.1372270000	1w68_A:0.1332220000):0.2470840000):1.6715400000):1.0040100000	3ee4_A:2.0128240000):1.0410000000	(((2uw1_A:0.0055850000	2uw1_B:0.0000010000):0.1421670000	1afr_A:0.2537240000):3.9589000000	1za0_A:1.9800590000):2.1431400000):1.2760100000	(((2inc_B:1.9195810000	2inp_C:1.9001010000):0.9818120000	1mty_B:2.3597900000):0.9133740000	(1mty_D:1.9784180000	3dhg_A:2.4087890000):0.4552340000):2.0907400000):1.4536300000):1.7221700000):0.7448730000	((1lko_A:1.2164220000	1yuz_A:1.3722370000):0.9526400000	3qhb_A:1.7605730000):1.0674200000):0.7565450000	(((((1lb3_A:0.1801480000	2za7_A:0.1027780000):0.3370110000	1bg7_A:0.2160190000):0.2501740000	1r03_A:0.2479440000):0.4549610000	(1z6o_A:1.4734490000	1z6o_M:1.0961980000):0.2707590000):0.5817920000	(((1eum_A:0.4522810000	1krq_A:0.6612950000):0.2753870000	3e6s_A:1.3044700000):0.3246120000	(2jd7_A:0.2919540000	1vlg_A:0.4145380000):0.1054800000):0.2640310000):1.0953600000):0.2837540000	((((1bcf_A:0.0000010000	3e1q_A:0.0000010000):0.2981240000	2fkz_A:0.1565490000):0.4672610000	1jgc_A:0.5778790000):0.6473880000	1nfv_A:1.0683560000):0.4135180000):0.7695080000	2vzb_A:1.3228220000):1.0437400000):0.1059660000	(1qgh_A:0.5312250000	2ux1_A:0.8519500000):0.5584850000):0.1698020000):0.0101362000);
(1ji5_A:0.4664630000	(1jig_A:0.2678580000	(((1qgh_A:0.5932380000	2ux1_A:0.6209770000):0.5308100000	(((((1dps_A:0.0000010000	1jts_A:0.0000010000):0.6790090000	1o9r_A:0.1114130000):0.6718880000	1uvh_A:1.4591740000):0.3460590000	(1tjo_A:0.0000010000	1tk6_A:0.0000010000):1.2598700000):0.5845030000	((((2fzf_A:5.1444120000	1nfv_A:0.9187370000):0.3335320000	(((1bcf_A:0.0000010000	3e1q_A:0.0000020000):0.2388340000	2fkz_A:0.1754060000):0.4330840000	1jgc_A:0.2881020000):1.3154300000):0.3547310000	((((1lko_A:0.8760630000	1yuz_A:1.4743080000):0.8506700000	3qhb_A:1.9331240000):1.2441500000	(1otk_A:1.7286740000	(((((((1oqu_A:0.2716940000	1r2f_A:0.2882240000):0.1512670000	1uzr_A:0.0000030000):1.2876000000	1mxr_A:1.3558380000):0.2192890000	(1jk0_A:0.4230820000	(2uw2_A:0.0928500000	1w68_A:0.0820710000):0.2213570000):1.4516300000):1.2219700000	3ee4_A:1.7619350000):1.3890700000	(((2uw1_A:0.0018400000	2uw1_B:0.0000020000):0.1695480000	1afr_A:0.1892740000):2.6136600000	1za0_A:2.2203430000):1.7192800000):0.2790470000	(((2inc_B:1.5016850000	2inp_C:2.1004780000):0.5129450000	1mty_B:2.4173080000):0.5275560000	(1mty_D:1.7155610000	3dhg_A:1.7812640000):0.7122500000):2.1121800000):2.1310300000):2.5690500000):0.1232800000	((((((1lb3_A:0.2131250000	2za7_A:0.1148540000):0.4046560000	(1bg7_A:0.0723130000	(1z6o_A:1.7932180000	1z6o_M:1.3958690000):0.5081140000):0.1341030000):0.1638670000	1r03_A:0.1990630000):1.1103900000	3e6s_A:1.3029100000):0.4501890000	(2jd7_A:0.2172890000	1vlg_A:0.6797880000):0.2291210000):0.2173240000	(1eum_A:0.3065930000	1krq_A:0.5578970000):0.1807040000):1.5794000000):0.5437400000):0.6162540000	2vzb_A:1.6718630000):0.5307780000):0.2375830000):0.0663233000	(1ji4_A:0.6720100000	2fjc_A:0.8988210000):0.3392090000):0.3110340000):0.1184850000	(1n1q_A:0.4363440000	2chp_A:0.9392180000):0.1833720000);
(1ji5_A:0.4907390000	(1jig_A:0.2448480000	((((2chp_A:0.6289120000	((((1dps_A:0.0000010000	1jts_A:0.0000010000):0.6271870000	1o9r_A:0.3314630000):0.3826320000	1uvh_A:1.0792000000):0.6424560000	(1tjo_A:0.0000010000	1tk6_A:0.0000010000):1.4849400000):0.6223400000):0.0302041000	((((2fzf_A:3.7292190000	1nfv_A:0.5830680000):0.6574150000	(((1bcf_A:0.0000010000	3e1q_A:0.0000020000):0.3999190000	2fkz_A:0.2161580000):0.2632090000	1jgc_A:0.5973660000):0.7327730000):1.1905500000	(((1lko_A:0.7345550000	1yuz_A:2.5179840000):0.4106420000	3qhb_A:1.5803100000):1.1890300000	(((((1lb3_A:0.0988010000	2za7_A:0.1083980000):0.3166270000	(1z6o_M:1.5198360000	((((1eum_A:0.3292390000	1krq_A:0.7255230000):0.5590920000	1vlg_A:0.5407530000):0.1162260000	3e6s_A:1.5717280000):0.0886621000	2jd7_A:0.3048600000):1.2074400000):0.3820800000):0.1274600000	(1bg7_A:0.1705850000	1r03_A:0.3854420000):0.1110930000):0.7189970000	1z6o_A:1.4929480000):1.1639600000	(1otk_A:2.7839750000	(((((((1oqu_A:0.3273330000	1r2f_A:0.2956430000):0.0920904000	1uzr_A:0.0236350000):1.5487400000	1mxr_A:1.3432060000):0.3619370000	(1jk0_A:0.4687860000	(2uw2_A:0.1067640000	1w68_A:0.1347840000):0.1756760000):1.7725100000):1.0396700000	3ee4_A:1.9167240000):1.1109400000	(((2uw1_A:0.0036170000	2uw1_B:0.0000020000):0.1399570000	1afr_A:0.1938840000):2.9182400000	1za0_A:2.8916330000):1.0240000000):0.7128900000	(((2inc_B:1.6630100000	2inp_C:1.9669620000):0.4401790000	1mty_B:2.8905560000):0.4895560000	(1mty_D:2.1121650000	3dhg_A:1.5614940000):0.6569640000):2.5264700000):1.1454400000):2.7392300000):0.0921156000):0.1725290000):0.3111280000	2vzb_A:1.4006600000):0.7513550000):0.1026940000	(1qgh_A:0.3300650000	2ux1_A:1.1058080000):0.9274530000):0.2309950000	(1ji4_A:0.9867410000	2fjc_A:1.0471370000):0.4084080000):0.2723920000):0.1116070000	1n1q_A:0.5441460000);
(1ji5_A:0.3442910000	(1jig_A:0.2825630000	((2chp_A:0.6591710000	((1qgh_A:0.5212000000	2ux1_A:0.9658740000):0.3288210000	(((((1dps_A:0.0000010000	1jts_A:0.0000010000):0.5875610000	1o9r_A:0.4852200000):0.4057100000	1uvh_A:1.3510400000):0.5670230000	(1tjo_A:0.0000010000	1tk6_A:0.0000010000):1.2590400000):0.2651720000	((((2fzf_A:3.0955570000	1nfv_A:0.7151910000):0.5505330000	(((1bcf_A:0.0000010000	3e1q_A:0.0000020000):0.2946390000	2fkz_A:0.3035510000):0.4540610000	1jgc_A:0.3528660000):1.1225800000):0.3214250000	(((1lko_A:0.4908130000	1yuz_A:2.0753130000):0.8964620000	(((((1lb3_A:0.1928260000	2za7_A:0.1034830000):0.6296860000	1bg7_A:0.0688030000):0.2318250000	1r03_A:0.1931270000):0.2682960000	(1z6o_A:1.7629270000	1z6o_M:1.0666740000):0.3479540000):0.4212110000	(((1eum_A:0.5118540000	1krq_A:0.5065940000):0.3547170000	(2jd7_A:0.1676370000	1vlg_A:0.4887310000):0.1630100000):0.2555350000	3e6s_A:1.5347000000):0.1742840000):1.6143800000):0.1543670000	(3qhb_A:1.5721460000	(1otk_A:3.2552440000	(((((((1oqu_A:0.2686730000	1uzr_A:0.0898180000):0.1309450000	1r2f_A:0.1356980000):1.2386800000	1mxr_A:1.2814950000):0.4535320000	(1jk0_A:0.3389130000	(2uw2_A:0.1294580000	1w68_A:0.0863140000):0.3294550000):1.3239900000):0.8602510000	(((2uw1_A:0.0056570000	2uw1_B:0.0000020000):0.1235410000	1afr_A:0.1945210000):2.9958500000	1za0_A:2.8841600000):2.4382500000):0.1678240000	3ee4_A:1.9726810000):0.8973700000	((2inc_B:1.8712020000	(2inp_C:1.9467650000	1mty_B:2.4259420000):0.6003310000):0.4915000000	(1mty_D:2.3444270000	3dhg_A:2.0534760000):0.2847890000):3.1180000000):1.6570300000):1.4906500000):0.2215580000):0.7893110000):0.2279810000	2vzb_A:1.6677300000):0.6944230000):0.3027750000):0.1152190000):0.1610670000	(1ji4_A:0.7350490000	2fjc_A:0.7401910000):0.5121510000):0.3004090000):0.0791664000	1n1q_A:0.5076480000);
(1ji5_A:0.2741340000	1jig_A:0.2795320000	(1n1q_A:0.4524840000	(((2chp_A:0.4399910000	(((((1dps_A:0.0000010000	1jts_A:0.0000010000):0.4059640000	1o9r_A:0.4057260000):0.5634180000	1uvh_A:1.0529500000):0.8122260000	(1tjo_A:0.0000020000	1tk6_A:0.0000010000):1.2591200000):0.4719540000	((((2fzf_A:3.8074870000	1nfv_A:0.3848930000):0.5461640000	(1otk_A:3.8522110000	(((((((1oqu_A:0.3536570000	1r2f_A:0.2891010000):0.1006570000	1uzr_A:0.0417210000):1.4191200000	1mxr_A:1.7384910000):0.2770810000	(1jk0_A:0.3317110000	(2uw2_A:0.0917000000	1w68_A:0.1185870000):0.3505710000):1.4994900000):1.0185600000	3ee4_A:1.6544410000):1.4266300000	(((2uw1_A:0.0038340000	2uw1_B:0.0000020000):0.1159990000	1afr_A:0.2308640000):2.7929100000	1za0_A:2.6045200000):2.5195800000):0.8314450000	(2inc_B:1.6635170000	((2inp_C:2.3081830000	1mty_B:2.1392670000):0.6636000000	(1mty_D:2.1409620000	3dhg_A:1.7300080000):1.2036500000):0.3815370000):2.0667700000):0.5742700000):3.1719600000):0.0335516000	((((1bcf_A:0.0000010000	3e1q_A:0.0000020000):0.3162510000	2fkz_A:0.1386040000):0.2368260000	1jgc_A:0.4081950000):0.7886040000	(((1lko_A:0.5486650000	1yuz_A:2.1585610000):0.8284030000	3qhb_A:1.4323730000):2.1116200000	((((((1lb3_A:0.1688870000	2za7_A:0.0855470000):0.5764600000	1bg7_A:0.0820190000):0.1870630000	1r03_A:0.2314260000):0.2210940000	(1z6o_A:1.7665810000	1z6o_M:1.5392970000):0.3627460000):0.5877330000	3e6s_A:1.6992510000):0.1967030000	((1eum_A:0.4667590000	1krq_A:0.6521330000):0.4513370000	(2jd7_A:0.3374050000	1vlg_A:0.5292900000):0.2651260000):0.1413040000):1.1087400000):0.4856240000):0.4469850000):0.9097780000	2vzb_A:1.6724860000):0.5961390000):0.1558970000):0.0531959000	(1qgh_A:0.4211400000	2ux1_A:0.8657350000):0.5321390000):0.0605909000	(1ji4_A:1.0153550000	2fjc_A:0.7607420000):0.3270350000):0.1056060000):0.0635038000);
(1ji5_A:0.3841090000	((1jig_A:0.2841890000	((1qgh_A:0.5330550000	2ux1_A:0.8119930000):0.5681540000	(1ji4_A:0.6892380000	2fjc_A:1.1019770000):0.2409660000):0.2031100000):0.1131520000	(2chp_A:0.6782600000	(((((1dps_A:0.0000010000	1jts_A:0.0000010000):0.5744390000	1o9r_A:0.5322790000):0.6351830000	1uvh_A:1.2369150000):0.6387800000	(1tjo_A:0.0000010000	1tk6_A:0.0000010000):1.6889600000):0.3959540000	(((2fzf_A:4.2204290000	1nfv_A:0.6459170000):0.6877690000	((((1bcf_A:0.0000010000	3e1q_A:0.0000010000):0.3516550000	2fkz_A:0.1996270000):0.2048280000	1jgc_A:0.8016200000):0.5314950000	(((1lko_A:0.9814080000	1yuz_A:1.6512060000):1.1676300000	3qhb_A:1.7487420000):1.4179600000	(((((((1lb3_A:0.1650440000	2za7_A:0.0971970000):0.5563570000	1bg7_A:0.1004040000):0.2394740000	1r03_A:0.1578890000):0.3567920000	1z6o_A:2.1984070000):0.3099450000	1z6o_M:1.0722600000):0.2096680000	((((1eum_A:0.5080270000	1krq_A:0.4265690000):0.7146380000	1vlg_A:0.3986210000):0.1591810000	2jd7_A:0.1882880000):0.5405650000	3e6s_A:1.2604570000):0.4612990000):0.7788210000	(1otk_A:4.4046880000	((((((1oqu_A:0.3003500000	1r2f_A:0.2375670000):0.1195580000	1uzr_A:0.0341860000):1.0667000000	1mxr_A:1.5623030000):0.3769360000	(1jk0_A:0.3829970000	(2uw2_A:0.1162350000	1w68_A:0.1028800000):0.3437550000):1.3410900000):0.9965250000	(((2inc_B:1.7626830000	(2inp_C:1.5890380000	1mty_B:2.2308330000):0.6295000000):0.7351280000	(1mty_D:2.2554350000	3dhg_A:2.1035840000):0.4928730000):2.7061200000	(((2uw1_A:0.0051060000	2uw1_B:0.0000020000):0.1058040000	1afr_A:0.2063270000):2.2934900000	1za0_A:2.8365990000):1.7101000000):1.5619800000):0.2847740000	3ee4_A:1.6715170000):1.3508900000):2.6589700000):0.0000027084):0.9239910000):0.9424580000):0.5984790000	2vzb_A:1.6817020000):0.3928450000):0.1949360000):0.1232110000):0.0730739000	1n1q_A:0.5374070000);
(1ji5_A:0.3841200000	(1jig_A:0.2387190000	(((2chp_A:0.6403160000	(1ji4_A:0.7445730000	2fjc_A:0.7430690000):0.3974220000):0.1077910000	(((((1dps_A:0.0000010000	1jts_A:0.0000010000):0.4466970000	1o9r_A:0.4690030000):0.8648270000	1uvh_A:1.0981340000):0.5195030000	(1tjo_A:0.0000010000	1tk6_A:0.0000010000):1.0254400000):0.2738000000	((((2fzf_A:3.7024840000	1nfv_A:0.4149170000):0.3965750000	(((1bcf_A:0.0000010000	3e1q_A:0.0000020000):0.1944740000	2fkz_A:0.2051390000):0.3635030000	1jgc_A:0.2358980000):0.7917320000):0.2741440000	((((1lko_A:0.7383210000	1yuz_A:1.7806540000):0.4477240000	3qhb_A:1.8608640000):0.6724930000	((((((((1lb3_A:0.1489540000	2za7_A:0.0605310000):0.4356520000	1bg7_A:0.1357250000):0.1292360000	1r03_A:0.2077410000):0.2513030000	1z6o_A:1.9990990000):0.3799020000	1z6o_M:1.0057760000):0.5876900000	3e6s_A:0.9168510000):0.3596340000	(2jd7_A:0.2633240000	1vlg_A:0.3922850000):0.2085660000):0.1861450000	(1eum_A:0.4437060000	1krq_A:0.4355970000):0.1357520000):1.2273800000):0.0076408600	(1otk_A:4.3160950000	((((((1oqu_A:0.2997350000	1r2f_A:0.3306650000):0.0634753000	1uzr_A:0.0472410000):1.1399300000	1mxr_A:1.1671530000):0.6592660000	(1jk0_A:0.3695670000	(2uw2_A:0.1431450000	1w68_A:0.0806500000):0.2546960000):1.2259200000):1.1812800000	(((2inc_B:1.6667220000	(2inp_C:1.9347550000	1mty_B:2.5060190000):1.1268800000):1.1029400000	(1mty_D:1.6633450000	3dhg_A:1.5975300000):0.3046500000):2.8728100000	(((2uw1_A:0.0054390000	2uw1_B:0.0000020000):0.1554960000	1afr_A:0.1694390000):2.4762200000	1za0_A:1.7568420000):0.9894570000):1.0311200000):0.2893650000	3ee4_A:1.1734850000):2.5037600000):1.1336900000):0.4541690000):0.3796190000	2vzb_A:1.0949800000):0.7056640000):0.2770170000):0.0824678000	(1qgh_A:0.4839190000	2ux1_A:0.8258750000):0.5806990000):0.1845620000):0.0111438000	1n1q_A:0.4488840000);
(1ji5_A:0.3762230000	1jig_A:0.2521040000	(1n1q_A:0.4227280000	((2chp_A:0.6793350000	((((1dps_A:0.0000010000	1jts_A:0.0000010000):0.4356660000	1o9r_A:0.5751440000):0.6624650000	1uvh_A:1.2918250000):0.9871090000	((1tjo_A:0.0000020000	1tk6_A:0.0000010000):1.0662300000	((((2fzf_A:3.9201840000	((1lko_A:0.7506870000	1yuz_A:2.1728050000):0.5586500000	3qhb_A:1.4229820000):0.7344560000):0.3845530000	((((((1lb3_A:0.2056930000	2za7_A:0.0715520000):0.4819940000	1bg7_A:0.0959150000):0.1071060000	1r03_A:0.2932560000):0.4947980000	1z6o_A:1.5105010000):0.4028800000	1z6o_M:1.3139000000):0.5131660000	(((1eum_A:0.5161750000	1krq_A:0.5641080000):0.3439340000	3e6s_A:1.3994210000):0.2080350000	(2jd7_A:0.4131660000	1vlg_A:0.6965140000):0.1124380000):0.3183560000):1.2891400000):0.4568440000	((((1bcf_A:0.0000010000	3e1q_A:0.0000020000):0.2790120000	2fkz_A:0.1907960000):0.3081600000	1jgc_A:0.4484810000):1.2213100000	(1nfv_A:0.6202440000	(1otk_A:2.5341650000	(((((((1oqu_A:0.2838170000	1r2f_A:0.3605990000):0.0634520000	1uzr_A:0.0346220000):1.1906400000	(1jk0_A:0.3528690000	(2uw2_A:0.1294190000	1w68_A:0.0777140000):0.2542920000):1.9168800000):0.1887450000	1mxr_A:1.0257000000):1.1726100000	(((2uw1_A:0.0053830000	2uw1_B:0.0000020000):0.1550070000	1afr_A:0.2079910000):1.6253800000	1za0_A:2.2101300000):2.0165500000):0.3702970000	3ee4_A:1.9815620000):0.7746700000	((2inc_B:2.1134890000	(2inp_C:2.3660520000	1mty_B:2.3174550000):1.1132200000):0.6698140000	(1mty_D:2.3611500000	3dhg_A:1.5588420000):0.1702790000):2.3526800000):0.8421770000):2.5564900000):0.0271527000):0.5229650000):0.5399280000	2vzb_A:1.6269080000):0.2464400000):0.3994860000):0.3426930000):0.1743540000	((1qgh_A:0.5652690000	2ux1_A:0.9302980000):0.3506310000	(1ji4_A:0.7979100000	2fjc_A:0.8926990000):0.4404380000):0.1365750000):0.1604380000):0.0477536000);
(1ji5_A:0.3652150000	1jig_A:0.2781370000	(1n1q_A:0.4959370000	(((2chp_A:0.7188650000	(((((1dps_A:0.0000010000	1jts_A:0.0000010000):0.6006410000	1o9r_A:0.3641760000):0.6565680000	1uvh_A:0.9333850000):0.6645400000	(1tjo_A:0.0000010000	1tk6_A:0.0000010000):0.9031790000):0.3933620000	(((2fzf_A:3.8395500000	1nfv_A:0.6702600000):0.5326160000	((((1bcf_A:0.0000010000	3e1q_A:0.0000020000):0.3529770000	2fkz_A:0.1411300000):0.2822120000	1jgc_A:0.5340540000):0.7554870000	((((1lko_A:1.0300050000	1yuz_A:2.0464110000):0.7313570000	3qhb_A:2.1934560000):1.0720600000	(1otk_A:3.9639670000	(((((((1oqu_A:0.2179200000	1r2f_A:0.3594560000):0.1279760000	1uzr_A:0.0027430000):1.4087500000	1mxr_A:1.4786630000):0.7273480000	(1jk0_A:0.3734400000	(2uw2_A:0.1386050000	1w68_A:0.0912960000):0.2532710000):1.1740200000):0.5949570000	(((2inc_B:1.9438230000	2inp_C:1.4758270000):0.8336680000	1mty_B:1.8837760000):0.7895970000	(1mty_D:1.9957610000	3dhg_A:2.0211000000):0.2880890000):2.9678200000):0.3295740000	3ee4_A:2.1231450000):0.5769580000	(((2uw1_A:0.0018190000	2uw1_B:0.0000020000):0.1565380000	1afr_A:0.1905400000):3.1916000000	1za0_A:2.2838000000):1.6469700000):1.7421300000):1.7108900000):0.0666150000	((((1lb3_A:0.1812610000	2za7_A:0.1139870000):0.3189830000	(1bg7_A:0.1761100000	1r03_A:0.3953660000):0.1332430000):0.3633790000	(1z6o_A:1.7526570000	1z6o_M:1.0335320000):0.3352520000):0.6765890000	(((1eum_A:0.3156080000	1krq_A:0.7386780000):0.2520900000	3e6s_A:1.6255120000):0.1882190000	(2jd7_A:0.3549380000	1vlg_A:0.6328470000):0.3216160000):0.2741640000):0.7370930000):0.3205400000):0.4022980000):0.4654100000	2vzb_A:1.3108780000):0.7428320000):0.3292840000):0.1155030000	(1qgh_A:0.3885000000	2ux1_A:0.9474300000):0.4890600000):0.0503513000	(1ji4_A:0.6562670000	2fjc_A:0.7102730000):0.3800860000):0.3196320000):0.0943618000);
(1ji5_A:0.2388650000	(1jig_A:0.2254630000	(((2chp_A:0.7155010000	(((((1dps_A:0.0000010000	1jts_A:0.0000010000):0.6476780000	1o9r_A:0.6043930000):0.7232940000	1uvh_A:1.1124320000):0.5369530000	(1tjo_A:0.0000010000	1tk6_A:0.0000010000):1.2058400000):0.4013750000	((((2fzf_A:3.9051270000	1nfv_A:0.5659180000):0.5219830000	(((1bcf_A:0.0000010000	3e1q_A:0.0000010000):0.3196850000	2fkz_A:0.2376170000):0.3039890000	1jgc_A:0.4006220000):0.9349820000):0.4799880000	((((1lko_A:0.8720580000	1yuz_A:2.1960520000):0.7592650000	3qhb_A:1.3333140000):1.2072700000	(1otk_A:3.0698340000	(((((((1oqu_A:0.2868390000	1uzr_A:0.1159160000):0.2256170000	1r2f_A:0.1395220000):1.4563900000	1mxr_A:1.4456780000):0.2391240000	(1jk0_A:0.3826220000	(2uw2_A:0.0778330000	1w68_A:0.1710830000):0.3939290000):1.2848200000):1.0093800000	((2inc_B:1.4564620000	(2inp_C:2.2136140000	1mty_B:1.8806170000):0.9239390000):0.3442750000	(1mty_D:2.4233260000	3dhg_A:2.2057370000):0.7290920000):2.8655700000):0.7638780000	3ee4_A:1.8318910000):0.7882140000	(((2uw1_A:0.0037970000	2uw1_B:0.0000020000):0.1770060000	1afr_A:0.1660130000):2.1076600000	1za0_A:2.6110360000):2.0953600000):1.0660100000):2.3932600000):0.0000021945	((((((1lb3_A:0.1819860000	2za7_A:0.0976290000):0.5256980000	1r03_A:0.4007410000):0.1501850000	1bg7_A:0.0997790000):0.3228270000	1z6o_A:1.9111430000):0.3336620000	1z6o_M:1.3855350000):0.4386480000	(((1eum_A:0.4280550000	1krq_A:0.4526640000):0.4831010000	(2jd7_A:0.2911730000	1vlg_A:0.5633370000):0.0955285000):0.2031480000	3e6s_A:1.6465060000):0.2892820000):1.0275600000):0.6183170000):0.4921690000	2vzb_A:1.4645000000):0.1316710000):0.4991260000):0.0447464000	(1qgh_A:0.5197370000	2ux1_A:0.9584300000):0.5143900000):0.0823496000	(1ji4_A:0.6926360000	2fjc_A:0.7899720000):0.3006580000):0.1515180000):0.0973252000	1n1q_A:0.4858180000);
(1ji5_A:0.3493690000	1jig_A:0.2596360000	(1n1q_A:0.5411750000	((2chp_A:0.4625830000	(((((1dps_A:0.0000010000	1jts_A:0.0000010000):0.4549180000	1o9r_A:0.3953030000):0.5382240000	1uvh_A:0.8932580000):0.5277070000	(1tjo_A:0.0000010000	1tk6_A:0.0000010000):1.2335700000):0.5522420000	((((2fzf_A:3.7386280000	1nfv_A:1.1450110000):0.4241960000	(((1bcf_A:0.0000010000	3e1q_A:0.0000010000):0.2012450000	2fkz_A:0.2152300000):0.1917310000	1jgc_A:0.5382800000):0.8667890000):0.5390960000	((((1lko_A:0.9732100000	1yuz_A:1.9261270000):0.8342820000	3qhb_A:2.1166810000):0.8780880000	(1otk_A:3.3954270000	(((((((1oqu_A:0.3169880000	1r2f_A:0.3007480000):0.1336760000	1uzr_A:0.0193500000):1.3071800000	1mxr_A:1.2599140000):0.6462850000	(1jk0_A:0.4236550000	(2uw2_A:0.0950030000	1w68_A:0.1229480000):0.3400350000):1.0933400000):1.4152900000	3ee4_A:1.8872850000):1.1070000000	(((2uw1_A:0.0035000000	2uw1_B:0.0000020000):0.1181500000	1afr_A:0.2337230000):2.9231200000	1za0_A:2.7155780000):0.5912360000):0.3034660000	((2inc_B:2.1524820000	(2inp_C:1.7458310000	1mty_B:2.1273030000):0.6636390000):0.8697970000	(1mty_D:2.2879930000	3dhg_A:1.6469150000):0.1666640000):2.7967200000):0.4941600000):2.8850300000):0.0000024833	((((1lb3_A:0.1517280000	2za7_A:0.1232720000):0.3491220000	(1bg7_A:0.1851400000	1r03_A:0.3764990000):0.1512030000):0.4361510000	(1z6o_A:1.5985970000	1z6o_M:1.0972320000):0.4027910000):0.5178810000	(((1eum_A:0.4410550000	1krq_A:0.5727920000):0.2846370000	3e6s_A:1.0185610000):0.3413490000	(2jd7_A:0.3841800000	1vlg_A:0.4886240000):0.1329450000):0.5266810000):0.9868000000):0.4431250000):0.4713340000	2vzb_A:1.1413760000):1.0042200000):0.1475720000):0.1364260000	((1qgh_A:0.3335560000	2ux1_A:1.0340730000):0.5221140000	(1ji4_A:0.8067500000	2fjc_A:0.9412230000):0.4487850000):0.1908370000):0.1403100000):0.0420071000);
(1ji5_A:0.4064920000	1jig_A:0.2554990000	(1n1q_A:0.4193200000	(((2chp_A:0.5963820000	((((1dps_A:0.0000010000	1jts_A:0.0000010000):0.8322930000	1o9r_A:0.3882120000):0.8366950000	1uvh_A:1.1541350000):0.5600990000	(1tjo_A:0.0000020000	1tk6_A:0.0000010000):1.2241500000):0.5642180000):0.2106450000	((1qgh_A:0.5432110000	2ux1_A:1.0264940000):0.3514640000	(((((2fzf_A:4.2345150000	1nfv_A:0.3591890000):0.8352120000	(((1bcf_A:0.0000010000	3e1q_A:0.0000020000):0.3976480000	2fkz_A:0.1740880000):0.4432900000	1jgc_A:0.4559860000):0.4488850000):0.3767820000	((((((1lb3_A:0.0885200000	2za7_A:0.1171440000):0.4301000000	1bg7_A:0.0839660000):0.1202840000	(1z6o_A:2.2172390000	1z6o_M:1.3395940000):0.4298050000):0.2070070000	1r03_A:0.0646360000):1.1236800000	3e6s_A:0.8622210000):0.3079600000	((1eum_A:0.6199260000	1krq_A:0.5215540000):0.4865570000	(2jd7_A:0.2628870000	1vlg_A:0.4638000000):0.1223520000):0.1759500000):2.0522900000):0.2709640000	(((1lko_A:0.5890030000	1yuz_A:1.4006780000):1.0165800000	3qhb_A:1.2366530000):1.0530700000	(1otk_A:4.0452350000	((((((1oqu_A:0.2715660000	1r2f_A:0.2879920000):0.1154300000	1uzr_A:0.0000030000):1.2863000000	1mxr_A:1.3095060000):0.4807090000	(1jk0_A:0.4661180000	(2uw2_A:0.1536830000	1w68_A:0.0770590000):0.1598450000):1.2178700000):1.5444400000	3ee4_A:1.1391070000):0.6525810000	(((2inc_B:1.6327410000	(2inp_C:1.9054890000	1mty_B:2.3072240000):0.8381930000):0.9812500000	(1mty_D:2.0933090000	3dhg_A:1.9241600000):0.5761930000):2.3268700000	(((2uw1_A:0.0035500000	2uw1_B:0.0000020000):0.1392120000	1afr_A:0.2999330000):3.7413400000	1za0_A:1.9277720000):1.8380600000):0.6428640000):0.8799810000):2.4496300000):0.4896760000):0.6024690000	2vzb_A:1.1218090000):1.2815100000):0.0690868000):0.1561250000	(1ji4_A:0.7442220000	2fjc_A:0.9579470000):0.4069760000):0.1973740000):0.1121420000);
(1ji5_A:0.2763870000	(((1jig_A:0.1810170000	(1ji4_A:0.9810960000	2fjc_A:0.8081980000):0.4452740000):0.1455500000	1n1q_A:0.5853950000):0.0670815000	(2chp_A:0.4727260000	((1qgh_A:0.4753090000	2ux1_A:0.7095040000):0.5274730000	((((1dps_A:0.0000010000	1jts_A:0.0000010000):0.5147560000	1o9r_A:0.5718390000):0.6409620000	1uvh_A:1.3327520000):0.3315170000	(1tjo_A:0.0000010000	1tk6_A:0.0000010000):1.0114200000):0.4903080000):0.1342790000):0.1668430000):0.0756153000	(((2fzf_A:4.4195570000	1nfv_A:0.8331550000):0.4888790000	(((((1bcf_A:0.0000010000	3e1q_A:0.0000020000):0.2876790000	2fkz_A:0.1841830000):0.1677150000	1jgc_A:0.7985030000):0.8284130000	(((1lko_A:0.8986370000	1yuz_A:1.7143180000):0.8359450000	3qhb_A:1.5795240000):1.6194300000	(((((1lb3_A:0.1804520000	2za7_A:0.1177620000):0.3019450000	1r03_A:0.3804200000):0.1983830000	1bg7_A:0.0625340000):0.3288660000	(1z6o_A:1.2463210000	1z6o_M:1.0923760000):0.3939310000):0.9903880000	(((1eum_A:0.5537260000	1krq_A:0.5148740000):0.3250720000	3e6s_A:1.2432050000):0.2365010000	(2jd7_A:0.4072900000	1vlg_A:0.3555360000):0.1452860000):0.2391120000):0.7834160000):0.2350930000):0.2447640000	(1otk_A:3.0783060000	((((((1oqu_A:0.2661210000	1r2f_A:0.2462550000):0.1055200000	1uzr_A:0.0000020000):1.0655000000	3ee4_A:3.1121400000):0.4166310000	1mxr_A:1.4086530000):0.2296220000	((1jk0_A:0.3968160000	(2uw2_A:0.1447970000	1w68_A:0.0813230000):0.2099390000):0.9244670000	(((2inc_B:2.1305430000	2inp_C:1.9567520000):1.0100400000	1mty_B:1.9466620000):0.6368720000	(1mty_D:2.2567010000	3dhg_A:1.7902370000):0.5145760000):3.3676700000):0.5328940000):2.0794300000	(((2uw1_A:0.0093260000	2uw1_B:0.0000020000):0.1349550000	1afr_A:0.2087750000):2.4417800000	1za0_A:2.7743030000):1.5356000000):0.9619880000):2.4553700000):0.2144110000):0.6527500000	2vzb_A:1.5652820000):0.5251170000);
(1ji5_A:0.5057310000	(1jig_A:0.2116140000	((2chp_A:0.7523140000	(((((1dps_A:0.0000010000	1jts_A:0.0000010000):0.6763190000	1o9r_A:0.4754710000):0.7908410000	1uvh_A:1.2723680000):0.5842500000	(1tjo_A:0.0000010000	1tk6_A:0.0000010000):1.1760300000):0.2181060000	(((((2fzf_A:3.5787790000	(1lko_A:0.7832350000	1yuz_A:2.0291130000):0.6228990000):0.8823570000	3qhb_A:2.1698580000):0.4241700000	((((((1lb3_A:0.1603080000	2za7_A:0.0839340000):0.5119420000	(1bg7_A:0.0259300000	(1z6o_A:1.7706810000	1z6o_M:1.2914020000):0.5992760000):0.1310900000):0.2321850000	1r03_A:0.1263880000):1.2667400000	3e6s_A:1.1765470000):0.1303790000	(2jd7_A:0.5458530000	1vlg_A:0.4119670000):0.2038610000):0.1954740000	(1eum_A:0.6177830000	1krq_A:0.4772430000):0.3620130000):1.2852200000):0.2799670000	((((1bcf_A:0.0000010000	3e1q_A:0.0000020000):0.3053710000	2fkz_A:0.2268720000):0.1229420000	1jgc_A:0.5507290000):1.1795400000	(1nfv_A:0.6374340000	(1otk_A:4.0631970000	(((((((1oqu_A:0.3333610000	1r2f_A:0.2600210000):0.0904643000	1uzr_A:0.0280960000):1.1495600000	1mxr_A:1.1175140000):0.5208320000	(1jk0_A:0.2666900000	(2uw2_A:0.1054760000	1w68_A:0.0847720000):0.4831660000):1.4101600000):1.1064300000	3ee4_A:1.6081320000):1.5809700000	(((2uw1_A:0.0017670000	2uw1_B:0.0000020000):0.1067640000	1afr_A:0.2116400000):2.7139600000	1za0_A:2.4856230000):0.9752330000):0.4437280000	((2inc_B:1.2364880000	(2inp_C:1.6299230000	1mty_B:2.5636550000):0.5428560000):1.0542000000	(1mty_D:2.0660770000	3dhg_A:1.9594330000):0.3730860000):2.3735100000):0.7278980000):2.2201700000):0.1351680000):0.5945680000):0.3094340000	2vzb_A:1.7676740000):0.6555540000):0.3813140000):0.1087070000	((1qgh_A:0.3056050000	2ux1_A:0.8991270000):0.6786580000	(1ji4_A:0.7811760000	2fjc_A:1.0453760000):0.6117090000):0.1101490000):0.1422830000):0.0310842000	1n1q_A:0.5182160000);
(1ji5_A:0.4820650000	1jig_A:0.2918060000	(1n1q_A:0.6047620000	(((2chp_A:0.6524360000	((((1dps_A:0.0000010000	1jts_A:0.0000010000):0.6052620000	1o9r_A:0.6576350000):0.8542260000	1uvh_A:1.1287060000):0.6489720000	(1tjo_A:0.0000010000	1tk6_A:0.0000010000):1.4789400000):0.6200590000):0.0999337000	((((2fzf_A:2.2835650000	((((1lb3_A:0.1631050000	2za7_A:0.1745070000):0.4003420000	(1bg7_A:0.1790010000	1r03_A:0.3360880000):0.1046590000):0.2878300000	(1z6o_A:1.6944720000	1z6o_M:1.3022980000):0.4355570000):0.6622390000	(((1eum_A:0.6032080000	1krq_A:0.4972750000):0.3113220000	3e6s_A:1.2637060000):0.1408650000	(2jd7_A:0.4418200000	1vlg_A:0.4320530000):0.2691980000):0.3821170000):0.7474550000):0.4819490000	(((1lko_A:0.9097070000	1yuz_A:1.9281140000):1.0096000000	3qhb_A:1.5316660000):0.6316550000	(1otk_A:4.9537060000	(((((((1oqu_A:0.2894250000	1uzr_A:0.1403320000):0.1465760000	1r2f_A:0.1866990000):1.5343700000	1mxr_A:1.1288680000):0.3888230000	(1jk0_A:0.3573740000	(2uw2_A:0.1073650000	1w68_A:0.0924890000):0.2721280000):1.4964700000):0.7994200000	3ee4_A:1.8139010000):0.9669180000	(((2uw1_A:0.0053730000	2uw1_B:0.0000010000):0.1052600000	1afr_A:0.1918460000):2.7700200000	1za0_A:2.6528800000):1.6078800000):0.4561240000	(((2inc_B:1.9355230000	2inp_C:1.7303290000):0.6765570000	1mty_B:1.7214980000):0.6048420000	(1mty_D:2.2745520000	3dhg_A:1.6790960000):0.3112700000):2.2540900000):1.5293400000):2.9315200000):0.5513600000):0.6602020000	((((1bcf_A:0.0000010000	3e1q_A:0.0000010000):0.2764960000	2fkz_A:0.2125420000):0.2932280000	1jgc_A:0.4602640000):0.6592920000	1nfv_A:1.1919520000):0.3441890000):0.6972170000	2vzb_A:1.3559530000):1.5383900000):0.0992357000	((1qgh_A:0.6521160000	2ux1_A:0.9381940000):0.4961040000	(1ji4_A:1.0098940000	2fjc_A:0.8292400000):0.2507170000):0.1838990000):0.1675910000):0.0759628000);
(1ji5_A:0.2706300000	1jig_A:0.2981770000	(1n1q_A:0.4724910000	(2chp_A:0.6201610000	(((1qgh_A:0.4760180000	2ux1_A:1.0082950000):0.3554410000	(1ji4_A:0.7413560000	2fjc_A:0.9612960000):0.3327680000):0.1909080000	(((((1dps_A:0.0000010000	1jts_A:0.0000010000):0.5500560000	1o9r_A:0.4853270000):0.5826580000	1uvh_A:1.3372820000):0.6121490000	(1tjo_A:0.0000010000	1tk6_A:0.0000010000):1.1359100000):0.5976900000	((((2fzf_A:3.4572170000	(((((((1lb3_A:0.1735580000	2za7_A:0.0908890000):0.3863650000	(1bg7_A:0.0612060000	(1z6o_A:2.2356680000	1z6o_M:1.0682250000):0.7373040000):0.0852597000):0.1925150000	1r03_A:0.1618100000):1.1246600000	3e6s_A:1.1618780000):0.5246030000	(2jd7_A:0.2773200000	1vlg_A:0.4266800000):0.4424980000):0.3033910000	1krq_A:0.5556370000):0.1832770000	1eum_A:0.5269360000):1.3353300000):0.2861060000	((1lko_A:0.4026810000	(1yuz_A:1.7733210000	3qhb_A:2.3764300000):0.6715260000):1.4844900000	(1otk_A:3.1909770000	((((((1oqu_A:0.2287550000	1r2f_A:0.3438320000):0.1178570000	1uzr_A:0.0251590000):1.2992600000	1mxr_A:1.5057300000):0.8098020000	((1jk0_A:0.3482540000	(2uw2_A:0.1003410000	1w68_A:0.1152170000):0.3379390000):1.1571100000	((2inc_B:1.6762940000	(2inp_C:1.9996140000	1mty_B:2.5887190000):0.7186430000):0.8967380000	(1mty_D:2.3197690000	3dhg_A:2.4095660000):0.2788690000):3.2966300000):0.4265660000):1.0930400000	3ee4_A:1.7295940000):1.2704500000	(((2uw1_A:0.0036140000	2uw1_B:0.0000010000):0.1867020000	1afr_A:0.1213110000):3.1251700000	1za0_A:2.2030830000):1.0341900000):1.6762800000):1.9353700000):0.6795290000):0.5985600000	((((1bcf_A:0.0000010000	3e1q_A:0.0000010000):0.2618920000	2fkz_A:0.2366660000):0.4737260000	1jgc_A:0.5328830000):0.5763320000	1nfv_A:0.9795380000):0.3623280000):0.4252940000	2vzb_A:1.0354210000):0.4834070000):0.2372140000):0.0398603000):0.2067210000):0.0192959000);
(1ji5_A:0.4441660000	1jig_A:0.2794260000	(1n1q_A:0.3900210000	((2chp_A:0.5012270000	(((((1dps_A:0.0000010000	1jts_A:0.0000010000):0.5643760000	1o9r_A:0.2807410000):0.6154850000	1uvh_A:1.1141020000):0.4862430000	(1tjo_A:0.0000010000	1tk6_A:0.0000010000):1.2617300000):0.4370520000	(((((((2fzf_A:3.5225410000	3qhb_A:1.1164110000):0.6742240000	(1lko_A:0.7994860000	1yuz_A:2.2681610000):0.8369470000):0.8361940000	(((((1lb3_A:0.1793000000	2za7_A:0.1132790000):0.4246000000	1r03_A:0.3505800000):0.1119160000	1bg7_A:0.0665790000):0.3534880000	(1z6o_A:1.8016820000	1z6o_M:1.1870760000):0.1891050000):0.7135010000	((((1eum_A:0.3719980000	1krq_A:0.4740560000):0.3290160000	3e6s_A:0.9339670000):0.2464410000	2jd7_A:0.1899810000):0.2447730000	1vlg_A:0.3439570000):0.6312740000):0.6019870000):0.0821893000	((1otk_A:4.4019350000	(((2uw1_A:0.0053780000	2uw1_B:0.0000020000):0.1216180000	1afr_A:0.2183730000):2.0558800000	1za0_A:2.4952760000):0.2536270000):0.7356880000	((((((1oqu_A:0.3684210000	1uzr_A:0.0888880000):0.1075530000	1r2f_A:0.2013160000):1.1954300000	1mxr_A:1.5646850000):0.1972770000	(1jk0_A:0.3549280000	(2uw2_A:0.0867310000	1w68_A:0.1246000000):0.3161990000):1.6932900000):1.0042600000	3ee4_A:2.1876520000):0.9257920000	((2inc_B:1.6645650000	(2inp_C:1.8541410000	1mty_B:2.8137100000):0.4787500000):0.8117270000	(1mty_D:2.3035130000	3dhg_A:1.6506290000):0.5421690000):3.2068200000):0.5574260000):2.7634700000):0.3729950000	(((1bcf_A:0.0000010000	3e1q_A:0.0000010000):0.2800620000	2fkz_A:0.2736810000):0.3579820000	1jgc_A:0.4395050000):0.6299650000):0.3646680000	1nfv_A:1.3386010000):0.4626080000	2vzb_A:1.4724710000):0.4076160000):0.3539570000):0.1225530000	((1qgh_A:0.6010130000	2ux1_A:0.6861540000):0.5720360000	(1ji4_A:0.9612800000	2fjc_A:0.8719860000):0.3741130000):0.2055890000):0.0749980000):0.0333735000);
(1ji5_A:0.3664990000	(1jig_A:0.2861560000	((2chp_A:0.6319880000	(((((1dps_A:0.0000010000	1jts_A:0.0000010000):0.4796460000	1o9r_A:0.4137280000):0.7255330000	1uvh_A:1.0808980000):0.4890670000	(1tjo_A:0.0000010000	1tk6_A:0.0000010000):1.0336300000):0.7017500000	((((2fzf_A:2.9103840000	(1lko_A:0.7977130000	(1yuz_A:1.2428890000	3qhb_A:2.0913230000):0.4629340000):0.9288840000):0.7401470000	(((((((1lb3_A:0.2033320000	2za7_A:0.1032410000):0.3775400000	1r03_A:0.2793290000):0.0858465000	1bg7_A:0.0362670000):0.3535970000	(1z6o_A:1.2692410000	1z6o_M:1.6533600000):0.4575710000):0.8480240000	3e6s_A:1.3263120000):0.4467750000	(2jd7_A:0.4612320000	1vlg_A:0.4555560000):0.2047510000):0.2059440000	(1eum_A:0.4492870000	1krq_A:0.4990430000):0.3542310000):1.4771100000):0.2697630000	((((1bcf_A:0.0000010000	3e1q_A:0.0000010000):0.2593430000	2fkz_A:0.1363630000):0.2858930000	1jgc_A:0.4567200000):1.0680800000	1nfv_A:0.9571720000):0.4657120000):0.4265800000	(2vzb_A:0.8282580000	(1otk_A:2.6461960000	(((((((1oqu_A:0.2781080000	1r2f_A:0.2812320000):0.0969316000	1uzr_A:0.0369880000):1.2734200000	1mxr_A:1.2221100000):0.2917050000	(1jk0_A:0.3848750000	(2uw2_A:0.0221320000	1w68_A:0.1920780000):0.2704770000):1.3587300000):1.1002200000	3ee4_A:2.0148920000):0.6334360000	((2inc_B:1.6857350000	(2inp_C:2.0209710000	1mty_B:2.3163510000):0.6596770000):0.5770610000	(1mty_D:2.3553120000	3dhg_A:2.0190070000):0.5361180000):2.6661000000):0.4504980000	(((2uw1_A:0.0000030000	2uw1_B:0.0000020000):0.2138000000	1afr_A:0.1720890000):2.5153000000	1za0_A:2.4676250000):1.5105600000):1.2337500000):3.3942200000):0.6877660000):0.6042330000):0.1547010000):0.1075230000	((1qgh_A:0.6103230000	2ux1_A:0.6394770000):0.5992720000	(1ji4_A:0.6908150000	2fjc_A:0.8404700000):0.3682080000):0.1307890000):0.1805400000):0.0630533000	1n1q_A:0.5469300000);
(1ji5_A:0.4142740000	(1jig_A:0.2952620000	(((2chp_A:0.5775240000	((((1dps_A:0.0000010000	1jts_A:0.0000010000):0.5997040000	1o9r_A:0.3542460000):0.9050660000	1uvh_A:0.9814160000):0.5053260000	(1tjo_A:0.0000010000	1tk6_A:0.0000010000):0.9774500000):0.6487640000):0.2127390000	(((((2fzf_A:3.3143590000	1nfv_A:0.6892810000):0.4531230000	((((1bcf_A:0.0000010000	3e1q_A:0.0000020000):0.3582380000	2fkz_A:0.1790810000):0.2223490000	((((((1lb3_A:0.1876950000	2za7_A:0.0854280000):0.3465480000	(1z6o_A:1.8310320000	1z6o_M:1.0138680000):0.5595740000):0.1911860000	1bg7_A:0.1859420000):0.1807730000	1r03_A:0.1459050000):1.0866400000	((1eum_A:0.3696650000	1krq_A:0.5828260000):0.5589190000	(2jd7_A:0.3405960000	1vlg_A:0.5895810000):0.1903180000):0.3584070000):0.1843280000	3e6s_A:1.0019320000):1.6519400000):0.2590580000	1jgc_A:0.4374500000):0.9072310000):0.3392700000	(1otk_A:4.1577270000	(((((((1oqu_A:0.3420390000	1r2f_A:0.3046330000):0.1070830000	1uzr_A:0.0127480000):1.2355500000	1mxr_A:1.4631190000):0.5006640000	(1jk0_A:0.3863170000	(2uw2_A:0.0962850000	1w68_A:0.1431240000):0.3443780000):1.2921500000):0.9880370000	3ee4_A:1.9506090000):1.0756300000	(((2uw1_A:0.0054690000	2uw1_B:0.0000020000):0.0775401000	1afr_A:0.2160320000):2.2881900000	1za0_A:2.4897930000):1.5449500000):0.3235210000	((2inc_B:1.4414220000	(2inp_C:1.7051010000	1mty_B:2.6700270000):0.6127530000):1.1225700000	(1mty_D:2.1590390000	3dhg_A:1.8837750000):0.5841870000):1.8353700000):2.3074100000):1.4247200000):0.3256590000	((1lko_A:1.0369960000	1yuz_A:2.3339920000):0.6052640000	3qhb_A:2.3031840000):1.6339400000):0.4978090000	2vzb_A:1.3519410000):1.1548700000):0.0980963000	((1qgh_A:0.5053730000	2ux1_A:0.6788730000):0.6348080000	(1ji4_A:0.7736720000	2fjc_A:0.9744490000):0.3284290000):0.1670290000):0.1797160000):0.0750835000	1n1q_A:0.5527150000);
(1ji5_A:0.3049090000	(1jig_A:0.3304260000	((((2chp_A:0.7199560000	((((1dps_A:0.0000010000	1jts_A:0.0000010000):0.4465460000	1o9r_A:0.4727280000):0.8556790000	1uvh_A:0.9351790000):0.5334750000	(1tjo_A:0.0000010000	1tk6_A:0.0000010000):1.1300000000):0.4454420000):0.0867889000	(1ji4_A:0.6903690000	2fjc_A:0.9445530000):0.2700290000):0.0978151000	((((2fzf_A:3.7109350000	((1lko_A:0.7566140000	1yuz_A:1.9957810000):0.7658100000	3qhb_A:2.2295870000):0.6353930000):0.4603350000	(((((1lb3_A:0.1139250000	2za7_A:0.1272280000):0.3311360000	(1bg7_A:0.1681830000	1r03_A:0.3662190000):0.0593548000):0.5043360000	(1z6o_A:1.5258400000	1z6o_M:1.0551290000):0.3638430000):0.7055780000	(((1eum_A:0.5071370000	1krq_A:0.3946590000):0.2759110000	3e6s_A:1.2025890000):0.2053130000	(2jd7_A:0.2786600000	1vlg_A:0.4318790000):0.1991160000):0.3580220000):0.9911760000	(1otk_A:3.9642630000	(((((1oqu_A:0.2460300000	(1r2f_A:0.2788690000	1uzr_A:0.1106790000):0.0574237000):1.0439600000	1mxr_A:0.9860590000):0.5033260000	(1jk0_A:0.2644820000	(2uw2_A:0.0712780000	1w68_A:0.1014750000):0.3303920000):1.5051500000):1.8666300000	3ee4_A:1.1302750000):0.8537510000	(((2inc_B:2.3525230000	(2inp_C:2.1116730000	1mty_B:2.1928530000):0.7257030000):0.7571230000	(1mty_D:1.8866210000	3dhg_A:1.6739310000):0.3571200000):2.8056100000	(((2uw1_A:0.0056250000	2uw1_B:0.0000010000):0.0789225000	1afr_A:0.2377190000):2.2097200000	1za0_A:2.3921710000):0.4488260000):0.7316130000):1.7789500000):2.0851700000):0.0370436000):0.7366490000	((((1bcf_A:0.0000010000	3e1q_A:0.0000010000):0.2519990000	2fkz_A:0.1465770000):0.2676620000	1jgc_A:0.5997680000):0.5333470000	1nfv_A:1.3023900000):0.4729620000):0.5538950000	2vzb_A:1.2183960000):0.7956930000):0.0695206000	(1qgh_A:0.4784990000	2ux1_A:0.8879140000):0.5558770000):0.1696190000):0.0418959000	1n1q_A:0.4396850000);
(1ji5_A:0.4084740000	1jig_A:0.3585130000	(1n1q_A:0.4788140000	((2chp_A:0.7002530000	((((1dps_A:0.0000010000	1jts_A:0.0000010000):0.5309070000	1o9r_A:0.4572090000):0.6284240000	1uvh_A:1.0302640000):0.9375050000	((1tjo_A:0.0000010000	1tk6_A:0.0000010000):1.4806200000	(((2fzf_A:4.3330030000	1nfv_A:0.4918230000):0.4331340000	((((1bcf_A:0.0000010000	3e1q_A:0.0000010000):0.2090740000	2fkz_A:0.2322720000):0.1857350000	1jgc_A:0.5025920000):0.3497160000	((((1lko_A:0.9804020000	1yuz_A:1.4796100000):1.1570600000	3qhb_A:1.8905250000):1.1202000000	(1otk_A:3.1283040000	(((((((1oqu_A:0.2946420000	1r2f_A:0.2496140000):0.1227340000	1uzr_A:0.0000030000):1.3092000000	1mxr_A:1.2779900000):0.4214380000	(1jk0_A:0.3323100000	(2uw2_A:0.0959730000	1w68_A:0.1076260000):0.3702890000):1.4096100000):0.7430730000	3ee4_A:2.0482890000):1.4315600000	(((2uw1_A:0.0000030000	2uw1_B:0.0000020000):0.1390560000	1afr_A:0.1901630000):3.5506400000	1za0_A:1.5135040000):1.2101700000):0.3183410000	((2inc_B:1.6256220000	(2inp_C:2.1578120000	1mty_B:2.4268540000):0.8136600000):0.6317160000	(1mty_D:2.2094240000	3dhg_A:1.8035120000):0.9004620000):2.3607400000):1.1473800000):2.0003500000):0.5244190000	((((1lb3_A:0.1766290000	2za7_A:0.1383110000):0.4180860000	(1bg7_A:0.0169820000	(1z6o_A:1.8598270000	1z6o_M:1.1655240000):0.4518410000):0.0854568000):0.1738790000	1r03_A:0.2911550000):0.8106390000	((1eum_A:0.4563550000	1krq_A:0.5605750000):0.3328110000	(3e6s_A:1.4603610000	(2jd7_A:0.6534220000	1vlg_A:0.4408110000):0.1186740000):0.0802838000):0.3032140000):0.7601630000):0.4382320000):0.3467850000):0.6177880000	2vzb_A:1.7815680000):0.4138710000):0.5730530000):0.1952720000):0.0697686000	((1qgh_A:0.5111330000	2ux1_A:0.6430980000):0.5407540000	(1ji4_A:0.6516920000	2fjc_A:1.0924510000):0.4143310000):0.2091910000):0.1807820000):0.0778922000);
(1ji5_A:0.3454690000	1jig_A:0.2873610000	(1n1q_A:0.3822850000	((2chp_A:0.3407290000	(((((1dps_A:0.0000010000	1jts_A:0.0000010000):0.4522530000	1o9r_A:0.4469550000):0.7154380000	1uvh_A:1.0298560000):0.5485820000	(1tjo_A:0.0000010000	1tk6_A:0.0000010000):1.0211900000):0.4097690000	((((2fzf_A:3.7997450000	1nfv_A:0.5627940000):0.4517090000	(((1bcf_A:0.0000010000	3e1q_A:0.0000010000):0.2160140000	2fkz_A:0.2032130000):0.3482390000	1jgc_A:0.3296610000):1.1960800000):0.3432860000	((((1lko_A:0.6111030000	1yuz_A:1.7324810000):1.1421100000	3qhb_A:2.2817890000):0.7339600000	(1otk_A:3.8647970000	(((((((1oqu_A:0.3309930000	1uzr_A:0.0960650000):0.1453300000	1r2f_A:0.1571040000):1.1309300000	1mxr_A:1.2823990000):0.6590120000	(1jk0_A:0.3301810000	(2uw2_A:0.1179720000	1w68_A:0.0729030000):0.3222690000):1.2963200000):1.2904000000	3ee4_A:1.4543030000):1.2548000000	(((2uw1_A:0.0083420000	2uw1_B:0.0000020000):0.1589030000	1afr_A:0.1548720000):3.1429700000	1za0_A:2.4554300000):1.2089100000):0.1626740000	((2inc_B:1.8032470000	(2inp_C:2.0798340000	1mty_B:2.0370920000):0.6696480000):0.8126670000	(1mty_D:2.2351470000	3dhg_A:1.9709430000):0.4480700000):2.5248600000):1.9339600000):2.1881300000):0.3543770000	((((((((1lb3_A:0.1758750000	1z6o_A:2.0963600000):0.1024040000	2za7_A:0.0860000000):0.3508740000	(1bg7_A:0.1507380000	1r03_A:0.4081160000):0.1236640000):0.5406550000	1z6o_M:1.3254280000):1.1019800000	3e6s_A:0.8860600000):0.3223700000	(2jd7_A:0.3108870000	1vlg_A:0.6114530000):0.1647360000):0.2136430000	1krq_A:0.5900760000):0.2201500000	1eum_A:0.2166780000):1.4510800000):0.5513690000):0.5500190000	2vzb_A:1.1353300000):0.8273920000):0.1736110000):0.1617790000	((1qgh_A:0.4361290000	2ux1_A:0.6286700000):0.5493090000	(1ji4_A:0.7558910000	2fjc_A:0.8162490000):0.2698770000):0.2054550000):0.0908286000):0.0412124000);
(1ji5_A:0.4075310000	(1jig_A:0.3966020000	(((2chp_A:0.7234410000	(((((1dps_A:0.0000010000	1jts_A:0.0000010000):0.4682580000	1o9r_A:0.6186920000):0.6189500000	1uvh_A:1.0547590000):0.8966950000	(1tjo_A:0.0000010000	1tk6_A:0.0000010000):1.2564100000):0.4733390000	(((2fzf_A:4.6610280000	1nfv_A:0.3407170000):0.4537600000	(((1bcf_A:0.0000010000	3e1q_A:0.0000020000):0.2072710000	2fkz_A:0.2379710000):0.4758100000	1jgc_A:0.4253720000):1.0004300000):0.4291210000	(2vzb_A:1.8869740000	((((1lko_A:0.5244310000	1yuz_A:1.9679570000):0.9087210000	3qhb_A:1.9747190000):0.7704110000	(1otk_A:3.6828070000	(((((((1oqu_A:0.2339770000	1r2f_A:0.3224690000):0.1055990000	1uzr_A:0.0559540000):1.7826200000	1mxr_A:1.1265910000):0.5062590000	(1jk0_A:0.3942000000	(2uw2_A:0.0991440000	1w68_A:0.0965280000):0.4905340000):1.2446100000):1.4214400000	3ee4_A:1.7368300000):1.2274700000	((2uw1_A:0.0000030000	(2uw1_B:0.0000020000	1afr_A:0.2776660000):0.0019392600):1.5438000000	1za0_A:3.3889880000):1.3260800000):0.3609240000	((2inc_B:1.6841470000	(2inp_C:2.0033800000	1mty_B:2.7689510000):0.6029640000):0.5231850000	(1mty_D:2.0621450000	3dhg_A:1.8238940000):0.5751130000):2.4921000000):0.6560820000):1.8654100000):0.0000027761	((((((((1lb3_A:0.1898650000	2za7_A:0.0980480000):0.5243510000	1bg7_A:0.1032060000):0.1559660000	1r03_A:0.2072290000):0.5973850000	1z6o_A:1.9500030000):0.2432870000	1z6o_M:1.2824000000):0.3964190000	3e6s_A:1.6393750000):0.3122180000	(2jd7_A:0.4097330000	1vlg_A:0.4727950000):0.1196440000):0.2056840000	(1eum_A:0.4175280000	1krq_A:0.6214120000):0.3092640000):1.1958100000):0.6408140000):0.1420860000):0.7438170000):0.4356450000):0.0851827000	(1ji4_A:0.7525170000	2fjc_A:1.1090010000):0.4760530000):0.1113790000	(1qgh_A:0.4136960000	2ux1_A:1.0741130000):0.8084910000):0.1596260000):0.0560982000	1n1q_A:0.6431470000);
(1ji5_A:0.4741780000	1jig_A:0.2251760000	(1n1q_A:0.4864110000	((((2chp_A:0.5958240000	((((1dps_A:0.0000010000	1jts_A:0.0000010000):0.6728560000	1o9r_A:0.3104990000):0.3678380000	1uvh_A:1.4730570000):0.3668300000	(1tjo_A:0.0000010000	1tk6_A:0.0000010000):1.7667500000):1.1743700000):0.0479628000	((((2fzf_A:3.4932900000	1nfv_A:0.2417810000):0.7482560000	(((1bcf_A:0.0000010000	3e1q_A:0.0000010000):0.3454380000	2fkz_A:0.1820080000):0.3388510000	1jgc_A:0.4903580000):0.7127030000):0.2781390000	(((1lko_A:0.6188290000	1yuz_A:1.4776010000):1.1505300000	3qhb_A:0.9705200000):1.5045600000	(((((((1lb3_A:0.1935490000	2za7_A:0.1202380000):0.6151800000	1bg7_A:0.0933710000):0.1694520000	1r03_A:0.2392400000):0.4579300000	(1z6o_A:1.8809780000	1z6o_M:1.5379660000):0.3408780000):0.8985630000	3e6s_A:1.3073910000):0.1286450000	((1eum_A:0.5595710000	1krq_A:0.4404760000):0.4399920000	(2jd7_A:0.2542920000	1vlg_A:0.6034840000):0.1148350000):0.3617180000):1.0692000000	(1otk_A:4.1707050000	(((((((1oqu_A:0.3063120000	1uzr_A:0.1308600000):0.2170770000	1r2f_A:0.1349090000):1.3669500000	(1jk0_A:0.4319550000	(2uw2_A:0.1332090000	1w68_A:0.1168770000):0.2472730000):1.4378100000):0.3871580000	1mxr_A:1.1136880000):0.8163940000	3ee4_A:1.8766290000):0.6948670000	(((2inc_B:2.2712310000	2inp_C:1.6605870000):0.8428330000	1mty_B:2.0911370000):0.7301300000	(1mty_D:2.0997750000	3dhg_A:1.7946400000):0.4779620000):2.9951900000):0.5556350000	(((2uw1_A:0.0018680000	2uw1_B:0.0000020000):0.0503647000	1afr_A:0.2494330000):2.0138700000	1za0_A:2.2419950000):0.8080010000):1.2415900000):2.0615800000):0.4718420000):0.3319380000):0.4932720000	2vzb_A:1.5249860000):0.5979130000):0.0757006000	(1qgh_A:0.5377130000	2ux1_A:0.8391250000):0.6837880000):0.1289170000	(1ji4_A:0.9462650000	2fjc_A:1.4528910000):0.3335170000):0.1328810000):0.0729494000);
(1ji5_A:0.3748640000	1jig_A:0.3713250000	(1n1q_A:0.5423720000	((2chp_A:0.3873540000	(((((1dps_A:0.0000010000	1jts_A:0.0000010000):0.6362250000	1o9r_A:0.4082890000):0.6700930000	1uvh_A:1.1110360000):0.4355920000	(1tjo_A:0.0000020000	1tk6_A:0.0000010000):1.0594100000):0.5898430000	((((2fzf_A:4.0482510000	1jgc_A:0.2849190000):0.1991880000	((1bcf_A:0.0000010000	3e1q_A:0.0000020000):0.2404730000	2fkz_A:0.2074970000):0.4414440000):0.7336870000	1nfv_A:1.0181330000):0.7764640000	(2vzb_A:1.3459850000	((((1lko_A:1.0783820000	1yuz_A:1.6621860000):0.4524960000	3qhb_A:1.8468540000):1.0952500000	(1otk_A:5.1345110000	((((((1oqu_A:0.2912310000	1r2f_A:0.2186460000):0.1415900000	1uzr_A:0.0098130000):1.3052600000	1mxr_A:1.4811030000):0.2470880000	((1jk0_A:0.3988120000	(2uw2_A:0.0969000000	1w68_A:0.1222200000):0.2459180000):1.0001200000	(2inc_B:1.4716350000	((2inp_C:2.6117970000	1mty_B:2.2055660000):0.6573750000	(1mty_D:1.9084950000	3dhg_A:1.8277850000):0.7855400000):0.5497980000):2.9170700000):0.7686980000):1.2903200000	((2uw1_A:0.0008970000	(2uw1_B:0.0000020000	1afr_A:0.3564190000):0.0010101000):3.1478900000	1za0_A:1.7912760000):2.3865300000):0.5360000000	3ee4_A:1.3769650000):2.0676900000):1.5447300000):0.2267950000	((((1lb3_A:0.2893000000	2za7_A:0.0677360000):0.3417230000	(1bg7_A:0.1114310000	1r03_A:0.3659340000):0.1201110000):0.4411050000	(1z6o_A:1.5504710000	1z6o_M:1.0645240000):0.3288520000):0.4517220000	(((1eum_A:0.3287660000	1krq_A:0.5427070000):0.3651910000	3e6s_A:1.1766280000):0.1621780000	(2jd7_A:0.4639830000	1vlg_A:0.3519110000):0.2513280000):0.2316700000):0.6969050000):0.8206970000):0.2995820000):0.7803940000):0.1861290000):0.1344230000	((1qgh_A:0.4853640000	2ux1_A:0.6236110000):0.5018110000	(1ji4_A:0.8484890000	2fjc_A:0.8460560000):0.3893330000):0.1650970000):0.1267330000):0.0873490000);
(1ji5_A:0.3826410000	(1jig_A:0.2982510000	1n1q_A:0.4327620000):0.0000024354	((((2chp_A:0.6436130000	((((1dps_A:0.0000010000	1jts_A:0.0000010000):0.5625870000	1o9r_A:0.5137990000):0.6389810000	1uvh_A:1.4849250000):0.3231730000	(1tjo_A:0.0000020000	1tk6_A:0.0000010000):1.2845400000):0.7342890000):0.1106300000	(((((2fzf_A:3.9841230000	1nfv_A:0.7242110000):0.5369940000	(((1bcf_A:0.0000010000	3e1q_A:0.0000020000):0.3008920000	2fkz_A:0.1041180000):0.4929260000	1jgc_A:0.3439570000):0.8954980000):0.5027470000	(((((1lb3_A:0.2091400000	2za7_A:0.0778330000):0.3927200000	(1bg7_A:0.1169100000	1r03_A:0.3289380000):0.1402750000):0.3874480000	1z6o_A:2.0407960000):0.3391540000	1z6o_M:1.2272190000):0.6249940000	(((1eum_A:0.4853510000	1krq_A:0.5284270000):0.3262280000	(2jd7_A:0.3166800000	1vlg_A:0.6429590000):0.2136150000):0.1582180000	3e6s_A:1.2581270000):0.3599290000):0.9078580000):0.5257930000	(((1lko_A:0.6970270000	1yuz_A:2.3643910000):0.9058510000	3qhb_A:2.2724140000):0.7194600000	(1otk_A:3.9688440000	((((((1oqu_A:0.2342600000	1uzr_A:0.0999190000):0.2532080000	1r2f_A:0.0837350000):1.3009200000	(1mxr_A:1.2911360000	(1jk0_A:0.2771410000	(2uw2_A:0.0911920000	1w68_A:0.1165860000):0.3072800000):1.4900200000):0.3331550000):1.0966900000	(((2uw1_A:0.0000030000	2uw1_B:0.0000020000):0.1110560000	1afr_A:0.1536640000):2.0318100000	1za0_A:2.3777990000):1.5480100000):0.3600100000	3ee4_A:1.5343220000):0.2532880000	((2inc_B:1.4880660000	(2inp_C:1.6922800000	1mty_B:2.1880370000):0.5672020000):0.7621510000	(1mty_D:2.3279320000	3dhg_A:1.7314260000):0.0292778000):3.4120700000):1.4433000000):3.0786200000):0.4776150000):0.3741150000	2vzb_A:1.3752140000):0.8050720000):0.0000021519	(1qgh_A:0.5916590000	2ux1_A:0.7044810000):0.4020820000):0.1431130000	(1ji4_A:0.7416040000	2fjc_A:0.8442280000):0.2657660000):0.1431920000);
(1ji5_A:0.4822560000	(1jig_A:0.2854340000	((1qgh_A:0.5863980000	2ux1_A:0.7634320000):0.5340170000	(1ji4_A:1.0478020000	2fjc_A:1.1597160000):0.2071240000):0.1881040000):0.1298260000	(1n1q_A:0.4707080000	((2chp_A:0.4729090000	((((1dps_A:0.0000010000	1jts_A:0.0000010000):0.5675610000	1o9r_A:0.3953790000):0.5956990000	1uvh_A:0.9265150000):0.5860850000	(1tjo_A:0.0000010000	1tk6_A:0.0000010000):1.3824600000):0.5361070000):0.1346280000	((((2fzf_A:4.7374800000	(((1bcf_A:0.0000010000	3e1q_A:0.0000010000):0.2732030000	2fkz_A:0.1773210000):0.4045040000	1jgc_A:0.4780350000):0.4988510000):0.4454120000	1nfv_A:1.0094080000):0.6527660000	((((1lko_A:0.6960380000	1yuz_A:2.7302500000):1.3626200000	3qhb_A:1.3335090000):0.7987630000	(1otk_A:2.9645020000	((((((1oqu_A:0.2433270000	(1r2f_A:0.2888360000	1uzr_A:0.0937190000):0.0611451000):1.2170800000	1mxr_A:1.2197070000):0.3895310000	(1jk0_A:0.3047730000	(2uw2_A:0.1093650000	1w68_A:0.1134980000):0.2984200000):1.3730200000):1.2070200000	(((2uw1_A:0.0056040000	2uw1_B:0.0000020000):0.1106810000	1afr_A:0.2189080000):3.3012900000	1za0_A:1.9825340000):1.4189200000):0.1114650000	3ee4_A:1.6735360000):0.4390760000	((2inc_B:1.8135370000	(2inp_C:2.0325160000	1mty_B:2.1100460000):0.5789180000):0.3977070000	(1mty_D:1.9923110000	3dhg_A:2.5647860000):0.2137290000):3.2004000000):1.5598500000):1.7684600000):0.4484480000	(((((1lb3_A:0.1964260000	2za7_A:0.0961130000):0.4968480000	1bg7_A:0.1720130000):0.1475330000	1r03_A:0.2393160000):0.2627970000	(1z6o_A:2.0788400000	1z6o_M:0.7931110000):0.3217630000):0.7832520000	((((1eum_A:0.5334790000	1krq_A:0.4121170000):0.3367290000	3e6s_A:1.2865280000):0.2717870000	2jd7_A:0.3526410000):0.2978210000	1vlg_A:0.3144080000):0.2108590000):0.8010410000):0.5035430000):0.5852390000	2vzb_A:1.5177890000):0.9110530000):0.1758040000):0.0536180000);
(1ji5_A:0.3790340000	1jig_A:0.2121560000	(1n1q_A:0.3922530000	((2chp_A:0.5449810000	((((1dps_A:0.0000010000	1jts_A:0.0000010000):0.4103650000	1o9r_A:0.4781690000):0.6098350000	1uvh_A:0.9232970000):0.9645580000	((1tjo_A:0.0000010000	1tk6_A:0.0000010000):1.0905500000	(((((2fzf_A:3.0714380000	((1lko_A:0.6924930000	1yuz_A:1.7586850000):1.0086500000	3qhb_A:1.2726340000):0.9917210000):0.6897960000	((((((1lb3_A:0.2097380000	2za7_A:0.1263150000):0.4930800000	1bg7_A:0.1390360000):0.1296870000	1r03_A:0.3234700000):0.4422040000	(1z6o_A:1.9451410000	1z6o_M:0.9388390000):0.4705020000):0.9370340000	3e6s_A:1.5745750000):0.2943260000	(((1eum_A:0.4092390000	1krq_A:0.5901260000):0.5042290000	2jd7_A:0.3531000000):0.2035160000	1vlg_A:0.3824560000):0.0422151000):1.1256300000):0.1455480000	((1otk_A:3.2766930000	(((2inc_B:1.4893050000	2inp_C:1.4299900000):0.6101040000	1mty_B:2.2457210000):0.5261460000	(1mty_D:1.7947870000	3dhg_A:1.6343310000):0.9152700000):2.1736900000):0.3915970000	((((((1oqu_A:0.3142840000	1uzr_A:0.1032950000):0.1035550000	1r2f_A:0.2287390000):1.4179700000	1mxr_A:1.4849400000):0.2308450000	(1jk0_A:0.3252920000	(2uw2_A:0.0903510000	1w68_A:0.1341500000):0.2985020000):1.3752500000):0.9712860000	3ee4_A:1.6456740000):1.1812200000	(((2uw1_A:0.0032520000	2uw1_B:0.0000010000):0.1186010000	1afr_A:0.2247060000):2.9573300000	1za0_A:2.7727670000):1.0887800000):0.5018530000):3.3375900000):0.6037150000	((((1bcf_A:0.0000010000	3e1q_A:0.0000010000):0.2009620000	2fkz_A:0.2403060000):0.3879310000	1jgc_A:0.4232040000):0.8021420000	1nfv_A:0.9136130000):0.2852770000):0.5687590000	2vzb_A:1.0932840000):0.5793290000):0.4534650000):0.2050880000):0.0738780000	((1qgh_A:0.4414300000	2ux1_A:0.8472270000):0.3991700000	(1ji4_A:0.7039690000	2fjc_A:0.9918550000):0.3186580000):0.1968110000):0.1247960000):0.0144025000);
(1ji5_A:0.3396880000	1jig_A:0.2675790000	(1n1q_A:0.5142370000	((2chp_A:0.6431350000	(1ji4_A:0.8770190000	2fjc_A:0.9464350000):0.3749710000):0.0848862000	((1qgh_A:0.5681350000	2ux1_A:1.0725010000):0.4933760000	(((((1dps_A:0.0000010000	1jts_A:0.0000010000):0.4447950000	1o9r_A:0.2846500000):0.8801590000	1uvh_A:1.0900780000):0.5771850000	(1tjo_A:0.0000010000	1tk6_A:0.0000010000):1.2864400000):0.3497930000	((((2fzf_A:3.4739070000	1nfv_A:0.5666740000):0.6516060000	(((1bcf_A:0.0000010000	3e1q_A:0.0000020000):0.3466180000	2fkz_A:0.1927560000):0.2873080000	1jgc_A:0.6346920000):0.5364450000):0.4270030000	(((1lko_A:0.8129920000	1yuz_A:1.8342810000):0.8156060000	(3qhb_A:1.0194130000	(1otk_A:3.0863280000	((((((1oqu_A:0.2791780000	1r2f_A:0.3179350000):0.1266210000	1uzr_A:0.0178320000):1.6967700000	1mxr_A:1.2217120000):0.4451660000	(1jk0_A:0.2828380000	(2uw2_A:0.0726150000	1w68_A:0.1411170000):0.3740870000):1.4375800000):0.9805470000	3ee4_A:1.4874950000):1.1197600000	((((2inc_B:2.0051790000	(2inp_C:2.2639170000	1mty_B:2.0656070000):0.3538900000):0.7559490000	(1mty_D:2.6248620000	3dhg_A:1.6330440000):0.4856570000):2.7049400000	1za0_A:1.9939760000):0.6594880000	((2uw1_A:0.0052400000	2uw1_B:0.0000020000):0.1139470000	1afr_A:0.1755290000):3.4922900000):1.1533700000):1.0818300000):2.2264700000):0.6346260000):0.8807780000	(((((1lb3_A:0.1402560000	2za7_A:0.0776320000):0.4404820000	(1bg7_A:0.0073180000	(1z6o_A:1.7219670000	1z6o_M:1.4269490000):0.5645210000):0.0735952000):0.1781470000	1r03_A:0.1583540000):0.7625630000	3e6s_A:1.5436770000):0.2619340000	((1eum_A:0.4264470000	1krq_A:0.4179300000):0.4626300000	(2jd7_A:0.2930560000	1vlg_A:0.3111230000):0.2433130000):0.0854511000):1.1743800000):0.6573390000):0.5128150000	2vzb_A:1.5417020000):0.6258380000):0.2983030000):0.1509940000):0.2863480000):0.1793100000);
(1ji5_A:0.3939980000	1jig_A:0.3847990000	(1n1q_A:0.5946010000	((2chp_A:0.9048750000	(((((1dps_A:0.0000010000	1jts_A:0.0000010000):0.5499990000	1o9r_A:0.5287920000):0.4712650000	1uvh_A:0.9486820000):0.6646380000	(1tjo_A:0.0000010000	1tk6_A:0.0000010000):1.6304200000):0.4054060000	(((2fzf_A:4.8724080000	1nfv_A:0.6041430000):0.4503610000	((((1bcf_A:0.0000010000	3e1q_A:0.0000010000):0.3143540000	2fkz_A:0.2679160000):0.3169430000	1jgc_A:0.3826080000):0.9373900000	(((1lko_A:0.9217430000	1yuz_A:2.1629630000):1.0837700000	3qhb_A:1.4988670000):1.3797500000	(((((1lb3_A:0.2487030000	2za7_A:0.0713370000):0.4772020000	(1bg7_A:0.1250220000	1r03_A:0.3259970000):0.0971276000):0.4924160000	1z6o_A:1.9286810000):0.2137790000	1z6o_M:0.8563610000):0.6829360000	((1eum_A:0.5223930000	(1krq_A:0.3741740000	3e6s_A:1.4982650000):0.2080270000):0.2147230000	(2jd7_A:0.2844000000	1vlg_A:0.5452480000):0.2431760000):0.7614020000):0.6512240000):0.4021640000):0.5136690000):0.5304620000	(2vzb_A:0.9277370000	(1otk_A:3.0056700000	((((((((1oqu_A:0.3192680000	1r2f_A:0.3264160000):0.0657818000	1uzr_A:0.0566570000):1.4033100000	1mxr_A:1.2690170000):0.4553960000	(1jk0_A:0.3194970000	(2uw2_A:0.1301460000	1w68_A:0.0685990000):0.3404050000):1.3707100000):1.4778400000	3ee4_A:1.3690720000):0.8184520000	(((2inc_B:1.7220520000	(2inp_C:1.7055410000	1mty_B:2.5831990000):0.8566200000):1.0614300000	3dhg_A:1.3757000000):0.2598960000	1mty_D:2.1938940000):3.3456600000):0.7493170000	1za0_A:2.6198860000):0.3510410000	((2uw1_A:0.0054980000	2uw1_B:0.0000020000):0.1112670000	1afr_A:0.2310140000):2.6526800000):0.7519710000):2.8135500000):0.8149650000):0.6443240000):0.1596280000):0.0649761000	((1qgh_A:0.4983820000	2ux1_A:0.7620570000):0.5944840000	(1ji4_A:0.6087820000	2fjc_A:1.0498190000):0.5137180000):0.2390720000):0.1499660000):0.0614477000);
(1ji5_A:0.4316970000	1jig_A:0.3993840000	(1n1q_A:0.5460920000	(((2chp_A:0.6790160000	(((((1dps_A:0.0000010000	1jts_A:0.0000010000):0.8493130000	1o9r_A:0.4315170000):0.6953840000	1uvh_A:1.0979010000):0.5742840000	(1tjo_A:0.0000010000	1tk6_A:0.0000010000):1.1250700000):0.4254770000	(((((((2fzf_A:3.6202510000	1yuz_A:1.5462920000):0.8598380000	1lko_A:1.0404780000):0.6635890000	3qhb_A:2.2693150000):1.0754300000	(((((((1lb3_A:0.2780650000	2za7_A:0.0419800000):0.5727260000	1bg7_A:0.1400460000):0.1282400000	(1z6o_A:2.0266110000	1z6o_M:1.3968240000):0.5525730000):0.1904400000	1r03_A:0.2542850000):1.1280400000	3e6s_A:1.4074950000):0.3581600000	((1eum_A:0.3809660000	1krq_A:0.7434880000):0.3908570000	(2jd7_A:0.2823180000	1vlg_A:0.5210090000):0.1433140000):0.1477240000):0.9936780000	(1otk_A:3.0707820000	(((((((1oqu_A:0.2580490000	1r2f_A:0.3587040000):0.1289650000	1uzr_A:0.0000030000):1.2647500000	1mxr_A:1.3056590000):0.4557050000	(1jk0_A:0.4225510000	(2uw2_A:0.0899060000	1w68_A:0.1285770000):0.2768720000):1.2184000000):1.1375600000	(((2inc_B:1.3118180000	2inp_C:2.1142740000):0.7758560000	1mty_B:2.3027340000):0.6069570000	(1mty_D:2.4538710000	3dhg_A:1.7405590000):0.3992410000):3.9534000000):0.5046280000	3ee4_A:1.6425500000):0.9899650000	(((2uw1_A:0.0018990000	2uw1_B:0.0000010000):0.0906314000	1afr_A:0.2629870000):2.6294700000	1za0_A:1.8663360000):1.3700200000):1.8900400000):3.2259000000):0.0608215000):0.4453100000	(((1bcf_A:0.0000010000	3e1q_A:0.0000010000):0.2133460000	2fkz_A:0.2991450000):0.3720240000	1jgc_A:0.4552760000):0.5142810000):0.3542960000	1nfv_A:0.8263710000):0.8370450000	2vzb_A:1.7282120000):0.3318640000):0.2163920000):0.0827287000	(1qgh_A:0.4726410000	2ux1_A:0.8029140000):0.5360990000):0.1020010000	(1ji4_A:0.6254500000	2fjc_A:0.9427640000):0.5246980000):0.1467330000):0.1236130000);
(1ji5_A:0.3486380000	(1jig_A:0.2986870000	((2chp_A:0.4437960000	(((((1dps_A:0.0000010000	1jts_A:0.0000010000):0.4932070000	1o9r_A:0.4880270000):0.7419630000	1uvh_A:1.0302770000):0.3802070000	(1tjo_A:0.0000010000	1tk6_A:0.0000010000):1.2956600000):0.6468910000	(((((2fzf_A:4.6190570000	1nfv_A:0.5429440000):0.3437140000	((((1bcf_A:0.0000010000	3e1q_A:0.0000020000):0.2481910000	2fkz_A:0.1777530000):0.2687370000	1jgc_A:0.4667650000):0.6013390000	(((((1lb3_A:0.1905480000	2za7_A:0.1263410000):0.4595300000	(1bg7_A:0.0362410000	(1z6o_A:1.6733810000	1z6o_M:1.2211630000):0.6233130000):0.1092590000):0.1655410000	1r03_A:0.3063860000):1.1620900000	((1eum_A:0.4891780000	1krq_A:0.6843630000):0.3911610000	(2jd7_A:0.4983170000	1vlg_A:0.5452460000):0.1678670000):0.2022770000):0.2558450000	3e6s_A:1.0775450000):1.3498200000):0.6396770000):0.4214300000	(1otk_A:3.3500700000	(((((((1oqu_A:0.3204330000	1r2f_A:0.2746340000):0.0920364000	1uzr_A:0.0327350000):1.2152200000	1mxr_A:1.6794950000):0.3122740000	(1jk0_A:0.2932090000	(2uw2_A:0.0981710000	1w68_A:0.0981910000):0.3699120000):1.3407000000):0.5699230000	3ee4_A:2.3146920000):1.0872100000	(((2uw1_A:0.0038000000	2uw1_B:0.0000020000):0.1104750000	1afr_A:0.2242470000):2.6802900000	1za0_A:2.7524880000):1.1262000000):0.5982240000	(((2inc_B:1.8906290000	2inp_C:2.2035500000):0.5997420000	1mty_B:2.3214580000):0.7278440000	(1mty_D:2.1189810000	3dhg_A:1.8966080000):0.1037810000):2.5819200000):1.0450100000):2.5416800000):0.6489060000	((1lko_A:0.9213870000	1yuz_A:1.8492030000):0.6961770000	3qhb_A:1.8474080000):1.4438100000):0.2966920000	2vzb_A:1.3726130000):0.8640190000):0.1838150000):0.1148870000	((1qgh_A:0.5175980000	2ux1_A:0.8557060000):0.4650880000	(1ji4_A:0.8004350000	2fjc_A:1.1199890000):0.3834360000):0.2300750000):0.1271880000):0.0142845000	1n1q_A:0.4884490000);
(1ji5_A:0.3123570000	1jig_A:0.2169250000	(1n1q_A:0.4332920000	(2chp_A:0.6310720000	(((1qgh_A:0.5483330000	2ux1_A:0.8970690000):0.4583440000	(1ji4_A:0.8701940000	2fjc_A:0.8632470000):0.3448780000):0.0508745000	(((((1dps_A:0.0000010000	1jts_A:0.0000010000):0.3520410000	1o9r_A:0.6035630000):0.5454560000	1uvh_A:1.6915690000):0.6517290000	(1tjo_A:0.0000010000	1tk6_A:0.0000010000):1.0445500000):0.6429410000	((((2fzf_A:3.4968530000	1nfv_A:0.6548600000):0.4955270000	(((1bcf_A:0.0000010000	3e1q_A:0.0000020000):0.3178810000	2fkz_A:0.1567790000):0.2823940000	1jgc_A:0.4863960000):0.7839230000):0.5887150000	(((1lko_A:0.6927980000	1yuz_A:1.9393150000):0.7823410000	3qhb_A:1.7239730000):0.8726950000	(((((1lb3_A:0.2266250000	2za7_A:0.1266950000):0.4873620000	(1bg7_A:0.1881110000	1r03_A:0.1952320000):0.1169930000):0.2834400000	(1z6o_A:1.7911860000	1z6o_M:1.3316840000):0.2730910000):0.4222650000	(((1eum_A:0.4721130000	1krq_A:0.4173240000):0.2208150000	3e6s_A:1.1915940000):0.2262590000	(2jd7_A:0.3164320000	1vlg_A:0.6099730000):0.1849070000):0.3289090000):1.0746000000	(1otk_A:3.4314370000	(((((((1oqu_A:0.2919630000	1uzr_A:0.0887890000):0.1186610000	1r2f_A:0.1509240000):1.0822400000	1mxr_A:1.5024070000):0.5021460000	(1jk0_A:0.2895400000	(2uw2_A:0.0889220000	1w68_A:0.1381740000):0.4256700000):1.3024900000):0.9226440000	3ee4_A:1.9288010000):1.1402300000	((2inc_B:2.7490430000	(1mty_D:2.5589140000	3dhg_A:1.5076770000):0.7918870000):0.3068350000	(2inp_C:2.3455920000	1mty_B:2.0846830000):0.3576850000):3.0239500000):0.5114750000	(((2uw1_A:0.0000030000	2uw1_B:0.0000020000):0.1068650000	1afr_A:0.1840380000):2.9401100000	1za0_A:2.9955910000):0.8474230000):1.5474200000):2.4999700000):0.0936561000):0.2825830000):0.3722680000	2vzb_A:1.2981520000):0.7845210000):0.1292440000):0.1662390000):0.1835830000):0.0965540000);
(1ji5_A:0.2772120000	1jig_A:0.3217200000	(1n1q_A:0.4365810000	(2chp_A:0.4954170000	(((1qgh_A:0.4061220000	2ux1_A:0.6868180000):0.3219850000	(1ji4_A:0.9405570000	2fjc_A:0.8938610000):0.1771160000):0.1137020000	(((((1dps_A:0.0000010000	1jts_A:0.0000010000):0.6281020000	1o9r_A:0.4256030000):0.4971830000	1uvh_A:1.2390240000):0.5182660000	(1tjo_A:0.0000010000	1tk6_A:0.0000010000):1.0309000000):0.4629280000	(((((2fzf_A:3.7719450000	(((((((1lb3_A:0.2151790000	2za7_A:0.0866750000):0.4931460000	1bg7_A:0.1217820000):0.0705068000	1r03_A:0.3130230000):0.3519790000	(1z6o_A:1.7337610000	1z6o_M:1.2695820000):0.4017230000):1.0091400000	3e6s_A:1.1384410000):0.3804320000	(2jd7_A:0.4666750000	1vlg_A:0.5337380000):0.1978970000):0.3765800000	(1eum_A:0.3747460000	1krq_A:0.6860360000):0.3557210000):1.1707400000):0.4999800000	(((1lko_A:1.1421230000	1yuz_A:1.4418120000):0.8509950000	3qhb_A:1.3307990000):1.1488200000	(1otk_A:3.5304960000	(((((((1oqu_A:0.3381000000	1r2f_A:0.3002450000):0.0775294000	1uzr_A:0.0327180000):1.3903400000	1mxr_A:1.2714980000):0.2564230000	(1jk0_A:0.3699390000	(2uw2_A:0.0757060000	1w68_A:0.1564400000):0.2493030000):1.4400700000):1.2603800000	3ee4_A:2.0166650000):0.6953310000	(((2uw1_A:0.0072800000	2uw1_B:0.0000010000):0.0750514000	1afr_A:0.1965870000):2.7233300000	1za0_A:2.9160220000):1.4964800000):0.1668330000	((2inc_B:1.6210310000	(1mty_D:2.1124180000	3dhg_A:1.7378320000):1.1473600000):0.2260590000	(2inp_C:2.5501450000	1mty_B:2.5656200000):0.4032460000):2.4817800000):0.7832050000):1.8342600000):0.9335290000):0.7355600000	1nfv_A:0.6572350000):0.2749560000	(((1bcf_A:0.0000010000	3e1q_A:0.0000010000):0.3942080000	2fkz_A:0.1338630000):0.3927580000	1jgc_A:0.4089970000):0.9485120000):0.6447740000	2vzb_A:1.9926840000):0.4323900000):0.1670740000):0.1379380000):0.1799500000):0.0520331000);
(1ji5_A:0.3201250000	1jig_A:0.2452530000	((1n1q_A:0.5110220000	2chp_A:0.6174470000):0.1469670000	((((1qgh_A:0.5946730000	2ux1_A:0.4513570000):0.2390460000	((((1dps_A:0.0000010000	1jts_A:0.0000010000):0.5629230000	1o9r_A:0.3918450000):0.4804280000	(1tjo_A:0.0000010000	1tk6_A:0.0000010000):1.2760600000):0.2440270000	1uvh_A:1.0778860000):0.6189050000):0.2779600000	(((((((2fzf_A:3.2062270000	(1lko_A:1.3518070000	1yuz_A:1.3092650000):0.5836340000):0.5061840000	3qhb_A:1.4135550000):0.8155450000	(1otk_A:3.5859320000	(((((((1oqu_A:0.3245220000	1r2f_A:0.3112980000):0.1401040000	1uzr_A:0.0000020000):1.4061100000	1mxr_A:1.4533610000):0.5713390000	(1jk0_A:0.3602510000	(2uw2_A:0.0674620000	1w68_A:0.1461140000):0.3210530000):1.5475500000):1.1543300000	3ee4_A:1.7835460000):0.9381020000	(((2inc_B:1.3761450000	2inp_C:2.1276180000):0.7591070000	1mty_B:1.9784840000):0.6285100000	(1mty_D:2.3921070000	3dhg_A:1.8142220000):0.7102460000):3.1231000000):0.8050450000	(((2uw1_A:0.0017740000	2uw1_B:0.0000010000):0.1499790000	1afr_A:0.1794350000):2.8412600000	1za0_A:2.3754090000):1.3771500000):1.1475800000):1.8097200000):0.6883080000	((((((1lb3_A:0.1330730000	2za7_A:0.0992990000):0.4212520000	1bg7_A:0.1426280000):0.1094580000	1r03_A:0.2808350000):0.3054030000	(1z6o_A:1.7795770000	1z6o_M:1.2647410000):0.3716360000):0.8407070000	((1eum_A:0.5660550000	1krq_A:0.5725040000):0.3431170000	3e6s_A:0.9828090000):0.1947910000):0.3750800000	(2jd7_A:0.4820170000	1vlg_A:0.3969430000):0.0928293000):0.8029260000):0.9966720000	2vzb_A:1.7309300000):0.3366460000	(((1bcf_A:0.0000010000	3e1q_A:0.0000010000):0.3042740000	2fkz_A:0.2558400000):0.4814250000	1jgc_A:0.3785500000):0.6942220000):0.5830720000	1nfv_A:1.0614800000):1.2275300000):0.0000022571	(1ji4_A:0.7080970000	2fjc_A:0.9143260000):0.3238340000):0.1253870000):0.0931174000);
(1ji5_A:0.4917540000	1jig_A:0.3905870000	(1n1q_A:0.5704350000	(((2chp_A:0.5209860000	((((1dps_A:0.0000010000	1jts_A:0.0000010000):0.4230660000	1o9r_A:0.4273400000):0.8803590000	1uvh_A:1.1251140000):0.4354460000	(1tjo_A:0.0000020000	1tk6_A:0.0000010000):1.1727400000):0.4852640000):0.1870660000	(1ji4_A:1.1828830000	(((2fzf_A:4.5077170000	1nfv_A:0.8513760000):0.7558010000	((((1bcf_A:0.0000010000	3e1q_A:0.0000020000):0.3874070000	2fkz_A:0.1435020000):0.1498860000	1jgc_A:0.5224490000):0.8659860000	((((1lko_A:1.0625440000	1yuz_A:1.9538330000):0.8102560000	3qhb_A:1.7998130000):0.6513220000	(1otk_A:4.2618200000	(((((((1oqu_A:0.2659360000	1r2f_A:0.2407940000):0.1041750000	1uzr_A:0.0289580000):1.2697100000	1mxr_A:1.3447620000):0.8878650000	(1jk0_A:0.4471440000	(2uw2_A:0.1194160000	1w68_A:0.0838550000):0.1915760000):1.0796700000):0.8092420000	((2inc_B:1.7811370000	(2inp_C:1.8021980000	1mty_B:2.6680720000):0.5741030000):0.6399330000	(1mty_D:2.3352740000	3dhg_A:1.7363830000):0.7034790000):2.5478800000):0.7366040000	(((2uw1_A:0.0074360000	2uw1_B:0.0000020000):0.1287800000	1afr_A:0.2072360000):2.8851000000	1za0_A:2.2192090000):2.7809000000):0.2735880000	3ee4_A:2.1163530000):0.7913360000):2.0681300000):0.7536270000	(((((1lb3_A:0.1684930000	2za7_A:0.0949930000):0.5656960000	1bg7_A:0.1512410000):0.1383310000	1r03_A:0.2631090000):0.4208250000	(1z6o_A:2.0635410000	1z6o_M:1.3395990000):0.2635540000):0.7549190000	(((1eum_A:0.3574180000	1krq_A:0.4870000000):0.2994400000	3e6s_A:1.4065100000):0.2542970000	(2jd7_A:0.3108080000	1vlg_A:0.5546630000):0.1152420000):0.3539400000):1.0860000000):0.2083140000):0.4594210000):0.4209870000	2vzb_A:1.4717070000):0.7053940000):0.1317940000):0.1640470000	((1qgh_A:0.5086440000	2ux1_A:0.9023040000):0.4136970000	2fjc_A:1.3279190000):0.2308540000):0.2405000000):0.0359532000);
(1ji5_A:0.3752330000	(1jig_A:0.2089060000	(((1qgh_A:0.5089070000	2ux1_A:0.8520340000):0.3509040000	(1ji4_A:0.6218710000	2fjc_A:0.8894720000):0.5602570000):0.1184090000	(((((1dps_A:0.0000010000	1jts_A:0.0000010000):0.3791880000	1o9r_A:0.4481750000):0.6255030000	1uvh_A:1.2167160000):0.4738630000	(1tjo_A:0.0000010000	1tk6_A:0.0000010000):1.2370300000):0.5308150000	((((2fzf_A:3.3156650000	((1lko_A:0.4581010000	1yuz_A:2.0614100000):0.7241600000	3qhb_A:1.8951540000):0.8781020000):0.5714160000	((((((1lb3_A:0.2475470000	2za7_A:0.1019880000):0.4304780000	1r03_A:0.3027620000):0.1045300000	1bg7_A:0.0741520000):0.3481470000	(1z6o_A:1.5751840000	1z6o_M:1.0069710000):0.5430310000):0.7109940000	(((1eum_A:0.5563360000	1krq_A:0.3913990000):0.2617460000	3e6s_A:1.1908600000):0.1733890000	(2jd7_A:0.3660270000	1vlg_A:0.5678740000):0.1265510000):0.4101900000):0.9286170000	(1otk_A:3.9021820000	(((((((1oqu_A:0.3611110000	1r2f_A:0.3222610000):0.0786133000	1uzr_A:0.0530480000):1.3598700000	1mxr_A:1.3154910000):0.3162020000	(1jk0_A:0.3764200000	(2uw2_A:0.0801480000	1w68_A:0.1843840000):0.3172680000):1.5791600000):0.9781460000	(((2uw1_A:0.0016760000	2uw1_B:0.0000010000):0.1682130000	1afr_A:0.1875950000):3.1182300000	1za0_A:2.4513000000):2.2211300000):0.1920810000	(((2inc_B:1.9052730000	2inp_C:2.0178840000):1.1211400000	1mty_B:2.2998960000):0.7206880000	(1mty_D:2.0453330000	3dhg_A:1.7427770000):0.6062380000):3.7705700000):0.3306250000	3ee4_A:1.4564170000):1.9671200000):1.6464000000):0.0000024201):0.4133520000	((((1bcf_A:0.0000010000	3e1q_A:0.0000010000):0.2361850000	2fkz_A:0.1969780000):0.3939490000	1jgc_A:0.5383850000):0.8423880000	1nfv_A:1.0174940000):0.5200210000):0.8296930000	2vzb_A:1.0932950000):0.7680520000):0.2173480000):0.0693238000):0.1098510000	(1n1q_A:0.3142890000	2chp_A:0.6883960000):0.1326830000);
(1ji5_A:0.3403760000	1jig_A:0.3392120000	(1n1q_A:0.5664660000	(2chp_A:0.5829290000	(((1qgh_A:0.6779570000	2ux1_A:0.9184940000):0.4653000000	(1ji4_A:0.7751600000	2fjc_A:0.8504840000):0.3048410000):0.0733774000	(((((1dps_A:0.0000010000	1jts_A:0.0000010000):0.7059400000	1o9r_A:0.3893070000):0.8561380000	1uvh_A:1.3897860000):0.4661340000	(1tjo_A:0.0000010000	1tk6_A:0.0000010000):0.8858390000):0.5933680000	((((2fzf_A:3.7567140000	1nfv_A:0.6487370000):0.7650110000	(((1bcf_A:0.0000010000	3e1q_A:0.0000020000):0.3577860000	2fkz_A:0.1345230000):0.2169540000	1jgc_A:0.5630210000):0.7648120000):0.4514720000	(((1lko_A:1.1335820000	1yuz_A:1.7899660000):0.6524810000	3qhb_A:2.1985420000):0.9420380000	(((((1lb3_A:0.1398360000	2za7_A:0.1103460000):0.3989570000	(1bg7_A:0.1232440000	1r03_A:0.3187040000):0.1160270000):0.4363570000	(1z6o_A:1.5748520000	1z6o_M:1.3140200000):0.3437330000):0.6354660000	(((1eum_A:0.3885700000	1krq_A:0.5533410000):0.2677330000	3e6s_A:1.5260900000):0.2474790000	(2jd7_A:0.4074130000	1vlg_A:0.4221470000):0.1993690000):0.5179690000):0.9673040000	(1otk_A:3.5249420000	(((((((1oqu_A:0.2868450000	1uzr_A:0.1534390000):0.2055520000	1r2f_A:0.1469900000):1.0692500000	1mxr_A:1.3224840000):0.8689690000	(1jk0_A:0.4487970000	(2uw2_A:0.0815920000	1w68_A:0.1187610000):0.2198910000):1.1043600000):0.8966880000	((2inc_B:1.8949700000	(2inp_C:1.7897280000	1mty_B:2.1110990000):0.5322580000):0.4634460000	(1mty_D:2.4926940000	3dhg_A:1.6970270000):0.5829460000):2.5150800000):0.6647440000	3ee4_A:2.2046200000):0.8689230000	(((2uw1_A:0.0000030000	2uw1_B:0.0000020000):0.1001430000	1afr_A:0.2207320000):3.0943200000	1za0_A:2.5791610000):0.9418690000):1.9994200000):1.3136200000):0.1177480000):0.6079980000):0.6487310000	2vzb_A:1.2897450000):0.7905110000):0.2157590000):0.1794260000):0.2888400000):0.1132400000);
(1ji5_A:0.5204730000	1jig_A:0.1816710000	(1n1q_A:0.6334790000	((2chp_A:0.6267770000	(((((1dps_A:0.0000010000	1jts_A:0.0000010000):0.5776990000	1o9r_A:0.4395390000):0.4010690000	1uvh_A:1.4385200000):0.7484890000	(1tjo_A:0.0000010000	1tk6_A:0.0000010000):1.2070900000):0.4865430000	((((2fzf_A:3.9575310000	1nfv_A:0.5330380000):0.8776160000	(((1bcf_A:0.0000010000	3e1q_A:0.0000010000):0.3006810000	2fkz_A:0.2526600000):0.2267480000	1jgc_A:0.5126360000):0.8622100000):0.4196100000	((((1lko_A:0.9124470000	1yuz_A:1.5015510000):0.7592020000	3qhb_A:1.5970290000):1.4127000000	(1otk_A:3.5387850000	(((((((1oqu_A:0.3187260000	1uzr_A:0.0670140000):0.0601062000	1r2f_A:0.2558890000):1.3816700000	1mxr_A:1.4672710000):0.2365860000	(1jk0_A:0.2924610000	(2uw2_A:0.0757320000	1w68_A:0.1151780000):0.3024050000):1.0927800000):0.8678080000	((2inc_B:1.3943000000	(2inp_C:2.1846140000	1mty_B:2.0538070000):0.8297660000):0.5091660000	(1mty_D:2.3226910000	3dhg_A:1.5995660000):0.5576390000):3.2945400000):0.5637440000	(((2uw1_A:0.0000030000	2uw1_B:0.0000020000):0.1449680000	1afr_A:0.2077350000):3.1080200000	1za0_A:2.5868160000):2.5435600000):0.7119900000	3ee4_A:1.2767090000):1.6903000000):3.2995900000):0.0000025954	(((((1lb3_A:0.1645560000	2za7_A:0.1142930000):0.5180790000	1bg7_A:0.1224060000):0.0840687000	1r03_A:0.2747620000):0.3045560000	(1z6o_A:1.6909850000	1z6o_M:1.2382710000):0.3216890000):0.5674080000	(((1eum_A:0.6574360000	1krq_A:0.4149500000):0.2719080000	3e6s_A:1.3106220000):0.2703530000	(2jd7_A:0.6623640000	1vlg_A:0.5959930000):0.1877150000):0.3692890000):0.9718920000):0.3456980000):0.6055270000	2vzb_A:1.2475470000):0.9780050000):0.1609920000):0.0696015000	((1qgh_A:0.4331650000	2ux1_A:0.8542150000):0.3481090000	(1ji4_A:0.7155650000	2fjc_A:1.0662470000):0.4720070000):0.2313050000):0.1286900000):0.0502536000);
(1ji5_A:0.3582750000	1jig_A:0.3001800000	(1n1q_A:0.4368060000	((2chp_A:0.6612200000	((1qgh_A:0.5113180000	2ux1_A:0.8795050000):0.6532560000	(((((1dps_A:0.0000010000	1jts_A:0.0000010000):0.5291100000	1o9r_A:0.7951750000):0.6508960000	1uvh_A:1.0325090000):0.5215010000	(1tjo_A:0.0000010000	1tk6_A:0.0000010000):1.0830000000):0.3579000000	((((2fzf_A:3.7895530000	1nfv_A:0.6880400000):0.7218760000	((((1bcf_A:0.0000010000	3e1q_A:0.0000020000):0.3226830000	2fkz_A:0.2954340000):0.2767910000	1jgc_A:0.4799780000):0.6511800000	((((1lb3_A:0.1862650000	2za7_A:0.0962150000):0.3180650000	(1bg7_A:0.2029500000	(1r03_A:0.2621810000	1z6o_A:2.3136680000):0.1189200000):0.1355370000):0.7100980000	1z6o_M:1.3145800000):0.6116070000	(((1eum_A:0.4169670000	1krq_A:0.5286400000):0.3246280000	3e6s_A:1.4575600000):0.1907920000	(2jd7_A:0.4226520000	1vlg_A:0.4775780000):0.2055400000):0.3434520000):1.5535700000):0.4492660000):0.3879180000	(((1lko_A:0.6282100000	1yuz_A:1.9815190000):0.4631580000	3qhb_A:2.1005780000):1.3632500000	(1otk_A:3.1560860000	(((((((1oqu_A:0.2880920000	1r2f_A:0.2448610000):0.0517642000	1uzr_A:0.0744600000):1.4283600000	1mxr_A:1.2077950000):0.2988090000	(1jk0_A:0.5058820000	(2uw2_A:0.0796880000	1w68_A:0.1137220000):0.2571160000):1.1917900000):1.1189200000	(((2uw1_A:0.0048350000	2uw1_B:0.0000020000):0.0883293000	1afr_A:0.1937310000):2.9210200000	1za0_A:2.5542370000):1.5957100000):0.3681160000	((2inc_B:1.8513510000	(2inp_C:1.9761980000	1mty_B:2.2541680000):0.3796640000):0.6284590000	(1mty_D:2.2243860000	3dhg_A:1.6086430000):0.6155990000):2.9287700000):0.5008240000	3ee4_A:2.1701380000):1.4633100000):1.9099700000):0.3024250000):0.3445970000	2vzb_A:1.3486830000):0.6423030000):0.3651680000):0.0061694100):0.1064670000	(1ji4_A:0.6573240000	2fjc_A:0.9776440000):0.4312930000):0.2225110000):0.0813018000);
(1ji5_A:0.4162200000	1jig_A:0.3060850000	((1n1q_A:0.5072840000	(1ji4_A:0.5665050000	2fjc_A:0.7652280000):0.4634550000):0.1447010000	((2chp_A:0.7521690000	(1qgh_A:0.3999180000	2ux1_A:0.8865330000):0.4802670000):0.1780620000	((((1dps_A:0.0000010000	1jts_A:0.0000010000):0.6194600000	1o9r_A:0.2553580000):0.6347120000	1uvh_A:1.0544640000):0.6938750000	((1tjo_A:0.0000010000	1tk6_A:0.0000010000):1.0414300000	(((((2fzf_A:2.6853020000	(1otk_A:3.2597100000	(((((((1oqu_A:0.3647750000	1uzr_A:0.0988020000):0.1980980000	1r2f_A:0.1051710000):1.3249900000	1mxr_A:1.3309680000):0.3096270000	(1jk0_A:0.3798700000	(2uw2_A:0.1194540000	1w68_A:0.1031760000):0.3326950000):0.9968500000):1.3391600000	3ee4_A:1.7406230000):1.5743500000	(((2uw1_A:0.0000030000	2uw1_B:0.0000010000):0.0676496000	1afr_A:0.2150450000):2.2180800000	1za0_A:3.4006690000):1.6124900000):0.2045150000	(((2inc_B:1.3521810000	2inp_C:2.4842830000):0.6656210000	1mty_B:2.6294930000):1.1242800000	(1mty_D:1.8534650000	3dhg_A:1.8473150000):0.4731320000):2.5605700000):2.2695700000):1.6098800000):0.6649400000	((1lko_A:1.1769430000	1yuz_A:1.7809820000):0.6572740000	3qhb_A:1.0459430000):1.0529800000):0.6655470000	((((((1lb3_A:0.1974150000	2za7_A:0.0597290000):0.4182860000	1bg7_A:0.1695350000):0.1468860000	1r03_A:0.2316850000):0.6878250000	1z6o_A:1.9047360000):0.2661990000	1z6o_M:1.4788770000):0.7996500000	((((1eum_A:0.6336540000	1krq_A:0.4136870000):0.3163380000	3e6s_A:1.3263510000):0.3778070000	2jd7_A:0.3002610000):0.2530630000	1vlg_A:0.5684930000):0.1951690000):1.2340900000):0.6199910000	2vzb_A:1.4486240000):0.2952520000	((((1bcf_A:0.0000010000	3e1q_A:0.0000010000):0.2289680000	2fkz_A:0.1751390000):0.2279910000	1jgc_A:0.4782200000):1.2764000000	1nfv_A:0.4166720000):0.4793130000):0.5598050000):0.3552080000):0.2211870000):0.1766710000):0.0952439000);
(1ji5_A:0.4815900000	1jig_A:0.4643300000	(1n1q_A:0.5491840000	(((2chp_A:0.5874020000	((1ji4_A:0.8064080000	2fjc_A:1.2831630000):0.6138310000	((((1dps_A:0.0000010000	1jts_A:0.0000010000):0.4811360000	1o9r_A:0.6459430000):0.7375490000	1uvh_A:1.3713640000):0.5843940000	(1tjo_A:0.0000020000	1tk6_A:0.0000010000):1.4918300000):0.4906010000):0.0358818000):0.1600590000	((((((2fzf_A:2.9090610000	(1lko_A:0.6935660000	1yuz_A:2.3674890000):0.6238440000):0.5257830000	3qhb_A:2.4573270000):0.6417330000	(1otk_A:4.3771090000	((((((1oqu_A:0.2720560000	1r2f_A:0.3133980000):0.1535210000	1uzr_A:0.0149880000):1.0567700000	1mxr_A:1.2638040000):0.6597790000	(1jk0_A:0.3363970000	(2uw2_A:0.0993550000	1w68_A:0.1031320000):0.3050000000):1.3667200000):1.0199600000	(((2inc_B:1.7005100000	(2inp_C:1.9983780000	1mty_B:2.0848530000):0.9229210000):0.6314490000	(1mty_D:2.2501880000	3dhg_A:1.8165350000):0.5674260000):1.9880700000	(((2uw1_A:0.0018860000	2uw1_B:0.0000020000):0.1570260000	1afr_A:0.1665150000):2.9060200000	1za0_A:2.2326150000):1.4050000000):1.3312300000):0.4149450000	3ee4_A:1.8562050000):1.2389500000):2.8592200000):0.1562000000	((((((1lb3_A:0.1934040000	2za7_A:0.0973310000):0.4598040000	1r03_A:0.3596130000):0.1627010000	1bg7_A:0.0356170000):0.4895680000	1z6o_A:1.8391870000):0.2405720000	1z6o_M:0.8596440000):0.4541490000	((((1eum_A:0.5407220000	1krq_A:0.5102910000):0.4711750000	3e6s_A:1.2288990000):0.3382690000	2jd7_A:0.3168950000):0.1806730000	1vlg_A:0.4939890000):0.4786540000):1.1588800000):0.3010620000	((((1bcf_A:0.0000010000	3e1q_A:0.0000020000):0.2016230000	2fkz_A:0.2057210000):0.2632810000	1jgc_A:0.5391340000):0.7482280000	1nfv_A:1.2576550000):0.6741820000):0.4759930000	2vzb_A:1.1992220000):0.6214680000):0.0849572000	(1qgh_A:0.5205400000	2ux1_A:0.7524890000):0.5799760000):0.0928625000):0.0759976000);
(1ji5_A:0.3414970000	1jig_A:0.1986410000	((1n1q_A:0.3747120000	1ji4_A:0.8814540000):0.1521280000	((2chp_A:0.6764110000	((((1dps_A:0.0000010000	1jts_A:0.0000010000):0.3793930000	1o9r_A:0.6654990000):0.6877640000	1uvh_A:1.0279920000):0.8596140000	((1tjo_A:0.0000010000	1tk6_A:0.0000010000):1.1727200000	((((2fzf_A:4.1842850000	1nfv_A:0.5717580000):0.3740520000	((((1bcf_A:0.0000010000	3e1q_A:0.0000020000):0.3333320000	2fkz_A:0.3666030000):0.2922120000	1jgc_A:0.4149380000):0.7825960000	(((1lko_A:0.6818800000	1yuz_A:1.4940490000):0.8548830000	3qhb_A:1.2439390000):1.4801300000	((((((1lb3_A:0.1422530000	2za7_A:0.0430150000):0.4179680000	1bg7_A:0.1307840000):0.1017190000	1r03_A:0.1839100000):0.3209770000	1z6o_A:1.9169740000):0.3649680000	1z6o_M:1.2572460000):0.6563080000	(((1eum_A:0.7788530000	1krq_A:0.3262330000):0.3142170000	3e6s_A:1.1792760000):0.3196890000	(2jd7_A:0.4747900000	1vlg_A:0.5151980000):0.1921270000):0.0945693000):0.8656860000):0.8625590000):0.4872950000):0.0365162000	((1otk_A:3.8377730000	(((2uw1_A:0.0032960000	2uw1_B:0.0000020000):0.0210569000	1afr_A:0.3028200000):2.7795100000	1za0_A:2.8510540000):0.1012900000):0.8155330000	((((((1oqu_A:0.2345270000	1r2f_A:0.2938400000):0.1270660000	1uzr_A:0.0142590000):1.1673300000	1mxr_A:1.1675540000):0.6650370000	(1jk0_A:0.3026950000	(2uw2_A:0.1229560000	1w68_A:0.0832190000):0.2637240000):1.1802300000):1.1646700000	3ee4_A:1.1627360000):1.4486500000	((2inc_B:1.6694430000	(2inp_C:2.2426490000	1mty_B:2.2594470000):0.7853080000):0.6579230000	(1mty_D:1.7168630000	3dhg_A:1.8010810000):0.9094010000):2.4344800000):0.3254690000):3.6039700000):0.7311190000	2vzb_A:1.5227640000):0.4517750000):0.4271980000):0.1045900000):0.2026650000	((1qgh_A:0.5482600000	2ux1_A:0.7865880000):0.4089790000	2fjc_A:1.2533560000):0.2634320000):0.0322248000):0.1255170000);
(1ji5_A:0.2991440000	(1jig_A:0.1946530000	(1n1q_A:0.2581010000	((2chp_A:0.4685610000	((((1dps_A:0.0000010000	1jts_A:0.0000010000):0.4625090000	1o9r_A:0.5761940000):0.6296550000	1uvh_A:1.0270370000):0.6579350000	((1tjo_A:0.0000020000	1tk6_A:0.0000010000):1.1005700000	(((2fzf_A:4.3284880000	1nfv_A:0.4321440000):0.3659990000	((((1bcf_A:0.0000010000	3e1q_A:0.0000020000):0.2504930000	2fkz_A:0.2001660000):0.1640090000	1jgc_A:0.6321920000):0.1967410000	(((1lko_A:1.5254300000	1yuz_A:1.5078890000):1.5070800000	3qhb_A:1.2587460000):1.4875300000	((((((1lb3_A:0.2178920000	2za7_A:0.0948490000):0.4646240000	1bg7_A:0.0794810000):0.1431320000	1r03_A:0.2519140000):0.2081160000	(1z6o_A:1.2550740000	1z6o_M:1.0386390000):0.3723890000):0.3898940000	(((1eum_A:0.6001570000	1krq_A:0.3668280000):0.3536210000	(2jd7_A:0.3769250000	1vlg_A:0.4232450000):0.2533910000):0.2077970000	3e6s_A:1.2089560000):0.5096350000):0.4076690000	(1otk_A:3.8002200000	(((((((1oqu_A:0.2290820000	1uzr_A:0.0770180000):0.1092940000	1r2f_A:0.1906920000):1.3393800000	1mxr_A:1.2889500000):0.3041910000	(1jk0_A:0.2598190000	(2uw2_A:0.0719540000	1w68_A:0.0812350000):0.2671930000):1.3375900000):1.1917200000	3ee4_A:1.9563360000):1.2403000000	(((2uw1_A:0.0000030000	2uw1_B:0.0000020000):0.1225160000	1afr_A:0.1739050000):3.6979900000	1za0_A:2.7818240000):1.1707600000):0.9756050000	(2inc_B:1.7443090000	((2inp_C:1.9518090000	1mty_B:2.4564580000):0.3769680000	(1mty_D:2.0215770000	3dhg_A:1.3470350000):0.9961520000):0.2835510000):2.8719500000):0.6940190000):2.9654500000):0.0736820000):0.9176070000):0.8867970000):0.5339410000	2vzb_A:1.6336480000):0.2044670000):0.4245280000):0.3070980000):0.0862949000	(1ji4_A:0.5806590000	2fjc_A:0.9424050000):0.3532720000):0.1994340000):0.1867260000):0.1169830000	(1qgh_A:0.3423560000	2ux1_A:0.7765820000):0.6075190000);
(1ji5_A:0.3117130000	1jig_A:0.2803300000	(1n1q_A:0.4773250000	((2chp_A:0.4643900000	(((((1dps_A:0.0000010000	1jts_A:0.0000010000):0.5255710000	1o9r_A:0.3835930000):0.7552940000	1uvh_A:0.8880440000):0.4366150000	(1tjo_A:0.0000010000	1tk6_A:0.0000010000):1.2822400000):0.6775470000	((((2fzf_A:4.6917660000	1nfv_A:0.6002470000):0.4967240000	(((1bcf_A:0.0000010000	3e1q_A:0.0000020000):0.2626940000	2fkz_A:0.2121670000):0.2561380000	1jgc_A:0.3823190000):0.7017120000):0.7890620000	((((1lko_A:0.3450820000	1yuz_A:2.0074510000):1.2503600000	3qhb_A:1.3650410000):1.4450500000	((((((1lb3_A:0.1892240000	2za7_A:0.1081400000):0.3953140000	1bg7_A:0.1708930000):0.1455940000	1r03_A:0.1950070000):0.3187890000	1z6o_A:1.7661990000):0.2991520000	1z6o_M:1.2166710000):0.4393290000	((((1eum_A:0.4172610000	1krq_A:0.5688860000):0.4281410000	3e6s_A:1.0993250000):0.2288240000	2jd7_A:0.3274360000):0.1275160000	1vlg_A:0.2394930000):0.4975960000):0.8026670000):0.0000022618	(1otk_A:2.9608490000	(((((((1oqu_A:0.2936290000	1r2f_A:0.2871080000):0.0757116000	1uzr_A:0.0119970000):1.5641200000	1mxr_A:1.2446500000):0.2917050000	(1jk0_A:0.2509460000	(2uw2_A:0.1196470000	1w68_A:0.0745660000):0.3227100000):1.6013800000):1.1420000000	3ee4_A:1.7760030000):0.9293030000	(((2uw1_A:0.0038980000	2uw1_B:0.0000020000):0.0797959000	1afr_A:0.2255380000):2.0782400000	1za0_A:2.5119480000):1.8677600000):0.3743320000	((2inc_B:2.3242220000	(2inp_C:1.8299380000	1mty_B:2.5691870000):0.6374800000):0.7268100000	(1mty_D:2.1046380000	3dhg_A:1.8545010000):0.4263430000):3.3177100000):1.4481200000):3.1429100000):0.3791060000):0.8757430000	2vzb_A:1.3387940000):0.8237510000):0.1965950000):0.1355660000	((1qgh_A:0.6692490000	2ux1_A:0.7451120000):0.5946720000	(1ji4_A:0.8757610000	2fjc_A:0.9846670000):0.3906300000):0.1733550000):0.1936380000):0.0610220000);
(1ji5_A:0.4341430000	((1jig_A:0.2130970000	(1ji4_A:0.9255910000	2fjc_A:0.9738690000):0.4492990000):0.1646880000	1n1q_A:0.6479380000):0.1372970000	((2chp_A:0.6660680000	(((((1dps_A:0.0000010000	1jts_A:0.0000010000):0.5504530000	1o9r_A:0.3501270000):0.8306700000	1uvh_A:1.2119680000):0.7750890000	(1tjo_A:0.0000010000	1tk6_A:0.0000020000):0.9913300000):0.3738600000	(((((2fzf_A:4.4288470000	1nfv_A:0.7812570000):0.1277920000	((((((1lb3_A:0.1807840000	2za7_A:0.0797820000):0.3629480000	(1bg7_A:0.0896050000	1r03_A:0.4315920000):0.1495690000):0.1880990000	(1z6o_A:1.7620560000	1z6o_M:1.2269440000):0.4346010000):1.0519400000	3e6s_A:1.2922850000):0.2204500000	(2jd7_A:0.3403050000	1vlg_A:0.5485360000):0.0795632000):0.1261240000	(1eum_A:0.5660520000	1krq_A:0.5286690000):0.3298250000):1.6560600000):0.2936380000	(((1bcf_A:0.0000010000	3e1q_A:0.0000020000):0.3354710000	2fkz_A:0.2380420000):0.1623720000	1jgc_A:0.4837110000):0.7346660000):0.3900570000	(((1lko_A:0.8540270000	1yuz_A:1.1453330000):1.4607100000	3qhb_A:2.0798650000):0.9144400000	(1otk_A:3.2448270000	(((((((1oqu_A:0.2588960000	1r2f_A:0.3063680000):0.1554070000	1uzr_A:0.0054820000):1.6693600000	1mxr_A:1.4919400000):0.4275630000	(1jk0_A:0.4522210000	(2uw2_A:0.0914280000	1w68_A:0.1339560000):0.1904470000):1.2583000000):1.2832800000	3ee4_A:1.5189480000):1.5095200000	(((2uw1_A:0.0017710000	2uw1_B:0.0000020000):0.1219700000	1afr_A:0.2055310000):2.9722600000	1za0_A:2.6072060000):1.0560200000):0.1888700000	(((2inc_B:1.4948300000	2inp_C:2.3852070000):1.0546800000	1mty_B:2.1148900000):0.4471000000	(1mty_D:2.2918900000	3dhg_A:2.0699200000):0.3356880000):2.8839100000):1.2476800000):1.8881000000):0.3096420000):0.3703080000	2vzb_A:1.2632890000):0.5154030000):0.4755780000):0.1089500000	(1qgh_A:0.4838660000	2ux1_A:0.7977050000):0.7446360000):0.1293870000);
(1ji5_A:0.3455740000	(1jig_A:0.2722990000	(((1qgh_A:0.6428140000	2ux1_A:0.9362670000):0.3130130000	(1ji4_A:0.6164060000	2fjc_A:0.9695310000):0.4727810000):0.1228700000	(((((1dps_A:0.0000010000	1jts_A:0.0000010000):0.8298550000	1o9r_A:0.5177160000):0.5305550000	1uvh_A:1.3128290000):0.4027450000	(1tjo_A:0.0000010000	1tk6_A:0.0000010000):1.2992000000):0.3137080000	(((((2fzf_A:2.7938520000	((1otk_A:3.7889440000	(((2inc_B:1.6521680000	2inp_C:1.5690940000):0.6620280000	1mty_B:1.9365300000):0.9017960000	(1mty_D:2.0260440000	3dhg_A:1.8606290000):0.5683770000):1.6656800000):0.0000024642	((((((1oqu_A:0.3261070000	1uzr_A:0.1025450000):0.1405010000	1r2f_A:0.1450860000):1.2511400000	(1jk0_A:0.3606700000	(2uw2_A:0.1246540000	1w68_A:0.0893190000):0.3499150000):1.8351200000):0.1325390000	1mxr_A:1.3156770000):1.2701100000	3ee4_A:1.3543780000):1.1366600000	(((2uw1_A:0.0000030000	2uw1_B:0.0000010000):0.0441652000	1afr_A:0.2769460000):2.5944000000	1za0_A:2.7850680000):1.8816400000):0.9199530000):1.5928700000):1.0065100000	(((((((1lb3_A:0.1829980000	2za7_A:0.0747590000):0.4318850000	1bg7_A:0.1099480000):0.2363550000	1r03_A:0.2296960000):0.2093040000	1z6o_A:1.9050450000):0.2578750000	1z6o_M:1.0085430000):0.6956640000	3e6s_A:1.1169510000):0.4815850000	(((1eum_A:0.5535660000	1krq_A:0.6135820000):0.6907540000	1vlg_A:0.2416100000):0.1124560000	2jd7_A:0.4164910000):0.0443232000):1.2343800000):0.1728190000	((((1bcf_A:0.0000010000	3e1q_A:0.0000010000):0.4763200000	2fkz_A:0.2134640000):0.2906070000	1jgc_A:0.3981490000):0.6705870000	1nfv_A:0.8772010000):0.3515870000):0.5141350000	((1lko_A:0.5301960000	1yuz_A:1.6509450000):0.8857870000	3qhb_A:1.5289580000):0.5791470000):0.2412640000	2vzb_A:1.7332660000):0.9423450000):0.4726370000):0.1458090000):0.1530030000	(1n1q_A:0.3179830000	2chp_A:0.8660420000):0.0924123000);
(1ji5_A:0.4865600000	1jig_A:0.2877070000	(1n1q_A:0.5560330000	((((2chp_A:0.5712750000	((((1dps_A:0.0000010000	1jts_A:0.0000010000):0.6120280000	1o9r_A:0.5764570000):0.4789740000	1uvh_A:0.9997120000):0.5790470000	(1tjo_A:0.0000020000	1tk6_A:0.0000010000):1.4271200000):0.7836330000):0.1487650000	1ji4_A:1.2580510000):0.0343815000	((((2fzf_A:4.2804110000	1nfv_A:0.3933620000):0.4451500000	((((1bcf_A:0.0000010000	3e1q_A:0.0000020000):0.2171780000	2fkz_A:0.3023240000):0.2238340000	1jgc_A:0.3877050000):1.2722800000	(((1lko_A:0.7036120000	1yuz_A:1.1730460000):0.5988370000	3qhb_A:1.9155720000):0.8339330000	(((((1lb3_A:0.1489490000	2za7_A:0.1197840000):0.3965740000	(1bg7_A:0.1607760000	1r03_A:0.4051710000):0.0946574000):0.4824880000	1z6o_A:1.7930200000):0.4128310000	1z6o_M:1.3090590000):0.9001510000	((1eum_A:0.3540610000	(1krq_A:0.6315290000	3e6s_A:1.2443250000):0.2504870000):0.3104800000	(2jd7_A:0.3850190000	1vlg_A:0.5670630000):0.2512610000):0.1219000000):1.1160100000):0.3052160000):0.3985870000):0.0117297000	(1otk_A:3.6961870000	(((((((1oqu_A:0.2912210000	1uzr_A:0.1104990000):0.2167580000	1r2f_A:0.0892810000):1.2616500000	1mxr_A:1.1636170000):0.6620410000	(1jk0_A:0.2342210000	(2uw2_A:0.1081150000	1w68_A:0.0927870000):0.4031780000):1.0544700000):1.1213000000	3ee4_A:1.6149620000):1.1014300000	(((2uw1_A:0.0057360000	2uw1_B:0.0000020000):0.1672730000	1afr_A:0.1497730000):2.9954700000	1za0_A:2.4369360000):0.7778230000):0.3520590000	((2inc_B:1.7169810000	(2inp_C:1.8969900000	1mty_B:2.1528030000):0.6898450000):0.4936430000	(1mty_D:2.2492300000	3dhg_A:1.5750710000):0.2256410000):2.5053000000):1.3228900000):2.6480400000):0.8289240000	2vzb_A:2.3169330000):0.5231320000):0.0951031000	((1qgh_A:0.6669590000	2ux1_A:0.7911510000):0.5193660000	2fjc_A:1.0790170000):0.3931070000):0.0790727000):0.0188066000);
(1ji5_A:0.4675370000	(1jig_A:0.2911610000	(2chp_A:0.6428280000	(((1qgh_A:0.5575780000	2ux1_A:0.7799020000):0.6184730000	(1ji4_A:0.8864180000	2fjc_A:0.7637560000):0.3463430000):0.2612590000	(((((1dps_A:0.0000010000	1jts_A:0.0000010000):0.5233130000	1o9r_A:0.5433060000):0.7640690000	1uvh_A:1.0638620000):0.5510450000	(1tjo_A:0.0000010000	1tk6_A:0.0000010000):1.0778000000):0.4826910000	(((2fzf_A:3.8265540000	1nfv_A:0.6175420000):0.2742240000	((((1bcf_A:0.0000010000	3e1q_A:0.0000010000):0.2709390000	2fkz_A:0.1803620000):0.2788950000	1jgc_A:0.5112930000):0.7404390000	(((((1lb3_A:0.2593630000	2za7_A:0.1087420000):0.4121380000	(1bg7_A:0.1250950000	1r03_A:0.3277550000):0.0698297000):0.2745190000	1z6o_A:1.9624500000):0.2897200000	1z6o_M:1.2240580000):0.6069490000	(((1eum_A:0.3630720000	1krq_A:0.4136780000):0.2707710000	3e6s_A:1.3050270000):0.1229340000	(2jd7_A:0.3479270000	1vlg_A:0.5925400000):0.1994860000):0.2055710000):1.0130000000):0.4692140000):0.4705150000	(2vzb_A:1.4841440000	(((1lko_A:1.0356020000	1yuz_A:2.1920720000):0.4766060000	3qhb_A:2.6082680000):1.3317300000	((1otk_A:4.0893700000	((2inc_B:2.0734250000	(2inp_C:2.2728100000	1mty_B:2.3370340000):0.6429320000):0.4507580000	(1mty_D:2.0216740000	3dhg_A:1.4662870000):0.3331850000):2.6250200000):0.6040430000	((((((1oqu_A:0.2975130000	1r2f_A:0.3327470000):0.0749467000	1uzr_A:0.0276160000):1.2341200000	1mxr_A:1.3940370000):0.3687350000	(1jk0_A:0.3374590000	(2uw2_A:0.1004140000	1w68_A:0.1024090000):0.2168360000):1.5741400000):0.8845780000	3ee4_A:1.6276430000):1.2299500000	(((2uw1_A:0.0091010000	2uw1_B:0.0000020000):0.1618910000	1afr_A:0.1494140000):2.6907800000	1za0_A:2.5886590000):1.2154300000):0.3945440000):2.7239800000):0.1035220000):0.4389270000):0.6353240000):0.2199480000):0.0324857000):0.1546800000):0.0066237700	1n1q_A:0.5434250000);
(1ji5_A:0.4068050000	(1jig_A:0.2839190000	(2chp_A:0.7849700000	(((1qgh_A:0.3756810000	2ux1_A:0.7997230000):0.5621800000	(1ji4_A:0.7458750000	2fjc_A:0.6809130000):0.5052150000):0.0310079000	(((((1dps_A:0.0000010000	1jts_A:0.0000010000):0.6015840000	1o9r_A:0.4468200000):0.5450830000	1uvh_A:1.1385020000):0.4023160000	(1tjo_A:0.0000010000	1tk6_A:0.0000010000):1.3110500000):0.2797840000	((((((2fzf_A:3.3780410000	3qhb_A:1.3160660000):0.7381710000	(1lko_A:0.8588900000	1yuz_A:1.5940630000):0.9481500000):1.3841700000	(1otk_A:5.0310550000	((((((1oqu_A:0.2696480000	1r2f_A:0.3300660000):0.0531087000	1uzr_A:0.0264700000):1.3818200000	1mxr_A:1.3748800000):0.4557960000	((1jk0_A:0.2965780000	(2uw2_A:0.1265710000	1w68_A:0.0744990000):0.3054820000):0.6451270000	((2inc_B:1.5835190000	(2inp_C:2.7567140000	1mty_B:2.0847010000):0.7908600000):0.3315870000	(1mty_D:1.9436210000	3dhg_A:1.7458420000):0.7219880000):3.2543400000):0.8615440000):0.6151890000	3ee4_A:2.0332740000):1.1417900000	(((2uw1_A:0.0058290000	2uw1_B:0.0000010000):0.1005140000	1afr_A:0.1867300000):3.5733600000	1za0_A:2.1971500000):1.2486600000):1.1180900000):2.4735200000):0.0435695000	((((1bcf_A:0.0000010000	3e1q_A:0.0000010000):0.2840340000	2fkz_A:0.2025490000):0.2711080000	1jgc_A:0.4936070000):0.4651730000	(((((1lb3_A:0.2675920000	2za7_A:0.0430980000):0.3832060000	(1bg7_A:0.0539420000	(1z6o_A:1.6685520000	1z6o_M:1.4657050000):0.5820200000):0.1070220000):0.1155980000	1r03_A:0.1884000000):1.0368700000	3e6s_A:0.9777690000):0.4279850000	(((1eum_A:0.4217670000	1krq_A:0.5629040000):0.4816880000	2jd7_A:0.2863260000):0.1320690000	1vlg_A:0.4342120000):0.1267580000):1.5873900000):0.4504590000):0.3595340000	1nfv_A:0.9131310000):0.4762830000	2vzb_A:1.8854270000):0.5599030000):0.3590570000):0.1352650000):0.1530200000):0.0623413000	1n1q_A:0.4728220000);
(1ji5_A:0.4284480000	(1jig_A:0.2429720000	1n1q_A:0.5380560000):0.0457978000	(((2chp_A:0.6462130000	((((1dps_A:0.0000010000	1jts_A:0.0000010000):0.6593700000	1o9r_A:0.3205530000):0.7213450000	1uvh_A:0.9226150000):0.3346800000	(1tjo_A:0.0000010000	1tk6_A:0.0000010000):1.1664300000):0.7269780000):0.1584730000	((((2fzf_A:2.1362510000	((1lko_A:1.0133050000	1yuz_A:1.9566300000):0.8196660000	3qhb_A:1.7938160000):0.4136040000):0.8280760000	((((((1lb3_A:0.1441870000	2za7_A:0.1261690000):0.5883670000	1bg7_A:0.1003720000):0.1186500000	1r03_A:0.3094580000):0.5583290000	(1z6o_A:1.9001610000	1z6o_M:1.1769560000):0.3749360000):0.5945700000	((((1eum_A:0.4966430000	1krq_A:0.6719410000):0.3360500000	3e6s_A:1.3888660000):0.2670390000	2jd7_A:0.3536670000):0.1288190000	1vlg_A:0.3522860000):0.5595920000):0.9349290000	(1otk_A:3.1216020000	((((((1oqu_A:0.3207540000	1r2f_A:0.3425580000):0.1226900000	1uzr_A:0.0228640000):0.9463160000	1mxr_A:1.5118800000):0.5869420000	((1jk0_A:0.2655680000	(2uw2_A:0.1187760000	1w68_A:0.1071520000):0.3459440000):0.9708060000	((2inc_B:1.6159130000	(2inp_C:1.7655370000	1mty_B:2.4140480000):0.8334130000):1.0199100000	(1mty_D:1.7648580000	3dhg_A:1.8781950000):0.0988901000):3.7517900000):0.6427630000):0.8919390000	3ee4_A:1.6069790000):1.1113900000	(((2uw1_A:0.0037180000	2uw1_B:0.0000010000):0.0822855000	1afr_A:0.1814780000):2.0782500000	1za0_A:2.4159640000):1.1690100000):1.5307700000):1.1095100000):0.2125310000):0.2666200000	((((1bcf_A:0.0000010000	3e1q_A:0.0000010000):0.2832440000	2fkz_A:0.2541730000):0.2514360000	1jgc_A:0.4703470000):0.4589780000	1nfv_A:1.3236580000):0.4631870000):0.3456630000	2vzb_A:1.0997740000):0.8029430000):0.0809248000	((1qgh_A:0.5446770000	2ux1_A:0.6550150000):0.3957540000	(1ji4_A:0.7648260000	2fjc_A:1.0071640000):0.3531130000):0.1982890000):0.2440850000);
(1ji5_A:0.3826980000	(1jig_A:0.1757540000	(((2chp_A:0.4293710000	((((1dps_A:0.0000010000	1jts_A:0.0000010000):0.6815050000	1o9r_A:0.3586370000):0.6808330000	1uvh_A:0.9898320000):0.5458560000	(1tjo_A:0.0000010000	1tk6_A:0.0000010000):1.3281000000):0.7290910000):0.1783380000	(((2fzf_A:3.6782750000	1nfv_A:0.7410060000):0.3990650000	(((((1bcf_A:0.0000010000	3e1q_A:0.0000020000):0.3400540000	2fkz_A:0.0894820000):0.2123620000	1jgc_A:0.5981540000):1.1241100000	((((1lb3_A:0.1893370000	2za7_A:0.1036530000):0.3459370000	(1bg7_A:0.1410970000	1r03_A:0.2475210000):0.0860709000):0.2933470000	(1z6o_A:1.7741000000	1z6o_M:1.2897460000):0.1885140000):0.6634810000	(((1eum_A:0.7213500000	1krq_A:0.4181020000):0.3756630000	3e6s_A:1.0918260000):0.1753380000	(2jd7_A:0.3658030000	1vlg_A:0.4416220000):0.3320150000):0.2966690000):1.0180200000):0.1777220000	(((1lko_A:0.7239630000	1yuz_A:1.4226090000):0.8171620000	3qhb_A:0.9468970000):1.2254600000	(1otk_A:3.6456460000	((((1oqu_A:0.2928610000	1r2f_A:0.3559100000):0.0909227000	1uzr_A:0.0346510000):1.5214200000	(1mxr_A:1.7210360000	((1jk0_A:0.3991870000	(2uw2_A:0.0831790000	1w68_A:0.1141770000):0.1979640000):1.1063600000	(((2inc_B:1.8619640000	(2inp_C:1.8325590000	1mty_B:2.2112080000):0.5654190000):0.5852840000	(1mty_D:2.1592780000	3dhg_A:1.9653050000):0.5950780000):2.1306900000	(((2uw1_A:0.0034150000	2uw1_B:0.0000020000):0.1339730000	1afr_A:0.1880680000):2.8729900000	1za0_A:2.3537090000):2.2046200000):1.3650000000):0.6597540000):0.3803990000):1.1684600000	3ee4_A:1.9270890000):2.0943500000):0.7976060000):0.8196120000):0.3179540000):0.5119360000	2vzb_A:1.5189080000):1.3645900000):0.0425496000	((1qgh_A:0.4466830000	2ux1_A:0.9317910000):0.5477420000	(1ji4_A:0.8797200000	2fjc_A:0.7261010000):0.3268120000):0.3208750000):0.1915910000):0.0415131000	1n1q_A:0.5680050000);
(1ji5_A:0.3635190000	1jig_A:0.3539650000	(1n1q_A:0.5420810000	((2chp_A:0.5979490000	(((((1dps_A:0.0000010000	1jts_A:0.0000010000):0.6108420000	1o9r_A:0.3837280000):0.6088440000	1uvh_A:1.6471640000):0.4925370000	(1tjo_A:0.0000020000	1tk6_A:0.0000010000):1.2654600000):0.4945230000	(((2fzf_A:4.3539390000	1nfv_A:0.7899720000):0.6844900000	((((1bcf_A:0.0000010000	3e1q_A:0.0000020000):0.1934750000	2fkz_A:0.2509320000):0.2766400000	1jgc_A:0.5535870000):1.1511400000	((((1lko_A:0.9369400000	1yuz_A:1.7694140000):1.0170500000	3qhb_A:1.9620370000):0.8664850000	(1otk_A:4.3436980000	(((((((1oqu_A:0.3047690000	1r2f_A:0.2692790000):0.1534420000	1uzr_A:0.0398060000):1.1083900000	1mxr_A:1.2379110000):0.3317740000	(1jk0_A:0.4640870000	(2uw2_A:0.0659560000	1w68_A:0.1033060000):0.1574290000):1.5116200000):1.0422100000	(((2uw1_A:0.0033800000	2uw1_B:0.0000020000):0.1354480000	1afr_A:0.1478940000):2.7267700000	1za0_A:2.5746310000):1.9633100000):0.3219310000	3ee4_A:2.0739680000):0.5491640000	((2inc_B:1.7693070000	(2inp_C:1.9055510000	1mty_B:2.4498370000):0.9193390000):0.7888320000	(1mty_D:1.8992390000	3dhg_A:2.0039580000):0.5229290000):2.6938500000):1.3910400000):1.3941900000):0.0091823400	((((((1lb3_A:0.2394950000	2za7_A:0.1007260000):0.3104170000	1z6o_A:2.2728200000):0.2408690000	1bg7_A:0.1883270000):0.1621550000	1r03_A:0.2337140000):0.5744250000	1z6o_M:1.3324640000):0.2385830000	(((1eum_A:0.6425090000	1krq_A:0.3779990000):0.3786980000	3e6s_A:1.1293720000):0.2758610000	(2jd7_A:0.5511770000	1vlg_A:0.4315380000):0.2443430000):0.3707630000):0.9920910000):0.5973320000):0.2123030000):0.3372310000	2vzb_A:1.5450440000):0.7993820000):0.1895900000):0.1210150000	((1qgh_A:0.5116550000	2ux1_A:0.7716060000):0.3908960000	(1ji4_A:0.9228110000	2fjc_A:0.8850210000):0.3340540000):0.2352720000):0.1191410000):0.0427043000);
(1ji5_A:0.6677970000	(1jig_A:0.2735020000	(((1qgh_A:0.5860260000	2ux1_A:0.6905050000):0.6398490000	(1ji4_A:0.7593910000	2fjc_A:0.8409350000):0.5294770000):0.1422160000	(((((1dps_A:0.0000010000	1jts_A:0.0000010000):0.4925780000	1o9r_A:0.3432270000):0.4066100000	1uvh_A:1.4096010000):0.2902050000	(1tjo_A:0.0000010000	1tk6_A:0.0000010000):1.6267500000):0.9034020000	((((2fzf_A:3.6495560000	1nfv_A:1.0386090000):0.4748110000	((((1bcf_A:0.0000010000	3e1q_A:0.0000020000):0.3090570000	2fkz_A:0.2541850000):0.2759420000	1jgc_A:0.4126560000):0.6294200000	((((1lb3_A:0.1260740000	2za7_A:0.1436020000):0.4738400000	(1bg7_A:0.0000030000	(1z6o_A:1.3629360000	1z6o_M:1.3457710000):0.6644660000):0.2073670000):0.1492810000	1r03_A:0.1612790000):1.0631300000	(((1eum_A:0.2764210000	1krq_A:0.6267940000):0.2640800000	(2jd7_A:0.3622850000	1vlg_A:0.4848190000):0.2739090000):0.4271790000	3e6s_A:1.1583670000):0.1702420000):1.2719600000):0.5172440000):0.4818440000	(((1lko_A:0.8409260000	1yuz_A:1.9646530000):0.9559090000	3qhb_A:1.3529380000):1.1045300000	(1otk_A:3.7442500000	(((((((1oqu_A:0.2596060000	1r2f_A:0.3323610000):0.1276140000	1uzr_A:0.0012170000):1.5186200000	1mxr_A:1.2871930000):0.4200830000	(1jk0_A:0.2968270000	(2uw2_A:0.0841750000	1w68_A:0.1112670000):0.4120080000):1.2287700000):0.9935560000	3ee4_A:1.7455750000):1.2715600000	(((2inc_B:1.5565150000	2inp_C:2.0724660000):0.5981940000	1mty_B:2.3139050000):0.5940080000	(1mty_D:2.1119600000	3dhg_A:1.6819560000):0.2873280000):2.1931700000):0.3283360000	(((2uw1_A:0.0018350000	2uw1_B:0.0000020000):0.1615150000	1afr_A:0.2172370000):2.3411300000	1za0_A:2.1395660000):0.9405310000):0.6901380000):2.7085100000):0.4354560000):0.7182590000	2vzb_A:1.2377830000):0.7774170000):0.1785440000):0.1857520000):0.1282640000	(1n1q_A:0.4804400000	2chp_A:0.8128820000):0.1483940000);
(1ji5_A:0.3062960000	1jig_A:0.4436520000	(1n1q_A:0.5560490000	((2chp_A:0.6788290000	(((((1dps_A:0.0000010000	1jts_A:0.0000010000):0.4146220000	1o9r_A:0.3986320000):0.4436620000	1uvh_A:1.1054270000):0.6847140000	(1tjo_A:0.0000020000	1tk6_A:0.0000010000):1.3680100000):0.4068340000	((((2fzf_A:4.5944690000	1nfv_A:0.8371300000):0.3640460000	(((1bcf_A:0.0000010000	3e1q_A:0.0000020000):0.4040140000	2fkz_A:0.2239270000):0.3562660000	1jgc_A:0.5185320000):0.7937870000):0.6547320000	((((1lko_A:1.0520170000	1yuz_A:2.1730000000):1.2144400000	3qhb_A:1.3576690000):1.3572800000	((((((1lb3_A:0.1903320000	2za7_A:0.0422610000):0.2599240000	1z6o_A:1.7341340000):0.2040250000	1r03_A:0.3301230000):0.1203690000	1bg7_A:0.1009990000):0.5689870000	1z6o_M:1.4263580000):0.5574950000	((((1eum_A:0.4501410000	1krq_A:0.5262400000):0.2595850000	3e6s_A:1.4003370000):0.3224060000	2jd7_A:0.2817450000):0.1194950000	1vlg_A:0.5360110000):0.3352020000):0.9163410000):0.0381374000	(1otk_A:4.3265080000	((((((1oqu_A:0.2721650000	1r2f_A:0.3192030000):0.1629350000	1uzr_A:0.0024350000):1.4750700000	1mxr_A:1.5643230000):0.3452990000	(1jk0_A:0.2930890000	(2uw2_A:0.1076080000	1w68_A:0.1276390000):0.2762040000):1.4778700000):1.0420900000	(((2inc_B:1.6024060000	(2inp_C:1.9109700000	1mty_B:2.0273160000):0.9334840000):0.5403030000	(1mty_D:2.5779580000	3dhg_A:1.9563100000):0.0576019000):2.4171700000	(((2uw1_A:0.0018170000	2uw1_B:0.0000020000):0.1325800000	1afr_A:0.1657550000):2.4493300000	1za0_A:2.3279650000):1.6725000000):0.9467100000):0.3564260000	3ee4_A:1.9779160000):2.0176400000):2.1884800000):0.2932400000):0.5507560000	2vzb_A:1.7614540000):0.3754920000):0.1512440000):0.0342758000	((1qgh_A:0.5842830000	2ux1_A:0.7267470000):0.3924210000	(1ji4_A:0.7200740000	2fjc_A:0.9925770000):0.5497450000):0.1058390000):0.0879128000):0.0791130000);
(1ji5_A:0.4788760000	1jig_A:0.2833100000	(1n1q_A:0.4078400000	(((2chp_A:0.7591410000	(1ji4_A:0.7533030000	2fjc_A:0.8403780000):0.4373220000):0.0613022000	(1qgh_A:0.5384650000	2ux1_A:0.9144180000):0.4127790000):0.0435335000	(((((1dps_A:0.0000010000	1jts_A:0.0000010000):0.6268440000	1o9r_A:0.3895160000):0.5576770000	1uvh_A:1.4314080000):0.3921620000	(1tjo_A:0.0000010000	1tk6_A:0.0000010000):1.2529400000):0.4020160000	(((((((2fzf_A:2.4118210000	3qhb_A:1.6490990000):0.6140960000	(1lko_A:0.9196630000	1yuz_A:1.2256780000):1.4681100000):0.9885710000	(((((1lb3_A:0.1778290000	2za7_A:0.1111740000):0.3289500000	(1z6o_A:1.6851160000	1z6o_M:1.2425060000):0.5866140000):0.0672197000	(1bg7_A:0.1509560000	1r03_A:0.3728510000):0.1306720000):0.8399700000	((1eum_A:0.3820250000	1krq_A:0.5620830000):0.4487240000	(2jd7_A:0.3842350000	1vlg_A:0.4324510000):0.1989720000):0.3161650000):0.1229690000	3e6s_A:1.2582160000):1.0052400000):0.2960500000	((1otk_A:5.3097880000	(((2uw1_A:0.0018260000	2uw1_B:0.0000010000):0.0503998000	1afr_A:0.2669920000):2.3480000000	1za0_A:2.3877030000):0.9777250000):1.1287200000	((((((1oqu_A:0.2918680000	1uzr_A:0.1476900000):0.1784330000	1r2f_A:0.1533840000):1.3378600000	1mxr_A:1.4644520000):0.4040910000	(1jk0_A:0.2062760000	(2uw2_A:0.1001780000	1w68_A:0.1113640000):0.3661570000):1.4863000000):1.0778100000	((2inc_B:1.2402980000	(2inp_C:1.5726890000	1mty_B:2.6672400000):0.6195200000):0.8272250000	(1mty_D:2.0192900000	3dhg_A:1.4326930000):0.5784200000):2.5688700000):0.8921020000	3ee4_A:1.3231770000):0.8474080000):3.7401500000):0.3075570000	(((1bcf_A:0.0000010000	3e1q_A:0.0000010000):0.2893580000	2fkz_A:0.2497800000):0.2133650000	1jgc_A:0.5803950000):0.6674190000):0.5685040000	1nfv_A:1.0174830000):0.7598450000	2vzb_A:1.8531770000):0.6557060000):0.2102050000):0.1063280000):0.0489071000);
(1ji5_A:0.4406420000	1jig_A:0.2351900000	((1n1q_A:0.4833810000	2chp_A:0.7332670000):0.0934465000	((1qgh_A:0.5835500000	2ux1_A:0.8358200000):0.5753490000	((1ji4_A:0.7251300000	2fjc_A:0.9915140000):0.4836540000	(((((1dps_A:0.0000020000	1jts_A:0.0000020000):0.5945510000	1o9r_A:0.4760660000):0.3640760000	1uvh_A:0.9868520000):0.6210690000	(1tjo_A:0.0000020000	1tk6_A:0.0000020000):1.2184200000):0.3162380000	((((((2fzf_A:2.6900880000	(1lko_A:1.0239740000	1yuz_A:1.2324130000):0.8184580000):0.8668320000	3qhb_A:2.0091120000):0.5433290000	(((((1lb3_A:0.2046290000	2za7_A:0.1269490000):0.4192080000	1bg7_A:0.2023830000):0.1509690000	1r03_A:0.2381150000):0.7221270000	(1z6o_A:1.6756380000	1z6o_M:0.9037420000):0.4549670000):0.7329250000	((((1eum_A:0.4485350000	1krq_A:0.5132200000):0.3372510000	3e6s_A:1.3693600000):0.2390220000	2jd7_A:0.3537560000):0.2848870000	1vlg_A:0.3229960000):0.5236660000):0.9503810000):0.3363930000	(((1bcf_A:0.0000020000	3e1q_A:0.0000020000):0.2197810000	2fkz_A:0.2680260000):0.3435140000	1jgc_A:0.4396920000):0.8299210000):0.4988370000	1nfv_A:0.9404410000):0.6797310000	(2vzb_A:0.7765940000	(1otk_A:4.0328350000	(((((((1oqu_A:0.2580360000	1r2f_A:0.2772720000):0.1108810000	1uzr_A:0.0000020000):1.4870800000	1mxr_A:1.4173790000):0.3935340000	(1jk0_A:0.3477640000	(2uw2_A:0.0877990000	1w68_A:0.0920100000):0.2708900000):1.5415500000):0.9936050000	3ee4_A:2.0107000000):0.6424120000	(((2uw1_A:0.0017460000	2uw1_B:0.0000020000):0.1054550000	1afr_A:0.2310000000):2.6707200000	1za0_A:2.4362190000):1.4322200000):0.2423310000	((2inc_B:1.7943490000	(2inp_C:1.6365380000	1mty_B:2.1093550000):0.5327060000):0.6865750000	(1mty_D:2.1339220000	3dhg_A:1.7653080000):0.2761170000):2.7515100000):0.6699090000):2.5516600000):0.8331460000):0.6630420000):0.1262460000):0.1694050000):0.1532520000):0.0720395000);
(1ji5_A:0.2675010000	(1jig_A:0.2765100000	(((2chp_A:0.2767930000	((((1dps_A:0.0000010000	1jts_A:0.0000010000):0.4057380000	1o9r_A:0.4625580000):0.5039000000	1uvh_A:1.1474260000):0.3779240000	(1tjo_A:0.0000010000	1tk6_A:0.0000010000):1.0661300000):0.8640980000):0.2091090000	(((2fzf_A:3.5988680000	1nfv_A:0.5524770000):0.8082180000	((((1bcf_A:0.0000010000	3e1q_A:0.0000010000):0.2333360000	2fkz_A:0.1927540000):0.4915310000	1jgc_A:0.3177370000):0.5419600000	((((1lko_A:1.1302120000	1yuz_A:1.4878800000):1.0309300000	3qhb_A:1.4749220000):1.3062500000	((((((1lb3_A:0.1499640000	2za7_A:0.0798470000):0.3191150000	(1z6o_A:1.7135150000	1z6o_M:1.3211060000):0.5978820000):0.1374660000	1bg7_A:0.1102850000):0.1576430000	1r03_A:0.1893370000):1.0319900000	3e6s_A:1.0427610000):0.1212730000	((1eum_A:0.5989860000	1krq_A:0.4624330000):0.4393160000	(2jd7_A:0.3320410000	1vlg_A:0.5414040000):0.2249130000):0.2086520000):0.9083330000):0.0210279000	(1otk_A:3.2212360000	(((((((1oqu_A:0.3351400000	1r2f_A:0.2550070000):0.1207770000	1uzr_A:0.0255510000):1.3002100000	1mxr_A:1.2520900000):0.5381940000	(1jk0_A:0.3288680000	(2uw2_A:0.0493080000	1w68_A:0.1581940000):0.3555760000):1.3352000000):1.0448800000	3ee4_A:1.7930210000):0.7003410000	(((2uw1_A:0.0037530000	2uw1_B:0.0000020000):0.1212250000	1afr_A:0.2222770000):2.6319800000	1za0_A:2.4802900000):1.3175300000):0.4932610000	((2inc_B:1.3725370000	(2inp_C:2.0982790000	1mty_B:1.6060420000):1.0867500000):0.6421780000	(1mty_D:2.4278660000	3dhg_A:1.4002270000):0.3757650000):2.5162500000):0.5705340000):2.6884000000):0.9428280000):0.2572350000):0.7341150000	2vzb_A:1.0859590000):0.9780890000):0.0671879000	((1qgh_A:0.5374790000	2ux1_A:0.6352830000):0.3895830000	(1ji4_A:0.5009970000	2fjc_A:0.9832540000):0.3868360000):0.1985750000):0.1225180000):0.0221485000	1n1q_A:0.4248820000);
(1ji5_A:0.3957010000	(1jig_A:0.3134330000	(((2chp_A:0.4166970000	((((1dps_A:0.0000010000	1jts_A:0.0000010000):0.7305040000	1o9r_A:0.2580490000):0.7939980000	1uvh_A:1.2198520000):0.3858520000	(1tjo_A:0.0000010000	1tk6_A:0.0000010000):1.1744800000):0.7323840000):0.1949750000	((((2fzf_A:4.0081890000	1nfv_A:0.5667110000):0.5053370000	(((1bcf_A:0.0000010000	3e1q_A:0.0000010000):0.2750080000	2fkz_A:0.1483680000):0.4104250000	1jgc_A:0.4718190000):0.9083660000):0.7094350000	((((1lko_A:1.1304850000	1yuz_A:2.1600940000):0.6374100000	3qhb_A:1.6565090000):0.7119500000	(1otk_A:4.6057850000	((((((1oqu_A:0.1899750000	1r2f_A:0.2749620000):0.0867696000	1uzr_A:0.0110350000):1.2555700000	1mxr_A:1.2325040000):0.3467610000	(1jk0_A:0.2577570000	(2uw2_A:0.1166600000	1w68_A:0.1270680000):0.3071160000):1.3265300000):0.5958960000	((((2inc_B:2.0892280000	2inp_C:1.4062340000):0.6464440000	1mty_B:2.5472220000):0.9432250000	(1mty_D:2.0779270000	3dhg_A:1.5386020000):0.4468530000):2.3909300000	(((2uw1_A:0.0035850000	2uw1_B:0.0000020000):0.0215514000	1afr_A:0.2944790000):3.1186000000	1za0_A:2.2128470000):1.7307900000):1.4837800000):1.1665700000	3ee4_A:1.2421090000):2.0828900000):1.7520000000):0.0352231000	((((((((1lb3_A:0.2017810000	2za7_A:0.0913340000):0.4958770000	1bg7_A:0.1232360000):0.1115400000	1r03_A:0.3276100000):0.4062630000	1z6o_A:1.6565550000):0.2566480000	1z6o_M:1.0005240000):0.7903650000	3e6s_A:1.2526620000):0.3608160000	(2jd7_A:0.3499500000	1vlg_A:0.4657500000):0.2064500000):0.2519220000	(1eum_A:0.4025960000	1krq_A:0.6492360000):0.3124690000):0.9743230000):0.8773690000):0.4265330000	2vzb_A:0.9741820000):0.9100440000):0.0943413000	((1qgh_A:0.5263160000	2ux1_A:0.8219670000):0.3603000000	(1ji4_A:0.8210610000	2fjc_A:0.9061730000):0.4421560000):0.1831480000):0.1545940000):0.0165546000	1n1q_A:0.4658900000);
(1ji5_A:0.3830800000	(1jig_A:0.2450080000	(((2chp_A:0.6168280000	((((1dps_A:0.0000010000	1jts_A:0.0000010000):0.6104970000	1o9r_A:0.5004080000):0.4708340000	1uvh_A:1.1442780000):0.5349690000	(1tjo_A:0.0000010000	1tk6_A:0.0000010000):1.4005700000):0.6839980000):0.2922470000	((((2fzf_A:4.8467530000	1nfv_A:0.5481150000):0.4260740000	(((1bcf_A:0.0000010000	3e1q_A:0.0000020000):0.3913430000	2fkz_A:0.2612640000):0.2879660000	1jgc_A:0.3342520000):0.7506900000):0.7278830000	((((1lko_A:0.9318550000	1yuz_A:1.5401330000):1.0190300000	3qhb_A:1.6511240000):0.9750260000	(1otk_A:4.0299100000	(((((1oqu_A:0.2924290000	(1r2f_A:0.3448390000	1uzr_A:0.1472790000):0.0492900000):1.1958400000	1mxr_A:1.3795090000):0.4077410000	(1jk0_A:0.3052970000	(2uw2_A:0.0844810000	1w68_A:0.1371150000):0.3571170000):1.6917900000):1.2758000000	((((2inc_B:1.4555480000	(2inp_C:1.8198510000	1mty_B:2.8806940000):0.5159330000):0.9732270000	3dhg_A:1.8354210000):0.2147440000	1mty_D:2.4750490000):3.0174800000	(((2uw1_A:0.0017870000	2uw1_B:0.0000020000):0.0892420000	1afr_A:0.2832690000):3.4187900000	1za0_A:2.0413860000):1.2034800000):1.4394000000):0.8917810000	3ee4_A:0.9868420000):1.9338500000):1.5844700000):0.3004000000	((((((((1lb3_A:0.0883020000	1z6o_A:2.5241880000):0.0769941000	2za7_A:0.0477840000):0.6213620000	1bg7_A:0.1409930000):0.1560850000	1r03_A:0.1692230000):0.6610650000	1z6o_M:1.2068450000):0.5370740000	3e6s_A:1.1404270000):0.3227480000	((1eum_A:0.4526850000	1krq_A:0.4964310000):0.5903400000	2jd7_A:0.2859000000):0.2040820000):0.0583306000	1vlg_A:0.3922970000):1.3991900000):0.3543250000):0.8976540000	2vzb_A:1.5514490000):0.9344700000):0.1634960000	((1qgh_A:0.4489690000	2ux1_A:0.9679180000):0.4191690000	(1ji4_A:0.6889510000	2fjc_A:0.8564830000):0.3846140000):0.1491790000):0.1911010000):0.0599590000	1n1q_A:0.4728740000);
(1ji5_A:0.3907640000	((1jig_A:0.3116780000	((1qgh_A:0.6454620000	2ux1_A:0.9592040000):0.4648450000	(1ji4_A:0.8563680000	2fjc_A:0.9167520000):0.3190500000):0.2806210000):0.1004010000	(2chp_A:0.6585080000	(((((1dps_A:0.0000010000	1jts_A:0.0000010000):0.7441360000	1o9r_A:0.4764390000):0.6356020000	1uvh_A:1.0613910000):0.4517290000	(1tjo_A:0.0000010000	1tk6_A:0.0000010000):1.1356600000):0.4521810000	((((((2fzf_A:3.7046870000	3qhb_A:1.2300950000):1.2682400000	(1lko_A:0.8115380000	1yuz_A:2.4895510000):1.0899700000):0.7307010000	(1otk_A:3.3438980000	(((((((1oqu_A:0.2510520000	1r2f_A:0.2183010000):0.0914789000	1uzr_A:0.0469920000):1.1926500000	1mxr_A:1.1343980000):0.4857170000	(1jk0_A:0.3743460000	(2uw2_A:0.0788400000	1w68_A:0.1411370000):0.2374220000):1.3250000000):1.1600200000	3ee4_A:1.4280150000):1.0871100000	((2inc_B:1.5932560000	(2inp_C:1.5601360000	1mty_B:2.5413040000):0.7264240000):1.0900700000	(1mty_D:2.4700020000	3dhg_A:1.4779220000):0.3373850000):2.6922500000):0.6885380000	(((2uw1_A:0.0059260000	2uw1_B:0.0000020000):0.1020550000	1afr_A:0.1750920000):2.3870400000	1za0_A:1.8113050000):0.9745680000):1.1531700000):3.3597200000):0.0000021139	((((((((1lb3_A:0.1957640000	2za7_A:0.0880360000):0.5569370000	1bg7_A:0.2198950000):0.1399540000	1r03_A:0.2883240000):0.6424540000	(1z6o_A:2.0383580000	1z6o_M:0.9774310000):0.1816460000):0.9310210000	3e6s_A:1.2280100000):0.2912800000	(2jd7_A:0.3676040000	1vlg_A:0.5967080000):0.2331880000):0.2505350000	1krq_A:0.6028110000):0.2695890000	1eum_A:0.2858760000):1.0824000000):0.3412490000	((((1bcf_A:0.0000010000	3e1q_A:0.0000010000):0.2698710000	2fkz_A:0.2334480000):0.2871250000	1jgc_A:0.4267120000):0.9017730000	1nfv_A:0.9829560000):0.4465210000):0.7474230000	2vzb_A:1.6322040000):0.3959080000):0.3685890000):0.2065200000):0.0456133000	1n1q_A:0.5301240000);
(1ji5_A:0.4816670000	(1jig_A:0.3011650000	((2chp_A:0.8236020000	((1qgh_A:0.4209560000	2ux1_A:0.6489490000):0.4841360000	((((1dps_A:0.0000010000	1jts_A:0.0000010000):0.6397100000	1o9r_A:0.4740110000):0.6058390000	1uvh_A:1.1174310000):0.6062930000	((1tjo_A:0.0000010000	1tk6_A:0.0000010000):1.1009400000	((((2fzf_A:3.2748740000	((((((1lb3_A:0.1258620000	2za7_A:0.0935930000):0.2781580000	(1bg7_A:0.1139460000	1r03_A:0.3786770000):0.1044940000):0.3788770000	(1z6o_A:1.7787840000	1z6o_M:1.4290200000):0.5003750000):0.5506670000	3e6s_A:1.4003870000):0.3096910000	(2jd7_A:0.3239000000	1vlg_A:0.4699970000):0.1685410000):0.1866000000	(1eum_A:0.3937800000	1krq_A:0.6386450000):0.3194060000):0.9310610000):0.6747450000	((1lko_A:0.8315760000	1yuz_A:1.6011220000):1.1262800000	3qhb_A:1.5493730000):0.3663270000):0.8234350000	((((1bcf_A:0.0000010000	3e1q_A:0.0000010000):0.2313110000	2fkz_A:0.2377890000):0.2213890000	1jgc_A:0.4195040000):0.9665890000	1nfv_A:1.0588930000):0.2961240000):0.2237420000	(2vzb_A:1.0871860000	(((1otk_A:4.6661430000	((2uw1_A:0.0000020000	(2uw1_B:0.0000020000	1afr_A:0.2956890000):0.0036823700):2.4923500000	1za0_A:3.0438180000):0.3911380000):0.2683220000	(((2inc_B:1.7742180000	2inp_C:2.2637740000):0.6577970000	1mty_B:2.3045810000):0.7643340000	(1mty_D:2.5666750000	3dhg_A:1.4553040000):0.4723990000):3.1365500000):0.5767880000	(((((1oqu_A:0.3124490000	1uzr_A:0.1081960000):0.0980296000	1r2f_A:0.2162720000):1.4923600000	1mxr_A:1.3201760000):0.4045000000	(1jk0_A:0.3736320000	(2uw2_A:0.1341370000	1w68_A:0.0893720000):0.2598080000):1.2296800000):1.1539000000	3ee4_A:1.5881900000):1.4462500000):2.4373200000):0.8399990000):0.3223490000):0.4502150000):0.3183490000):0.1329950000):0.1981950000	(1ji4_A:0.6561020000	2fjc_A:0.8098390000):0.4208790000):0.1689400000):0.0280440000	1n1q_A:0.4369130000);
(1ji5_A:0.3302240000	1jig_A:0.2826590000	(1n1q_A:0.3558510000	(((2chp_A:0.6324490000	(((((1dps_A:0.0000010000	1jts_A:0.0000010000):0.4551830000	1o9r_A:0.3662610000):0.6250690000	1uvh_A:1.0500680000):0.7966910000	(1tjo_A:0.0000010000	1tk6_A:0.0000010000):1.1952600000):0.4137500000	(((2fzf_A:4.3097920000	1nfv_A:0.3763970000):0.4884750000	((((1bcf_A:0.0000010000	3e1q_A:0.0000010000):0.2678070000	2fkz_A:0.2382240000):0.4976870000	1jgc_A:0.4250500000):0.7454170000	((((1lko_A:1.4264680000	1yuz_A:0.9816580000):1.1102200000	3qhb_A:1.0541620000):1.2746500000	(1otk_A:4.3474640000	((((((1oqu_A:0.2821790000	1r2f_A:0.2677000000):0.1167370000	1uzr_A:0.0168750000):1.5478500000	1mxr_A:1.2659410000):0.3804210000	(1jk0_A:0.4042850000	(2uw2_A:0.0635780000	1w68_A:0.1512120000):0.2509680000):1.2865900000):1.3919600000	3ee4_A:1.5490400000):0.9213030000	(((2inc_B:1.3597520000	(2inp_C:2.4644670000	1mty_B:2.2479880000):0.7281740000):0.9995260000	(1mty_D:2.3139040000	3dhg_A:1.6488520000):0.6545450000):2.8884600000	(((2uw1_A:0.0000030000	2uw1_B:0.0000020000):0.0000022976	1afr_A:0.3057500000):3.4242100000	1za0_A:2.1668370000):0.5001860000):0.4271880000):0.8574420000):2.3680100000):0.4601650000	(((((1lb3_A:0.1544000000	2za7_A:0.0860660000):0.4915230000	(1bg7_A:0.0523620000	(1z6o_A:1.7570890000	1z6o_M:1.4586330000):0.4392040000):0.1915770000):0.2354030000	1r03_A:0.1211440000):1.0804700000	3e6s_A:1.3539400000):0.4147740000	((1eum_A:0.4028750000	1krq_A:0.6041210000):0.3705870000	(2jd7_A:0.3070950000	1vlg_A:0.5529180000):0.1825940000):0.1201340000):1.4599600000):0.7723730000):0.3554880000):0.8928590000	2vzb_A:1.7725130000):0.5090500000):0.2072570000):0.1317730000	(1qgh_A:0.2898620000	2ux1_A:0.6919360000):0.6848700000):0.0718935000	(1ji4_A:0.6739160000	2fjc_A:0.8995730000):0.4643600000):0.1584430000):0.1254970000);
(1ji5_A:0.3006910000	1jig_A:0.2476190000	((1n1q_A:0.3066980000	2chp_A:0.7111170000):0.1606140000	(((1qgh_A:0.7863840000	2ux1_A:0.6931850000):0.5276570000	(1ji4_A:0.9842770000	2fjc_A:0.7337260000):0.2276920000):0.0899321000	(((((1dps_A:0.0000010000	1jts_A:0.0000010000):0.5707660000	1o9r_A:0.4758330000):0.6612820000	1uvh_A:1.2659860000):0.7333560000	(1tjo_A:0.0000010000	1tk6_A:0.0000010000):1.0462300000):0.3203550000	(((((2fzf_A:3.8786490000	1nfv_A:0.5848660000):0.3372610000	(((1bcf_A:0.0000010000	3e1q_A:0.0000020000):0.1846820000	2fkz_A:0.2900470000):0.3818320000	1jgc_A:0.3991470000):0.5967600000):0.4143820000	(((((((1lb3_A:0.0917300000	2za7_A:0.1794300000):0.3233230000	1z6o_A:2.4001390000):0.2855100000	(1bg7_A:0.1510160000	1r03_A:0.2339320000):0.0586533000):0.5052670000	1z6o_M:1.4756400000):0.6801910000	3e6s_A:0.9703100000):0.2695800000	(1eum_A:0.4748170000	1krq_A:0.6372880000):0.2996360000):0.0904253000	(2jd7_A:0.3245560000	1vlg_A:0.4531710000):0.1273700000):1.5304200000):0.4834880000	(((1lko_A:0.9158990000	1yuz_A:1.6641200000):0.4084740000	3qhb_A:1.8208350000):0.7272090000	(1otk_A:3.6202620000	(((((((1oqu_A:0.3230360000	1r2f_A:0.2567580000):0.1087400000	1uzr_A:0.0469180000):1.1684400000	1mxr_A:1.2658660000):0.4594340000	(1jk0_A:0.3844560000	(2uw2_A:0.1390110000	1w68_A:0.1489020000):0.2427520000):1.3707500000):1.3428300000	3ee4_A:1.2979030000):0.8619170000	(((2uw1_A:0.0076780000	2uw1_B:0.0000020000):0.1713940000	1afr_A:0.0979990000):3.0861200000	1za0_A:2.3931060000):1.5277900000):0.5329610000	((2inc_B:1.9730610000	(2inp_C:1.8833470000	1mty_B:2.2433780000):0.5799310000):0.8058580000	(1mty_D:2.5590760000	3dhg_A:1.5924100000):0.2447420000):2.0769100000):0.2864490000):2.6269400000):0.7652830000):0.6096750000	2vzb_A:1.1450070000):0.9584730000):0.3159840000):0.2949990000):0.1010560000);
(1ji5_A:0.4144970000	(1jig_A:0.2885090000	1n1q_A:0.5905110000):0.0354167000	((2chp_A:0.7046760000	(((((1dps_A:0.0000010000	1jts_A:0.0000010000):0.8300880000	1o9r_A:0.3542510000):0.7881440000	1uvh_A:1.1757670000):0.6710320000	(1tjo_A:0.0000020000	1tk6_A:0.0000010000):0.9964730000):0.4458750000	((((((2fzf_A:3.3460950000	(1lko_A:0.9142780000	1yuz_A:1.5772790000):0.4801430000):0.6039560000	3qhb_A:1.2984060000):0.9909580000	((((((((1lb3_A:0.1904380000	2za7_A:0.1030510000):0.3979330000	1r03_A:0.3166580000):0.1346520000	1bg7_A:0.0000030000):0.4475350000	1z6o_A:1.6700440000):0.3511100000	1z6o_M:1.4085540000):0.8837580000	3e6s_A:1.4182580000):0.3061240000	(2jd7_A:0.3243920000	1vlg_A:0.3835080000):0.1190420000):0.2437040000	(1eum_A:0.5274340000	1krq_A:0.6237370000):0.2455720000):1.4834200000):0.0000024161	(1otk_A:3.0324880000	((((1oqu_A:0.2947180000	1r2f_A:0.3022800000):0.0747791000	1uzr_A:0.0224990000):1.2197900000	(1mxr_A:1.0276180000	((1jk0_A:0.3721950000	(2uw2_A:0.1062540000	1w68_A:0.0988920000):0.1630150000):0.9843380000	(((((2inc_B:1.6904260000	2inp_C:2.0409330000):0.6444220000	1mty_B:2.0836330000):0.8498230000	(1mty_D:1.9850920000	3dhg_A:1.4426460000):0.6203300000):2.2971900000	1za0_A:2.1887170000):0.4801750000	((2uw1_A:0.0017040000	2uw1_B:0.0000020000):0.1250990000	1afr_A:0.1318770000):4.4244000000):2.5991300000):0.9549120000):0.4665210000):1.4696600000	3ee4_A:1.3297310000):1.7920000000):1.4875600000):0.4428590000	((((1bcf_A:0.0000010000	3e1q_A:0.0000020000):0.2940510000	2fkz_A:0.2436240000):0.2808250000	1jgc_A:0.5542370000):1.1906200000	1nfv_A:1.1685060000):0.3863220000):0.5039100000	2vzb_A:1.4146350000):0.6641920000):0.3612190000):0.2186170000	((1qgh_A:0.5722830000	2ux1_A:0.6909420000):0.5374830000	(1ji4_A:0.9213460000	2fjc_A:0.6697380000):0.4418430000):0.1964300000):0.1627870000);
(1ji5_A:0.4201580000	(1jig_A:0.2205700000	(((1n1q_A:0.3769840000	(1ji4_A:0.8347600000	2fjc_A:1.1697670000):0.6015910000):0.0750962000	((((1dps_A:0.0000010000	1jts_A:0.0000010000):0.6415190000	1o9r_A:0.2786540000):0.3507750000	1uvh_A:1.2231180000):0.8728370000	((1tjo_A:0.0000020000	1tk6_A:0.0000020000):1.1142500000	((((2fzf_A:3.5349590000	(((1bcf_A:0.0000010000	3e1q_A:0.0000020000):0.2842360000	2fkz_A:0.1993410000):0.3273650000	1jgc_A:0.5801300000):0.5814310000):0.4984630000	1nfv_A:0.9694970000):0.5432260000	((((1lko_A:0.6630070000	1yuz_A:2.1303410000):0.8909400000	3qhb_A:1.5635730000):1.1322600000	(1otk_A:2.9165120000	(((((((1oqu_A:0.3327300000	1r2f_A:0.2916160000):0.1435220000	1uzr_A:0.0000030000):1.6829600000	1mxr_A:1.3741720000):0.2793700000	(1jk0_A:0.4098510000	(2uw2_A:0.1306510000	1w68_A:0.1206940000):0.2492110000):1.2768000000):0.9553740000	3ee4_A:2.2413420000):1.0601600000	(((2uw1_A:0.0037570000	2uw1_B:0.0000020000):0.0892808000	1afr_A:0.2474800000):2.8177600000	1za0_A:2.2631250000):1.4937500000):0.5938200000	(2inc_B:2.2388930000	((2inp_C:2.5219710000	1mty_B:2.1843310000):0.8127130000	(1mty_D:2.0391820000	3dhg_A:1.9354160000):1.1543600000):0.4113320000):2.4973900000):1.0598300000):2.5583100000):0.2597600000	((((((1lb3_A:0.1973670000	2za7_A:0.1109340000):0.4681990000	1bg7_A:0.1654490000):0.1104760000	1r03_A:0.3115860000):0.4022920000	1z6o_A:1.6562260000):0.2756630000	1z6o_M:1.3730370000):0.7468480000	(((1eum_A:0.5252760000	1krq_A:0.5342480000):0.3286970000	3e6s_A:1.5444620000):0.3378890000	(2jd7_A:0.4932810000	1vlg_A:0.5016070000):0.1552840000):0.2918180000):0.9073820000):0.5658060000):0.4202530000	2vzb_A:1.6880510000):0.2607150000):0.5807400000):0.3849030000):0.1362590000	2chp_A:0.6276160000):0.0772753000):0.1336720000	(1qgh_A:0.2242010000	2ux1_A:0.8465520000):0.7811340000);
(1ji5_A:0.3721060000	(1jig_A:0.2926440000	((2chp_A:0.6727950000	(((((1dps_A:0.0000010000	1jts_A:0.0000010000):0.4320460000	1o9r_A:0.5546350000):0.6926540000	1uvh_A:0.9683180000):0.7637800000	(1tjo_A:0.0000010000	1tk6_A:0.0000010000):1.2237300000):0.4598050000	((((2fzf_A:4.1247550000	1nfv_A:0.5433870000):0.4854350000	(((1bcf_A:0.0000010000	3e1q_A:0.0000020000):0.2862500000	2fkz_A:0.1214480000):0.2699610000	1jgc_A:0.3773750000):0.7909260000):0.3206890000	((1lko_A:0.9334380000	(1yuz_A:1.7959270000	3qhb_A:1.6112740000):0.2912660000):1.5338600000	(((((((1lb3_A:0.1748090000	2za7_A:0.0963330000):0.4859260000	1r03_A:0.2850010000):0.1047060000	1bg7_A:0.1045860000):0.3578180000	1z6o_A:1.9614690000):0.3375510000	1z6o_M:1.2224570000):0.6459890000	(((1eum_A:0.5149130000	1krq_A:0.5441520000):0.4063650000	(2jd7_A:0.3761190000	1vlg_A:0.5384950000):0.2283350000):0.1881170000	3e6s_A:1.1750620000):0.3082930000):0.7457510000	(1otk_A:3.3091680000	(((((((1oqu_A:0.2503070000	1r2f_A:0.2562880000):0.1536800000	1uzr_A:0.0122700000):1.7420400000	1mxr_A:1.2046980000):0.4288640000	3ee4_A:2.6776110000):0.3901640000	(1jk0_A:0.4808020000	(2uw2_A:0.1072180000	1w68_A:0.0968820000):0.2264210000):1.1783600000):1.6404600000	(((2inc_B:2.0706280000	2inp_C:2.5550210000):0.5700110000	1mty_B:2.3470670000):0.3715270000	(1mty_D:2.1805750000	3dhg_A:1.7935600000):0.6065240000):2.0265100000):1.2452000000	(((2uw1_A:0.0018160000	2uw1_B:0.0000020000):0.0914554000	1afr_A:0.1953920000):2.3405000000	1za0_A:1.9679540000):0.8744010000):0.7081040000):2.8780900000):0.2932090000):0.6318480000):0.5207210000	2vzb_A:1.3516070000):0.6632180000):0.1258170000):0.1008380000	((1qgh_A:0.4178400000	2ux1_A:0.5257190000):0.6138960000	(1ji4_A:0.7503150000	2fjc_A:0.8252540000):0.3824210000):0.2283690000):0.2281250000):0.0358865000	1n1q_A:0.5786970000);
(1ji5_A:0.3908560000	1jig_A:0.2070750000	(1n1q_A:0.6473920000	(((2chp_A:0.7317790000	((((1dps_A:0.0000010000	1jts_A:0.0000010000):0.5493910000	1o9r_A:0.4387440000):0.6690820000	1uvh_A:0.9875190000):0.4589960000	(1tjo_A:0.0000010000	1tk6_A:0.0000010000):1.2571600000):0.7197530000):0.1751730000	((((((2fzf_A:3.4312550000	((1lko_A:1.5011970000	1yuz_A:1.0309220000):0.9246690000	3qhb_A:1.2955250000):0.8706780000):0.8233760000	((((1lb3_A:0.2249890000	2za7_A:0.1327160000):0.4644180000	(1bg7_A:0.2089640000	1r03_A:0.4203370000):0.0570025000):0.4143410000	(1z6o_A:1.8029360000	1z6o_M:1.1417240000):0.3375700000):0.9646530000	(((1eum_A:0.2985600000	(1krq_A:0.4944800000	3e6s_A:1.3339830000):0.2051890000):0.5143980000	2jd7_A:0.3960700000):0.1411240000	1vlg_A:0.3997350000):0.3528460000):0.6947670000):0.0804580000	(1otk_A:3.8733960000	(((((((1oqu_A:0.2940910000	1uzr_A:0.1226230000):0.1319580000	1r2f_A:0.1222040000):1.5459500000	1mxr_A:1.2938520000):0.5040630000	(1jk0_A:0.3992540000	(2uw2_A:0.1015680000	1w68_A:0.1026860000):0.3063620000):1.5095800000):0.8289710000	3ee4_A:2.2408090000):1.0903700000	(((2inc_B:1.7505670000	2inp_C:1.6557330000):0.7752660000	1mty_B:2.2734120000):1.1741000000	(1mty_D:2.2117480000	3dhg_A:1.6374570000):0.1374280000):2.4581200000):0.6922170000	(((2uw1_A:0.0017760000	2uw1_B:0.0000010000):0.0640494000	1afr_A:0.2561700000):3.4549700000	1za0_A:2.6107770000):0.4308760000):1.2831200000):2.4001200000):0.9390920000	(((1bcf_A:0.0000010000	3e1q_A:0.0000010000):0.3876080000	2fkz_A:0.2801560000):0.3400910000	1jgc_A:0.4435920000):0.5321900000):0.3219720000	1nfv_A:0.9455040000):0.5738930000	2vzb_A:1.6830420000):1.0599000000):0.0048120900	((1qgh_A:0.4623840000	2ux1_A:0.4904840000):0.3849760000	(1ji4_A:0.8423350000	2fjc_A:0.7870730000):0.3855430000):0.1238040000):0.2063910000):0.0596259000);
(1ji5_A:0.3885000000	1jig_A:0.2498970000	(1n1q_A:0.4290270000	((2chp_A:0.6156160000	((1qgh_A:0.5611590000	2ux1_A:0.7880930000):0.4810940000	(((((1dps_A:0.0000010000	1jts_A:0.0000010000):0.6427360000	1o9r_A:0.3639690000):0.4844010000	1uvh_A:1.3063750000):0.5645330000	(1tjo_A:0.0000010000	1tk6_A:0.0000020000):1.3665300000):0.4879440000	((((2fzf_A:4.8047510000	1nfv_A:0.0414810000):1.1016000000	(((1bcf_A:0.0000010000	3e1q_A:0.0000020000):0.2478640000	2fkz_A:0.2023360000):0.2759730000	1jgc_A:0.5194930000):0.8736660000):0.4622900000	((((1lko_A:1.0281060000	1yuz_A:1.8663310000):1.0491600000	3qhb_A:1.8429410000):1.1019700000	(((((((1lb3_A:0.1536480000	2za7_A:0.1136100000):0.1561090000	1z6o_A:2.2397090000):0.2346640000	(1bg7_A:0.1156840000	1r03_A:0.3345610000):0.1097000000):0.7820570000	1z6o_M:1.3301620000):0.6606480000	3e6s_A:1.1155910000):0.3740630000	(2jd7_A:0.2790480000	1vlg_A:0.4263100000):0.3085920000):0.2956080000	(1eum_A:0.3146410000	1krq_A:0.5382700000):0.0951811000):1.6459600000):0.0000028343	(1otk_A:4.5983560000	(((((((1oqu_A:0.2849160000	1r2f_A:0.3418180000):0.1173200000	1uzr_A:0.0000020000):1.5389600000	1mxr_A:1.4300870000):0.3618800000	(1jk0_A:0.4565900000	(2uw2_A:0.1021280000	1w68_A:0.0925270000):0.1925930000):1.4383800000):0.7494090000	3ee4_A:1.7395490000):1.0275500000	(((2uw1_A:0.0060160000	2uw1_B:0.0000020000):0.0654712000	1afr_A:0.3221350000):3.6624600000	1za0_A:2.7803290000):1.2146200000):0.4024730000	((2inc_B:2.1910640000	(2inp_C:2.4592330000	1mty_B:1.7410220000):0.8754080000):0.5573930000	(1mty_D:2.2950830000	3dhg_A:1.5145810000):0.3641480000):2.4407900000):1.4790800000):2.4796100000):0.7382040000):0.5836640000	2vzb_A:1.5457590000):0.6491190000):0.3038280000):0.0335502000):0.1520800000	(1ji4_A:0.5592310000	2fjc_A:0.7693760000):0.4679870000):0.1325650000):0.0665436000);
(1ji5_A:0.4773650000	(1jig_A:0.2873980000	(((2chp_A:0.6956610000	(1ji4_A:0.7582340000	2fjc_A:0.7949110000):0.5629920000):0.0938530000	(((((1dps_A:0.0000010000	1jts_A:0.0000010000):0.4631250000	1o9r_A:0.4745130000):0.5987890000	1uvh_A:0.8864070000):0.4837020000	(1tjo_A:0.0000010000	1tk6_A:0.0000010000):0.9935830000):0.4025130000	((((2fzf_A:3.1084570000	((((1lb3_A:0.1641260000	2za7_A:0.0791080000):0.3010330000	(1bg7_A:0.1142770000	1r03_A:0.4366280000):0.1699330000):0.4911570000	(1z6o_A:1.8363580000	1z6o_M:1.3043860000):0.3565870000):0.9132820000	((((1eum_A:0.3266690000	1krq_A:0.7707730000):0.3545760000	3e6s_A:1.7674200000):0.2690370000	2jd7_A:0.3143840000):0.0876557000	1vlg_A:0.4834870000):0.4204610000):1.0283100000):0.5659530000	(((1lko_A:0.6965670000	1yuz_A:1.8285220000):1.1375100000	3qhb_A:1.5881460000):0.4920420000	(1otk_A:2.9416740000	((((((1oqu_A:0.3408570000	1uzr_A:0.0584030000):0.1824840000	1r2f_A:0.1510890000):1.0667700000	(1mxr_A:1.2346850000	(1jk0_A:0.3359100000	(2uw2_A:0.1034220000	1w68_A:0.1106870000):0.3794330000):1.3848400000):0.3902620000):1.2156800000	3ee4_A:1.9939450000):0.8314570000	(((2uw1_A:0.0018190000	2uw1_B:0.0000010000):0.1178300000	1afr_A:0.1630420000):2.0047300000	1za0_A:2.7271180000):1.5597000000):0.5202040000	((2inc_B:1.7714110000	(2inp_C:1.7719300000	1mty_B:2.2221630000):0.6480520000):0.5777800000	(1mty_D:2.2980030000	3dhg_A:1.9296180000):0.4573380000):2.8374400000):0.8030290000):2.3395300000):0.4213670000):0.5334920000	((((1bcf_A:0.0000010000	3e1q_A:0.0000010000):0.2011210000	2fkz_A:0.2339000000):0.2852880000	1jgc_A:0.5419440000):1.1441400000	1nfv_A:0.8184540000):0.4341630000):0.6960730000	2vzb_A:1.9724910000):0.4007030000):0.4032290000):0.0651032000	(1qgh_A:0.6085040000	2ux1_A:0.6789320000):0.5350170000):0.3233360000):0.0381152000	1n1q_A:0.6259600000);
(1ji5_A:0.3264580000	((1jig_A:0.2734390000	(1ji4_A:0.8758470000	2fjc_A:0.8897460000):0.4143870000):0.1913950000	1n1q_A:0.5129060000):0.0998947000	((2chp_A:0.4256570000	(((((1dps_A:0.0000010000	1jts_A:0.0000010000):0.5341180000	1o9r_A:0.5222500000):0.7669180000	1uvh_A:0.8741240000):0.6020270000	(1tjo_A:0.0000010000	1tk6_A:0.0000020000):1.1534300000):0.7128440000	(((((2fzf_A:4.3281430000	1nfv_A:0.8314250000):0.3455600000	(((1bcf_A:0.0000010000	3e1q_A:0.0000020000):0.3121150000	2fkz_A:0.1648260000):0.1404660000	1jgc_A:0.5150570000):0.6725430000):0.5251640000	(((((1lb3_A:0.1343730000	2za7_A:0.1135570000):0.3172010000	(1bg7_A:0.1557020000	1r03_A:0.3582670000):0.1303420000):0.2561650000	(1z6o_A:1.3432890000	1z6o_M:1.0740160000):0.5193900000):0.7260070000	3e6s_A:1.3177750000):0.3355760000	(((1eum_A:0.3452780000	1krq_A:0.5352320000):0.6567990000	2jd7_A:0.2731010000):0.1823860000	1vlg_A:0.3165560000):0.1855230000):1.3149100000):0.6051840000	(((1lko_A:0.9499570000	1yuz_A:1.9344850000):0.7955800000	3qhb_A:1.7131480000):0.9946830000	(1otk_A:4.2445340000	(((((((1oqu_A:0.2330480000	1r2f_A:0.2574920000):0.1117420000	1uzr_A:0.0625880000):1.2668100000	1mxr_A:1.2609010000):0.5980470000	(1jk0_A:0.3010320000	(2uw2_A:0.0961360000	1w68_A:0.1235190000):0.3262370000):1.0976500000):0.8175120000	(((2uw1_A:0.0054450000	2uw1_B:0.0000020000):0.1406220000	1afr_A:0.1756530000):2.3884400000	1za0_A:2.1494350000):2.9373100000):0.4599910000	3ee4_A:1.3455060000):1.2871300000	((2inc_B:1.5076280000	(2inp_C:1.8925950000	1mty_B:2.7065850000):0.6755270000):0.8223190000	(1mty_D:2.0527640000	3dhg_A:1.9858760000):0.5389770000):3.4916600000):1.5291300000):1.7159200000):0.4023420000):0.2935940000	2vzb_A:1.6633440000):0.7801490000):0.2301910000):0.0636440000	(1qgh_A:0.4440070000	2ux1_A:0.9457330000):0.6690400000):0.1710530000);
(1ji5_A:0.4980300000	1jig_A:0.3815960000	(1n1q_A:0.5246750000	(2chp_A:0.8552100000	(((1qgh_A:0.5280690000	2ux1_A:0.9060170000):0.4618100000	(1ji4_A:0.9676420000	2fjc_A:1.2962530000):0.2922830000):0.2208990000	(((((1dps_A:0.0000010000	1jts_A:0.0000010000):0.6406400000	1o9r_A:0.4149250000):0.8830140000	1uvh_A:1.5122970000):0.4776500000	(1tjo_A:0.0000010000	1tk6_A:0.0000010000):1.4075500000):0.4477860000	(((2fzf_A:3.7069420000	1nfv_A:0.6470100000):0.2951520000	((((1bcf_A:0.0000010000	3e1q_A:0.0000020000):0.3976550000	2fkz_A:0.2172870000):0.3190900000	1jgc_A:0.3769230000):0.7009470000	((((((1lb3_A:0.1790630000	2za7_A:0.1055790000):0.4317840000	1bg7_A:0.0982050000):0.1111450000	1r03_A:0.2556520000):0.6738440000	1z6o_A:1.7090670000):0.1590490000	1z6o_M:0.9305000000):0.6418060000	((((1eum_A:0.3251270000	1krq_A:0.6448490000):0.3719630000	3e6s_A:1.0888410000):0.0985620000	2jd7_A:0.4324080000):0.2100580000	1vlg_A:0.3515690000):0.3185690000):1.1210300000):0.3296150000):0.8107860000	(2vzb_A:1.5405480000	(((1lko_A:0.8794220000	1yuz_A:1.4256340000):0.7772880000	3qhb_A:1.9870170000):0.8019180000	(1otk_A:3.9010010000	(((((((1oqu_A:0.3149970000	1r2f_A:0.2563310000):0.0740704000	1uzr_A:0.0504960000):1.3264100000	1mxr_A:1.2794560000):0.4256830000	(1jk0_A:0.3482060000	(2uw2_A:0.1415970000	1w68_A:0.1124400000):0.3620690000):1.3164100000):1.3527600000	3ee4_A:1.5716200000):0.6148630000	(((2uw1_A:0.0000030000	2uw1_B:0.0000020000):0.1405560000	1afr_A:0.1889480000):2.7089700000	1za0_A:2.5292810000):1.1409400000):0.7037180000	((2inc_B:1.5228270000	(2inp_C:1.7412640000	1mty_B:2.5256830000):0.5958180000):0.9335450000	(1mty_D:2.7110780000	3dhg_A:2.0454020000):0.1825310000):3.0394500000):0.5400360000):2.6305100000):0.3938410000):0.4480790000):0.7188460000):0.2150050000):0.1049820000):0.1803270000):0.0451359000);
(1ji5_A:0.3295440000	(1jig_A:0.1766090000	((2chp_A:0.7541750000	(((((1dps_A:0.0000010000	1jts_A:0.0000010000):0.6025530000	1o9r_A:0.4919370000):0.4754970000	1uvh_A:1.1447230000):0.3526380000	(1tjo_A:0.0000010000	1tk6_A:0.0000010000):1.3980700000):0.6922080000	((((2fzf_A:3.5999570000	1nfv_A:0.7752500000):0.9682350000	((((1lko_A:1.0701040000	1yuz_A:1.5305670000):0.6162350000	3qhb_A:1.8253400000):1.3074300000	(1otk_A:4.3630750000	(((((((1oqu_A:0.2860780000	1r2f_A:0.2648890000):0.1059680000	1uzr_A:0.0452790000):1.4238100000	1mxr_A:1.2514960000):0.3310960000	(1jk0_A:0.3301390000	(2uw2_A:0.1204090000	1w68_A:0.0839240000):0.3540940000):1.4118900000):0.6865700000	3ee4_A:2.0317410000):0.9902450000	(((2uw1_A:0.0000030000	2uw1_B:0.0000020000):0.1411340000	1afr_A:0.2412910000):2.7272500000	1za0_A:2.2281740000):1.9699300000):0.3631000000	(2inc_B:1.5344960000	((2inp_C:2.0198730000	1mty_B:2.4974450000):0.5628970000	(1mty_D:2.5818300000	3dhg_A:1.7473710000):0.9921440000):0.2949780000):3.2245500000):1.1261300000):1.9784300000):0.0395223000	(((((1lb3_A:0.1548840000	2za7_A:0.1011690000):0.4993330000	(1bg7_A:0.0590270000	(1z6o_A:1.5461010000	1z6o_M:1.5143980000):0.6776730000):0.1372200000):0.2002790000	1r03_A:0.1650230000):1.2298300000	3e6s_A:1.1584560000):0.2966590000	((1eum_A:0.4151330000	1krq_A:0.4346250000):0.4556760000	(2jd7_A:0.2274410000	1vlg_A:0.4535040000):0.3740390000):0.1935050000):1.4580600000):0.5793240000):0.1598780000	(((1bcf_A:0.0000010000	3e1q_A:0.0000020000):0.3246800000	2fkz_A:0.2749660000):0.4978240000	1jgc_A:0.4066810000):0.5753920000):0.5229830000	2vzb_A:1.4344200000):0.8100320000):0.0610807000):0.1049290000	((1qgh_A:0.5385180000	2ux1_A:0.7598230000):0.4285940000	(1ji4_A:1.0743630000	2fjc_A:0.8206040000):0.3631900000):0.2034430000):0.1480180000):0.0543688000	1n1q_A:0.4937500000);
(1ji5_A:0.3872210000	1jig_A:0.2602010000	(1n1q_A:0.3971050000	(((2chp_A:0.3838870000	(((((1dps_A:0.0000010000	1jts_A:0.0000010000):0.6419720000	1o9r_A:0.3290580000):0.4764730000	1uvh_A:1.0944300000):0.8722840000	(1tjo_A:0.0000010000	1tk6_A:0.0000010000):0.8887360000):0.4735580000	((((2fzf_A:3.3001090000	1nfv_A:0.5700460000):0.3848520000	((((1bcf_A:0.0000010000	3e1q_A:0.0000010000):0.2733020000	2fkz_A:0.1704980000):0.1940290000	1jgc_A:0.6282680000):0.8381780000	((((((1lb3_A:0.2051190000	2za7_A:0.1290010000):0.5549420000	1bg7_A:0.0441280000):0.1983990000	1r03_A:0.1689580000):0.2941090000	(1z6o_A:1.4377930000	1z6o_M:1.0447990000):0.3518930000):0.6276800000	3e6s_A:1.4688140000):0.2417800000	(((1eum_A:0.2677400000	1krq_A:0.6447810000):0.6014710000	2jd7_A:0.2272240000):0.0991547000	1vlg_A:0.3399030000):0.2231900000):1.5180700000):0.3133130000):0.5781140000	(((1lko_A:0.6290200000	1yuz_A:1.7895610000):0.7093440000	3qhb_A:1.6424310000):1.0203600000	(1otk_A:4.0436790000	((((((1oqu_A:0.3312720000	1r2f_A:0.3138110000):0.1291120000	1uzr_A:0.0267580000):1.4715500000	1mxr_A:1.2300630000):0.3640210000	((1jk0_A:0.3359400000	(2uw2_A:0.1077610000	1w68_A:0.1364050000):0.2515520000):0.4873590000	(((2inc_B:1.6002590000	2inp_C:1.9030090000):0.8819010000	1mty_B:1.8779830000):1.3687200000	(1mty_D:2.1955570000	3dhg_A:1.9776930000):0.0204485000):3.4470100000):1.1730200000):0.9296100000	3ee4_A:1.9106520000):1.1425100000	(((2uw1_A:0.0019290000	2uw1_B:0.0000020000):0.0916121000	1afr_A:0.2939960000):2.9336700000	1za0_A:2.4378350000):1.6866500000):1.1232100000):1.5055700000):0.8014270000):0.2055940000	2vzb_A:1.4242010000):0.4100430000):0.4963590000):0.1394410000	(1qgh_A:0.5067300000	2ux1_A:0.7579410000):0.5142280000):0.1306320000	(1ji4_A:0.7689460000	2fjc_A:0.9264800000):0.4508540000):0.1458960000):0.0805571000);
(1ji5_A:0.4767700000	(1jig_A:0.2953720000	(((2chp_A:0.7122100000	(1ji4_A:0.7944720000	2fjc_A:0.9952060000):0.3302960000):0.0903823000	(((((1dps_A:0.0000010000	1jts_A:0.0000010000):0.6221350000	1o9r_A:0.4226490000):0.4926830000	1uvh_A:1.0644420000):0.4754260000	(1tjo_A:0.0000010000	1tk6_A:0.0000010000):1.2928300000):0.3419610000	((((2fzf_A:5.0045830000	1nfv_A:0.3062480000):0.6463430000	(((1bcf_A:0.0000010000	3e1q_A:0.0000020000):0.2893900000	2fkz_A:0.3100980000):0.2321010000	1jgc_A:0.4545040000):0.8304800000):0.4972860000	(((1lko_A:0.7360680000	1yuz_A:1.9592090000):0.8619160000	3qhb_A:1.5113700000):1.0053600000	((((((1lb3_A:0.0977550000	2za7_A:0.1065380000):0.5068880000	1bg7_A:0.1344440000):0.0743246000	1r03_A:0.3058150000):0.4008590000	(1z6o_A:1.9598330000	1z6o_M:1.2092620000):0.2449920000):1.0492700000	((((1eum_A:0.4670610000	1krq_A:0.6415910000):0.4053020000	3e6s_A:1.3249100000):0.2198740000	2jd7_A:0.3967280000):0.2762780000	1vlg_A:0.3577670000):0.1922910000):1.1028500000	(1otk_A:3.1387420000	((((((1oqu_A:0.3120110000	1r2f_A:0.3673490000):0.1357660000	1uzr_A:0.0000030000):1.3587700000	(1mxr_A:1.5057500000	(1jk0_A:0.3120970000	(2uw2_A:0.1043110000	1w68_A:0.1166040000):0.2954190000):1.5005400000):0.5354350000):0.6877650000	3ee4_A:2.1481890000):0.8534090000	((2inc_B:1.6346950000	(2inp_C:1.7716860000	1mty_B:2.5205700000):0.7372980000):0.8814920000	(1mty_D:2.1431330000	3dhg_A:1.7094980000):0.1984570000):2.8242200000):0.5476150000	(((2uw1_A:0.0056240000	2uw1_B:0.0000020000):0.1038420000	1afr_A:0.2094710000):2.9540000000	1za0_A:1.9109860000):0.9130190000):0.5736300000):2.2615900000):0.2375300000):0.4178540000):0.3694150000	2vzb_A:1.5489750000):0.4742470000):0.2807160000):0.0802573000	(1qgh_A:0.5722810000	2ux1_A:0.7289540000):0.4776990000):0.1803660000):0.0483547000	1n1q_A:0.4642420000);
(1ji5_A:0.3751060000	1jig_A:0.3609930000	(1n1q_A:0.6144600000	((2chp_A:0.7388850000	(((((1dps_A:0.0000010000	1jts_A:0.0000010000):0.6772570000	1o9r_A:0.2499490000):0.5993910000	1uvh_A:1.2191670000):0.4355790000	(1tjo_A:0.0000010000	1tk6_A:0.0000010000):1.3986600000):0.4220490000	((((2fzf_A:3.7921390000	1nfv_A:0.6631100000):0.4906920000	(((1bcf_A:0.0000010000	3e1q_A:0.0000020000):0.2637930000	2fkz_A:0.2645930000):0.4852240000	1jgc_A:0.4107020000):0.7377500000):0.7098870000	((((1lko_A:0.7119190000	1yuz_A:1.5134370000):0.9960320000	3qhb_A:1.3510340000):0.6563840000	(1otk_A:3.4912350000	(((((((1oqu_A:0.2798910000	1r2f_A:0.2838420000):0.1011490000	1uzr_A:0.0236030000):1.1441000000	1mxr_A:1.4861640000):0.2623910000	((1jk0_A:0.7058810000	2uw2_A:0.0981640000):0.0614105000	1w68_A:0.1027840000):1.5239300000):0.9609530000	3ee4_A:1.5989330000):0.8745850000	(((2uw1_A:0.0053640000	2uw1_B:0.0000020000):0.1640790000	1afr_A:0.1636210000):2.6404000000	1za0_A:2.4965580000):1.2045200000):0.3565710000	((2inc_B:1.7859360000	(2inp_C:2.0668290000	1mty_B:2.3767050000):0.6847270000):0.6184280000	(1mty_D:2.0586850000	3dhg_A:2.2109740000):0.3798950000):2.6878900000):1.1643300000):1.9605700000):0.2132870000	((((((1lb3_A:0.1849720000	2za7_A:0.1157240000):0.3214230000	1z6o_A:2.1463890000):0.2295370000	1bg7_A:0.1232850000):0.2094800000	1r03_A:0.2000080000):0.4818440000	1z6o_M:1.3960300000):0.4215770000	(((1eum_A:0.6139360000	1krq_A:0.2980190000):0.2969010000	(2jd7_A:0.4539150000	1vlg_A:0.5382770000):0.3471150000):0.2499970000	3e6s_A:1.1533200000):0.2932800000):1.2038500000):0.7338880000):0.4942180000	2vzb_A:1.2430430000):0.7323720000):0.3415660000):0.1648540000	((1qgh_A:0.4642890000	2ux1_A:0.6903380000):0.4807660000	(1ji4_A:0.7025910000	2fjc_A:1.0347250000):0.5878880000):0.1781980000):0.0955559000):0.0944867000);
(1ji5_A:0.3840470000	(1jig_A:0.2456320000	((1n1q_A:0.3137830000	(1ji4_A:0.8583890000	2fjc_A:0.8018770000):0.3504690000):0.1963130000	(1qgh_A:0.7369340000	2ux1_A:0.5267400000):0.4220600000):0.1255530000):0.0734814000	(2chp_A:0.5098270000	(((((1dps_A:0.0000010000	1jts_A:0.0000010000):0.4094640000	1o9r_A:0.3573860000):0.5444520000	1uvh_A:0.9413400000):0.6886770000	(1tjo_A:0.0000010000	1tk6_A:0.0000010000):1.4130600000):0.5765630000	(((((2fzf_A:3.3565520000	(1lko_A:0.6493840000	1yuz_A:1.7998560000):1.3972100000):0.6372980000	3qhb_A:1.2251190000):0.9089530000	((((((1lb3_A:0.1678220000	2za7_A:0.0700200000):0.4834550000	1bg7_A:0.1100340000):0.1510000000	1r03_A:0.3251280000):0.3410930000	(1z6o_A:1.5251200000	1z6o_M:1.1288550000):0.3011380000):0.7720250000	(((1eum_A:0.5761840000	1krq_A:0.3942680000):0.1765910000	3e6s_A:1.6893510000):0.2885750000	(2jd7_A:0.3297130000	1vlg_A:0.5009550000):0.1624680000):0.1508180000):0.8025060000	(1otk_A:3.9623510000	((((((1oqu_A:0.2723720000	1r2f_A:0.2479580000):0.1122530000	1uzr_A:0.0196320000):1.3225800000	1mxr_A:1.6598440000):0.3160010000	(1jk0_A:0.4105300000	(2uw2_A:0.0765490000	1w68_A:0.1569350000):0.2212640000):1.5653800000):1.6401000000	3ee4_A:1.6605400000):0.9899550000	((((2inc_B:2.0206480000	2inp_C:1.7291370000):0.9236760000	1mty_B:2.8447720000):0.8372660000	(1mty_D:2.2008630000	3dhg_A:1.4537620000):0.5395770000):3.3799000000	(((2uw1_A:0.0071800000	2uw1_B:0.0000010000):0.0975769000	1afr_A:0.2566870000):3.0186200000	1za0_A:2.4360250000):0.6747190000):0.2044570000):1.1524700000):3.3492000000):0.1604680000):0.4823070000	((((1bcf_A:0.0000010000	3e1q_A:0.0000010000):0.1817970000	2fkz_A:0.1752880000):0.3555430000	1jgc_A:0.3850760000):0.7425530000	1nfv_A:1.2161300000):0.7995120000):0.5306910000	2vzb_A:1.4696580000):0.6432050000):0.2317930000):0.2432680000);
(1ji5_A:0.4299920000	(1jig_A:0.2471760000	(2chp_A:0.9577510000	(((1qgh_A:0.6323470000	2ux1_A:0.8594620000):0.3565990000	(1ji4_A:0.9384690000	2fjc_A:0.8440390000):0.4390110000):0.1122320000	(((((1dps_A:0.0000010000	1jts_A:0.0000010000):0.7132950000	1o9r_A:0.4325730000):0.4104920000	1uvh_A:1.4626940000):0.4164610000	(1tjo_A:0.0000010000	1tk6_A:0.0000010000):1.6108000000):0.5581470000	(((2fzf_A:5.5551770000	1nfv_A:0.3565390000):0.7098370000	(((((1bcf_A:0.0000010000	3e1q_A:0.0000020000):0.3552520000	2fkz_A:0.1980910000):0.3508170000	1jgc_A:0.5127420000):0.7448930000	((((1lb3_A:0.1942810000	2za7_A:0.0922930000):0.5189540000	(1bg7_A:0.1032560000	(1z6o_A:1.8321880000	1z6o_M:1.6672920000):0.3484700000):0.1254930000):0.1717950000	1r03_A:0.1062960000):0.8867240000	(((1eum_A:0.5096380000	1krq_A:0.3663110000):0.4836360000	(2jd7_A:0.2735420000	1vlg_A:0.5348640000):0.2475410000):0.4712490000	3e6s_A:1.0848300000):0.1448680000):1.2974500000):0.5060230000	(((1lko_A:1.0188620000	1yuz_A:1.5368420000):1.3575800000	3qhb_A:1.2995370000):1.2460900000	(1otk_A:4.1376000000	((((((1oqu_A:0.2973960000	1uzr_A:0.1289780000):0.0860919000	1r2f_A:0.2036110000):1.3131400000	1mxr_A:1.2428030000):0.4272670000	(1jk0_A:0.3869810000	(2uw2_A:0.1559480000	1w68_A:0.1040390000):0.3292680000):1.1957800000):1.6884600000	3ee4_A:1.4735720000):0.9931240000	(((2inc_B:1.6152260000	(2inp_C:1.7680290000	1mty_B:2.1559660000):0.4777200000):0.5400680000	(1mty_D:2.0904540000	3dhg_A:1.8623080000):0.3364870000):2.7825400000	(((2uw1_A:0.0035330000	2uw1_B:0.0000020000):0.1054460000	1afr_A:0.1879430000):3.5729200000	1za0_A:2.6167570000):1.0870600000):0.5293850000):0.9103320000):2.7557000000):0.2230240000):0.6828280000):0.7681400000	2vzb_A:1.8014640000):0.3594140000):0.2919060000):0.1539390000):0.2018880000):0.0412915000	1n1q_A:0.5856470000);
(1ji5_A:0.3641300000	(1jig_A:0.2937700000	((1qgh_A:0.6496990000	2ux1_A:0.8880040000):0.3830980000	(1ji4_A:0.9233030000	2fjc_A:1.1027160000):0.4050090000):0.2873310000):0.0779653000	(1n1q_A:0.4228680000	(2chp_A:0.5242400000	(((((1dps_A:0.0000010000	1jts_A:0.0000010000):0.4536290000	1o9r_A:0.4237190000):0.8076760000	1uvh_A:1.2678030000):0.4684070000	(1tjo_A:0.0000020000	1tk6_A:0.0000010000):1.1435700000):0.7730830000	((((2fzf_A:4.3006760000	1nfv_A:0.6445200000):0.7763850000	(((1bcf_A:0.0000010000	3e1q_A:0.0000020000):0.3800870000	2fkz_A:0.2358280000):0.2390920000	1jgc_A:0.5165880000):0.7441360000):0.5081370000	(((1lko_A:0.8258660000	1yuz_A:2.1422340000):0.7445740000	3qhb_A:1.4828900000):1.7279700000	(((((((1lb3_A:0.2019850000	2za7_A:0.0976350000):0.5603400000	1bg7_A:0.1482290000):0.0912453000	1r03_A:0.2372940000):0.2956440000	1z6o_A:1.9543400000):0.1858100000	1z6o_M:1.2532840000):0.4339090000	((((1eum_A:0.5347340000	1krq_A:0.5345120000):0.4513440000	3e6s_A:1.2740330000):0.1935710000	2jd7_A:0.3892570000):0.1306360000	1vlg_A:0.4160020000):0.5967010000):0.8850580000	(1otk_A:3.1005520000	(((((((1oqu_A:0.3019740000	1r2f_A:0.3033880000):0.0925989000	1uzr_A:0.0687300000):1.1494100000	1mxr_A:1.2542300000):0.3498490000	(1jk0_A:0.3094540000	(2uw2_A:0.1273500000	1w68_A:0.0961110000):0.3534370000):1.5699900000):1.1597100000	3ee4_A:1.5850900000):0.3931310000	((2inc_B:1.7231090000	(2inp_C:1.9700970000	1mty_B:2.4023030000):0.5571910000):1.0565300000	(1mty_D:2.0422040000	3dhg_A:1.8339770000):0.2296780000):3.5293500000):0.6990150000	(((2uw1_A:0.0090570000	2uw1_B:0.0000020000):0.2051880000	1afr_A:0.0936780000):3.0462300000	1za0_A:2.1577640000):1.2294600000):0.9791600000):2.3557300000):0.3165660000):0.3278100000):0.7251000000	2vzb_A:1.3856470000):0.5247740000):0.2955750000):0.1836510000):0.1343040000);
(1ji5_A:0.4197650000	1jig_A:0.1968550000	(1n1q_A:0.5650060000	((2chp_A:0.6411710000	(((((1dps_A:0.0000010000	1jts_A:0.0000010000):0.5861650000	1o9r_A:0.3546140000):0.6647030000	1uvh_A:1.1209090000):0.3023440000	(1tjo_A:0.0000010000	1tk6_A:0.0000010000):1.0821600000):0.5691230000	((((((2fzf_A:2.7148080000	(1lko_A:0.9744180000	1yuz_A:1.3611660000):1.0238800000):0.5295670000	3qhb_A:1.0645820000):1.1905700000	(((((1lb3_A:0.2185100000	2za7_A:0.0743350000):0.2304170000	(1bg7_A:0.2168620000	1r03_A:0.4131410000):0.0972453000):0.4880920000	(1z6o_A:1.7774860000	1z6o_M:1.0916180000):0.3917120000):0.7059120000	(((1eum_A:0.5224730000	1krq_A:0.4601720000):0.2620770000	3e6s_A:1.1854530000):0.1432280000	(2jd7_A:0.5360730000	1vlg_A:0.4748010000):0.2107730000):0.2829150000):0.7823480000	(1otk_A:3.0995970000	(((((((1oqu_A:0.2875900000	1r2f_A:0.2990540000):0.0989785000	1uzr_A:0.0161410000):1.3577400000	1mxr_A:1.2525030000):0.3525450000	(1jk0_A:0.3254520000	(2uw2_A:0.0967230000	1w68_A:0.1089540000):0.2758530000):1.2119900000):1.1508200000	3ee4_A:1.3518020000):1.2057600000	(((2uw1_A:0.0017770000	2uw1_B:0.0000010000):0.1364910000	1afr_A:0.2453460000):3.0744400000	1za0_A:1.9025380000):1.5454600000):0.3287820000	(((2inc_B:1.8617440000	2inp_C:1.8212960000):0.6862970000	1mty_B:2.3886180000):0.4641010000	(1mty_D:1.9587440000	3dhg_A:2.0325190000):1.1948100000):2.3522800000):1.0569100000):2.4188800000):0.0580612000):0.6368170000	(((1bcf_A:0.0000010000	3e1q_A:0.0000010000):0.3161040000	2fkz_A:0.1541980000):0.1783460000	1jgc_A:0.5242430000):0.6929380000):0.5327770000	1nfv_A:0.9409580000):0.7994540000	2vzb_A:1.7756290000):0.5956420000):0.0904477000):0.1266880000	((1qgh_A:0.4081380000	2ux1_A:0.5488500000):0.4578440000	(1ji4_A:0.6486660000	2fjc_A:0.7370860000):0.2735010000):0.1685240000):0.0746563000):0.0508298000);
(1ji5_A:0.3518240000	(((1jig_A:0.1684390000	(((1qgh_A:0.5803760000	2ux1_A:0.6054730000):0.4929090000	2fjc_A:1.0502670000):0.2382050000	1ji4_A:0.9070170000):0.1881340000):0.1902990000	((((1dps_A:0.0000010000	1jts_A:0.0000010000):0.5701330000	1o9r_A:0.3944950000):0.8159940000	(1uvh_A:1.9138260000	(1tjo_A:0.0000010000	1tk6_A:0.0000010000):1.0680600000):0.2618730000):0.5396630000	((((((2fzf_A:3.3402390000	(1lko_A:0.6058890000	1yuz_A:1.8466210000):0.6372550000):0.4178780000	3qhb_A:1.5164300000):1.0996900000	(1otk_A:2.4007520000	(((((((1oqu_A:0.3215380000	1r2f_A:0.2708120000):0.0748082000	1uzr_A:0.0263900000):1.6448800000	1mxr_A:1.3641600000):0.5713320000	(1jk0_A:0.3135050000	(2uw2_A:0.1111960000	1w68_A:0.1309460000):0.2931210000):1.6134000000):0.9502550000	3ee4_A:2.2181340000):1.2638900000	(((2uw1_A:0.0076970000	2uw1_B:0.0000010000):0.1511200000	1afr_A:0.1620320000):3.1322500000	1za0_A:2.4799600000):1.3818500000):0.2286770000	((2inc_B:1.4614220000	(2inp_C:1.8901970000	1mty_B:2.0534460000):0.6151260000):0.7651270000	(1mty_D:2.2301680000	3dhg_A:1.9329640000):0.4895710000):2.2350900000):1.8310200000):1.4928400000):0.0000029997	((((((((1lb3_A:0.2610650000	2za7_A:0.1220000000):0.5104820000	1bg7_A:0.0900870000):0.0809267000	1r03_A:0.2632490000):0.4541830000	1z6o_A:1.6894860000):0.2217300000	1z6o_M:1.2179160000):0.8437250000	3e6s_A:1.5556510000):0.1896610000	(2jd7_A:0.4356320000	1vlg_A:0.6199050000):0.1265680000):0.3493450000	(1eum_A:0.3418560000	1krq_A:0.4797160000):0.3599910000):1.2339000000):0.6771460000	((((1bcf_A:0.0000010000	3e1q_A:0.0000010000):0.3204720000	2fkz_A:0.2405680000):0.1412340000	1jgc_A:0.4720550000):0.8647600000	1nfv_A:1.2207950000):0.5379000000):0.3558970000	2vzb_A:1.4814640000):0.4589780000):0.3038830000):0.0985791000	1n1q_A:0.4644740000):0.1593440000	2chp_A:0.5389210000);
(1ji5_A:0.3569400000	1jig_A:0.3164220000	(1n1q_A:0.5767640000	(((2chp_A:0.5820780000	((((1dps_A:0.0000010000	1jts_A:0.0000010000):0.3670310000	1o9r_A:0.5112130000):0.5995810000	1uvh_A:0.8712980000):0.6871900000	(1tjo_A:0.0000010000	1tk6_A:0.0000010000):1.3231200000):0.5844880000):0.1563130000	((((2fzf_A:2.4316380000	(1otk_A:4.4491140000	(((((((1oqu_A:0.2568910000	1r2f_A:0.3099450000):0.0865115000	1uzr_A:0.0218020000):1.1690600000	1mxr_A:1.1318290000):0.7414700000	(1jk0_A:0.2771960000	(2uw2_A:0.0442690000	1w68_A:0.1766680000):0.2303850000):1.1100900000):1.1148500000	(((2uw1_A:0.0000030000	2uw1_B:0.0000010000):0.0961761000	1afr_A:0.2518340000):2.7859800000	1za0_A:2.1313600000):2.0018000000):0.2905080000	3ee4_A:1.6069430000):0.6907110000	(((2inc_B:1.5714650000	2inp_C:2.5968510000):0.6497680000	1mty_B:2.5793410000):0.6289930000	(1mty_D:2.1454030000	3dhg_A:1.4726230000):0.2572160000):2.8056700000):1.1250100000):1.5944800000):0.6368430000	((1lko_A:0.8573700000	1yuz_A:1.4270190000):0.8828330000	3qhb_A:1.4129750000):1.1687400000):0.4947910000	(((((1bcf_A:0.0000010000	3e1q_A:0.0000010000):0.3386760000	2fkz_A:0.2587540000):0.3169640000	1jgc_A:0.4845030000):0.4220090000	1nfv_A:1.0159440000):0.5788990000	(((((1lb3_A:0.1357220000	2za7_A:0.0884800000):0.3687520000	(1bg7_A:0.1528000000	1r03_A:0.3867940000):0.0904377000):0.2890360000	(1z6o_A:1.9369730000	1z6o_M:1.0593270000):0.4049150000):0.7401410000	3e6s_A:1.4007270000):0.1628500000	((1eum_A:0.4022950000	1krq_A:0.5107770000):0.4956640000	(2jd7_A:0.3427400000	1vlg_A:0.5940220000):0.2341110000):0.2392780000):1.1953500000):0.3577230000):0.4651720000	2vzb_A:1.0201870000):1.1281100000):0.0909747000	((1qgh_A:0.4125740000	2ux1_A:0.8558340000):0.6097030000	(1ji4_A:0.7270490000	2fjc_A:1.0878030000):0.3695230000):0.1664880000):0.1798680000):0.0446032000);
(1ji5_A:0.2737210000	(1jig_A:0.2179190000	((1n1q_A:0.2794530000	(1ji4_A:0.7134930000	2fjc_A:1.0175820000):0.3644090000):0.1105100000	(1qgh_A:0.4315930000	2ux1_A:1.0473450000):0.5810200000):0.0709540000):0.1216160000	(2chp_A:0.4094920000	(((((1dps_A:0.0000010000	1jts_A:0.0000010000):0.6944780000	1o9r_A:0.3654420000):0.6588420000	1uvh_A:1.3416450000):0.5231970000	(1tjo_A:0.0000010000	1tk6_A:0.0000010000):0.8448460000):0.6025650000	((((2fzf_A:3.9579330000	1nfv_A:0.5520150000):0.4740020000	(((1bcf_A:0.0000010000	3e1q_A:0.0000010000):0.3385260000	2fkz_A:0.1868960000):0.2541410000	1jgc_A:0.4299580000):0.8528810000):0.6008570000	(((1lko_A:0.5025890000	(1yuz_A:1.6722340000	3qhb_A:2.1654800000):0.6227020000):1.5188900000	(((((1lb3_A:0.1815230000	2za7_A:0.0916210000):0.2919710000	(1bg7_A:0.1072640000	1r03_A:0.4088070000):0.1154590000):0.3047370000	1z6o_A:1.8721990000):0.5188030000	1z6o_M:1.3790380000):0.3329110000	(((1eum_A:0.6030130000	1krq_A:0.5441050000):0.4378370000	(2jd7_A:0.2544380000	1vlg_A:0.5430240000):0.1692260000):0.1834810000	3e6s_A:1.2874620000):0.4258190000):0.9931040000):0.3504000000	(1otk_A:2.2620030000	(((((((1oqu_A:0.2572200000	1r2f_A:0.3544160000):0.1272700000	1uzr_A:0.0000030000):1.5456500000	1mxr_A:1.1786720000):0.3139230000	(1jk0_A:0.3185920000	(2uw2_A:0.1093360000	1w68_A:0.0886290000):0.3402570000):1.2631500000):0.6764990000	3ee4_A:1.8990440000):1.0067400000	((2inc_B:1.3946840000	(2inp_C:1.7475720000	1mty_B:2.0777850000):0.5249350000):0.6364860000	(1mty_D:2.0917360000	3dhg_A:2.1314160000):0.3674180000):2.5874700000):0.3768950000	(((2uw1_A:0.0052880000	2uw1_B:0.0000020000):0.0846858000	1afr_A:0.1817400000):2.1827500000	1za0_A:2.5625570000):1.5191100000):1.9672700000):2.9528000000):0.1719090000):0.3288660000	2vzb_A:1.0968300000):0.0949468000):0.5875290000):0.2541460000);
(1ji5_A:0.2764780000	(1jig_A:0.1942970000	(((2chp_A:0.5443180000	(((((1dps_A:0.0000010000	1jts_A:0.0000010000):0.5540410000	1o9r_A:0.4915790000):0.7367200000	1uvh_A:0.9237160000):0.4354650000	(1tjo_A:0.0000010000	1tk6_A:0.0000010000):0.9569370000):0.4638750000	((((2fzf_A:3.6433930000	1nfv_A:0.4964970000):0.7649750000	(((1bcf_A:0.0000010000	3e1q_A:0.0000020000):0.3087390000	2fkz_A:0.2466200000):0.2172580000	1jgc_A:0.7451350000):0.9536160000):0.4301430000	((((1lko_A:0.9912660000	1yuz_A:1.3091090000):0.6853760000	3qhb_A:1.4793650000):1.0990500000	(1otk_A:3.6898630000	(((((((1oqu_A:0.3361890000	1uzr_A:0.1133030000):0.1484770000	1r2f_A:0.1700700000):1.4008700000	1mxr_A:1.4672020000):0.2527560000	(1jk0_A:0.2916600000	(2uw2_A:0.0235990000	1w68_A:0.1378730000):0.2616530000):1.3107900000):1.3190400000	((2inc_B:1.5183180000	(2inp_C:1.6996870000	1mty_B:2.5131470000):0.6942390000):1.3171900000	(1mty_D:2.3454050000	3dhg_A:1.8281580000):0.6673520000):2.5954800000):0.7656750000	3ee4_A:1.3202330000):1.2466600000	(((2uw1_A:0.0055560000	2uw1_B:0.0000020000):0.0909494000	1afr_A:0.1881490000):3.5311000000	1za0_A:2.6024230000):0.0127647000):1.9942300000):2.4470600000):0.4245490000	((((((((1lb3_A:0.1457420000	2za7_A:0.0888710000):0.4304600000	1bg7_A:0.0605000000):0.1668250000	1r03_A:0.2141320000):0.6512460000	1z6o_A:1.5305540000):0.3186840000	1z6o_M:1.3260650000):1.0492400000	3e6s_A:1.5796850000):0.1857990000	(2jd7_A:0.5152290000	1vlg_A:0.3915130000):0.1353910000):0.3779150000	(1eum_A:0.2732810000	1krq_A:0.7028170000):0.3184150000):1.3600700000):0.5077990000):0.5278940000	2vzb_A:1.4224910000):0.6255220000):0.2154120000):0.1780140000	(1qgh_A:0.2987730000	2ux1_A:0.8201250000):0.5723920000):0.0992259000	(1ji4_A:0.8303830000	2fjc_A:0.8092170000):0.4195860000):0.1066200000):0.0270634000	1n1q_A:0.4776980000);
(1ji5_A:0.2528090000	(1jig_A:0.3228620000	(1n1q_A:0.4821950000	(2chp_A:0.3062400000	(((((1dps_A:0.0000010000	1jts_A:0.0000010000):0.3735270000	1o9r_A:0.6313780000):0.5389470000	1uvh_A:0.9777300000):0.7629210000	(1tjo_A:0.0000010000	1tk6_A:0.0000010000):0.7543690000):0.2770280000	(((2fzf_A:3.2962200000	1nfv_A:0.2741470000):0.5482650000	((((1bcf_A:0.0000010000	3e1q_A:0.0000010000):0.2495440000	2fkz_A:0.3192580000):0.2166890000	1jgc_A:0.6167520000):0.6178990000	((((1lko_A:0.8371570000	1yuz_A:1.6806910000):1.0004400000	3qhb_A:1.9160380000):0.8181710000	(1otk_A:3.1685410000	(((((((1oqu_A:0.2877900000	1r2f_A:0.3416580000):0.0787463000	1uzr_A:0.0387570000):1.3572700000	1mxr_A:1.5864620000):0.3814230000	(1jk0_A:0.2327680000	(2uw2_A:0.1166300000	1w68_A:0.1432600000):0.3573640000):1.7060800000):0.6990560000	3ee4_A:1.8706470000):0.7816910000	(((2uw1_A:0.0018380000	2uw1_B:0.0000020000):0.1316310000	1afr_A:0.1941600000):2.5247700000	1za0_A:3.2731340000):1.7233300000):0.1403430000	(((2inc_B:1.7990200000	2inp_C:1.8238250000):0.8556430000	1mty_B:2.2609770000):0.3627590000	(1mty_D:1.9479160000	3dhg_A:1.8224260000):0.6291990000):2.6846600000):1.1289400000):1.9951500000):0.7850800000	((((1lb3_A:0.1715800000	2za7_A:0.0973380000):0.3754480000	(1bg7_A:0.1800110000	1r03_A:0.3671030000):0.1419630000):0.3799410000	(1z6o_A:1.8173240000	1z6o_M:0.9961370000):0.3261910000):0.7478200000	(((1eum_A:0.4682780000	1krq_A:0.6221790000):0.2979040000	3e6s_A:1.4643460000):0.1848850000	(2jd7_A:0.3027460000	1vlg_A:0.3362610000):0.2160420000):0.1709120000):0.8957600000):0.4179780000):0.4450180000):0.7385290000	2vzb_A:1.4497800000):0.4577020000):0.5829240000):0.3861450000):0.1144460000):0.1169080000	((1qgh_A:0.4942640000	2ux1_A:0.7173670000):0.5130850000	(1ji4_A:0.8616000000	2fjc_A:0.8573160000):0.4050550000):0.2871880000);
(1ji5_A:0.3455670000	1jig_A:0.2440720000	(1n1q_A:0.3754320000	(2chp_A:0.4224000000	(((1qgh_A:0.4041650000	2ux1_A:0.6476720000):0.5099700000	(1ji4_A:0.6044490000	2fjc_A:0.7355270000):0.2262070000):0.1086800000	(((((1dps_A:0.0000010000	1jts_A:0.0000010000):0.5109310000	1o9r_A:0.3199090000):0.4119210000	1uvh_A:0.8416800000):0.4544230000	(1tjo_A:0.0000020000	1tk6_A:0.0000020000):1.1059300000):0.5906780000	((((((2fzf_A:4.8343550000	(1bcf_A:0.0000010000	3e1q_A:0.0000020000):0.0000026337):0.3364720000	2fkz_A:0.1762930000):0.1918600000	1jgc_A:0.5453070000):0.6773550000	((((1lko_A:1.3390050000	1yuz_A:1.0736620000):0.9885690000	3qhb_A:1.1479290000):0.9172830000	(((1otk_A:3.9605610000	(((2uw1_A:0.0018420000	2uw1_B:0.0000020000):0.0333478000	1afr_A:0.2698990000):2.5209100000	1za0_A:2.3826400000):0.9383000000):0.6125600000	((2inc_B:1.8347890000	(2inp_C:2.3670880000	1mty_B:2.0078340000):0.7945650000):0.8172490000	(1mty_D:1.9905550000	3dhg_A:1.9751830000):0.2935480000):2.7438500000):0.5750410000	(((((1oqu_A:0.2693540000	1r2f_A:0.2530400000):0.1490340000	1uzr_A:0.0000020000):1.4269500000	1mxr_A:1.4251730000):0.3051330000	(1jk0_A:0.3083670000	(2uw2_A:0.0738120000	1w68_A:0.1250210000):0.1943080000):1.2233700000):0.8406310000	3ee4_A:1.6425170000):0.8489380000):3.0862600000):0.2195560000	((((((1lb3_A:0.1749860000	2za7_A:0.1497190000):0.1842730000	1z6o_A:1.8648680000):0.3410910000	1bg7_A:0.0842320000):0.0528521000	1r03_A:0.2984940000):0.4305400000	1z6o_M:1.3825310000):0.7041030000	((((1eum_A:0.4732880000	1krq_A:0.4256690000):0.2502230000	3e6s_A:1.0014850000):0.3011510000	2jd7_A:0.3446590000):0.1782590000	1vlg_A:0.3049670000):0.3563580000):0.7861700000):0.4984030000):0.5005420000	2vzb_A:1.4924850000):0.2481440000	1nfv_A:1.1160860000):0.5625570000):0.1455350000):0.1036550000):0.1199580000):0.0522527000);
(1ji5_A:0.2266320000	(1jig_A:0.1778630000	(2chp_A:0.5998310000	(((1qgh_A:0.3479020000	2ux1_A:0.9194260000):0.3314110000	(1ji4_A:0.9459220000	2fjc_A:0.7343680000):0.3847580000):0.0936621000	(((((1dps_A:0.0000010000	1jts_A:0.0000010000):0.5385630000	1o9r_A:0.3973670000):0.5961120000	1uvh_A:0.9804730000):0.5451000000	(1tjo_A:0.0000010000	1tk6_A:0.0000010000):1.0819800000):0.5001810000	(((2fzf_A:4.1011330000	1nfv_A:0.0844000000):0.7592770000	((((1bcf_A:0.0000010000	3e1q_A:0.0000020000):0.2238750000	2fkz_A:0.1597320000):0.3217980000	1jgc_A:0.4033360000):0.4676480000	((((1lko_A:1.0894560000	1yuz_A:1.6517770000):0.3283450000	3qhb_A:1.7531460000):1.2519900000	((((((1lb3_A:0.2074420000	2za7_A:0.0814820000):0.4174160000	1bg7_A:0.1383780000):0.1278820000	(1z6o_A:1.6079540000	1z6o_M:1.1829890000):0.5565310000):0.2113850000	1r03_A:0.0068980000):1.1015000000	3e6s_A:1.0583680000):0.2218060000	((1eum_A:0.3681800000	1krq_A:0.5127830000):0.4291510000	(2jd7_A:0.3202190000	1vlg_A:0.5212760000):0.2585060000):0.2149130000):1.1791900000):0.0000025153	(1otk_A:4.0705020000	((((((1oqu_A:0.3179620000	1uzr_A:0.1262860000):0.2236510000	1r2f_A:0.1439330000):0.9846790000	1mxr_A:1.4887470000):0.4642130000	((1jk0_A:0.3029330000	(2uw2_A:0.0995630000	1w68_A:0.1000550000):0.3294300000):0.8279050000	((2inc_B:1.9876290000	(2inp_C:1.9054030000	1mty_B:2.7532250000):0.4178910000):0.6336970000	(1mty_D:2.4412680000	3dhg_A:1.7965250000):0.4045380000):3.7889600000):0.5369850000):1.4368000000	3ee4_A:1.2368050000):1.3012400000	(((2uw1_A:0.0038420000	2uw1_B:0.0000020000):0.0832218000	1afr_A:0.2754130000):2.9458200000	1za0_A:2.5410230000):2.1312200000):2.1644500000):3.0831300000):0.5507790000):0.4244900000):0.4904430000	2vzb_A:1.2198210000):0.8138640000):0.2990440000):0.0811345000):0.2331490000):0.0322992000	1n1q_A:0.3972170000);
(1ji5_A:0.3522270000	(1jig_A:0.2571440000	(((2chp_A:0.4399470000	((((1dps_A:0.0000010000	1jts_A:0.0000010000):0.5096680000	1o9r_A:0.4736100000):0.3965190000	1uvh_A:0.9761380000):0.6119300000	(1tjo_A:0.0000020000	1tk6_A:0.0000010000):1.0882600000):0.5471650000):0.1486520000	(1ji4_A:0.9246420000	(((2fzf_A:4.1969530000	1nfv_A:0.1762060000):0.6487340000	((((1bcf_A:0.0000010000	3e1q_A:0.0000020000):0.4165930000	2fkz_A:0.1342910000):0.3502470000	1jgc_A:0.4194460000):0.3818240000	((((1lko_A:1.1207630000	1yuz_A:1.7005330000):0.7206430000	3qhb_A:1.7271230000):1.2399500000	((1otk_A:4.5072780000	(((2uw1_A:0.0000030000	2uw1_B:0.0000020000):0.0635520000	1afr_A:0.3149250000):2.8496300000	1za0_A:1.9009320000):1.5178900000):1.1413700000	((((1oqu_A:0.2637120000	1r2f_A:0.3527460000):0.1188540000	1uzr_A:0.0437470000):1.2717300000	(1mxr_A:1.3302150000	((1jk0_A:0.2466820000	(2uw2_A:0.1315010000	1w68_A:0.0938260000):0.4280990000):0.5316310000	(2inc_B:1.4500800000	((2inp_C:2.0251120000	1mty_B:2.1991870000):0.7782270000	(1mty_D:2.2052580000	3dhg_A:1.6047240000):1.0453200000):0.6443420000):2.8683900000):1.3398500000):0.4036220000):1.3917700000	3ee4_A:1.9387800000):0.9248700000):2.6402500000):0.6245060000	((((1lb3_A:0.2485150000	2za7_A:0.1726570000):0.3369780000	(1bg7_A:0.2664760000	1r03_A:0.4284600000):0.1148700000):0.3824720000	(1z6o_A:1.6447160000	1z6o_M:1.4867410000):0.3116820000):0.7567060000	(((1eum_A:0.3065040000	1krq_A:0.8039380000):0.3545210000	3e6s_A:1.4460670000):0.1193950000	(2jd7_A:0.3253620000	1vlg_A:0.5479710000):0.2196610000):0.1004080000):0.8123620000):0.5009210000):0.4080700000):1.1110900000	2vzb_A:1.4499630000):0.4453370000):0.0927633000):0.0563930000	((1qgh_A:0.5222560000	2ux1_A:0.6938410000):0.4747150000	2fjc_A:0.9510400000):0.3175270000):0.2033800000):0.0523725000	1n1q_A:0.3872770000);
(1ji5_A:0.3625680000	1jig_A:0.2684300000	(1n1q_A:0.4876160000	(((2chp_A:0.6107500000	((((1dps_A:0.0000010000	1jts_A:0.0000010000):0.6389050000	1o9r_A:0.2027500000):0.6923780000	1uvh_A:1.1219060000):0.4368380000	(1tjo_A:0.0000010000	1tk6_A:0.0000010000):1.0944800000):0.7122150000):0.0993229000	((((2fzf_A:3.1933570000	(1otk_A:3.3580920000	(((((((1oqu_A:0.2707310000	1r2f_A:0.2820790000):0.1213870000	1uzr_A:0.0000020000):1.1616800000	1mxr_A:1.4478610000):0.6216950000	(1jk0_A:0.2087720000	(2uw2_A:0.1302100000	1w68_A:0.0770330000):0.4159290000):1.1866000000):0.9344130000	3ee4_A:1.5323450000):1.0358200000	((2inc_B:1.6916030000	(2inp_C:2.1010720000	1mty_B:2.2892200000):0.7962040000):0.9431760000	(1mty_D:2.1437980000	3dhg_A:1.6552200000):0.2638190000):2.4136600000):0.8138280000	(((2uw1_A:0.0037430000	2uw1_B:0.0000010000):0.1504600000	1afr_A:0.1722930000):2.6864700000	1za0_A:2.1033280000):0.9090760000):2.0005400000):1.2987100000):2.0079300000	((1lko_A:0.9710830000	(1yuz_A:1.4223750000	3qhb_A:2.2255630000):0.2776270000):1.2097300000	((((((((1lb3_A:0.2371820000	2za7_A:0.0794970000):0.4669120000	1r03_A:0.3773670000):0.1128270000	1bg7_A:0.0943440000):0.3819030000	1z6o_A:1.9429710000):0.4111320000	1z6o_M:1.4456920000):0.8198430000	3e6s_A:1.2794450000):0.1415860000	(2jd7_A:0.3675840000	1vlg_A:0.6144190000):0.0812451000):0.1827960000	(1eum_A:0.3951620000	1krq_A:0.5010460000):0.1959380000):1.1879700000):0.1695480000):0.2366860000	((((1bcf_A:0.0000010000	3e1q_A:0.0000010000):0.3000720000	2fkz_A:0.2462850000):0.3373180000	1jgc_A:0.2683290000):0.8409470000	1nfv_A:0.7386280000):0.3596630000):0.9190090000	2vzb_A:1.1728650000):0.9105480000):0.0379121000	((1qgh_A:0.5316030000	2ux1_A:0.6088110000):0.3659610000	(1ji4_A:0.7095740000	2fjc_A:0.8085210000):0.4458460000):0.1427500000):0.0991157000):0.0521517000);
(1ji5_A:0.5154690000	(1jig_A:0.2878910000	((2chp_A:0.6984390000	(((((1dps_A:0.0000010000	1jts_A:0.0000010000):0.4829840000	1o9r_A:0.4046180000):0.6733760000	1uvh_A:0.9711500000):0.5860810000	(1tjo_A:0.0000020000	1tk6_A:0.0000010000):0.9590670000):0.7313200000	(((2fzf_A:4.6769780000	1nfv_A:0.1080480000):0.4532080000	((((1bcf_A:0.0000010000	3e1q_A:0.0000020000):0.2442730000	2fkz_A:0.1796090000):0.2461310000	1jgc_A:0.4191920000):0.7848710000	((((1lko_A:0.9112600000	1yuz_A:1.2046820000):0.9554700000	3qhb_A:1.2897670000):0.7303020000	(1otk_A:3.8484870000	((((((1oqu_A:0.2981230000	1r2f_A:0.3074700000):0.0946871000	1uzr_A:0.0470600000):1.2638900000	1mxr_A:1.3773400000):0.3585400000	(1jk0_A:0.3576640000	(2uw2_A:0.0608400000	1w68_A:0.1296640000):0.2643460000):1.2946700000):1.0127500000	3ee4_A:1.1001190000):0.9648870000	(((2inc_B:1.5292140000	(2inp_C:2.3572420000	1mty_B:2.2319620000):0.7493940000):0.5565650000	(1mty_D:1.9068710000	3dhg_A:1.7492250000):0.7486110000):2.3117200000	(((2uw1_A:0.0018740000	2uw1_B:0.0000020000):0.1060910000	1afr_A:0.2426350000):3.0134100000	1za0_A:1.7358470000):1.1385000000):0.8368810000):1.0425000000):1.6710500000):0.4984280000	((((((((1lb3_A:0.2085880000	2za7_A:0.1112340000):0.4870200000	1bg7_A:0.0849070000):0.1152010000	1r03_A:0.3034880000):0.3143710000	1z6o_A:1.7132730000):0.4376120000	1z6o_M:1.1753060000):0.7283000000	((1eum_A:0.4617720000	1krq_A:0.5244050000):0.2598920000	3e6s_A:1.3555850000):0.1577010000):0.2027930000	2jd7_A:0.3616080000):0.0896923000	1vlg_A:0.4214420000):1.4283400000):0.7294850000):0.4374570000):0.6651540000	2vzb_A:1.6833290000):0.6848760000):0.2879310000):0.1103940000	((1qgh_A:0.5834180000	2ux1_A:0.7064710000):0.5623010000	(1ji4_A:0.7342560000	2fjc_A:0.6570750000):0.2933940000):0.2082210000):0.1229520000):0.0791955000	1n1q_A:0.4965760000);
(1ji5_A:0.3001890000	1jig_A:0.2475500000	(1n1q_A:0.5231710000	(((2chp_A:0.4770670000	((((1dps_A:0.0000010000	1jts_A:0.0000010000):0.5548160000	1o9r_A:0.3798820000):0.5697120000	1uvh_A:1.1144520000):0.4445510000	(1tjo_A:0.0000010000	1tk6_A:0.0000010000):1.0618500000):0.9024150000):0.0933115000	(((((((2fzf_A:2.8962620000	3qhb_A:2.0303890000):0.5749780000	(1lko_A:1.1902150000	1yuz_A:1.5607630000):0.4819740000):1.3905700000	(((((((1lb3_A:0.2099120000	2za7_A:0.1319800000):0.1685750000	1z6o_A:2.2711440000):0.3199620000	1bg7_A:0.2019510000):0.1017690000	1r03_A:0.2667760000):0.6088910000	1z6o_M:1.6011970000):0.8419350000	(((1eum_A:0.5333850000	1krq_A:0.5393460000):0.2586280000	3e6s_A:1.4617700000):0.3145990000	2jd7_A:0.4534010000):0.2625720000):0.2613200000	1vlg_A:0.2620770000):1.0254500000):0.0000021811	(1otk_A:3.1952650000	((((((1oqu_A:0.2549040000	1r2f_A:0.2366870000):0.1103920000	1uzr_A:0.0191450000):1.4840700000	1mxr_A:1.2015810000):0.4058890000	((1jk0_A:0.2433150000	(2uw2_A:0.1537260000	1w68_A:0.0950260000):0.3992070000):0.5419970000	((2inc_B:1.7016700000	(2inp_C:2.3957360000	1mty_B:2.0143060000):0.9389330000):0.7935580000	(1mty_D:2.6493210000	3dhg_A:1.5139500000):0.5206040000):5.4057600000):0.7803310000):0.8992320000	(((2uw1_A:0.0000030000	2uw1_B:0.0000010000):0.2592500000	1afr_A:0.1349390000):3.0529700000	1za0_A:2.2353430000):1.7554700000):0.5475010000	3ee4_A:1.6425980000):2.0655800000):0.9349190000):0.4979720000	(((1bcf_A:0.0000010000	3e1q_A:0.0000010000):0.3928550000	2fkz_A:0.2306050000):0.3420300000	1jgc_A:0.5518510000):1.1014000000):0.2248890000	1nfv_A:0.8404160000):1.0546000000	2vzb_A:1.4131460000):0.9572890000):0.1267490000	((1qgh_A:0.5328440000	2ux1_A:0.9903960000):0.4502520000	(1ji4_A:0.8335180000	2fjc_A:0.8208360000):0.3276590000):0.1688030000):0.1231490000):0.1050330000);
(1ji5_A:0.3517130000	1jig_A:0.3459550000	(1n1q_A:0.4569230000	(((2chp_A:0.5846550000	(1ji4_A:0.6701650000	2fjc_A:0.8970640000):0.2390840000):0.0630620000	(((((1dps_A:0.0000010000	1jts_A:0.0000010000):0.4615910000	1o9r_A:0.4176330000):0.5487900000	1uvh_A:0.9663000000):0.4038870000	(1tjo_A:0.0000010000	1tk6_A:0.0000010000):1.3788000000):0.4435950000	((((2fzf_A:4.1221070000	1nfv_A:0.4882310000):0.2573810000	(((1bcf_A:0.0000010000	3e1q_A:0.0000020000):0.3483110000	2fkz_A:0.2414290000):0.3634330000	1jgc_A:0.4000410000):1.0544000000):0.3389410000	((((1lko_A:1.1589850000	1yuz_A:1.6181100000):0.6517850000	3qhb_A:2.1412770000):1.1453100000	(1otk_A:4.5175500000	(((((((1oqu_A:0.3394030000	1uzr_A:0.1293700000):0.1812590000	1r2f_A:0.2000200000):1.3579000000	1mxr_A:1.5788540000):0.4590910000	3ee4_A:2.8871320000):0.4119210000	(1jk0_A:0.3523870000	(2uw2_A:0.0938110000	1w68_A:0.1171800000):0.2977470000):1.3506300000):1.7362200000	(((2uw1_A:0.0072630000	2uw1_B:0.0000020000):0.1540490000	1afr_A:0.1937500000):2.5763600000	1za0_A:2.0972520000):1.6771600000):0.2239240000	((2inc_B:1.9270700000	(1mty_D:1.8170910000	3dhg_A:2.0315480000):0.7950650000):0.1967080000	(2inp_C:1.9806070000	1mty_B:2.2505390000):0.4486510000):2.3520200000):2.5145100000):1.6225100000):0.2939550000	((((((1lb3_A:0.1899910000	2za7_A:0.1027380000):0.5101460000	1bg7_A:0.1509380000):0.1501760000	1r03_A:0.3116270000):0.2906730000	(1z6o_A:1.4837840000	1z6o_M:1.2699000000):0.4728530000):0.7833800000	3e6s_A:1.2199520000):0.3444710000	((1eum_A:0.3266560000	1krq_A:0.6357100000):0.3587380000	(2jd7_A:0.1950830000	1vlg_A:0.4900930000):0.2259760000):0.0819363000):0.9954350000):0.5435810000):0.8609480000	2vzb_A:1.6700320000):0.7243790000):0.1853540000):0.0342905000	(1qgh_A:0.3368080000	2ux1_A:0.7879930000):0.6035810000):0.1231770000):0.0180258000);
(1ji5_A:0.4252410000	(1jig_A:0.1282650000	1n1q_A:0.5345880000):0.0585147000	(((2chp_A:0.5794300000	((((1dps_A:0.0000010000	1jts_A:0.0000010000):0.3675250000	1o9r_A:0.5802170000):0.6077200000	1uvh_A:1.0847070000):0.4844630000	(1tjo_A:0.0000010000	1tk6_A:0.0000010000):1.2499400000):0.5548140000):0.1606400000	(((((2fzf_A:3.7183780000	(1otk_A:2.5986680000	(((((((1oqu_A:0.2711570000	1r2f_A:0.3109880000):0.1272050000	1uzr_A:0.0111930000):1.3044700000	1mxr_A:1.3432930000):0.3878070000	(1jk0_A:0.3424250000	(2uw2_A:0.0946920000	1w68_A:0.1268700000):0.2806540000):1.6562600000):0.5241580000	3ee4_A:2.3323860000):1.3220100000	(((2uw1_A:0.0037510000	2uw1_B:0.0000010000):0.1018230000	1afr_A:0.1630640000):2.2209100000	1za0_A:2.7044410000):1.1592900000):0.2137290000	(((2inc_B:1.6229190000	2inp_C:2.0860470000):1.0128600000	1mty_B:2.4124940000):0.0855027000	(1mty_D:2.2964480000	3dhg_A:1.6609380000):1.1628300000):2.8736400000):1.4897600000):2.2092100000):0.3347310000	((1lko_A:0.9908410000	1yuz_A:1.8061900000):0.8413500000	3qhb_A:1.5349050000):0.6334410000):0.3682780000	(((((1lb3_A:0.1611050000	2za7_A:0.0698000000):0.2109420000	1bg7_A:0.1919000000):0.1645780000	1r03_A:0.2245600000):0.4192080000	(1z6o_A:1.4508430000	1z6o_M:1.2235180000):0.4910760000):0.4909670000	((1eum_A:0.6282080000	(1krq_A:0.4736650000	3e6s_A:1.4883380000):0.1113220000):0.4021900000	(2jd7_A:0.3643510000	1vlg_A:0.7090390000):0.2052010000):0.3156470000):0.9681000000):0.3974760000	((((1bcf_A:0.0000010000	3e1q_A:0.0000010000):0.2714980000	2fkz_A:0.1612910000):0.2881430000	1jgc_A:0.5506060000):0.9237950000	1nfv_A:1.0048500000):0.3613330000):0.5356610000	2vzb_A:1.3837640000):0.9802210000):0.2373890000	((1qgh_A:0.4899480000	2ux1_A:0.8116260000):0.4767650000	(1ji4_A:0.9095480000	2fjc_A:0.8320780000):0.4591160000):0.1061570000):0.1746290000);
(1ji5_A:0.3550330000	(1jig_A:0.2495550000	((2chp_A:0.5334560000	(((((1dps_A:0.0000010000	1jts_A:0.0000010000):0.5634360000	1o9r_A:0.3958530000):0.6226170000	1uvh_A:1.2755680000):0.8836080000	(1tjo_A:0.0000020000	1tk6_A:0.0000010000):1.3472800000):0.5015820000	((((2fzf_A:4.7739320000	1nfv_A:0.6603820000):0.3443470000	(((1bcf_A:0.0000010000	3e1q_A:0.0000020000):0.2310510000	2fkz_A:0.2394050000):0.2769020000	1jgc_A:0.3532990000):0.8246280000):0.5516860000	((((1lko_A:0.6221710000	1yuz_A:1.6591020000):0.7216370000	3qhb_A:1.4384590000):1.2728200000	(1otk_A:3.5850630000	((((((1oqu_A:0.2492520000	1r2f_A:0.2470580000):0.1183990000	1uzr_A:0.0018350000):1.2829600000	1mxr_A:0.9880810000):0.5512610000	(1jk0_A:0.3569420000	(2uw2_A:0.1494120000	1w68_A:0.0658030000):0.3866590000):1.0327600000):0.9737630000	3ee4_A:1.6965570000):0.6949840000	(((2inc_B:1.7111020000	(2inp_C:1.9125020000	1mty_B:2.5064300000):0.6245990000):0.8098500000	(1mty_D:2.0581880000	3dhg_A:1.8525790000):0.1306650000):3.1378600000	(((2uw1_A:0.0058650000	2uw1_B:0.0000020000):0.0638930000	1afr_A:0.3114980000):2.7843100000	1za0_A:2.6866440000):1.3142500000):0.5276820000):1.3646300000):1.9134000000):0.0000029640	((((((1lb3_A:0.1553630000	1z6o_A:2.0869160000):0.0699771000	2za7_A:0.0521000000):0.4265630000	(1bg7_A:0.0692390000	1r03_A:0.3844490000):0.0864853000):0.5364200000	1z6o_M:1.0689750000):0.5547670000	3e6s_A:1.1546230000):0.1789270000	((1eum_A:0.2540900000	1krq_A:0.5084180000):0.3983310000	(2jd7_A:0.2082670000	1vlg_A:0.5480450000):0.2047080000):0.0898998000):1.3105900000):0.3843130000):1.1231600000	2vzb_A:1.4621990000):0.8259720000):0.3057500000):0.2270180000	((1qgh_A:0.5272270000	2ux1_A:1.0155650000):0.4315290000	(1ji4_A:0.9956600000	2fjc_A:0.8274330000):0.5056860000):0.2507170000):0.2112270000):0.0302479000	1n1q_A:0.5443050000);
(1ji5_A:0.2922960000	1jig_A:0.2202580000	(1n1q_A:0.4077940000	(2chp_A:0.6572910000	(((1qgh_A:0.4612710000	2ux1_A:0.8509280000):0.5696930000	(1ji4_A:0.7544110000	2fjc_A:0.8029290000):0.3757410000):0.1681990000	(((((1dps_A:0.0000010000	1jts_A:0.0000010000):0.5220310000	1o9r_A:0.4110310000):0.5761390000	1uvh_A:1.0126090000):0.4982270000	(1tjo_A:0.0000010000	1tk6_A:0.0000010000):1.2209500000):0.4288320000	((((2fzf_A:3.6464430000	((((1lb3_A:0.2227980000	2za7_A:0.1094780000):0.3428020000	(1bg7_A:0.1950300000	1r03_A:0.3090290000):0.1081770000):0.2932660000	(1z6o_A:1.5723940000	1z6o_M:1.0365520000):0.4221330000):0.4702860000	(((1eum_A:0.4803760000	1krq_A:0.3932550000):0.3635630000	3e6s_A:1.2458790000):0.1625240000	(2jd7_A:0.2600670000	1vlg_A:0.4979540000):0.1747410000):0.1752570000):0.8073450000):0.5473850000	(((1lko_A:0.7175000000	1yuz_A:1.4702140000):0.9734270000	3qhb_A:1.3269170000):0.7618280000	(((1otk_A:3.1653240000	(((2uw1_A:0.0018440000	2uw1_B:0.0000020000):0.1508590000	1afr_A:0.1599910000):2.8988400000	1za0_A:1.7396250000):0.8170250000):0.4648300000	((2inc_B:1.6176910000	(2inp_C:1.9756580000	1mty_B:2.1427780000):0.7020740000):0.7167450000	(1mty_D:2.3302610000	3dhg_A:1.5485160000):0.6287680000):2.9494900000):0.5215000000	(((((1oqu_A:0.3372350000	1r2f_A:0.2562390000):0.1259130000	1uzr_A:0.0164330000):1.0963600000	(1jk0_A:0.3471500000	(2uw2_A:0.0850900000	1w68_A:0.1331220000):0.3804920000):1.4764100000):0.1992000000	1mxr_A:1.2166350000):1.4552700000	3ee4_A:1.7152990000):0.5592350000):2.8035600000):0.2979440000):0.3189180000	((((1bcf_A:0.0000010000	3e1q_A:0.0000020000):0.3766140000	2fkz_A:0.2358640000):0.2954950000	1jgc_A:0.4095940000):0.6201820000	1nfv_A:1.2591540000):0.3689520000):0.6613980000	2vzb_A:1.1384230000):0.9823670000):0.3799540000):0.1147050000):0.1816260000):0.0835667000);
(1ji5_A:0.2698700000	1jig_A:0.4619090000	(1n1q_A:0.6042600000	(2chp_A:0.5882950000	(((1qgh_A:0.3804370000	2ux1_A:0.9532000000):0.5278780000	(1ji4_A:0.8568280000	2fjc_A:0.8050040000):0.5264920000):0.1045080000	(((((1dps_A:0.0000010000	1jts_A:0.0000010000):0.4308120000	1o9r_A:0.4025330000):0.5821470000	1uvh_A:1.0550090000):0.7763810000	(1tjo_A:0.0000010000	1tk6_A:0.0000010000):1.1594500000):0.2691170000	(((2fzf_A:4.4366490000	1nfv_A:0.2068480000):0.4285500000	((((1bcf_A:0.0000010000	3e1q_A:0.0000010000):0.3072370000	2fkz_A:0.2490760000):0.2928760000	1jgc_A:0.3804230000):0.9478290000	(((1lko_A:0.8372430000	1yuz_A:1.7181550000):0.6271860000	3qhb_A:1.7858240000):1.2135300000	(((((((1lb3_A:0.1814760000	2za7_A:0.0585720000):0.5920560000	1r03_A:0.2739060000):0.1264410000	1bg7_A:0.0784010000):0.3310670000	(1z6o_A:1.8439510000	1z6o_M:1.2457830000):0.2109490000):0.8111020000	3e6s_A:1.3262970000):0.2768980000	((1eum_A:0.5175960000	1krq_A:0.5540300000):0.4041560000	(2jd7_A:0.5236600000	1vlg_A:0.4000960000):0.2566860000):0.0569870000):0.8868220000	(1otk_A:3.2261450000	((((((1oqu_A:0.1998030000	1r2f_A:0.3046380000):0.1236110000	1uzr_A:0.0234200000):1.2556300000	(1mxr_A:1.1447860000	(1jk0_A:0.2925850000	(2uw2_A:0.0843650000	1w68_A:0.0796390000):0.2792240000):1.5741000000):0.2769220000):1.3839700000	3ee4_A:1.5612710000):0.7147520000	(((2uw1_A:0.0017750000	2uw1_B:0.0000020000):0.1125930000	1afr_A:0.1786020000):2.9190600000	1za0_A:1.9379190000):1.8431000000):0.3329000000	(2inc_B:1.9529990000	((2inp_C:2.1575200000	1mty_B:1.9985260000):1.0189800000	(1mty_D:1.7602980000	3dhg_A:1.7247450000):0.8584250000):0.3234620000):2.5025400000):1.2230500000):2.6113100000):0.0700595000):0.4052720000):0.3095130000):0.9417590000	2vzb_A:1.6069290000):0.6503410000):0.4280160000):0.1440810000):0.1921710000):0.0783060000);
(1ji5_A:0.4385330000	1jig_A:0.1793140000	(1n1q_A:0.3767290000	((((2chp_A:0.6049350000	((((1dps_A:0.0000010000	1jts_A:0.0000010000):0.3783710000	1o9r_A:0.6652810000):0.8576570000	1uvh_A:0.6533910000):0.4896560000	(1tjo_A:0.0000010000	1tk6_A:0.0000010000):1.2742900000):0.7450010000):0.2069000000	(1ji4_A:0.7038800000	2fjc_A:0.6959930000):0.4970090000):0.0223505000	((((2fzf_A:3.3409010000	1nfv_A:0.7208600000):0.2955780000	(((1bcf_A:0.0000010000	3e1q_A:0.0000020000):0.3440150000	2fkz_A:0.2135020000):0.6605860000	1jgc_A:0.3958660000):0.9863840000):0.5521430000	(((1lko_A:0.7276590000	1yuz_A:1.6396000000):0.4769790000	3qhb_A:1.8642640000):0.8779470000	(((((1lb3_A:0.2236300000	2za7_A:0.0932680000):0.5972270000	(1bg7_A:0.0892760000	(1z6o_A:1.6478360000	1z6o_M:1.4979640000):0.4647260000):0.1132070000):0.1135980000	1r03_A:0.2757480000):0.7150370000	(((1eum_A:0.3708190000	1krq_A:0.6146220000):0.2930780000	(2jd7_A:0.4113300000	1vlg_A:0.6146180000):0.1361820000):0.2821180000	3e6s_A:1.2146190000):0.4616350000):1.2985600000	(1otk_A:2.9287960000	((((((1oqu_A:0.2520130000	1r2f_A:0.2566550000):0.1068240000	1uzr_A:0.0119450000):1.0598800000	1mxr_A:1.5914830000):0.5509340000	((1jk0_A:0.2577560000	(2uw2_A:0.1277000000	1w68_A:0.0911950000):0.3421160000):0.9770730000	(((2inc_B:1.8368660000	2inp_C:2.4352320000):0.9919820000	1mty_B:2.5665580000):0.6160960000	(1mty_D:2.2084940000	3dhg_A:2.1648600000):0.1878970000):4.3548900000):0.6206260000):1.2944300000	3ee4_A:1.4864830000):1.9210600000	(((2uw1_A:0.0038070000	2uw1_B:0.0000020000):0.1392210000	1afr_A:0.1824210000):2.7956800000	1za0_A:2.3584090000):0.8262950000):1.2618100000):2.1211300000):0.2289300000):0.6791500000):0.5679120000	2vzb_A:1.4656620000):1.3410400000):0.1091990000	(1qgh_A:0.4799360000	2ux1_A:0.8274740000):0.6692260000):0.1842510000):0.1148040000);
(1ji5_A:0.4559280000	1jig_A:0.2543420000	((1n1q_A:0.3344400000	2chp_A:0.7893710000):0.0991508000	(((1qgh_A:0.7240190000	2ux1_A:0.9148990000):0.4077990000	(1ji4_A:0.8551710000	2fjc_A:0.9831810000):0.2899980000):0.0730657000	(((((1dps_A:0.0000010000	1jts_A:0.0000010000):0.5073580000	1o9r_A:0.3607900000):0.4815310000	1uvh_A:1.3631940000):0.2705680000	(1tjo_A:0.0000010000	1tk6_A:0.0000010000):1.6578100000):0.7051770000	((((2fzf_A:3.2491440000	((((((((1lb3_A:0.1513140000	2za7_A:0.0927380000):0.4785220000	(1bg7_A:0.1283350000	1r03_A:0.2986360000):0.0781502000):0.3031350000	1z6o_A:1.8957440000):0.2437830000	1z6o_M:1.4792130000):0.6286820000	3e6s_A:1.1181980000):0.2117290000	(2jd7_A:0.4503790000	1vlg_A:0.4912970000):0.2922920000):0.4987030000	1krq_A:0.4750180000):0.2451730000	1eum_A:0.3685710000):1.1563000000):0.6689040000	(((1lko_A:0.4867040000	1yuz_A:1.4781340000):1.0691500000	3qhb_A:1.3634760000):0.8052060000	(1otk_A:4.1199650000	(((((((1oqu_A:0.2508460000	1r2f_A:0.3204190000):0.1506530000	1uzr_A:0.0000030000):1.3958100000	1mxr_A:1.3187810000):0.6940280000	(1jk0_A:0.3804930000	(2uw2_A:0.0688830000	1w68_A:0.1209650000):0.2653080000):1.6116600000):1.0939200000	3ee4_A:1.2777390000):1.1488900000	(((2uw1_A:0.0054030000	2uw1_B:0.0000010000):0.1544760000	1afr_A:0.1424770000):2.7189500000	1za0_A:2.3037410000):1.3019000000):0.4826490000	((2inc_B:1.5439280000	(2inp_C:2.0669820000	1mty_B:2.3342320000):0.8259720000):0.8691480000	(1mty_D:1.9531460000	3dhg_A:1.7322400000):0.8742480000):2.2600900000):1.5301000000):1.6593100000):0.7180940000):0.2358300000	((((1bcf_A:0.0000010000	3e1q_A:0.0000010000):0.2853430000	2fkz_A:0.2090780000):0.2763660000	1jgc_A:0.4139900000):1.0094100000	1nfv_A:0.9545890000):0.5583610000):0.4469500000	2vzb_A:1.8844770000):0.6026870000):0.1676610000):0.1003980000):0.0987244000);
(1ji5_A:0.4298550000	1jig_A:0.1955530000	((1n1q_A:0.5240810000	((1qgh_A:0.5484220000	2ux1_A:0.7123980000):0.5141200000	(1ji4_A:0.9576500000	2fjc_A:0.7893250000):0.4194010000):0.1689320000):0.1183380000	(2chp_A:0.3649270000	(((((1dps_A:0.0000010000	1jts_A:0.0000010000):0.6746070000	1o9r_A:0.3973360000):0.8958930000	1uvh_A:0.9373970000):0.4320310000	(1tjo_A:0.0000010000	1tk6_A:0.0000010000):0.9657740000):0.6134790000	(((((2fzf_A:3.9913000000	(((1bcf_A:0.0000010000	3e1q_A:0.0000010000):0.2570970000	(2fkz_A:0.1849970000	((((1lb3_A:0.1819660000	2za7_A:0.0617640000):0.3812710000	(1bg7_A:0.1168470000	1r03_A:0.3431380000):0.0586005000):0.4764630000	(1z6o_A:1.8136210000	1z6o_M:0.9910220000):0.3881210000):0.5845400000	(((1eum_A:0.3170420000	1krq_A:0.5939320000):0.3459260000	3e6s_A:1.6292120000):0.1171570000	(2jd7_A:0.4037320000	1vlg_A:0.4697380000):0.1840290000):0.3035710000):1.9238900000):0.0385724000):0.1654020000	1jgc_A:0.4420420000):0.3976840000):0.5184370000	1nfv_A:0.8567160000):0.0983772000	(1otk_A:4.0060320000	(((((((1oqu_A:0.2456260000	1r2f_A:0.3120420000):0.1715000000	1uzr_A:0.0080300000):1.5204600000	1mxr_A:1.4600210000):0.6102040000	(1jk0_A:0.3288270000	(2uw2_A:0.0875800000	1w68_A:0.1360710000):0.3162560000):1.3185400000):0.8455120000	3ee4_A:1.9728910000):1.5735300000	(((2uw1_A:0.0000030000	2uw1_B:0.0000020000):0.1501630000	1afr_A:0.2081730000):3.5268800000	1za0_A:1.5572340000):0.9561230000):0.3308080000	(((2inc_B:1.5791920000	(2inp_C:1.6394200000	1mty_B:2.3359400000):0.7437280000):1.1411700000	1mty_D:2.2009820000):0.3675750000	3dhg_A:1.4686570000):2.6615500000):1.0019800000):2.5244000000):0.7578990000	((1lko_A:0.4232750000	1yuz_A:2.2428530000):1.3198400000	3qhb_A:1.9343210000):1.1373900000):0.3567450000	2vzb_A:1.2017690000):0.6622590000):0.4291930000):0.4338850000):0.0318073000);
(1ji5_A:0.4055720000	1jig_A:0.3248410000	(1n1q_A:0.5520460000	(2chp_A:0.6697650000	(((1qgh_A:0.5499790000	2ux1_A:0.8302600000):0.4740340000	(1ji4_A:0.8241300000	2fjc_A:1.0444230000):0.4328320000):0.1939460000	(((((1dps_A:0.0000010000	1jts_A:0.0000010000):0.5401290000	1o9r_A:0.5580950000):0.5881870000	1uvh_A:1.0332460000):0.6503710000	(1tjo_A:0.0000010000	1tk6_A:0.0000010000):1.4703400000):0.4270730000	(((((2fzf_A:4.2818900000	(((1bcf_A:0.0000010000	3e1q_A:0.0000010000):0.4203550000	2fkz_A:0.2700980000):0.1785610000	1jgc_A:0.5819280000):0.6964900000):0.5292230000	((((((1lb3_A:0.1436730000	2za7_A:0.0981560000):0.5107820000	1r03_A:0.3734050000):0.1555490000	1bg7_A:0.1141400000):0.4207560000	1z6o_A:1.9518610000):0.3754540000	1z6o_M:1.1640840000):1.0521700000	((((1eum_A:0.3628760000	1krq_A:0.6204520000):0.2819880000	3e6s_A:1.7433940000):0.5446830000	2jd7_A:0.3173750000):0.1131580000	1vlg_A:0.4538860000):0.3901570000):1.0123100000):0.3345310000	1nfv_A:1.2239970000):0.3882310000	(((1lko_A:0.7699420000	1yuz_A:2.0482950000):0.5240500000	3qhb_A:1.7015290000):1.4101000000	(1otk_A:2.6993570000	(((((((1oqu_A:0.2979000000	1r2f_A:0.3046980000):0.0694698000	1uzr_A:0.0489070000):1.3053300000	1mxr_A:1.6522070000):0.4077490000	(1jk0_A:0.2536800000	(2uw2_A:0.1586510000	1w68_A:0.0756850000):0.3440380000):1.4916900000):0.8582140000	3ee4_A:2.4544670000):1.3064900000	((2inc_B:1.9617690000	(2inp_C:2.3009780000	1mty_B:2.3952960000):0.6390920000):0.5405590000	(1mty_D:2.3761820000	3dhg_A:2.2318790000):0.3115670000):2.6490500000):0.9452730000	(((2uw1_A:0.0000030000	2uw1_B:0.0000020000):0.1747190000	1afr_A:0.2120670000):2.4941700000	1za0_A:2.4335160000):1.2390800000):1.5639300000):2.3272500000):0.7367930000):0.2301880000	2vzb_A:1.6426290000):0.8513380000):0.3118840000):0.0206163000):0.1871310000):0.0715088000);
(1ji5_A:0.4064810000	1jig_A:0.3190130000	(1n1q_A:0.4774340000	(2chp_A:0.6417370000	(((1qgh_A:0.5074160000	2ux1_A:0.8525180000):0.5053240000	(1ji4_A:0.8526440000	2fjc_A:0.8620960000):0.2546340000):0.2136860000	(((((1dps_A:0.0000010000	1jts_A:0.0000010000):0.5280360000	1o9r_A:0.4649910000):0.7600240000	1uvh_A:0.8384770000):0.4232830000	(1tjo_A:0.0000010000	1tk6_A:0.0000010000):1.0989000000):0.4975490000	((((2fzf_A:3.5231140000	1nfv_A:0.6401260000):0.7235470000	(((1bcf_A:0.0000010000	3e1q_A:0.0000020000):0.2957430000	2fkz_A:0.1443200000):0.3851310000	1jgc_A:0.5913530000):0.5944990000):0.7133390000	((((1lko_A:0.9985150000	1yuz_A:1.9090880000):0.7114730000	3qhb_A:1.9299050000):0.9539480000	(1otk_A:3.8417100000	((((1oqu_A:0.3114230000	1r2f_A:0.3218760000):0.0971867000	1uzr_A:0.0306860000):1.0396700000	(1mxr_A:1.5247260000	((1jk0_A:0.4615410000	(2uw2_A:0.0989900000	1w68_A:0.1230970000):0.2051050000):1.1959400000	((2inc_B:2.0012560000	((2inp_C:1.8566740000	1mty_B:2.5995840000):0.6870140000	(1mty_D:2.6114350000	3dhg_A:1.8120790000):1.1173800000):0.3814740000):3.2327500000	(((2uw1_A:0.0000030000	2uw1_B:0.0000020000):0.1984590000	1afr_A:0.2181100000):3.1064400000	1za0_A:2.5365470000):2.1302100000):1.0436900000):0.9836220000):0.5201190000):1.1270400000	3ee4_A:1.5837620000):1.9605100000):1.8736400000):0.4292880000	((((1lb3_A:0.1954330000	2za7_A:0.0971970000):0.2637910000	(1bg7_A:0.0680160000	1r03_A:0.4031410000):0.1272010000):0.3684690000	(1z6o_A:1.9339060000	1z6o_M:1.1406770000):0.3069250000):0.8391710000	(((1eum_A:0.4195160000	1krq_A:0.5647790000):0.2097900000	3e6s_A:1.1874280000):0.1442250000	(2jd7_A:0.3215500000	1vlg_A:0.6640420000):0.2422100000):0.3506870000):0.8418370000):0.3931350000):0.4697440000	2vzb_A:1.4963180000):1.0643200000):0.2432600000):0.1120030000):0.2062690000):0.0379300000);
(1ji5_A:0.5497500000	((1jig_A:0.2422710000	(((1qgh_A:0.7023920000	2ux1_A:0.4944180000):0.2604760000	2fjc_A:0.9136400000):0.2973500000	1ji4_A:1.0164610000):0.3306560000):0.1370170000	(2chp_A:0.5472640000	(((((1dps_A:0.0000010000	1jts_A:0.0000010000):0.8180220000	1o9r_A:0.4485380000):0.7668220000	1uvh_A:1.2081160000):0.3418760000	(1tjo_A:0.0000020000	1tk6_A:0.0000010000):1.0251900000):0.6938300000	(((((2fzf_A:3.0787060000	(1lko_A:1.0112220000	1yuz_A:1.6821410000):0.7133610000):0.7222960000	3qhb_A:1.5028080000):1.0284200000	((((((1lb3_A:0.2646410000	2za7_A:0.0901300000):0.3962390000	(1bg7_A:0.1412660000	1r03_A:0.2907100000):0.0749476000):0.4041140000	1z6o_A:1.7331260000):0.4202960000	1z6o_M:0.9338780000):0.3224670000	(((1eum_A:0.7995310000	1krq_A:0.5355680000):0.2831110000	3e6s_A:1.2657910000):0.1173340000	(2jd7_A:0.3876700000	1vlg_A:0.7174540000):0.1804460000):0.5007660000):0.8604370000	(1otk_A:2.7815830000	(((((((1oqu_A:0.3258480000	1r2f_A:0.2782260000):0.1327420000	1uzr_A:0.0000020000):1.4333100000	1mxr_A:1.2700470000):0.5120840000	(1jk0_A:0.2857220000	(2uw2_A:0.0961570000	1w68_A:0.1286950000):0.3589120000):1.2698000000):0.9041030000	3ee4_A:1.5678680000):1.0160300000	((2inc_B:2.0392390000	(2inp_C:2.1175330000	1mty_B:2.6494520000):0.6700460000):0.7660730000	(1mty_D:1.8702530000	3dhg_A:1.8642740000):0.3215670000):3.0632300000):0.8061030000	(((2uw1_A:0.0018650000	2uw1_B:0.0000020000):0.0880269000	1afr_A:0.1745200000):3.1239200000	1za0_A:2.6401350000):0.2397830000):1.3459200000):2.6328000000):0.0756483000):0.2560050000	((((1bcf_A:0.0000010000	3e1q_A:0.0000020000):0.1887170000	2fkz_A:0.2697210000):0.2129440000	1jgc_A:0.5098150000):0.7475410000	1nfv_A:1.2710810000):0.5664500000):0.4116780000	2vzb_A:1.6657960000):0.5479750000):0.2519030000):0.3164230000):0.0585569000	1n1q_A:0.5122590000);
(1ji5_A:0.3628940000	1jig_A:0.2423410000	(1n1q_A:0.4582490000	((2chp_A:0.5150350000	(((((1dps_A:0.0000010000	1jts_A:0.0000010000):0.7594690000	1o9r_A:0.3965510000):0.5663050000	1uvh_A:1.2329290000):0.5791920000	(1tjo_A:0.0000020000	1tk6_A:0.0000010000):0.8872760000):0.5116350000	((((2fzf_A:3.2608830000	((((1lb3_A:0.1238640000	2za7_A:0.0921280000):0.3333670000	(1bg7_A:0.1336370000	1r03_A:0.3208530000):0.1523650000):0.4444590000	(1z6o_A:1.6950700000	1z6o_M:1.1466470000):0.3352570000):0.6995980000	((1eum_A:0.5101250000	(1krq_A:0.3421890000	3e6s_A:1.6445210000):0.2800080000):0.3036980000	(2jd7_A:0.4687470000	1vlg_A:0.3994780000):0.2636890000):0.2595060000):0.5781050000):0.2650730000	((((1bcf_A:0.0000010000	3e1q_A:0.0000020000):0.1581230000	2fkz_A:0.2386180000):0.2998220000	1jgc_A:0.4712770000):0.6801270000	1nfv_A:1.0801280000):0.7623310000):0.2755410000	(((1lko_A:0.8804570000	1yuz_A:1.8760550000):0.6861850000	3qhb_A:1.8041290000):0.7117230000	(1otk_A:3.8353690000	(((((((1oqu_A:0.2477770000	1r2f_A:0.3125060000):0.1105900000	1uzr_A:0.0000030000):1.5304100000	1mxr_A:1.1435940000):0.6979180000	(1jk0_A:0.3743500000	(2uw2_A:0.1399300000	1w68_A:0.1055330000):0.2946960000):0.8334250000):1.0598200000	3ee4_A:1.4537420000):0.5300530000	(((2uw1_A:0.0037750000	2uw1_B:0.0000020000):0.1202300000	1afr_A:0.3161970000):2.7559900000	1za0_A:2.4510770000):1.8801800000):0.6241380000	((2inc_B:1.4256030000	(2inp_C:1.9608570000	1mty_B:2.2841960000):0.7387190000):0.8750950000	(1mty_D:2.3430200000	3dhg_A:1.7073980000):0.5046320000):1.7686600000):2.2490800000):2.1816800000):0.2680540000):0.5132430000	2vzb_A:1.2963740000):0.7298990000):0.5215770000):0.2983600000	((1qgh_A:0.5148850000	2ux1_A:0.6691200000):0.4747620000	(1ji4_A:0.6137250000	2fjc_A:0.7093920000):0.3771000000):0.2237020000):0.1456660000):0.0548066000);
(1ji5_A:0.4357690000	1jig_A:0.2391570000	(1n1q_A:0.4229050000	(((2chp_A:0.6309930000	(((((1dps_A:0.0000010000	1jts_A:0.0000010000):0.5587670000	1o9r_A:0.4132070000):0.2713680000	1uvh_A:1.0753110000):0.9497430000	(1tjo_A:0.0000010000	1tk6_A:0.0000010000):1.1036600000):0.3700370000	(((2fzf_A:4.1507090000	1nfv_A:0.3695460000):0.8565400000	(((1bcf_A:0.0000010000	3e1q_A:0.0000020000):0.3293870000	2fkz_A:0.1667960000):0.4090980000	1jgc_A:0.3897560000):1.1526100000):0.5931520000	(2vzb_A:1.2694970000	((((1lko_A:1.1617930000	1yuz_A:1.7834290000):0.7798440000	3qhb_A:2.0870280000):0.7348450000	((((1lb3_A:0.1408530000	2za7_A:0.0958930000):0.3366830000	(1bg7_A:0.0962290000	(1z6o_A:1.6140510000	1z6o_M:1.3738860000):0.4305180000):0.0713355000):0.2728700000	1r03_A:0.1456020000):0.8035910000	(((1eum_A:0.6018440000	1krq_A:0.3267600000):0.4130100000	(2jd7_A:0.3573110000	1vlg_A:0.4503410000):0.2436310000):0.1886180000	3e6s_A:1.2178110000):0.4567640000):1.2987100000):0.0829503000	(1otk_A:4.9435070000	(((((((1oqu_A:0.2882190000	1r2f_A:0.2630950000):0.1478320000	1uzr_A:0.0133960000):1.2404700000	1mxr_A:1.3458890000):0.4253580000	(1jk0_A:0.3760350000	(2uw2_A:0.0805340000	1w68_A:0.1204170000):0.2199610000):1.3771300000):0.7960570000	3ee4_A:1.9928400000):0.8127410000	(((2uw1_A:0.0053170000	2uw1_B:0.0000020000):0.2342360000	1afr_A:0.1853210000):2.0698500000	1za0_A:2.2397800000):1.5132900000):0.4661930000	(((2inc_B:1.4682290000	(2inp_C:1.5407610000	1mty_B:2.1925210000):0.6810970000):0.8355690000	3dhg_A:2.1994060000):0.2097650000	1mty_D:2.1520070000):2.6977900000):2.0439700000):1.1981900000):0.9460560000):0.4863640000):0.3011850000):0.1702160000):0.1592810000	(1qgh_A:0.4336360000	2ux1_A:0.6500250000):0.5407700000):0.0981417000	(1ji4_A:0.7699630000	2fjc_A:0.6650170000):0.6504670000):0.1348650000):0.0734020000);
(1ji5_A:0.3936610000	(1jig_A:0.3665930000	(2chp_A:0.6362320000	(((1qgh_A:0.4295440000	2ux1_A:0.6924550000):0.4534050000	(1ji4_A:0.7396280000	2fjc_A:0.8111850000):0.4605470000):0.1727770000	((((1dps_A:0.0000020000	1jts_A:0.0000020000):0.4751690000	1o9r_A:0.4605050000):0.7076780000	1uvh_A:1.0416400000):0.7121350000	((1tjo_A:0.0000020000	1tk6_A:0.0000020000):1.0127400000	(((((2fzf_A:2.6089650000	((1lko_A:1.1296730000	1yuz_A:1.5778550000):0.6860070000	3qhb_A:2.3508820000):0.7193040000):0.8732620000	((((((1lb3_A:0.1803850000	2za7_A:0.0704330000):0.4876310000	1bg7_A:0.1094970000):0.0549727000	(1z6o_A:1.8434880000	1z6o_M:1.2730940000):0.4448020000):0.1394420000	1r03_A:0.1923000000):0.8620780000	3e6s_A:1.0982650000):0.2061600000	((1eum_A:0.4161820000	1krq_A:0.5509770000):0.4771000000	(2jd7_A:0.4134120000	1vlg_A:0.6505240000):0.2370710000):0.1211340000):1.0581000000):0.3945770000	(((1bcf_A:0.0000020000	3e1q_A:0.0000020000):0.3137420000	2fkz_A:0.1942020000):0.2416800000	1jgc_A:0.3534680000):0.5673170000):0.6712620000	(2vzb_A:0.8837610000	((1otk_A:4.5098360000	(((2uw1_A:0.0076650000	2uw1_B:0.0000020000):0.1247180000	1afr_A:0.1722370000):3.4248800000	1za0_A:1.8796710000):0.6802440000):0.6411620000	((((((1oqu_A:0.3629690000	1r2f_A:0.2892040000):0.0614553000	1uzr_A:0.0254040000):1.3297800000	1mxr_A:1.3260370000):0.5044160000	(1jk0_A:0.3000330000	(2uw2_A:0.1565110000	1w68_A:0.0886780000):0.2389460000):1.2275000000):0.6336310000	3ee4_A:2.3106590000):0.8440180000	((2inc_B:1.9036550000	(2inp_C:2.1816550000	1mty_B:2.3624160000):0.6164640000):0.7020350000	(1mty_D:1.7918550000	3dhg_A:2.3164280000):0.5129410000):2.8691800000):1.2396800000):2.6799300000):1.1505400000):0.2966930000	1nfv_A:0.8521510000):0.7640350000):0.6778520000):0.2714840000):0.1030600000):0.1304320000):0.0422326000	1n1q_A:0.6360600000);
(1ji5_A:0.4207850000	(1jig_A:0.2280000000	((2chp_A:0.6772040000	(((((1dps_A:0.0000010000	1jts_A:0.0000010000):0.4192510000	1o9r_A:0.4404100000):1.0036000000	1uvh_A:0.9574640000):0.5366920000	(1tjo_A:0.0000010000	1tk6_A:0.0000010000):0.8331140000):0.3530590000	(((((2fzf_A:2.3789620000	3qhb_A:1.2319870000):0.6550570000	(1lko_A:0.6530320000	1yuz_A:1.4623800000):1.1959800000):0.7233130000	((((((1lb3_A:0.1717550000	2za7_A:0.0585120000):0.4162740000	(1bg7_A:0.1076750000	1r03_A:0.1880450000):0.1143890000):0.4117300000	(1z6o_A:1.6933020000	1z6o_M:1.2584980000):0.2437970000):0.5539040000	3e6s_A:1.2559110000):0.4602310000	(2jd7_A:0.3120930000	1vlg_A:0.3567140000):0.1527140000):0.1481840000	(1eum_A:0.4263190000	1krq_A:0.3758620000):0.2446350000):1.1965900000):0.3022420000	((((1bcf_A:0.0000010000	3e1q_A:0.0000010000):0.1686840000	2fkz_A:0.2166950000):0.3662260000	1jgc_A:0.2040370000):1.0368700000	1nfv_A:0.8278790000):0.4426100000):0.4653470000	(2vzb_A:0.8946160000	(1otk_A:4.5790730000	((((((1oqu_A:0.2901920000	1r2f_A:0.2935110000):0.0798851000	1uzr_A:0.0000030000):1.3452800000	1mxr_A:1.1549100000):0.3016610000	(1jk0_A:0.3531830000	(2uw2_A:0.0979260000	1w68_A:0.1225050000):0.3005940000):1.2280000000):0.9609480000	((((2inc_B:1.5192090000	(2inp_C:1.6481240000	1mty_B:2.3859510000):0.6914460000):1.2937200000	3dhg_A:1.4519160000):0.0631993000	1mty_D:2.0832630000):3.9391400000	(((2uw1_A:0.0103690000	2uw1_B:0.0000020000):0.0543309000	1afr_A:0.1925500000):2.9525500000	1za0_A:1.7906440000):1.1636700000):0.9690440000):0.4858680000	3ee4_A:1.5748370000):1.2596300000):1.9040400000):0.2316160000):0.8676250000):0.4182330000):0.1273340000	((1qgh_A:0.5550660000	2ux1_A:0.6999480000):0.6113160000	(1ji4_A:0.5873430000	2fjc_A:0.8315110000):0.2430250000):0.2380270000):0.1782520000):0.0446994000	1n1q_A:0.4448420000);
(1ji5_A:0.2972950000	1jig_A:0.2093870000	(1n1q_A:0.4931890000	(((2chp_A:0.3812560000	((((1dps_A:0.0000010000	1jts_A:0.0000010000):0.7100830000	1o9r_A:0.4142720000):0.6763600000	1uvh_A:0.9864340000):0.4789850000	(1tjo_A:0.0000020000	1tk6_A:0.0000010000):1.1095900000):0.6383430000):0.1829160000	(((1qgh_A:0.5383510000	2ux1_A:0.5947630000):0.5413750000	2fjc_A:0.8133040000):0.2535190000	1ji4_A:0.8230010000):0.2047410000):0.0522266000	(((2fzf_A:4.1436640000	1nfv_A:0.2645460000):0.7370690000	((((1bcf_A:0.0000010000	3e1q_A:0.0000020000):0.2905090000	2fkz_A:0.2393410000):0.6417670000	1jgc_A:0.5722690000):1.2947000000	((((1lko_A:0.8229750000	1yuz_A:1.5695360000):0.6059330000	3qhb_A:1.4255090000):1.6035600000	(1otk_A:3.9497170000	(((((1oqu_A:0.2984250000	1r2f_A:0.2718790000):0.0996918000	1uzr_A:0.0366090000):1.0186800000	1mxr_A:1.3219760000):0.3447060000	(1jk0_A:0.4001180000	(2uw2_A:0.0927560000	1w68_A:0.0816020000):0.2749780000):1.4037600000):1.2592300000	(3ee4_A:1.7770260000	(((2inc_B:1.9153600000	(2inp_C:1.8641550000	1mty_B:2.7604790000):0.6764710000):0.8838940000	(1mty_D:2.1784870000	3dhg_A:1.5611380000):0.5786930000):3.3081800000	(((2uw1_A:0.0000030000	2uw1_B:0.0000020000):0.1140940000	1afr_A:0.2129570000):2.6664700000	1za0_A:3.1310150000):1.8719900000):0.9698790000):0.3231960000):1.5019300000):1.7013400000):0.1606860000	(((((1lb3_A:0.1147890000	1z6o_A:2.3227680000):0.0494534000	2za7_A:0.0879520000):0.3729770000	(1bg7_A:0.1986690000	1r03_A:0.3093980000):0.0791789000):0.6127580000	1z6o_M:1.2354250000):0.6477610000	(((1eum_A:0.6034390000	1krq_A:0.3930760000):0.1933170000	3e6s_A:1.4725030000):0.1825220000	(2jd7_A:0.3126980000	1vlg_A:0.5300700000):0.1971810000):0.2553570000):1.0642800000):0.4670470000):0.4712310000):0.9974950000	2vzb_A:1.5888700000):0.9616130000):0.2581210000):0.1232620000);
(1ji5_A:0.3259710000	((1jig_A:0.2055360000	(1ji4_A:0.8729340000	2fjc_A:1.0386120000):0.4030050000):0.1559240000	(1n1q_A:0.4188710000	(2chp_A:0.6669740000	(((((1dps_A:0.0000010000	1jts_A:0.0000010000):0.4343240000	1o9r_A:0.3878710000):0.5751230000	1uvh_A:1.1737640000):0.7374210000	(1tjo_A:0.0000010000	1tk6_A:0.0000010000):1.4715200000):0.4340090000	(((((2fzf_A:4.2269510000	1nfv_A:0.9413280000):0.4111990000	(((((1lb3_A:0.1941750000	2za7_A:0.1397450000):0.4036650000	(1bg7_A:0.1130660000	1r03_A:0.3725560000):0.1713470000):0.3002830000	(1z6o_A:1.8635070000	1z6o_M:1.0615990000):0.3035230000):0.9403340000	(((1eum_A:0.5232620000	1krq_A:0.4354030000):0.4216130000	3e6s_A:1.4720400000):0.2777010000	2jd7_A:0.2171070000):0.1390480000):0.1299890000	1vlg_A:0.2827000000):1.3058500000):0.3175160000	(((1bcf_A:0.0000010000	3e1q_A:0.0000010000):0.3848760000	2fkz_A:0.2340530000):0.1841670000	1jgc_A:0.5045810000):0.8606270000):0.6175460000	(((1lko_A:0.5796810000	1yuz_A:2.0158380000):1.7166300000	3qhb_A:0.8917390000):0.7987770000	(1otk_A:3.0994340000	(((((((1oqu_A:0.2722750000	1r2f_A:0.2167020000):0.0855989000	1uzr_A:0.0310710000):1.2209300000	1mxr_A:1.0748430000):0.4796160000	(1jk0_A:0.2883310000	(2uw2_A:0.1388300000	1w68_A:0.0986410000):0.3390070000):1.3567900000):0.8943310000	3ee4_A:1.9884710000):0.9394700000	(((2uw1_A:0.0018200000	2uw1_B:0.0000020000):0.1061410000	1afr_A:0.2264920000):2.8109100000	1za0_A:2.4340690000):1.5083400000):0.7095320000	(2inc_B:1.5505550000	((2inp_C:1.8513150000	1mty_B:2.3818000000):0.4478740000	(1mty_D:2.1059140000	3dhg_A:1.9911600000):0.6407790000):0.3422120000):1.5200700000):0.8934660000):2.6021000000):0.6174050000):0.7440550000	2vzb_A:1.3727890000):0.5177760000):0.2275840000):0.1867980000):0.1042690000):0.1392080000	(1qgh_A:0.4499070000	2ux1_A:1.0047810000):0.5412570000);
(1ji5_A:0.3896880000	((1jig_A:0.1861170000	((1qgh_A:0.3381430000	2ux1_A:0.6976960000):0.7838180000	(1ji4_A:0.8982420000	2fjc_A:0.8418190000):0.3198650000):0.2470540000):0.1542770000	(2chp_A:0.6027650000	(((((1dps_A:0.0000010000	1jts_A:0.0000010000):0.6909110000	1o9r_A:0.3968620000):0.5792690000	1uvh_A:1.0915150000):0.6942410000	(1tjo_A:0.0000010000	1tk6_A:0.0000010000):1.2115100000):0.5094720000	((((2fzf_A:4.0631960000	1nfv_A:0.7639720000):0.8660210000	(((1bcf_A:0.0000010000	3e1q_A:0.0000020000):0.1979630000	2fkz_A:0.2879360000):0.2686700000	1jgc_A:0.6632440000):0.7053220000):0.3603220000	(((1lko_A:0.9301540000	1yuz_A:2.5788250000):1.1327300000	3qhb_A:1.7271100000):1.0121200000	((((((1lb3_A:0.1634790000	2za7_A:0.1044950000):0.5226440000	1bg7_A:0.1454600000):0.1230930000	1r03_A:0.4019240000):0.5609920000	(1z6o_A:1.7335940000	1z6o_M:1.2075670000):0.2488410000):0.8488850000	((((1eum_A:0.4540210000	1krq_A:0.7510440000):0.2590370000	3e6s_A:1.3564100000):0.3670940000	2jd7_A:0.2854710000):0.2911500000	1vlg_A:0.4272550000):0.5260760000):0.6604860000	(1otk_A:3.4897130000	(((((((1oqu_A:0.3357110000	1r2f_A:0.3055950000):0.1287130000	1uzr_A:0.0000030000):1.4692500000	1mxr_A:1.5342220000):0.3009330000	(1jk0_A:0.4195510000	(2uw2_A:0.1273690000	1w68_A:0.0869880000):0.2995870000):1.4881700000):1.4301100000	3ee4_A:1.4389280000):0.5470620000	(((2inc_B:1.1781670000	2inp_C:2.4945620000):1.0893900000	1mty_B:2.4076440000):0.5670200000	(1mty_D:2.2669730000	3dhg_A:1.4605120000):0.4133360000):3.3098100000):0.3132830000	(((2uw1_A:0.0018610000	2uw1_B:0.0000020000):0.1926300000	1afr_A:0.1956250000):2.8595800000	1za0_A:2.6611930000):0.7681240000):0.8024340000):2.9081700000):0.1557260000):0.7267780000):0.6057920000	2vzb_A:1.4923770000):0.5579990000):0.2318100000):0.1567840000):0.0507531000	1n1q_A:0.5015290000);
(1ji5_A:0.3791010000	(1jig_A:0.3351170000	(((2chp_A:0.2995710000	((((1dps_A:0.0000010000	1jts_A:0.0000010000):0.5592060000	1o9r_A:0.5934380000):0.7735320000	1uvh_A:1.5546920000):0.4931090000	(1tjo_A:0.0000010000	1tk6_A:0.0000010000):1.0838700000):0.9165100000):0.2802840000	((((2fzf_A:3.2522940000	1nfv_A:0.6695920000):0.4864620000	(((1bcf_A:0.0000010000	3e1q_A:0.0000020000):0.2835360000	2fkz_A:0.1715080000):0.4055620000	1jgc_A:0.3581220000):0.9122770000):0.4281470000	((((1lko_A:0.9606470000	1yuz_A:1.8849020000):0.7741210000	3qhb_A:1.4961290000):0.6974460000	(1otk_A:5.1824230000	(((((((1oqu_A:0.2934650000	1r2f_A:0.3117810000):0.0916689000	1uzr_A:0.0121500000):1.3111400000	1mxr_A:1.1382790000):0.3891180000	(1jk0_A:0.3411880000	(2uw2_A:0.1136550000	1w68_A:0.1157020000):0.2543180000):1.4363700000):1.0471600000	(((2uw1_A:0.0036310000	2uw1_B:0.0000020000):0.0719300000	1afr_A:0.1999250000):4.0207600000	1za0_A:1.6673950000):2.5099200000):0.3471840000	3ee4_A:2.2532930000):0.9427530000	((2inc_B:1.8230880000	(2inp_C:2.5640210000	1mty_B:2.0141150000):0.5975460000):0.3052430000	(1mty_D:2.0721110000	3dhg_A:1.9961400000):0.4237710000):1.9085500000):1.2650600000):1.8225800000):0.4787850000	(((((((((1lb3_A:0.1377410000	1z6o_A:2.3116400000):0.0889807000	2za7_A:0.0821390000):0.5402630000	1bg7_A:0.1224890000):0.1590210000	1r03_A:0.2243420000):0.6963510000	1z6o_M:1.2334300000):0.7240330000	3e6s_A:1.2038460000):0.2983630000	(1eum_A:0.7091840000	1krq_A:0.5057980000):0.3871910000):0.2341430000	2jd7_A:0.6556450000):0.0671403000	1vlg_A:0.3647420000):1.5327900000):0.4009960000):0.3074850000	2vzb_A:1.4818880000):1.0619600000):0.1194380000	((1qgh_A:0.5065580000	2ux1_A:0.8969240000):0.6074700000	(1ji4_A:0.7491910000	2fjc_A:1.1501560000):0.5022550000):0.2563600000):0.1484590000):0.0262360000	1n1q_A:0.5468050000);
(1ji5_A:0.3808660000	(1jig_A:0.2262520000	(((1qgh_A:0.5531950000	2ux1_A:0.7303410000):0.4624410000	(1ji4_A:0.6675640000	2fjc_A:1.1764150000):0.3059340000):0.1359770000	(((((1dps_A:0.0000010000	1jts_A:0.0000010000):0.5721270000	1o9r_A:0.5098150000):0.6699510000	1uvh_A:1.4212680000):0.7125100000	(1tjo_A:0.0000010000	1tk6_A:0.0000010000):1.1733900000):0.4058110000	((((((2fzf_A:2.7404490000	((((1otk_A:3.7935970000	(((2inc_B:1.7322480000	2inp_C:1.8129310000):0.9225920000	1mty_B:2.0751570000):0.6143100000	(1mty_D:2.0456250000	3dhg_A:1.9228660000):0.9044450000):1.7074600000):0.8463140000	(((2uw1_A:0.0016970000	2uw1_B:0.0000010000):0.1188700000	1afr_A:0.2487880000):2.2504800000	1za0_A:2.3783050000):1.7299500000):1.6694900000	((((1oqu_A:0.2995260000	1r2f_A:0.3204360000):0.1450050000	1uzr_A:0.0000030000):1.5916100000	1mxr_A:1.1703980000):0.3619980000	(1jk0_A:0.3452000000	(2uw2_A:0.0714980000	1w68_A:0.1284050000):0.2118090000):1.4579100000):0.7396900000):0.5573340000	3ee4_A:1.4179110000):2.7982000000):1.1449500000	((1lko_A:1.1103700000	1yuz_A:1.3562590000):0.9929170000	3qhb_A:1.2106840000):1.3082000000):0.4607740000	((((((((1lb3_A:0.2119380000	2za7_A:0.1071830000):0.3269930000	1bg7_A:0.2144380000):0.0970520000	1r03_A:0.2665750000):0.4367790000	(1z6o_A:2.0075290000	1z6o_M:1.2333160000):0.2796330000):0.8799740000	3e6s_A:1.1662340000):0.2731090000	(2jd7_A:0.4669480000	1vlg_A:0.5404420000):0.2243570000):0.3899750000	1krq_A:0.5416090000):0.3164660000	1eum_A:0.2029270000):1.5112800000):0.6335160000	(((1bcf_A:0.0000010000	3e1q_A:0.0000010000):0.2760020000	2fkz_A:0.2151110000):0.4392960000	1jgc_A:0.2969850000):1.0982100000):0.1992240000	1nfv_A:1.1941030000):0.6070840000	2vzb_A:1.3788330000):0.5228190000):0.1573700000):0.2984990000):0.0987230000	(1n1q_A:0.3952890000	2chp_A:0.6658140000):0.0733689000);
(1ji5_A:0.3926940000	1jig_A:0.2723690000	(1n1q_A:0.4548700000	(2chp_A:0.7433970000	(((1qgh_A:0.4816110000	2ux1_A:0.8639870000):0.3140180000	((1ji4_A:0.7461990000	2fjc_A:1.0273140000):0.1486490000	((((1dps_A:0.0000010000	1jts_A:0.0000010000):0.4207220000	1o9r_A:0.6060640000):0.5231280000	1uvh_A:1.1845450000):0.5046530000	(1tjo_A:0.0000010000	1tk6_A:0.0000010000):1.3372100000):0.4540640000):0.1342070000):0.0978279000	((((2fzf_A:3.8211760000	1nfv_A:0.5863060000):0.3525890000	(((1bcf_A:0.0000010000	3e1q_A:0.0000020000):0.5373560000	2fkz_A:0.1542860000):0.4861930000	1jgc_A:0.4776670000):1.0487900000):0.4566260000	((((1lko_A:0.4820830000	1yuz_A:1.8906200000):1.0740400000	3qhb_A:1.7849440000):0.8379010000	((((1lb3_A:0.1739220000	2za7_A:0.0889250000):0.3220830000	(1bg7_A:0.1215700000	1r03_A:0.4223720000):0.1324360000):0.4447290000	(1z6o_A:1.5104200000	1z6o_M:1.0194190000):0.2802820000):0.4782960000	(((1eum_A:0.3986380000	1krq_A:0.5166930000):0.3535330000	3e6s_A:1.3048100000):0.1788270000	(2jd7_A:0.3025780000	1vlg_A:0.5222860000):0.1212530000):0.4471130000):1.3436100000):0.0717264000	(1otk_A:3.4728220000	(((((((1oqu_A:0.3209330000	1r2f_A:0.2672460000):0.0754815000	1uzr_A:0.0516380000):1.2181900000	1mxr_A:1.3016550000):0.2612840000	(1jk0_A:0.3333760000	(2uw2_A:0.1195070000	1w68_A:0.0856380000):0.3582970000):1.4418100000):1.3617600000	((2inc_B:1.2778750000	(2inp_C:2.0884930000	1mty_B:2.0897970000):0.7068990000):0.7033560000	(1mty_D:2.2050200000	3dhg_A:1.7093640000):0.5116360000):3.2766200000):0.3184510000	(((2uw1_A:0.0096360000	2uw1_B:0.0000020000):0.1442490000	1afr_A:0.1354430000):3.0795900000	1za0_A:2.5633960000):1.9063800000):0.6344190000	3ee4_A:1.4399260000):1.1898200000):2.0234900000):0.5931270000):0.6893920000	2vzb_A:1.4590180000):0.6058070000):0.0389392000):0.1149940000):0.0417780000);
(1ji5_A:0.3302240000	(1jig_A:0.2300490000	(1n1q_A:0.3969480000	(1qgh_A:0.5468570000	2ux1_A:0.8267460000):0.4998840000):0.2074400000):0.1145840000	((2chp_A:0.4482010000	((((1dps_A:0.0000010000	1jts_A:0.0000010000):0.6646040000	1o9r_A:0.3972400000):0.7874690000	1uvh_A:0.9397090000):0.9564000000	((1tjo_A:0.0000010000	1tk6_A:0.0000010000):1.0579500000	(((((((2fzf_A:3.8816360000	(1lb3_A:0.1794900000	2za7_A:0.0913240000):0.3149960000):0.0109924000	(1bg7_A:0.1992560000	1r03_A:0.4264870000):0.1876230000):0.4172900000	(1z6o_A:1.8808070000	1z6o_M:1.2774280000):0.2485930000):0.3942680000	((1eum_A:0.4745330000	1krq_A:0.5634540000):0.3978520000	((3e6s_A:1.5151560000	2jd7_A:0.3611020000):0.2154000000	1vlg_A:0.6905430000):0.2047950000):0.5851700000):0.9075640000	((1lko_A:0.7941810000	1yuz_A:1.9624090000):1.0150700000	3qhb_A:1.8487940000):1.1255500000):0.5453640000	((((1bcf_A:0.0000010000	3e1q_A:0.0000010000):0.4598810000	2fkz_A:0.1867260000):0.2194030000	1jgc_A:0.6751790000):0.7204050000	(1nfv_A:1.4644650000	(((1otk_A:4.8382460000	(((2uw1_A:0.0115440000	2uw1_B:0.0000010000):0.1908890000	1afr_A:0.1674150000):2.8845500000	1za0_A:2.4020730000):0.8226390000):0.4073420000	(((2inc_B:1.7157020000	2inp_C:1.7192290000):0.8329360000	1mty_B:2.3266000000):0.3834140000	(1mty_D:2.1621810000	3dhg_A:1.7389380000):0.1782630000):3.0061300000):0.4835530000	(((((1oqu_A:0.2610990000	1uzr_A:0.1077920000):0.1600470000	1r2f_A:0.0988850000):1.4223800000	1mxr_A:1.1537670000):0.5295480000	(1jk0_A:0.2536930000	(2uw2_A:0.1030850000	1w68_A:0.1102840000):0.3662260000):1.1434000000):0.7755740000	3ee4_A:1.6954260000):0.8448510000):3.5658700000):0.0000022946):0.6225100000):0.3419540000	2vzb_A:1.5181610000):0.5631830000):0.3838300000):0.3751550000):0.2040280000	(1ji4_A:0.7062420000	2fjc_A:1.0993240000):0.4015610000):0.2765130000);
(1ji5_A:0.3193910000	(1jig_A:0.2930360000	1n1q_A:0.6037400000):0.0000024829	(((2chp_A:0.5428990000	((((1dps_A:0.0000010000	1jts_A:0.0000010000):0.5007350000	1o9r_A:0.5220990000):0.6137280000	1uvh_A:1.1524770000):0.4132780000	(1tjo_A:0.0000010000	1tk6_A:0.0000010000):1.1975100000):0.6894210000):0.2599380000	((((2fzf_A:2.9443120000	(1lko_A:0.8815840000	(1yuz_A:1.9708150000	3qhb_A:1.2184630000):0.3253300000):0.8149350000):0.8838950000	((((((1lb3_A:0.2556870000	2za7_A:0.0709560000):0.1351700000	1z6o_A:2.0653210000):0.1517200000	(1bg7_A:0.1472840000	1r03_A:0.3261770000):0.1009680000):0.9368460000	1z6o_M:1.1869700000):0.3943980000	((((1eum_A:0.4114670000	1krq_A:0.6138230000):0.2422450000	3e6s_A:1.0705930000):0.3118110000	2jd7_A:0.3625150000):0.2068920000	1vlg_A:0.3392710000):0.4314470000):1.2352000000	(1otk_A:3.6131100000	(((((((1oqu_A:0.2916600000	1r2f_A:0.2951260000):0.1150820000	1uzr_A:0.0171080000):1.3283300000	1mxr_A:1.3763260000):0.3827350000	(1jk0_A:0.3649670000	(2uw2_A:0.1039110000	1w68_A:0.1187130000):0.2580120000):1.2642100000):1.3775200000	3ee4_A:1.8905570000):1.0704500000	((2inc_B:1.5144680000	(2inp_C:1.4203110000	1mty_B:2.6060450000):0.7359750000):0.9803290000	(1mty_D:1.9407530000	3dhg_A:1.8558880000):0.3240190000):2.1044300000):0.5617840000	(((2uw1_A:0.0035830000	2uw1_B:0.0000010000):0.1299000000	1afr_A:0.2307070000):2.1461200000	1za0_A:2.8996700000):0.8644550000):0.8210470000):2.3653300000):0.0481039000):0.2828170000	((((1bcf_A:0.0000010000	3e1q_A:0.0000010000):0.1807570000	2fkz_A:0.3006110000):0.2412180000	1jgc_A:0.5283000000):0.8792550000	1nfv_A:0.8844270000):0.5625340000):0.3434950000	2vzb_A:1.5903800000):0.6576440000):0.0856495000	((1qgh_A:0.4177750000	2ux1_A:0.9012430000):0.4664770000	(1ji4_A:0.8782330000	2fjc_A:0.6240960000):0.4287850000):0.1823680000):0.1885780000);
(1ji5_A:0.4164650000	1jig_A:0.4280300000	(1n1q_A:0.5253750000	(((2chp_A:0.6284470000	((((1dps_A:0.0000010000	1jts_A:0.0000010000):0.6478260000	1o9r_A:0.4235690000):0.7582250000	1uvh_A:0.9688860000):0.7328320000	(1tjo_A:0.0000010000	1tk6_A:0.0000010000):1.5363600000):0.3454330000):0.0916877000	(((((2fzf_A:3.0423690000	3qhb_A:0.7983680000):0.3298700000	(1lko_A:1.0471710000	1yuz_A:1.9315900000):0.8586950000):1.4827200000	(((((((1lb3_A:0.2515380000	2za7_A:0.1280130000):0.2053100000	1z6o_A:2.1389340000):0.2790470000	1bg7_A:0.0889580000):0.1198610000	1r03_A:0.3738060000):0.6908530000	1z6o_M:1.4661940000):0.8351080000	((((1eum_A:0.3678140000	1krq_A:0.7318380000):0.4228970000	3e6s_A:1.9380280000):0.2385420000	2jd7_A:0.3405230000):0.2072000000	1vlg_A:0.4723730000):0.3539800000):0.7742630000	(1otk_A:3.6787840000	(((((((1oqu_A:0.3292930000	1uzr_A:0.0841860000):0.1518830000	1r2f_A:0.1679180000):1.2516700000	1mxr_A:1.2600520000):0.2535070000	(1jk0_A:0.3472690000	(2uw2_A:0.1063520000	1w68_A:0.1307370000):0.2474910000):1.0836300000):0.9998900000	((2inc_B:1.7132140000	(2inp_C:2.3599180000	1mty_B:2.6178320000):0.4583000000):0.4145920000	(1mty_D:2.2225430000	3dhg_A:1.6432360000):0.4025110000):3.3257400000):0.7530220000	3ee4_A:1.3023930000):1.2975400000	(((2uw1_A:0.0018340000	2uw1_B:0.0000010000):0.0732453000	1afr_A:0.2586660000):2.8472100000	1za0_A:2.9240440000):1.1443200000):1.1266100000):2.1898700000):0.0712558000):0.2794860000	((((1bcf_A:0.0000010000	3e1q_A:0.0000010000):0.3269820000	2fkz_A:0.2552270000):0.2495820000	1jgc_A:0.5923550000):0.7661930000	1nfv_A:0.8291350000):0.5963100000):0.6781780000	2vzb_A:1.4060510000):1.0332900000):0.1343270000	((1qgh_A:0.4466140000	2ux1_A:0.6877520000):0.3523720000	(1ji4_A:0.5615170000	2fjc_A:0.9336430000):0.4651640000):0.2540580000):0.1062730000):0.0321941000);
(1ji5_A:0.3916090000	1jig_A:0.3103290000	(1n1q_A:0.4477680000	(((2chp_A:0.5328930000	(((((1dps_A:0.0000010000	1jts_A:0.0000010000):0.7516340000	1o9r_A:0.3364990000):0.8561700000	1uvh_A:0.9356500000):0.2377820000	(1tjo_A:0.0000020000	1tk6_A:0.0000010000):1.2599300000):0.6260830000	((((2fzf_A:4.1638690000	1nfv_A:0.5011670000):0.9726580000	(((1bcf_A:0.0000010000	3e1q_A:0.0000020000):0.2448680000	2fkz_A:0.2211910000):0.3271600000	1jgc_A:0.5037910000):0.8419820000):0.5518130000	(((1lko_A:1.0457560000	(1yuz_A:1.5931130000	3qhb_A:2.0666010000):0.2681930000):1.1115300000	((1otk_A:3.0176740000	(((2uw1_A:0.0077320000	2uw1_B:0.0000020000):0.1126680000	1afr_A:0.2197050000):2.4605900000	1za0_A:2.7326270000):1.0365100000):1.4329200000	(((((1oqu_A:0.3189800000	1r2f_A:0.2933450000):0.1262430000	1uzr_A:0.0275250000):1.1250200000	1mxr_A:1.3291250000):0.4594450000	((1jk0_A:0.4821240000	(2uw2_A:0.1003340000	1w68_A:0.0988680000):0.2136240000):0.7761200000	(((2inc_B:1.7956570000	2inp_C:1.9356670000):0.8575630000	1mty_B:2.6135470000):0.5107620000	(1mty_D:2.0350180000	3dhg_A:1.6181580000):0.7608730000):3.7857600000):0.7873410000):1.3570400000	3ee4_A:1.8578360000):0.6053740000):3.5560500000):0.0179642000	((((((1lb3_A:0.1719260000	2za7_A:0.1182140000):0.4361560000	(1bg7_A:0.1529690000	1r03_A:0.2778210000):0.1302420000):0.3054040000	(1z6o_A:1.8114090000	1z6o_M:1.2623160000):0.2303800000):1.0518000000	((3e6s_A:1.3193170000	1vlg_A:0.3849250000):0.1415650000	2jd7_A:0.2787990000):0.1526730000):0.3846700000	1krq_A:0.5040030000):0.1255270000	1eum_A:0.3570520000):1.3145500000):0.2510740000):0.7062890000	2vzb_A:1.6007150000):0.7351320000):0.2187720000):0.0437840000	(1qgh_A:0.5131760000	2ux1_A:0.6517960000):0.7210660000):0.0831931000	(1ji4_A:0.6538640000	2fjc_A:1.0108380000):0.4220300000):0.1624550000):0.0769904000);
(1ji5_A:0.4109590000	1jig_A:0.2710970000	(1n1q_A:0.5120820000	((((2chp_A:0.4669390000	((((1dps_A:0.0000010000	1jts_A:0.0000010000):0.3383360000	1o9r_A:0.5385310000):1.0082400000	1uvh_A:0.7578190000):0.5907850000	(1tjo_A:0.0000010000	1tk6_A:0.0000010000):1.1412000000):0.6876900000):0.0990728000	(1ji4_A:0.6294870000	2fjc_A:1.2493640000):0.4604620000):0.0879941000	(((((2fzf_A:3.1088180000	3qhb_A:1.3088760000):0.7256290000	(1lko_A:1.0529800000	1yuz_A:1.1694530000):0.5220950000):1.4492900000	((((((((1lb3_A:0.1655830000	2za7_A:0.0737110000):0.4462270000	1bg7_A:0.1169720000):0.1628500000	1r03_A:0.2348940000):0.4605850000	(1z6o_A:1.7261350000	1z6o_M:1.2304820000):0.3239750000):0.6520840000	3e6s_A:1.1858810000):0.4029590000	(2jd7_A:0.4087820000	1vlg_A:0.4798600000):0.1536000000):0.3738460000	1krq_A:0.4722680000):0.3022770000	1eum_A:0.2793940000):1.3153400000):0.1915870000	(((((1bcf_A:0.0000010000	3e1q_A:0.0000010000):0.2638330000	2fkz_A:0.2109890000):0.3044340000	1jgc_A:0.3736530000):1.1058000000	(((1otk_A:4.4321730000	(((2uw1_A:0.0000030000	2uw1_B:0.0000020000):0.1012460000	1afr_A:0.1942360000):3.1292500000	1za0_A:2.2251730000):0.8767900000):1.1555000000	((2inc_B:1.5348750000	(2inp_C:1.6664920000	1mty_B:2.6145280000):0.8242540000):1.1663600000	(1mty_D:2.0438330000	3dhg_A:2.1639060000):0.1851890000):2.5787300000):0.3951910000	(((((1oqu_A:0.3215880000	1uzr_A:0.0998110000):0.2229790000	1r2f_A:0.1199240000):1.3424800000	1mxr_A:1.4353580000):0.3579060000	(1jk0_A:0.2798200000	(2uw2_A:0.0878920000	1w68_A:0.1096780000):0.2693880000):1.2741000000):0.8495830000	3ee4_A:1.7637120000):0.8924490000):3.6785400000):0.0000020401	1nfv_A:0.6583170000):0.4698410000):0.8688340000	2vzb_A:1.1929770000):0.9602380000):0.1299510000	(1qgh_A:0.4075220000	2ux1_A:0.9764420000):0.6674070000):0.1341910000):0.0116392000);
(1ji5_A:0.3003120000	1jig_A:0.3144870000	(1n1q_A:0.5106270000	(((2chp_A:0.5875370000	(((((1dps_A:0.0000010000	1jts_A:0.0000010000):0.6243360000	1o9r_A:0.2935240000):0.6055680000	1uvh_A:1.3010520000):0.5367610000	(1tjo_A:0.0000020000	1tk6_A:0.0000010000):1.0293900000):0.7847340000	((((2fzf_A:3.5556220000	1nfv_A:0.8637800000):0.4229880000	(((1bcf_A:0.0000010000	3e1q_A:0.0000020000):0.3104790000	2fkz_A:0.1294750000):0.3568010000	1jgc_A:0.4455520000):0.8913260000):0.2185180000	((((1lko_A:0.5511650000	1yuz_A:1.9199430000):0.9702730000	3qhb_A:1.3330140000):1.1205900000	((1otk_A:4.2586370000	(((2uw1_A:0.0057000000	2uw1_B:0.0000020000):0.0723347000	1afr_A:0.2754680000):2.4369100000	1za0_A:2.1836980000):0.8669240000):1.1481700000	(((((1oqu_A:0.2373650000	1r2f_A:0.2557100000):0.0945410000	1uzr_A:0.0379560000):1.5844500000	1mxr_A:1.4104450000):0.3636500000	((1jk0_A:0.2197170000	(2uw2_A:0.0747660000	1w68_A:0.0944040000):0.2686520000):0.7123040000	(((2inc_B:1.4852250000	2inp_C:1.8163700000):0.6808720000	1mty_B:2.0852050000):0.7876200000	(1mty_D:2.2680010000	3dhg_A:1.9827470000):0.4194120000):3.8134700000):0.9012780000):1.4633800000	3ee4_A:1.2525050000):1.3344400000):2.6636200000):0.4397950000	((((1lb3_A:0.1416160000	2za7_A:0.0709810000):0.2877740000	(1bg7_A:0.1301170000	1r03_A:0.3279280000):0.0933160000):0.3666110000	(1z6o_A:1.2756130000	1z6o_M:0.9249930000):0.4352300000):0.6207860000	((1eum_A:0.5155970000	(1krq_A:0.3558570000	3e6s_A:1.6259460000):0.2572840000):0.4470690000	(2jd7_A:0.4336200000	1vlg_A:0.4032100000):0.1115920000):0.2963890000):1.0826600000):0.4276060000):0.4662270000	2vzb_A:1.4986390000):0.4709410000):0.2117210000):0.0243857000	(1qgh_A:0.5913340000	2ux1_A:0.6476170000):0.4938010000):0.0545664000	(1ji4_A:0.5738830000	2fjc_A:1.0399770000):0.3822820000):0.1500110000):0.0801582000);
(1ji5_A:0.3459720000	1jig_A:0.3047910000	(1n1q_A:0.3556350000	(((2chp_A:0.4888980000	(((((1dps_A:0.0000010000	1jts_A:0.0000010000):0.5147030000	1o9r_A:0.3626590000):0.5639140000	1uvh_A:1.2305730000):0.5976070000	(1tjo_A:0.0000020000	1tk6_A:0.0000010000):0.9199110000):0.5468430000	((((2fzf_A:4.4173040000	1nfv_A:0.2380690000):0.5830260000	(((1bcf_A:0.0000010000	3e1q_A:0.0000020000):0.2389650000	2fkz_A:0.2368320000):0.1431710000	1jgc_A:0.5677920000):1.0402100000):0.5281060000	(((1lko_A:0.4672590000	1yuz_A:2.5003060000):1.1142600000	3qhb_A:1.2085700000):1.2943800000	(((((((1lb3_A:0.1185610000	2za7_A:0.0598460000):0.4434970000	1bg7_A:0.0885380000):0.1343870000	1r03_A:0.3539540000):0.4608860000	1z6o_A:1.5408570000):0.4288610000	1z6o_M:1.1606320000):0.5308240000	((((1eum_A:0.5304140000	1krq_A:0.3767480000):0.2991220000	3e6s_A:0.9994470000):0.3457200000	2jd7_A:0.3098330000):0.2346310000	1vlg_A:0.3352140000):0.4692220000):1.2767500000	(1otk_A:3.0664060000	((((((1oqu_A:0.2972010000	1r2f_A:0.2593400000):0.0791766000	1uzr_A:0.0419820000):1.2390000000	1mxr_A:1.4004270000):0.4845260000	((1jk0_A:0.3561230000	(2uw2_A:0.0933270000	1w68_A:0.0874550000):0.2489850000):0.4282780000	((((2inc_B:1.5004340000	2inp_C:2.2914230000):0.6781980000	1mty_B:2.3028570000):0.8975170000	1mty_D:1.8228510000):0.0599553000	3dhg_A:1.8447140000):3.6176400000):1.0590200000):1.1205800000	3ee4_A:1.3305790000):1.0253600000	(((2uw1_A:0.0035410000	2uw1_B:0.0000020000):0.0641475000	1afr_A:0.2866680000):2.3034900000	1za0_A:2.0044550000):2.0723400000):0.7222920000):2.6104700000):0.0776555000):0.6548770000):0.3367570000	2vzb_A:1.4073430000):0.2554240000):0.3089560000):0.1086510000	(1qgh_A:0.4218180000	2ux1_A:0.7433000000):0.4735330000):0.0643193000	(1ji4_A:0.6806830000	2fjc_A:0.8997060000):0.4953490000):0.1340790000):0.0981269000);
(1ji5_A:0.3374540000	1jig_A:0.3418610000	(1n1q_A:0.3696500000	(2chp_A:0.6917950000	(((1qgh_A:0.4975820000	2ux1_A:0.6656770000):0.3690660000	(1ji4_A:0.6808900000	2fjc_A:0.7715010000):0.3023520000):0.1671620000	(((((1dps_A:0.0000010000	1jts_A:0.0000010000):0.5730630000	1o9r_A:0.4824150000):0.7004650000	1uvh_A:1.0296330000):0.3980160000	(1tjo_A:0.0000010000	1tk6_A:0.0000010000):1.0093500000):0.4729150000	((((((2fzf_A:3.4883210000	3qhb_A:1.2799300000):0.5770770000	(1lko_A:0.7044720000	1yuz_A:2.3995130000):0.7365590000):0.6754300000	(((((1lb3_A:0.1621740000	2za7_A:0.0787690000):0.4555630000	1r03_A:0.3090050000):0.1265760000	1bg7_A:0.1153340000):0.3159940000	(1z6o_A:1.6850650000	1z6o_M:1.0129990000):0.2885110000):0.8278360000	(((1eum_A:0.4900030000	1krq_A:0.4137890000):0.3224540000	3e6s_A:1.3674140000):0.1707980000	(2jd7_A:0.2648090000	1vlg_A:0.5733190000):0.2222480000):0.4194570000):1.0010800000):0.0000022193	(1otk_A:3.7868450000	(((((1oqu_A:0.3464460000	1uzr_A:0.1162480000):0.1584790000	1r2f_A:0.1411620000):1.0645000000	(1mxr_A:1.3749530000	(1jk0_A:0.4106390000	(2uw2_A:0.1269340000	1w68_A:0.0878800000):0.2906880000):1.4088700000):0.4008770000):1.0358900000	3ee4_A:1.8480430000):0.6703260000	((((2inc_B:1.9233470000	2inp_C:2.2374230000):0.6206540000	(1mty_D:2.3225250000	3dhg_A:1.7588730000):1.1497900000):0.6560390000	1mty_B:2.3233670000):2.1846100000	(((2uw1_A:0.0072350000	2uw1_B:0.0000010000):0.0952169000	1afr_A:0.1609440000):2.7168000000	1za0_A:2.1485660000):1.4262600000):0.4860710000):0.7567390000):1.9647800000):0.5671870000	((((1bcf_A:0.0000010000	3e1q_A:0.0000010000):0.3307360000	2fkz_A:0.2019000000):0.3620110000	1jgc_A:0.3529860000):0.9463730000	1nfv_A:0.9725640000):0.4636160000):0.4314490000	2vzb_A:1.4242550000):0.4619280000):0.2985930000):0.1536000000):0.1313650000):0.0791105000);
(1ji5_A:0.4098610000	1jig_A:0.2473620000	(1n1q_A:0.5252090000	((2chp_A:0.6425330000	(((((1dps_A:0.0000010000	1jts_A:0.0000010000):0.7609010000	1o9r_A:0.3670120000):0.2785580000	1uvh_A:1.2803120000):0.5925280000	(1tjo_A:0.0000010000	1tk6_A:0.0000010000):1.6007600000):0.7861170000	((((2fzf_A:3.2153470000	(((1lko_A:0.8798350000	1yuz_A:1.5509670000):1.4627700000	3qhb_A:1.2824940000):0.7057810000	(1otk_A:2.5550770000	(((((((1oqu_A:0.2849400000	1r2f_A:0.3035320000):0.1107010000	1uzr_A:0.0352140000):1.4142900000	1mxr_A:1.3459830000):0.5545670000	(1jk0_A:0.4734840000	(2uw2_A:0.1261680000	1w68_A:0.1152580000):0.2206430000):1.3955600000):1.3738100000	3ee4_A:1.7349860000):1.0912900000	(((2uw1_A:0.0039170000	2uw1_B:0.0000010000):0.0747356000	1afr_A:0.2198140000):3.8317500000	1za0_A:1.6388170000):1.6730000000):0.6346300000	(((2inc_B:2.2622570000	2inp_C:1.8708780000):0.7926460000	1mty_B:1.8455440000):1.0220000000	(1mty_D:2.0246030000	3dhg_A:2.1003480000):0.5534210000):1.2222000000):2.2854100000):2.5939400000):0.4804670000):0.8421490000	((((((((1lb3_A:0.1948950000	2za7_A:0.1706730000):0.4965590000	1bg7_A:0.1673040000):0.1168060000	1r03_A:0.2869300000):0.3637320000	1z6o_A:1.8762920000):0.3186210000	1z6o_M:0.9680520000):0.7483330000	3e6s_A:1.4610170000):0.3539650000	(2jd7_A:0.3108780000	1vlg_A:0.6321230000):0.1478720000):0.2475960000	(1eum_A:0.4830110000	1krq_A:0.7134300000):0.2350040000):0.8078890000):0.5764110000	((((1bcf_A:0.0000010000	3e1q_A:0.0000010000):0.3920140000	2fkz_A:0.2022380000):0.3028970000	1jgc_A:0.4313210000):0.5969720000	1nfv_A:0.9613570000):0.5627530000):0.7201740000	2vzb_A:1.3283290000):0.8595270000):0.2160860000):0.0827011000	((1qgh_A:0.6093340000	2ux1_A:0.7155490000):0.3029660000	(1ji4_A:0.6662840000	2fjc_A:1.0259780000):0.2983080000):0.2894860000):0.1198170000):0.1137480000);
(1ji5_A:0.2414870000	1jig_A:0.2563200000	(1n1q_A:0.5141970000	(((2chp_A:0.6622100000	((((1dps_A:0.0000010000	1jts_A:0.0000010000):0.6854980000	1o9r_A:0.4625110000):0.5648500000	1uvh_A:1.1437160000):0.5050560000	(1tjo_A:0.0000020000	1tk6_A:0.0000010000):1.3610700000):0.8405760000):0.1671450000	(((((2fzf_A:3.2501360000	1nfv_A:0.8800540000):0.4335220000	(((((1lb3_A:0.1621540000	2za7_A:0.1429280000):0.2420240000	1z6o_A:2.2541690000):0.1836880000	(1bg7_A:0.1656450000	1r03_A:0.3359280000):0.1466490000):0.5190740000	1z6o_M:1.4706010000):0.8311020000	((1eum_A:0.5840620000	(1krq_A:0.4688540000	3e6s_A:1.5719830000):0.2564090000):0.3953430000	(2jd7_A:0.4458520000	1vlg_A:0.4760450000):0.1234840000):0.3569960000):1.6079000000):0.1463770000	(((1bcf_A:0.0000010000	3e1q_A:0.0000020000):0.3016440000	2fkz_A:0.1614890000):0.3859880000	1jgc_A:0.5896750000):1.1086200000):0.4504220000	((1lko_A:0.8076510000	(1yuz_A:1.8227580000	3qhb_A:1.9041810000):0.2939370000):1.4704400000	(1otk_A:4.0081290000	((((((1oqu_A:0.3115700000	1r2f_A:0.2859260000):0.1391470000	1uzr_A:0.0344810000):1.4914600000	1mxr_A:1.4163060000):0.4943900000	(1jk0_A:0.4276450000	(2uw2_A:0.1067460000	1w68_A:0.1000570000):0.1876920000):1.1790100000):0.8854880000	(((2inc_B:1.8148630000	(2inp_C:1.9202850000	1mty_B:2.4815490000):0.6535630000):0.7015400000	(1mty_D:2.5871350000	3dhg_A:1.7330660000):0.2850000000):2.5128300000	(((2uw1_A:0.0019680000	2uw1_B:0.0000020000):0.1747110000	1afr_A:0.1548720000):3.7114000000	1za0_A:1.5562710000):1.4841100000):0.7737040000):1.0672300000	3ee4_A:1.6224360000):2.4966700000):1.2382800000):0.4387910000):0.4790490000	2vzb_A:1.2414300000):0.7539540000):0.0699502000	((1qgh_A:0.4881190000	2ux1_A:0.7727360000):0.5322950000	(1ji4_A:0.7714600000	2fjc_A:0.9160400000):0.2696520000):0.2358800000):0.2260430000):0.0672739000);
(1ji5_A:0.2800370000	(1jig_A:0.2051190000	(2chp_A:0.7099580000	(((1qgh_A:0.7285070000	2ux1_A:0.6182760000):0.3916920000	(((((1dps_A:0.0000010000	1jts_A:0.0000010000):0.6959160000	1o9r_A:0.3814720000):0.6008890000	1uvh_A:1.4028940000):0.4907490000	(1tjo_A:0.0000010000	1tk6_A:0.0000010000):1.0254600000):0.5800990000	((((2fzf_A:3.7773150000	1nfv_A:0.5925460000):0.4963130000	(((1bcf_A:0.0000010000	3e1q_A:0.0000010000):0.2656570000	2fkz_A:0.1767250000):0.1908070000	1jgc_A:0.6088690000):0.8345290000):0.3212930000	((((1lko_A:0.8921460000	1yuz_A:1.6503050000):0.6659830000	3qhb_A:2.0768510000):0.8648660000	(1otk_A:3.7813360000	(((((((1oqu_A:0.2951120000	1r2f_A:0.2850310000):0.1117490000	1uzr_A:0.0296750000):1.4673100000	1mxr_A:1.4007030000):0.2304630000	(1jk0_A:0.3982720000	(2uw2_A:0.0727380000	1w68_A:0.1478740000):0.3136780000):1.8636800000):0.7658250000	3ee4_A:1.8115090000):0.7342910000	(((2uw1_A:0.0037170000	2uw1_B:0.0000020000):0.2051750000	1afr_A:0.1878890000):2.2707300000	1za0_A:2.8153480000):1.6644400000):0.6435160000	((2inc_B:1.3415180000	(2inp_C:1.6936890000	1mty_B:2.0387540000):0.7148650000):0.7636180000	(1mty_D:2.1515460000	3dhg_A:1.7921570000):0.5790690000):2.6874300000):1.4710200000):1.7772600000):0.1860180000	((((((((1lb3_A:0.1687820000	2za7_A:0.0821840000):0.3086900000	(1bg7_A:0.1487590000	1r03_A:0.3158390000):0.1232400000):0.1500710000	1z6o_A:1.9593710000):0.3054530000	1z6o_M:1.5154600000):0.6317830000	3e6s_A:1.5164240000):0.4249570000	(2jd7_A:0.3765830000	1vlg_A:0.4306900000):0.1979480000):0.3785940000	1krq_A:0.5383940000):0.1777470000	1eum_A:0.2385070000):1.2053200000):0.4980650000):0.6852130000	2vzb_A:1.6029280000):0.7445600000):0.3041670000):0.0741215000	(1ji4_A:0.7336590000	2fjc_A:0.8440330000):0.3699180000):0.0979772000):0.2958500000):0.0344989000	1n1q_A:0.4938690000);
(1ji5_A:0.3263710000	(1jig_A:0.2147850000	((2chp_A:0.6113510000	(((((1dps_A:0.0000010000	1jts_A:0.0000010000):0.5390700000	1o9r_A:0.5667630000):0.4963040000	1uvh_A:1.0665430000):0.6732860000	(1tjo_A:0.0000020000	1tk6_A:0.0000010000):1.0916600000):0.3662430000	((((2fzf_A:4.2295060000	1nfv_A:0.4712730000):0.8166760000	(((1bcf_A:0.0000010000	3e1q_A:0.0000020000):0.2944600000	2fkz_A:0.2498020000):0.4656400000	1jgc_A:0.4129590000):0.7139490000):0.4382680000	((((1lko_A:1.1270730000	1yuz_A:2.0704040000):0.6732480000	3qhb_A:1.6926070000):0.9862410000	(1otk_A:3.3668440000	(((((((1oqu_A:0.2832820000	1uzr_A:0.0888140000):0.1251540000	1r2f_A:0.1707100000):1.3350000000	1mxr_A:1.6471730000):0.6356420000	(1jk0_A:0.3312040000	(2uw2_A:0.1419840000	1w68_A:0.1100700000):0.3111620000):1.4724500000):1.0962500000	3ee4_A:1.5776120000):0.9599810000	(((2uw1_A:0.0019060000	2uw1_B:0.0000020000):0.1512910000	1afr_A:0.1395080000):3.1394900000	1za0_A:2.2925520000):0.8514680000):0.4558320000	((2inc_B:1.5768930000	(2inp_C:2.1219250000	1mty_B:2.2282180000):0.5718890000):1.0080700000	(1mty_D:2.3014530000	3dhg_A:1.6269350000):0.0283036000):3.5207800000):0.9509780000):2.1070200000):0.3190700000	((((1lb3_A:0.1624720000	2za7_A:0.0902320000):0.3734280000	(1bg7_A:0.1370770000	1r03_A:0.4067840000):0.0713936000):0.3972380000	(1z6o_A:1.6149400000	1z6o_M:1.2630790000):0.3199880000):0.8982310000	((((1eum_A:0.7103020000	1krq_A:0.7092570000):0.3075920000	3e6s_A:1.2886890000):0.3082540000	2jd7_A:0.4366180000):0.2221920000	1vlg_A:0.3307820000):0.6044780000):0.8093890000):0.3428550000):0.2647500000	2vzb_A:1.2880160000):0.6898120000):0.1127760000):0.1747820000	((1qgh_A:0.6645070000	2ux1_A:0.5767750000):0.3452680000	(1ji4_A:0.9051890000	2fjc_A:0.8379920000):0.3609990000):0.2194660000):0.2204270000):0.0385731000	1n1q_A:0.4220890000);
(1ji5_A:0.3218730000	1jig_A:0.3017400000	(1n1q_A:0.7134690000	((2chp_A:0.7129030000	(((((1dps_A:0.0000010000	1jts_A:0.0000010000):0.6196970000	1o9r_A:0.2107410000):1.1334600000	(1tjo_A:0.0000010000	1tk6_A:0.0000010000):1.1779100000):0.1367270000	1uvh_A:1.2806430000):0.2228380000	((((2fzf_A:3.7271060000	((((((((1lb3_A:0.1906740000	2za7_A:0.0656960000):0.3970840000	1r03_A:0.4086650000):0.1327260000	1bg7_A:0.0905740000):0.4651050000	1z6o_A:1.8563050000):0.4858150000	1z6o_M:1.2326850000):1.0016300000	3e6s_A:1.5167990000):0.3700030000	(2jd7_A:0.3154870000	1vlg_A:0.5390540000):0.1338640000):0.2291830000	(1eum_A:0.3292010000	1krq_A:0.5616750000):0.2274640000):0.5452330000):0.3637260000	(1lko_A:0.6454380000	(1yuz_A:1.5550200000	3qhb_A:2.3584330000):0.6231780000):1.5732000000):0.4892730000	((((1bcf_A:0.0000010000	3e1q_A:0.0000010000):0.3161380000	2fkz_A:0.2269440000):0.2018050000	1jgc_A:0.3463530000):0.7382020000	1nfv_A:0.9377310000):0.4124230000):0.5811830000	(2vzb_A:0.5317440000	(1otk_A:4.7073800000	(((((((1oqu_A:0.2399460000	1r2f_A:0.2612380000):0.1014310000	1uzr_A:0.0000030000):1.5337700000	1mxr_A:1.1123130000):0.4146250000	(1jk0_A:0.4111270000	(2uw2_A:0.1299320000	1w68_A:0.0774380000):0.3151820000):1.4742300000):1.3353200000	3ee4_A:1.6670860000):0.6532870000	(((2inc_B:1.6079930000	(2inp_C:1.7829900000	1mty_B:2.7547420000):0.7761830000):1.2805200000	3dhg_A:1.7554190000):0.3313270000	1mty_D:2.2614300000):3.4170500000):0.4545350000	(((2uw1_A:0.0017530000	2uw1_B:0.0000020000):0.0847290000	1afr_A:0.2912340000):1.6160900000	1za0_A:2.7492180000):1.4843400000):1.2566900000):2.9852300000):0.6563660000):0.8128780000):0.1648310000):0.0732519000	((1qgh_A:0.5731470000	2ux1_A:0.7720140000):0.4988480000	(1ji4_A:0.7934260000	2fjc_A:1.0684270000):0.3110690000):0.2569890000):0.1792910000):0.0631833000);
(1ji5_A:0.2917620000	1jig_A:0.2727370000	(1n1q_A:0.3769850000	((2chp_A:0.5588250000	(((((1dps_A:0.0000010000	1jts_A:0.0000010000):0.5719960000	1o9r_A:0.4167450000):0.7208080000	1uvh_A:1.0689090000):0.4081490000	(1tjo_A:0.0000020000	1tk6_A:0.0000010000):0.9013150000):0.4144060000	((((2fzf_A:3.1305380000	1nfv_A:0.4205630000):0.4133620000	(((1bcf_A:0.0000010000	3e1q_A:0.0000020000):0.3890530000	2fkz_A:0.1450400000):0.3554140000	1jgc_A:0.3005550000):0.7714820000):0.4520360000	(((1lko_A:0.8630790000	1yuz_A:1.7304800000):0.2705670000	3qhb_A:1.6027190000):1.3504700000	((((((1lb3_A:0.1885270000	2za7_A:0.1538200000):0.4420700000	1bg7_A:0.0917730000):0.1631740000	(1r03_A:0.2634160000	(1otk_A:3.3166850000	((((((1oqu_A:0.2605280000	1r2f_A:0.3458540000):0.0865512000	1uzr_A:0.0223810000):1.5222200000	1mxr_A:1.0776830000):0.6422130000	(1jk0_A:0.3207570000	(2uw2_A:0.1093520000	1w68_A:0.0798930000):0.3381360000):0.9115590000):0.7072750000	3ee4_A:2.0478950000):1.1919500000	((((2inc_B:2.1516980000	2inp_C:2.4417180000):0.9782450000	1mty_B:2.2694450000):1.0427700000	(1mty_D:2.2022030000	3dhg_A:1.7422920000):0.0750721000):2.9859400000	(((2uw1_A:0.0017520000	2uw1_B:0.0000020000):0.1443060000	1afr_A:0.2175330000):2.6937800000	1za0_A:1.8098180000):1.1532500000):0.5566690000):1.6590200000):2.4737100000):0.0957694000):0.3354410000	(1z6o_A:1.6028020000	1z6o_M:1.3061110000):0.3070180000):0.6838430000	3e6s_A:1.4184750000):0.3360350000	((1eum_A:0.4057810000	1krq_A:0.6371280000):0.3304880000	(2jd7_A:0.2439030000	1vlg_A:0.5176710000):0.2995750000):0.1077800000):1.5892800000):0.5692600000):0.3794480000	2vzb_A:1.0061280000):0.5612070000):0.2504880000):0.0951117000	((1qgh_A:0.3062680000	2ux1_A:0.7588180000):0.5582500000	(1ji4_A:0.7383800000	2fjc_A:0.7742820000):0.2732030000):0.1548550000):0.1673390000):0.1367520000);
(1ji5_A:0.4469770000	(1jig_A:0.1459160000	(2chp_A:0.8099430000	(((1qgh_A:0.5706180000	2ux1_A:0.7204090000):0.3484970000	(1ji4_A:1.0216160000	2fjc_A:0.9072380000):0.3073340000):0.1823820000	(((((1dps_A:0.0000010000	1jts_A:0.0000010000):0.7623730000	1o9r_A:0.3558640000):0.4572120000	1uvh_A:1.4484170000):0.2561300000	(1tjo_A:0.0000010000	1tk6_A:0.0000010000):1.4899700000):0.5082760000	((((2fzf_A:3.6481200000	1nfv_A:0.6340520000):0.3278550000	(((1bcf_A:0.0000010000	3e1q_A:0.0000010000):0.2574400000	2fkz_A:0.1842100000):0.3022330000	1jgc_A:0.4284750000):0.6349230000):0.2900440000	(((((1lb3_A:0.2179950000	2za7_A:0.1106030000):0.3434750000	(1bg7_A:0.1581640000	1r03_A:0.3160760000):0.1566090000):0.5148450000	1z6o_A:1.7789020000):0.2543700000	1z6o_M:1.4206560000):0.6398770000	(((1eum_A:0.6395080000	1krq_A:0.6119340000):0.3111340000	3e6s_A:1.5210760000):0.2123130000	(2jd7_A:0.5743470000	1vlg_A:0.4279230000):0.3033830000):0.1688300000):0.9970250000):0.6455500000	((2vzb_A:0.5120370000	(((1otk_A:3.7011630000	(((2uw1_A:0.0017950000	2uw1_B:0.0000020000):0.1313360000	1afr_A:0.2363160000):2.9782300000	1za0_A:2.4866410000):0.0602106000):1.4617900000	((((1oqu_A:0.2377750000	1r2f_A:0.2760150000):0.0875048000	1uzr_A:0.0000020000):1.2113600000	(1mxr_A:1.2407090000	((1jk0_A:0.6059630000	2uw2_A:0.0841910000):0.0511301000	1w68_A:0.0696830000):1.9826800000):0.3508240000):1.0764400000	(2inc_B:1.7500830000	((2inp_C:1.9407550000	1mty_B:2.1754260000):0.4878400000	(1mty_D:2.2179320000	3dhg_A:1.7539920000):0.9568910000):0.4243880000):3.4531300000):0.6940040000):0.1593860000	3ee4_A:1.2554290000):4.4325800000):0.8163770000	((1lko_A:1.0449160000	1yuz_A:1.3701780000):0.9687960000	3qhb_A:1.6891220000):0.8967030000):0.2522990000):0.5260660000):0.2512870000):0.1286740000):0.1490630000):0.0701283000	1n1q_A:0.5243060000);
(1ji5_A:0.4041000000	(1jig_A:0.2381800000	(((2chp_A:0.6261210000	((((1dps_A:0.0000010000	1jts_A:0.0000010000):0.4608580000	1o9r_A:0.4754620000):0.7476970000	1uvh_A:0.8421710000):0.6549120000	(1tjo_A:0.0000010000	1tk6_A:0.0000010000):1.3111600000):0.6294100000):0.1560410000	((1qgh_A:0.5075370000	2ux1_A:0.9997210000):0.6316240000	(((2fzf_A:3.2372780000	1nfv_A:0.5016430000):0.4871180000	((((1bcf_A:0.0000010000	3e1q_A:0.0000010000):0.2592130000	2fkz_A:0.2029690000):0.3198000000	1jgc_A:0.4425880000):0.9131080000	((((1lko_A:0.7324200000	1yuz_A:2.4019600000):0.7583730000	3qhb_A:1.4652370000):1.1453400000	(((((((1lb3_A:0.1926460000	2za7_A:0.1157480000):0.5268870000	1bg7_A:0.0934540000):0.1745360000	1r03_A:0.2767710000):0.4046240000	1z6o_A:1.7069670000):0.3047570000	1z6o_M:1.1064840000):0.5432670000	((1eum_A:0.4090840000	1krq_A:0.6071770000):0.4561540000	(2jd7_A:0.3949880000	1vlg_A:0.5336050000):0.1376640000):0.2753680000):0.2006260000	3e6s_A:1.2140830000):1.2312500000):0.1356130000	(1otk_A:3.7955250000	((((((1oqu_A:0.2905570000	1r2f_A:0.3033360000):0.1092370000	1uzr_A:0.0160350000):1.4869400000	1mxr_A:1.1960330000):0.4442300000	(1jk0_A:0.3781600000	(2uw2_A:0.1477980000	1w68_A:0.0670920000):0.1993640000):1.4620000000):1.1907800000	3ee4_A:1.0400240000):0.7309270000	(((2inc_B:1.6863360000	(2inp_C:2.1587170000	1mty_B:2.5227660000):0.4954660000):1.1644200000	(1mty_D:2.1962910000	3dhg_A:2.1959060000):0.5553010000):2.7810400000	(((2uw1_A:0.0071440000	2uw1_B:0.0000020000):0.1827190000	1afr_A:0.1855430000):2.0547600000	1za0_A:2.5265530000):1.6086100000):0.7268080000):1.5799300000):2.1685100000):0.2449960000):0.4177800000):0.6484510000	2vzb_A:1.6767140000):0.7102160000):0.0175289000):0.0755324000	(1ji4_A:0.7876040000	2fjc_A:0.8307580000):0.4455920000):0.2475780000):0.0226439000	1n1q_A:0.4595390000);
(1ji5_A:0.4044470000	1jig_A:0.3799800000	(1n1q_A:0.5249820000	((2chp_A:0.6978920000	(((((1dps_A:0.0000010000	1jts_A:0.0000010000):0.6261640000	1o9r_A:0.3300950000):0.8868210000	1uvh_A:0.9903900000):0.4532910000	(1tjo_A:0.0000010000	1tk6_A:0.0000010000):1.0030900000):0.5163330000	((((2fzf_A:4.8044520000	1nfv_A:0.6740580000):0.5029890000	(((1bcf_A:0.0000010000	3e1q_A:0.0000020000):0.2874240000	2fkz_A:0.2532210000):0.2526660000	1jgc_A:0.5540440000):0.6093970000):0.6260680000	(((1lko_A:0.8557530000	1yuz_A:2.4848680000):0.5609690000	3qhb_A:1.7888720000):1.5091600000	((((((1lb3_A:0.1622200000	2za7_A:0.0978400000):0.4674790000	(1bg7_A:0.0771810000	(1z6o_A:1.9880090000	1z6o_M:1.1137770000):0.5878310000):0.1383350000):0.2667920000	1r03_A:0.1889580000):1.0698000000	3e6s_A:1.1264390000):0.2261310000	((1eum_A:0.5253890000	1krq_A:0.5219480000):0.3946760000	(2jd7_A:0.3106530000	1vlg_A:0.5400280000):0.2922040000):0.1744440000):1.1982200000	(1otk_A:3.1475090000	(((((1oqu_A:0.3127850000	1r2f_A:0.3729130000):0.1327720000	1uzr_A:0.0000030000):1.1278700000	(1mxr_A:1.1549030000	((1jk0_A:0.3760150000	(2uw2_A:0.1384190000	1w68_A:0.1500280000):0.3969640000):1.5949700000	((2inc_B:1.3496270000	(2inp_C:1.7950260000	1mty_B:2.4506360000):0.8909790000):0.9595390000	(1mty_D:2.4654080000	3dhg_A:1.7499840000):0.5875010000):4.2286300000):0.3847200000):0.4596340000):1.3299700000	3ee4_A:1.8847550000):1.3045800000	(((2uw1_A:0.0081370000	2uw1_B:0.0000020000):0.1551880000	1afr_A:0.2030580000):2.8916100000	1za0_A:2.1562910000):1.2509600000):0.7489300000):2.3846500000):0.2498640000):0.5640340000):0.3375510000	2vzb_A:1.5967590000):0.6619340000):0.2542630000):0.1076700000	((1qgh_A:0.4175340000	2ux1_A:0.8825030000):0.5990090000	(1ji4_A:0.6545510000	2fjc_A:0.7574110000):0.4000650000):0.2084250000):0.2400440000):0.0372690000);
(1ji5_A:0.4253300000	(1jig_A:0.2480020000	(1n1q_A:0.3603740000	((1qgh_A:0.4087050000	2ux1_A:0.7397990000):0.8064410000	(1ji4_A:0.7006180000	2fjc_A:0.9761550000):0.4299240000):0.1471040000):0.1470290000):0.1022520000	(2chp_A:0.6209870000	(((((1dps_A:0.0000010000	1jts_A:0.0000010000):0.3835040000	1o9r_A:0.5021100000):0.5552110000	1uvh_A:1.0475030000):0.5781410000	(1tjo_A:0.0000020000	1tk6_A:0.0000010000):1.0107000000):0.3043520000	(((2fzf_A:3.8565360000	1nfv_A:0.6836610000):0.3791880000	((((1bcf_A:0.0000010000	3e1q_A:0.0000020000):0.3000820000	2fkz_A:0.1981940000):0.1709880000	1jgc_A:0.6408760000):1.0664200000	((((1lko_A:0.7222860000	1yuz_A:1.6684010000):0.8318660000	3qhb_A:1.8060330000):1.1387100000	(1otk_A:3.1593320000	(((((1oqu_A:0.2634020000	1r2f_A:0.3491210000):0.0950840000	1uzr_A:0.0185640000):1.2580700000	(1mxr_A:1.1427560000	((1jk0_A:0.4389220000	(2uw2_A:0.0893320000	1w68_A:0.1833250000):0.1757740000):0.5252750000	((2inc_B:1.8589760000	(2inp_C:2.4057610000	1mty_B:1.9506410000):0.7009350000):0.4747400000	(1mty_D:2.4079970000	3dhg_A:2.0725370000):0.5465460000):3.6440300000):1.2276800000):0.4212670000):1.3963700000	3ee4_A:1.5651780000):0.9941630000	(((2uw1_A:0.0018200000	2uw1_B:0.0000020000):0.1262070000	1afr_A:0.1748890000):2.6595500000	1za0_A:1.7972790000):1.5621000000):0.9507220000):1.8491900000):0.1776440000	((((1lb3_A:0.1478880000	2za7_A:0.1249550000):0.3452820000	(1bg7_A:0.1892740000	1r03_A:0.3447430000):0.1085740000):0.5147840000	(1z6o_A:1.8874920000	1z6o_M:1.1453070000):0.2709930000):0.5457330000	(((1eum_A:0.3927490000	1krq_A:0.4771350000):0.3751240000	3e6s_A:1.3122190000):0.2191330000	(2jd7_A:0.4720460000	1vlg_A:0.5194370000):0.1891900000):0.3266300000):1.1130800000):0.4848280000):0.5219530000):0.6026190000	2vzb_A:1.4524210000):0.5378540000):0.4009760000):0.2269380000);
(1ji5_A:0.4805320000	((1jig_A:0.1905920000	(((1qgh_A:0.4289980000	2ux1_A:0.8138910000):0.4289900000	2fjc_A:1.0762420000):0.2342990000	1ji4_A:1.0356620000):0.3410870000):0.1399930000	(2chp_A:0.4243560000	(((((1dps_A:0.0000010000	1jts_A:0.0000010000):0.5765850000	1o9r_A:0.3798100000):0.6942810000	1uvh_A:1.1527610000):0.6108080000	(1tjo_A:0.0000010000	1tk6_A:0.0000010000):1.1753900000):0.5794060000	((((2fzf_A:3.8390680000	1nfv_A:0.4826490000):0.6003910000	(((1bcf_A:0.0000010000	3e1q_A:0.0000020000):0.3764190000	2fkz_A:0.2049670000):0.3537250000	1jgc_A:0.5044070000):1.0482100000):0.4436230000	((((1lko_A:1.2635970000	1yuz_A:2.1857920000):0.7795950000	3qhb_A:1.4236210000):1.4563800000	(1otk_A:2.8643470000	(((((((1oqu_A:0.3951140000	1r2f_A:0.2415120000):0.1202360000	1uzr_A:0.0009510000):1.6296700000	1mxr_A:1.4257470000):0.2483400000	(1jk0_A:0.3123480000	(2uw2_A:0.0923800000	1w68_A:0.1440030000):0.2892300000):1.8591600000):0.6604460000	3ee4_A:1.8090290000):0.8387110000	(((2uw1_A:0.0057750000	2uw1_B:0.0000020000):0.1368050000	1afr_A:0.2337270000):2.8361200000	1za0_A:3.1444200000):0.7928560000):0.3425100000	((2inc_B:1.3786000000	(2inp_C:1.9733050000	1mty_B:2.7729490000):0.5669330000):0.9643690000	(1mty_D:2.9366760000	3dhg_A:1.5892990000):0.6285450000):3.3562800000):1.2563000000):2.1426000000):0.0000021368	(((((1lb3_A:0.2306190000	2za7_A:0.0927960000):0.4900960000	1bg7_A:0.1447160000):0.1104500000	1r03_A:0.3041560000):0.5593750000	(1z6o_A:1.4267640000	1z6o_M:1.0992480000):0.3076760000):0.7598640000	((((1eum_A:0.2683750000	1krq_A:0.6199030000):0.3408540000	3e6s_A:1.1271630000):0.2949630000	2jd7_A:0.1969930000):0.2165360000	1vlg_A:0.3826490000):0.3190290000):0.9217000000):0.5763510000):0.6033620000	2vzb_A:1.5403620000):0.5145940000):0.3074970000):0.1674940000):0.0389047000	1n1q_A:0.4112020000);
(1ji5_A:0.2651680000	((1jig_A:0.2315870000	(((1qgh_A:0.5713900000	2ux1_A:0.9513080000):0.3598890000	(1ji4_A:0.7904380000	2fjc_A:0.8946970000):0.3564680000):0.1203590000	(((((1dps_A:0.0000010000	1jts_A:0.0000010000):0.5026680000	1o9r_A:0.3769140000):0.4581650000	1uvh_A:0.9857760000):0.5314810000	(1tjo_A:0.0000010000	1tk6_A:0.0000010000):1.6686300000):0.3315810000	((((2fzf_A:3.5629900000	(((1bcf_A:0.0000010000	3e1q_A:0.0000010000):0.3692770000	2fkz_A:0.2241550000):0.4037530000	1jgc_A:0.4446290000):0.5021450000):0.3669740000	((((1lko_A:0.7956120000	1yuz_A:1.9637550000):1.0609800000	3qhb_A:1.5439950000):1.0083000000	(1otk_A:3.4420230000	(((((((1oqu_A:0.3033020000	1r2f_A:0.3310200000):0.1272540000	1uzr_A:0.0049080000):1.2647300000	1mxr_A:1.5691510000):0.2497910000	(1jk0_A:0.3865940000	(2uw2_A:0.0734930000	1w68_A:0.1590060000):0.2333920000):1.5550700000):0.8484770000	3ee4_A:2.3562720000):1.0479500000	(((2uw1_A:0.0016900000	2uw1_B:0.0000010000):0.1036680000	1afr_A:0.2658360000):2.6615300000	1za0_A:2.2851870000):1.3410800000):0.4781520000	(((2inc_B:1.7203550000	2inp_C:1.8669620000):0.9810250000	(1mty_D:1.8383860000	3dhg_A:2.0258790000):0.5397710000):0.3121860000	1mty_B:1.9780510000):2.2974900000):1.3791800000):2.0276300000):0.5957570000	((((1lb3_A:0.1389300000	2za7_A:0.0850210000):0.3370110000	(1bg7_A:0.2165150000	1r03_A:0.4119650000):0.1458490000):0.4977850000	(1z6o_A:1.6493310000	1z6o_M:0.9295230000):0.3682350000):0.6903840000	(((1eum_A:0.4170690000	1krq_A:0.6156050000):0.3047660000	3e6s_A:1.4408730000):0.2158040000	(2jd7_A:0.3239200000	1vlg_A:0.5380180000):0.1708880000):0.3590870000):0.8983190000):0.5078740000):0.4181910000	1nfv_A:0.7895300000):0.7804780000	2vzb_A:1.6810160000):0.7613140000):0.1503060000):0.1482510000):0.0672644000	1n1q_A:0.5018330000):0.1734160000	2chp_A:0.5951770000);
(1ji5_A:0.3182280000	1jig_A:0.2528080000	(1n1q_A:0.4048680000	((2chp_A:0.5401940000	((1qgh_A:0.5833520000	2ux1_A:0.8223790000):0.5621210000	(((((1dps_A:0.0000010000	1jts_A:0.0000010000):0.5149660000	1o9r_A:0.3299440000):0.4946310000	1uvh_A:1.0047130000):0.4717060000	(1tjo_A:0.0000010000	1tk6_A:0.0000010000):1.1844500000):0.4511820000	((((2fzf_A:3.4621060000	1nfv_A:0.9984050000):0.7225790000	(((1bcf_A:0.0000010000	3e1q_A:0.0000020000):0.3259140000	2fkz_A:0.1527840000):0.4439770000	1jgc_A:0.4623310000):0.4695170000):0.3680090000	((((1lko_A:0.7082350000	1yuz_A:1.5473120000):0.5783240000	3qhb_A:1.7110660000):1.0023000000	((((1otk_A:5.4637050000	(((2uw1_A:0.0000030000	2uw1_B:0.0000020000):0.2651540000	1afr_A:0.1058360000):3.6273700000	1za0_A:1.6718840000):0.2043770000):0.8502680000	((2inc_B:2.2768750000	(2inp_C:2.2553970000	1mty_B:1.5879080000):0.9235960000):0.7823990000	(1mty_D:2.1400680000	3dhg_A:1.8260590000):0.4221840000):3.1647800000):1.0547700000	((((1oqu_A:0.2413010000	1r2f_A:0.3621120000):0.1054680000	1uzr_A:0.0514810000):1.3103200000	1mxr_A:1.2829810000):0.5540560000	(1jk0_A:0.3003440000	(2uw2_A:0.1123260000	1w68_A:0.1138500000):0.2537660000):1.0457300000):1.5120800000):0.2037530000	3ee4_A:1.7001080000):2.9388600000):0.5289590000	(((((1lb3_A:0.1496640000	2za7_A:0.1278670000):0.3759880000	(1bg7_A:0.0055440000	(1z6o_A:1.9313450000	1z6o_M:1.1165400000):0.5176130000):0.1314520000):0.1628690000	1r03_A:0.2609380000):0.9672600000	((1eum_A:0.4470780000	1krq_A:0.7237760000):0.3409710000	(2jd7_A:0.3138240000	1vlg_A:0.4852700000):0.3275550000):0.3896010000):0.1625100000	3e6s_A:0.9914540000):1.4116200000):0.4926010000):0.7058760000	2vzb_A:0.8930530000):1.1786000000):0.2192760000):0.1791110000):0.0972211000	(1ji4_A:0.6928840000	2fjc_A:0.8475120000):0.5306000000):0.0984960000):0.0722853000);
(1ji5_A:0.3805780000	1jig_A:0.1937060000	(1n1q_A:0.5882350000	(((2chp_A:0.6955520000	(((((1dps_A:0.0000010000	1jts_A:0.0000010000):0.4730940000	1o9r_A:0.3935510000):0.6084740000	1uvh_A:1.1915800000):0.5469590000	(1tjo_A:0.0000010000	1tk6_A:0.0000010000):1.1908700000):0.5291410000	(((((((2fzf_A:3.2557030000	(1lko_A:0.5492830000	1yuz_A:1.6059600000):0.5342890000):0.3793330000	3qhb_A:1.4642870000):0.9310390000	(((((1lb3_A:0.2230590000	2za7_A:0.0698510000):0.3428410000	(1bg7_A:0.1908210000	1r03_A:0.2896560000):0.1273130000):0.4019560000	1z6o_A:1.9831940000):0.2962590000	1z6o_M:1.2674570000):0.6723040000	((((1eum_A:0.3214780000	1krq_A:0.7150330000):0.4511910000	3e6s_A:1.0527080000):0.4726570000	2jd7_A:0.4616900000):0.2496690000	1vlg_A:0.4820990000):0.3044150000):1.2308700000):0.6891550000	(((1bcf_A:0.0000010000	3e1q_A:0.0000010000):0.2696580000	2fkz_A:0.1969040000):0.2666150000	1jgc_A:0.5925750000):0.9223190000):0.1785380000	(1otk_A:3.7913390000	(((((((1oqu_A:0.2518170000	1r2f_A:0.3032760000):0.0929838000	1uzr_A:0.0380720000):1.3733200000	1mxr_A:1.3535140000):0.6333740000	(1jk0_A:0.3821500000	(2uw2_A:0.1311140000	1w68_A:0.1065240000):0.2179730000):1.5016800000):0.6240070000	3ee4_A:2.3102640000):1.2932800000	(((2uw1_A:0.0018110000	2uw1_B:0.0000010000):0.0459235000	1afr_A:0.2514900000):3.5202300000	1za0_A:2.1020930000):1.6343100000):0.1562620000	(((2inc_B:2.4042260000	2inp_C:2.6684670000):0.5119010000	1mty_B:2.3248650000):0.4498760000	(1mty_D:1.9555740000	3dhg_A:1.5887160000):0.6593920000):2.3653700000):0.5953280000):1.7891400000):0.4481150000	1nfv_A:0.8986600000):0.5233190000	2vzb_A:1.5435690000):0.7862140000):0.2462250000):0.0822133000	((1qgh_A:0.7168270000	2ux1_A:0.7419630000):0.4651340000	2fjc_A:0.9501920000):0.3060110000):0.0428492000	1ji4_A:1.2760680000):0.1776880000):0.0478862000);
(1ji5_A:0.3831530000	(1jig_A:0.1575130000	((((1qgh_A:0.6284300000	2ux1_A:0.4278430000):0.4932170000	2fjc_A:0.8441290000):0.2442910000	1ji4_A:0.8355030000):0.0344599000	(((((1dps_A:0.0000010000	1jts_A:0.0000010000):0.8039950000	1o9r_A:0.2280970000):0.6573850000	1uvh_A:1.2609760000):0.2823830000	(1tjo_A:0.0000010000	1tk6_A:0.0000010000):1.1685100000):0.4340530000	((((((((2fzf_A:4.1930310000	1lko_A:0.7210470000):0.0835707000	1yuz_A:1.3810970000):0.9235000000	3qhb_A:1.1402960000):1.2557300000	(((((1lb3_A:0.2123960000	2za7_A:0.0543360000):0.3728800000	1r03_A:0.3170220000):0.1063340000	1bg7_A:0.1823590000):0.5031810000	(1z6o_A:1.7479990000	1z6o_M:1.0934150000):0.2176570000):0.8881400000	(((1eum_A:0.5276150000	1krq_A:0.6539510000):0.5858320000	1vlg_A:0.3113640000):0.0529534000	(3e6s_A:1.6848290000	2jd7_A:0.3720190000):0.1525110000):0.3271040000):1.0619400000):0.0673441000	(((1otk_A:3.4924640000	((2inc_B:1.9175850000	(1mty_D:2.0485270000	3dhg_A:2.0743070000):0.7639710000):0.2378010000	(2inp_C:1.9903480000	1mty_B:2.5052860000):0.4019860000):2.7379000000):0.0000026686	(((2uw1_A:0.0055310000	2uw1_B:0.0000010000):0.0571424000	1afr_A:0.3115330000):4.1154500000	1za0_A:2.2621810000):0.8204400000):0.9923250000	(((((1oqu_A:0.3288760000	1r2f_A:0.3131110000):0.1066550000	1uzr_A:0.0342970000):1.4173300000	1mxr_A:1.3033240000):0.4500500000	(1jk0_A:0.3823100000	(2uw2_A:0.0877120000	1w68_A:0.1223390000):0.2702760000):1.0838500000):1.3589800000	3ee4_A:1.5456400000):0.9583040000):3.3021400000):0.2893400000	(((1bcf_A:0.0000010000	3e1q_A:0.0000010000):0.2575290000	2fkz_A:0.1462510000):0.1860810000	1jgc_A:0.6866460000):0.9580200000):0.5609220000	1nfv_A:0.8868720000):0.2475080000	2vzb_A:2.1641400000):0.4589820000):0.2448290000):0.1543050000):0.1236520000	(1n1q_A:0.4482370000	2chp_A:0.7228410000):0.1159100000);
(1ji5_A:0.3892140000	1jig_A:0.2499580000	(1n1q_A:0.5165990000	(((2chp_A:0.7015050000	(((((1dps_A:0.0000010000	1jts_A:0.0000010000):0.5173590000	1o9r_A:0.5719880000):0.5516500000	1uvh_A:1.3074650000):0.5419700000	(1tjo_A:0.0000010000	1tk6_A:0.0000010000):1.1102200000):0.3687050000	((((2fzf_A:3.5528440000	1nfv_A:0.4055620000):0.2814000000	((((1bcf_A:0.0000010000	3e1q_A:0.0000020000):0.3223040000	2fkz_A:0.2832010000):0.3879350000	1jgc_A:0.2265370000):0.4303470000	(((((1lb3_A:0.1528870000	2za7_A:0.1107120000):0.4153390000	(1bg7_A:0.0444490000	(1z6o_A:1.7034190000	1z6o_M:1.3510390000):0.7446800000):0.0917852000):0.1989120000	1r03_A:0.1544640000):1.0405100000	3e6s_A:1.1090580000):0.2132250000	((1eum_A:0.5119190000	1krq_A:0.4040240000):0.3900560000	(2jd7_A:0.3571020000	1vlg_A:0.6145760000):0.1548350000):0.2736390000):1.7846200000):1.0339200000):0.7645710000	(((1lko_A:1.2275470000	1yuz_A:1.3776480000):0.6039160000	3qhb_A:2.2136330000):1.0290800000	(1otk_A:4.4200030000	(((((((1oqu_A:0.3025270000	1r2f_A:0.2445350000):0.0822786000	1uzr_A:0.0031720000):1.4274200000	1mxr_A:0.9858240000):0.4140940000	(1jk0_A:0.3165340000	(2uw2_A:0.0921620000	1w68_A:0.1143130000):0.2982400000):1.3597200000):0.6185910000	3ee4_A:2.0281680000):2.0417500000	(((2uw1_A:0.0018820000	2uw1_B:0.0000020000):0.0718288000	1afr_A:0.2901930000):2.6775400000	1za0_A:2.6059570000):2.0668600000):0.2644140000	((2inc_B:1.4812660000	(2inp_C:2.4834260000	1mty_B:2.5062130000):0.6185610000):0.6986470000	(1mty_D:2.4084910000	3dhg_A:1.9734620000):0.7956000000):2.5608200000):2.0737700000):1.4588000000):0.6017200000):0.2464680000	2vzb_A:1.5048910000):0.3172300000):0.3663770000):0.0965193000	(1qgh_A:0.4000810000	2ux1_A:1.0895300000):0.6549120000):0.0694041000	(1ji4_A:1.0639070000	2fjc_A:0.8071610000):0.5413500000):0.2146840000):0.1222180000);
(1ji5_A:0.2713260000	(1jig_A:0.2760850000	(2chp_A:0.6216010000	(((1qgh_A:0.5868030000	2ux1_A:0.6485930000):0.5666310000	(1ji4_A:0.6681310000	2fjc_A:0.9290720000):0.3214190000):0.0749754000	(((((1dps_A:0.0000010000	1jts_A:0.0000010000):0.5735230000	1o9r_A:0.3764810000):0.9557170000	1uvh_A:0.9282560000):0.4030180000	(1tjo_A:0.0000010000	1tk6_A:0.0000010000):1.0226300000):0.5233400000	(((2fzf_A:3.0866350000	1nfv_A:0.6395710000):0.6914930000	((((1bcf_A:0.0000010000	3e1q_A:0.0000010000):0.2927460000	2fkz_A:0.1528230000):0.3121830000	1jgc_A:0.6309580000):0.7116980000	(((1lko_A:1.0712260000	1yuz_A:1.2707740000):0.7318850000	3qhb_A:1.7729300000):0.9686980000	(((((((1lb3_A:0.1517690000	2za7_A:0.1590200000):0.4270030000	1bg7_A:0.1807900000):0.1194780000	1r03_A:0.2699340000):0.3310760000	1z6o_A:1.9726770000):0.3214550000	1z6o_M:1.2477760000):0.2674660000	(((1eum_A:0.6411690000	1krq_A:0.4316220000):0.3824500000	3e6s_A:1.3705320000):0.2108300000	(2jd7_A:0.4025430000	1vlg_A:0.4740530000):0.2085380000):0.2740690000):0.8570070000	(1otk_A:3.9053750000	(((((((1oqu_A:0.3157950000	1uzr_A:0.1490070000):0.1399140000	1r2f_A:0.1046380000):1.2892200000	1mxr_A:1.3407260000):0.5294040000	(1jk0_A:0.3233500000	(2uw2_A:0.1174470000	1w68_A:0.0936480000):0.4014750000):1.0898700000):0.7413680000	((2inc_B:2.0458690000	(2inp_C:2.5809590000	1mty_B:2.3396880000):0.8171880000):0.5965660000	(1mty_D:2.2339960000	3dhg_A:1.9699350000):0.3059330000):3.2576100000):0.8147650000	3ee4_A:1.4305650000):1.3420000000	(((2uw1_A:0.0017160000	2uw1_B:0.0000020000):0.1099710000	1afr_A:0.2001650000):2.7713500000	1za0_A:2.1828890000):1.3559100000):1.4273100000):1.3836300000):0.1834210000):0.2757480000):0.4065640000):0.3778460000	2vzb_A:1.4629740000):0.7463370000):0.2011950000):0.1362390000):0.2342760000):0.0289441000	1n1q_A:0.5597240000);
(1ji5_A:0.2626730000	1jig_A:0.3572410000	(1n1q_A:0.4962780000	((2chp_A:0.5725300000	(((((1dps_A:0.0000010000	1jts_A:0.0000010000):0.4820150000	1o9r_A:0.5519610000):0.5517610000	1uvh_A:1.0392930000):0.3603110000	(1tjo_A:0.0000010000	1tk6_A:0.0000010000):1.3802400000):0.7649420000	((((2fzf_A:2.0663220000	((1lko_A:0.5838880000	1yuz_A:1.5954850000):0.3445900000	3qhb_A:2.2924910000):0.6900010000):1.0637000000	(((((((1lb3_A:0.2083540000	2za7_A:0.1003310000):0.5135300000	1bg7_A:0.0289460000):0.1824610000	1r03_A:0.2131070000):0.5178370000	1z6o_A:1.9510180000):0.2404250000	1z6o_M:0.8861940000):0.1619140000	(((1eum_A:0.4919550000	1krq_A:0.4353070000):0.3489310000	3e6s_A:1.3505390000):0.1361020000	(2jd7_A:0.2683090000	1vlg_A:0.4368940000):0.1400570000):0.4427030000):1.2683700000	(1otk_A:3.7789390000	(((((((1oqu_A:0.3072130000	1uzr_A:0.0584040000):0.1108740000	1r2f_A:0.1866630000):1.1257800000	1mxr_A:1.6355970000):0.3738330000	(1jk0_A:0.3462020000	(2uw2_A:0.1001860000	1w68_A:0.1067410000):0.2773070000):1.1744300000):0.7000680000	3ee4_A:2.5838870000):0.6309170000	((2inc_B:1.8258540000	(2inp_C:1.6652650000	1mty_B:2.5571950000):0.6410350000):1.2730200000	(1mty_D:1.8847630000	3dhg_A:1.7296790000):0.2752430000):3.0266600000):0.7615100000	(((2uw1_A:0.0000030000	2uw1_B:0.0000020000):0.1013340000	1afr_A:0.2749000000):2.9992400000	1za0_A:2.5990670000):1.0518000000):1.0050800000):2.1340400000):0.2052830000):0.3938920000	((((1bcf_A:0.0000010000	3e1q_A:0.0000010000):0.2531240000	2fkz_A:0.2147560000):0.4448820000	1jgc_A:0.4384920000):0.6068440000	1nfv_A:0.8593940000):0.4557540000):0.5498540000	2vzb_A:1.2480860000):1.1662400000):0.1734830000):0.1853600000	((1qgh_A:0.7334280000	2ux1_A:0.6865700000):0.4962590000	(1ji4_A:0.6080590000	2fjc_A:0.9791330000):0.3348990000):0.3207060000):0.1517010000):0.0424443000);
(1ji5_A:0.4935570000	1jig_A:0.2805520000	(1n1q_A:0.5492620000	(((2chp_A:0.7032910000	(((((1dps_A:0.0000010000	1jts_A:0.0000010000):0.8008340000	1o9r_A:0.3534220000):1.1117600000	1uvh_A:1.0754190000):0.5240090000	(1tjo_A:0.0000010000	1tk6_A:0.0000010000):1.2462600000):0.5778850000	((((2fzf_A:4.5707470000	((((1lb3_A:0.0797160000	2za7_A:0.1896310000):0.4537570000	(1bg7_A:0.1769490000	1r03_A:0.3759940000):0.1645650000):0.4691520000	(1z6o_A:2.0169210000	1z6o_M:1.1622220000):0.3470220000):0.7496710000	(((1eum_A:0.6437860000	1krq_A:0.6285340000):0.2153430000	3e6s_A:1.4824480000):0.1834140000	(2jd7_A:0.3386820000	1vlg_A:0.4563060000):0.2194980000):0.3160110000):0.3915590000):0.5438530000	(((1lko_A:0.8734420000	1yuz_A:2.3419730000):0.9839400000	3qhb_A:1.4600080000):0.9233800000	(1otk_A:3.4487650000	(((((1oqu_A:0.2944190000	1r2f_A:0.3059630000):0.1044460000	1uzr_A:0.0000380000):1.4476800000	(1mxr_A:1.0171940000	(1jk0_A:0.3895800000	(2uw2_A:0.0608420000	1w68_A:0.1322510000):0.2560430000):1.4175700000):0.3548810000):1.5092800000	3ee4_A:1.7544790000):1.1889500000	((((2inc_B:1.5400970000	2inp_C:1.7446180000):1.0102900000	1mty_B:2.0417820000):0.8945880000	(1mty_D:2.5576430000	3dhg_A:1.3634850000):0.3829190000):2.4811400000	((2uw1_A:0.0087680000	(2uw1_B:0.0000010000	1afr_A:0.2788860000):0.0034478000):2.8583500000	1za0_A:2.2654250000):0.6270770000):0.2595380000):1.2393700000):2.8026700000):0.6307780000):0.4708590000	((((1bcf_A:0.0000010000	3e1q_A:0.0000010000):0.3597110000	2fkz_A:0.1291290000):0.1559300000	1jgc_A:0.6289890000):0.6232840000	1nfv_A:1.5401290000):0.3922690000):0.6779840000	2vzb_A:1.7219980000):0.5276460000):0.1513860000):0.1270410000	(1qgh_A:0.7404730000	2ux1_A:1.0058190000):0.4855470000):0.1325830000	(1ji4_A:1.0705230000	2fjc_A:0.7012830000):0.4323860000):0.2350030000):0.1850560000);
(1ji5_A:0.3482860000	1jig_A:0.2846650000	(1n1q_A:0.5530150000	((2chp_A:0.5383840000	(((((1dps_A:0.0000010000	1jts_A:0.0000010000):0.6225460000	1o9r_A:0.2572820000):0.6277820000	1uvh_A:0.9626510000):0.6186880000	(1tjo_A:0.0000020000	1tk6_A:0.0000010000):1.2280600000):0.4633750000	((((2fzf_A:4.4479800000	1nfv_A:0.9720290000):0.2611720000	(((1bcf_A:0.0000010000	3e1q_A:0.0000020000):0.3064150000	2fkz_A:0.2241280000):0.2377480000	1jgc_A:0.4934850000):0.4291020000):0.2874100000	((((1lko_A:1.0226740000	1yuz_A:1.3363890000):0.8111590000	3qhb_A:2.1213820000):1.0266800000	(1otk_A:3.5150790000	(((((((1oqu_A:0.3069700000	1r2f_A:0.2589290000):0.0891798000	1uzr_A:0.0000030000):1.5719800000	1mxr_A:1.3422690000):0.4818580000	(1jk0_A:0.3945180000	(2uw2_A:0.0832420000	1w68_A:0.1731630000):0.3046700000):1.2946900000):1.2966800000	3ee4_A:1.8259620000):0.9362130000	((2inc_B:1.6571980000	(2inp_C:1.9692090000	1mty_B:2.1718670000):0.9262490000):0.6403370000	(1mty_D:2.4075020000	3dhg_A:1.5852490000):0.1579730000):3.0136500000):0.3234320000	(((2uw1_A:0.0000030000	2uw1_B:0.0000020000):0.1277390000	1afr_A:0.1809850000):2.9277500000	1za0_A:1.9242020000):1.3130300000):1.2369400000):1.9221000000):0.1523400000	((((((1lb3_A:0.1651850000	2za7_A:0.0780870000):0.4583520000	1r03_A:0.3534290000):0.1324200000	1bg7_A:0.0884320000):0.2972990000	1z6o_A:1.6712240000):0.5098070000	1z6o_M:1.0263710000):0.3491030000	(((1eum_A:0.5638700000	1krq_A:0.5900030000):0.3064940000	3e6s_A:1.4013380000):0.1661070000	(2jd7_A:0.4073360000	1vlg_A:0.5018850000):0.2260420000):0.5116720000):0.9183250000):0.7419080000):0.6149160000	2vzb_A:1.9558850000):0.6606550000):0.2792920000):0.1788420000	((1qgh_A:0.5842980000	2ux1_A:0.6489580000):0.4206380000	(1ji4_A:0.7125600000	2fjc_A:0.7736280000):0.3509280000):0.1470780000):0.1350200000):0.1051790000);
(1ji5_A:0.3886660000	(1jig_A:0.3158130000	(2chp_A:0.7721250000	(((1qgh_A:0.5240840000	2ux1_A:0.5599090000):0.5680980000	(((((1dps_A:0.0000010000	1jts_A:0.0000010000):0.5069670000	1o9r_A:0.3611650000):0.6058710000	1uvh_A:0.9446830000):0.7313280000	(1tjo_A:0.0000010000	1tk6_A:0.0000010000):1.2137200000):0.4320130000	(((((2fzf_A:3.7823230000	((((((1lb3_A:0.2316910000	2za7_A:0.0545350000):0.4005010000	(1bg7_A:0.1535820000	1r03_A:0.4251770000):0.1347600000):0.3146670000	1z6o_A:1.9964300000):0.3120920000	1z6o_M:1.2681880000):1.0736300000	(((1eum_A:0.4342110000	1krq_A:0.5002450000):0.5286310000	3e6s_A:1.5086520000):0.3240100000	2jd7_A:0.3024700000):0.3158500000):0.0231531000	1vlg_A:0.1870300000):1.3956400000):0.2974680000	(((1lko_A:0.9986680000	1yuz_A:1.6664890000):0.8484150000	3qhb_A:1.0466800000):1.4897800000	(1otk_A:3.3735810000	(((((((1oqu_A:0.2953770000	1r2f_A:0.2965820000):0.1205000000	1uzr_A:0.0094230000):1.5039200000	(1jk0_A:0.3294150000	(2uw2_A:0.1170350000	1w68_A:0.1005140000):0.2365000000):1.5307800000):0.2003730000	1mxr_A:1.3281450000):0.9785290000	3ee4_A:1.9031800000):0.4840480000	(((2uw1_A:0.0038320000	2uw1_B:0.0000010000):0.1178490000	1afr_A:0.1886090000):3.0145100000	1za0_A:2.4185010000):1.1118400000):0.5825710000	(2inc_B:1.4856420000	((2inp_C:1.7661580000	1mty_B:2.4161670000):0.4828310000	(1mty_D:2.5609110000	3dhg_A:1.9225380000):0.7753770000):0.2333630000):2.6985200000):0.9448710000):1.4110300000):0.3519980000):0.5437030000	(((1bcf_A:0.0000010000	3e1q_A:0.0000010000):0.2216620000	2fkz_A:0.2049310000):0.4927420000	1jgc_A:0.4443060000):0.7791880000):0.5272120000	1nfv_A:1.1741930000):0.5049540000	2vzb_A:1.8528410000):0.3480270000):0.1650320000):0.0523498000	(1ji4_A:0.9578450000	2fjc_A:0.9486980000):0.3028000000):0.2105630000):0.1924540000):0.0111979000	1n1q_A:0.3845860000);
(1ji5_A:0.3910000000	(1jig_A:0.1538300000	(((2chp_A:0.6289050000	(((((1dps_A:0.0000010000	1jts_A:0.0000010000):0.3944810000	1o9r_A:0.5551870000):0.9337740000	1uvh_A:1.0015040000):0.4282700000	(1tjo_A:0.0000010000	1tk6_A:0.0000010000):0.8228630000):0.5220010000	((((2fzf_A:3.5629250000	1nfv_A:0.4535020000):0.6787630000	(((1bcf_A:0.0000010000	3e1q_A:0.0000010000):0.3110150000	2fkz_A:0.2112580000):0.3371290000	1jgc_A:0.4343520000):0.6467360000):0.4277380000	((((((1lb3_A:0.2040000000	2za7_A:0.1213730000):0.3982100000	1bg7_A:0.1786660000):0.1233010000	(1z6o_A:1.5329970000	1z6o_M:1.4215820000):0.6639590000):0.1151170000	1r03_A:0.1950690000):0.9469430000	3e6s_A:1.2171500000):0.4874480000	((1eum_A:0.4324420000	1krq_A:0.5861540000):0.4834880000	(2jd7_A:0.5363470000	1vlg_A:0.5317130000):0.1552760000):0.1129820000):1.7530100000):0.6478660000	(2vzb_A:1.2969470000	(((1lko_A:1.1352040000	1yuz_A:1.8264820000):1.1638600000	3qhb_A:1.2837610000):1.0464500000	(1otk_A:3.3166640000	(((((((1oqu_A:0.2829250000	1r2f_A:0.2946900000):0.0999075000	1uzr_A:0.0000030000):1.3690400000	1mxr_A:1.0203800000):0.2529060000	(1jk0_A:0.3667870000	(2uw2_A:0.1308510000	1w68_A:0.1332020000):0.3547020000):1.2076600000):1.8487600000	3ee4_A:1.3476320000):1.0394000000	(((2uw1_A:0.0035790000	2uw1_B:0.0000020000):0.0986324000	1afr_A:0.2478400000):1.9531500000	1za0_A:3.0294310000):0.9067540000):0.3118060000	((2inc_B:1.5123640000	(2inp_C:1.9886820000	1mty_B:2.3115490000):0.7806460000):1.2408200000	(1mty_D:2.0009940000	3dhg_A:1.6191470000):0.2471060000):2.0889300000):1.4709800000):2.7772400000):0.0440713000):0.6626550000):0.6915480000):0.2299930000):0.1189740000	(1qgh_A:0.4834500000	2ux1_A:0.7612420000):0.5444080000):0.0589550000	(1ji4_A:0.9766850000	2fjc_A:0.7972960000):0.3314170000):0.2190080000):0.0345529000	1n1q_A:0.5696280000);
(1ji5_A:0.3767810000	(1jig_A:0.2633440000	(((2chp_A:0.6780340000	(((((1dps_A:0.0000010000	1jts_A:0.0000010000):0.4235190000	1o9r_A:0.4645410000):0.9240650000	1uvh_A:1.2345200000):0.7387460000	(1tjo_A:0.0000010000	1tk6_A:0.0000010000):1.2461600000):0.5257530000	((((((2fzf_A:2.5209550000	((1lko_A:1.0530140000	1yuz_A:2.1114950000):0.8489740000	3qhb_A:1.2339040000):0.8062880000):0.7613230000	((((((1lb3_A:0.1980620000	2za7_A:0.0791170000):0.3626800000	(1bg7_A:0.1036880000	1r03_A:0.2966130000):0.1325230000):0.5116770000	(1z6o_A:1.7780620000	1z6o_M:1.2263810000):0.2526890000):1.0900200000	3e6s_A:1.4004010000):0.3030550000	(2jd7_A:0.4294160000	1vlg_A:0.6485120000):0.1521170000):0.2875830000	(1eum_A:0.4390790000	1krq_A:0.6710840000):0.2266630000):0.8597000000):0.1214330000	(1otk_A:4.2230730000	(((((((1oqu_A:0.2308550000	1r2f_A:0.3255240000):0.0793212000	1uzr_A:0.0506230000):1.4839900000	1mxr_A:1.2183260000):0.2626630000	(1jk0_A:0.4064570000	(2uw2_A:0.0811450000	1w68_A:0.1272380000):0.2425280000):1.3915100000):0.9123690000	(((2uw1_A:0.0018200000	2uw1_B:0.0000010000):0.1360550000	1afr_A:0.1732140000):2.9252200000	1za0_A:2.6048690000):1.6345100000):0.2287770000	(((2inc_B:1.8008710000	2inp_C:2.3600350000):0.7052020000	1mty_B:2.1305690000):0.6109570000	(1mty_D:2.1747930000	3dhg_A:1.7597480000):0.3774680000):3.4277500000):0.7953500000	3ee4_A:1.5505010000):1.1550900000):2.5109700000):0.6685110000	(((1bcf_A:0.0000010000	3e1q_A:0.0000010000):0.2815620000	2fkz_A:0.1717480000):0.2501370000	1jgc_A:0.4688800000):0.9776310000):0.4804090000	1nfv_A:0.7744470000):0.7628980000	2vzb_A:1.5725140000):0.7498820000):0.0882892000):0.1411520000	(1ji4_A:0.9258840000	2fjc_A:0.9786890000):0.2933600000):0.1766990000	(1qgh_A:0.5597160000	2ux1_A:0.9155060000):0.5834680000):0.2151920000):0.0957861000	1n1q_A:0.6167680000);
(1ji5_A:0.4369460000	(1jig_A:0.2413040000	(((2chp_A:0.6407210000	((((1dps_A:0.0000010000	1jts_A:0.0000010000):0.5154050000	1o9r_A:0.3885040000):0.7058160000	1uvh_A:1.1800210000):0.5175520000	(1tjo_A:0.0000020000	1tk6_A:0.0000010000):1.1306900000):0.5188960000):0.1230440000	((((2fzf_A:3.8441130000	1nfv_A:0.5459780000):0.4582290000	(((1bcf_A:0.0000010000	3e1q_A:0.0000020000):0.1741420000	2fkz_A:0.2665570000):0.2958130000	1jgc_A:0.3416410000):0.7866440000):0.8651730000	(((1lko_A:1.1160330000	1yuz_A:1.9765920000):0.7189340000	3qhb_A:1.5251710000):0.8931720000	(((((1lb3_A:0.1627510000	2za7_A:0.0767060000):0.3474200000	(1bg7_A:0.1083730000	1r03_A:0.3976060000):0.1424880000):0.3728150000	(1z6o_A:1.5692170000	1z6o_M:1.1497810000):0.4068400000):0.6359770000	(((1eum_A:0.4441850000	1krq_A:0.6648850000):0.1966650000	3e6s_A:1.1643730000):0.2029220000	(2jd7_A:0.4590350000	1vlg_A:0.4813540000):0.1754930000):0.1995310000):1.2794800000	(1otk_A:3.6037940000	(((((((1oqu_A:0.3048360000	1r2f_A:0.2553320000):0.1056190000	1uzr_A:0.0274900000):1.2740700000	1mxr_A:1.2777630000):0.3664860000	(1jk0_A:0.3214750000	(2uw2_A:0.0807410000	1w68_A:0.1058460000):0.2673240000):1.2286600000):0.9728140000	3ee4_A:1.6641400000):1.3979300000	(((2uw1_A:0.0000030000	2uw1_B:0.0000020000):0.0981275000	1afr_A:0.2340090000):3.0261400000	1za0_A:3.0841340000):1.1083400000):0.9197610000	(((2inc_B:1.7666410000	2inp_C:2.1188870000):0.5725420000	1mty_B:2.3956170000):0.6305810000	(1mty_D:1.7042360000	3dhg_A:1.9777780000):0.4101690000):2.5540800000):0.4700950000):2.5036500000):0.0869004000):0.3269350000):0.6477530000	2vzb_A:1.5192640000):0.8905240000):0.2396840000	((1qgh_A:0.5806220000	2ux1_A:0.8018210000):0.5394400000	(1ji4_A:0.8107590000	2fjc_A:0.8910470000):0.4539480000):0.1247970000):0.1636860000):0.0322455000	1n1q_A:0.5897790000);
(1ji5_A:0.3084270000	((1jig_A:0.2228460000	((1qgh_A:0.4494700000	2ux1_A:0.7713550000):0.5147890000	(1ji4_A:0.6797950000	2fjc_A:1.0038130000):0.3544220000):0.1171110000):0.1120090000	((2chp_A:0.3205600000	((((1dps_A:0.0000010000	1jts_A:0.0000010000):0.5478060000	1o9r_A:0.3434870000):0.7208160000	1uvh_A:1.0272890000):0.4291740000	(1tjo_A:0.0000010000	1tk6_A:0.0000010000):0.9802970000):0.9326120000):0.1762340000	((2fzf_A:3.5933750000	(((((1bcf_A:0.0000010000	3e1q_A:0.0000020000):0.1922890000	2fkz_A:0.1865540000):0.2128570000	1jgc_A:0.5509660000):0.6415810000	((((1lko_A:1.0210060000	1yuz_A:1.6494030000):1.3927900000	3qhb_A:1.5771720000):0.8441990000	(1otk_A:2.8560080000	(((((((1oqu_A:0.2374210000	1r2f_A:0.3104820000):0.0567828000	1uzr_A:0.0365490000):1.2203700000	1mxr_A:1.3143990000):0.3344490000	(1jk0_A:0.3679710000	(2uw2_A:0.1421410000	1w68_A:0.0880280000):0.3295270000):1.3029800000):1.3622400000	(((2uw1_A:0.0073130000	2uw1_B:0.0000020000):0.1031710000	1afr_A:0.1915920000):2.8932300000	1za0_A:1.9900290000):2.5232500000):0.2679520000	3ee4_A:1.8456430000):0.8417590000	((2inc_B:1.4900890000	(2inp_C:1.9635610000	1mty_B:2.0123140000):0.9508690000):0.4951770000	(1mty_D:2.5032150000	3dhg_A:1.6248940000):0.8240740000):2.7131300000):1.2237000000):1.3704700000):0.7728690000	((((((1lb3_A:0.2117820000	2za7_A:0.0447260000):0.3756000000	1r03_A:0.3238450000):0.1428040000	1bg7_A:0.0000020000):0.4966090000	1z6o_A:1.8506570000):0.2375350000	1z6o_M:1.1708610000):0.7842510000	(((1eum_A:0.5668350000	1krq_A:0.5337860000):0.3143010000	3e6s_A:1.2864270000):0.2592820000	(2jd7_A:0.4774210000	1vlg_A:0.3639490000):0.1340100000):0.2481080000):1.2714600000):0.5382430000):0.3829920000	1nfv_A:0.9050590000):0.8281510000):0.1726630000	2vzb_A:1.5130220000):1.0534300000):0.1922540000):0.0452737000	1n1q_A:0.6846470000);
(1ji5_A:0.3674480000	1jig_A:0.2671910000	(1n1q_A:0.5196670000	(2chp_A:0.8191410000	(((1qgh_A:0.4977840000	2ux1_A:0.6915910000):0.8510410000	(1ji4_A:0.8577970000	2fjc_A:0.8390470000):0.3504570000):0.0582727000	(((((1dps_A:0.0000010000	1jts_A:0.0000010000):0.4833390000	1o9r_A:0.5778350000):0.6970450000	1uvh_A:1.1155210000):0.7301700000	(1tjo_A:0.0000020000	1tk6_A:0.0000010000):1.2592600000):0.5872550000	(((2fzf_A:3.7577840000	1nfv_A:0.6222620000):0.1700460000	(((((1bcf_A:0.0000010000	3e1q_A:0.0000020000):0.1725000000	2fkz_A:0.2041400000):0.1268180000	1jgc_A:0.6126920000):0.6837960000	(((1lko_A:0.5623620000	1yuz_A:2.2169560000):1.1292200000	3qhb_A:1.7038900000):1.4866700000	(((((1lb3_A:0.1814160000	2za7_A:0.1257400000):0.3324990000	(1bg7_A:0.0662290000	(1z6o_A:2.0299500000	1z6o_M:1.2516380000):0.6504540000):0.0616213000):0.2412270000	1r03_A:0.1336750000):1.1963900000	3e6s_A:0.9131500000):0.2235430000	((1eum_A:0.5001840000	1krq_A:0.5493690000):0.3249350000	(2jd7_A:0.3608620000	1vlg_A:0.7507360000):0.2525740000):0.2332120000):1.0945400000):0.2415660000):0.4516190000	(1otk_A:3.7419100000	(((((((1oqu_A:0.2749190000	1r2f_A:0.3568740000):0.1233230000	1uzr_A:0.0000030000):1.5247700000	1mxr_A:1.2773670000):0.6540650000	(1jk0_A:0.3069740000	(2uw2_A:0.1577280000	1w68_A:0.1172450000):0.3299060000):1.0055500000):1.0420300000	3ee4_A:1.5957650000):1.1932100000	((2inc_B:1.5988470000	(2inp_C:1.6711300000	1mty_B:2.2070380000):0.6503190000):0.8971250000	(1mty_D:2.4354560000	3dhg_A:1.7160000000):0.6602360000):2.2823500000):0.4904580000	(((2uw1_A:0.0098710000	2uw1_B:0.0000020000):0.1332870000	1afr_A:0.1154370000):3.1867600000	1za0_A:2.1195330000):0.6605120000):1.5353800000):2.2854100000):0.0594078000):0.9432870000	2vzb_A:1.7693120000):0.4664270000):0.1847280000):0.1064350000):0.1618630000):0.0703891000);
(1ji5_A:0.3230290000	(1jig_A:0.2993860000	(1n1q_A:0.3545760000	((2chp_A:0.6009930000	(((((1dps_A:0.0000010000	1jts_A:0.0000010000):0.6730920000	1o9r_A:0.2832990000):0.6430890000	1uvh_A:1.0877410000):0.6253580000	(1tjo_A:0.0000020000	1tk6_A:0.0000020000):1.3710200000):0.2719890000	((((2fzf_A:4.4138220000	1nfv_A:0.8345110000):0.4573080000	(((1bcf_A:0.0000010000	3e1q_A:0.0000020000):0.2832110000	2fkz_A:0.1332690000):0.3181220000	1jgc_A:0.3567820000):0.7844160000):0.5073910000	((((1lko_A:0.8742200000	1yuz_A:1.7488120000):1.0556000000	3qhb_A:1.5473950000):1.4334000000	(1otk_A:3.8004770000	(((((((1oqu_A:0.2843620000	1r2f_A:0.2961910000):0.0913487000	1uzr_A:0.0000030000):1.4299400000	1mxr_A:1.3894530000):0.4358880000	(1jk0_A:0.3465740000	(2uw2_A:0.1410950000	1w68_A:0.0789060000):0.4077480000):1.3815000000):1.1635800000	3ee4_A:2.1306650000):1.2591300000	(((2uw1_A:0.0000030000	2uw1_B:0.0000020000):0.0120122000	1afr_A:0.3053580000):2.8883700000	1za0_A:2.0740000000):1.2748200000):0.7594240000	((2inc_B:1.9755980000	(2inp_C:2.2384660000	1mty_B:2.6537050000):0.5646990000):0.9394980000	(1mty_D:1.7617430000	3dhg_A:1.9544070000):0.4429580000):2.2653400000):1.1495600000):2.8440800000):0.0000025814	((((1lb3_A:0.1688120000	2za7_A:0.0790900000):0.4180830000	(1bg7_A:0.1104880000	1r03_A:0.2771470000):0.1032090000):0.2365890000	(1z6o_A:1.5166320000	1z6o_M:0.9860680000):0.2945520000):0.8103060000	(((1eum_A:0.5425470000	1krq_A:0.3987210000):0.2507060000	3e6s_A:1.4466890000):0.1639270000	(2jd7_A:0.3476360000	1vlg_A:0.5378540000):0.1896030000):0.2954340000):0.9963410000):0.5100350000):0.5813530000	2vzb_A:1.6221560000):0.7131520000):0.2059440000):0.1933030000	(1ji4_A:0.7923560000	2fjc_A:0.9112700000):0.4685850000):0.1759010000):0.1125370000):0.1003040000	(1qgh_A:0.4324870000	2ux1_A:0.9117340000):0.6371710000);
(1ji5_A:0.4005460000	1jig_A:0.3570790000	(1n1q_A:0.5418440000	((2chp_A:0.5746980000	(((((1dps_A:0.0000010000	1jts_A:0.0000010000):0.5447500000	1o9r_A:0.3503890000):0.7469920000	1uvh_A:1.2374430000):0.9876750000	(1tjo_A:0.0000020000	1tk6_A:0.0000010000):1.0161900000):0.4898300000	(((2fzf_A:4.8681420000	1nfv_A:0.3562180000):0.6991950000	((((1bcf_A:0.0000010000	3e1q_A:0.0000020000):0.3655440000	2fkz_A:0.2554070000):0.1647000000	1jgc_A:0.7633050000):0.9042380000	(((1lko_A:1.6033360000	1yuz_A:1.4275680000):1.0543400000	3qhb_A:1.1853320000):1.2986200000	((((((1lb3_A:0.1576020000	1z6o_A:2.2316120000):0.1647370000	2za7_A:0.1115630000):0.4235720000	(1bg7_A:0.1731310000	1r03_A:0.3184570000):0.1416150000):0.4983050000	1z6o_M:1.3184180000):0.2429240000	(((1eum_A:0.4289990000	1krq_A:0.4090830000):0.3017270000	(2jd7_A:0.2380000000	1vlg_A:0.7681600000):0.2628690000):0.3630470000	3e6s_A:1.4600350000):0.2986050000):0.8432860000	(1otk_A:4.2877810000	((((((1oqu_A:0.3745570000	1uzr_A:0.1394960000):0.1564770000	1r2f_A:0.1098400000):1.1322400000	1mxr_A:1.2765860000):0.5576100000	(1jk0_A:0.2917450000	(2uw2_A:0.1163990000	1w68_A:0.0548300000):0.2882110000):1.3660600000):1.1490400000	3ee4_A:1.5579140000):1.3597200000	((((2inc_B:1.8517360000	2inp_C:2.1872750000):0.7957390000	1mty_B:1.9926620000):0.8383510000	(1mty_D:1.9893270000	3dhg_A:1.8009910000):0.5415270000):2.4749800000	(((2uw1_A:0.0019070000	2uw1_B:0.0000020000):0.0819237000	1afr_A:0.3053080000):2.8409300000	1za0_A:2.2520460000):1.2070100000):0.7881690000):1.9424200000):1.2930200000):0.1368420000):0.9166300000):0.9055200000):0.5748980000	2vzb_A:2.0463840000):0.5909820000):0.2968370000):0.2394910000	((1qgh_A:0.3964070000	2ux1_A:0.5117910000):0.5368130000	(1ji4_A:0.6273240000	2fjc_A:0.8667950000):0.2392360000):0.1828200000):0.1491190000):0.0936470000);
(1ji5_A:0.3839120000	((1jig_A:0.1506840000	((1qgh_A:0.5027710000	2ux1_A:0.8387140000):0.4041500000	(1ji4_A:0.9836530000	2fjc_A:1.0767070000):0.3475560000):0.2254090000):0.1080460000	(2chp_A:0.7442440000	(((((1dps_A:0.0000010000	1jts_A:0.0000010000):0.5446780000	1o9r_A:0.3645470000):0.7873760000	1uvh_A:1.0974860000):0.7405380000	(1tjo_A:0.0000010000	1tk6_A:0.0000010000):1.1850000000):0.4258230000	(((2fzf_A:4.2779340000	1nfv_A:0.4059770000):0.7563240000	((((1bcf_A:0.0000010000	3e1q_A:0.0000010000):0.3095790000	2fkz_A:0.2796130000):0.2857350000	1jgc_A:0.3927810000):0.6717210000	((((1lko_A:0.9917740000	1yuz_A:1.4101290000):1.0303700000	3qhb_A:1.7581210000):1.4556400000	(1otk_A:3.6334760000	(((((((1oqu_A:0.2880240000	1r2f_A:0.2668600000):0.1164900000	1uzr_A:0.0120250000):1.3119300000	1mxr_A:1.5234350000):0.2561440000	(1jk0_A:0.3917200000	(2uw2_A:0.1277130000	1w68_A:0.0994360000):0.2675790000):1.5806700000):1.4156300000	3ee4_A:1.7574680000):0.7299320000	(((2uw1_A:0.0054080000	2uw1_B:0.0000020000):0.2181490000	1afr_A:0.0944800000):3.0469900000	1za0_A:2.2794440000):1.2602900000):0.7548640000	((2inc_B:1.2811110000	(2inp_C:1.7470310000	1mty_B:2.0950590000):0.7067670000):1.1179500000	(1mty_D:2.1923320000	3dhg_A:1.7722720000):0.3143270000):3.0971900000):0.7172310000):2.6375500000):0.0000028510	(((((1lb3_A:0.1896650000	2za7_A:0.0817550000):0.4212970000	1bg7_A:0.1447020000):0.1074550000	1r03_A:0.2630980000):0.2677070000	(1z6o_A:1.6652020000	1z6o_M:1.3290960000):0.3329990000):0.8545700000	((((1eum_A:0.4611620000	1krq_A:0.5082760000):0.4018710000	3e6s_A:1.4319680000):0.2708680000	2jd7_A:0.2617130000):0.2204050000	1vlg_A:0.3398480000):0.3334040000):0.8690090000):0.7785990000):0.4279330000):0.6273930000	2vzb_A:1.6226660000):0.3491790000):0.3102450000):0.1556310000):0.0349390000	1n1q_A:0.6156790000);
(1ji5_A:0.2709530000	(1jig_A:0.2970800000	(2chp_A:0.6251310000	(((1qgh_A:0.4913840000	2ux1_A:0.8397860000):0.3826750000	(1ji4_A:0.9404960000	2fjc_A:0.7544650000):0.5121860000):0.1941210000	(((((1dps_A:0.0000010000	1jts_A:0.0000010000):0.6506960000	1o9r_A:0.4075240000):0.3900430000	1uvh_A:1.4980410000):0.7592920000	(1tjo_A:0.0000010000	1tk6_A:0.0000010000):1.3912600000):0.3443360000	((((2fzf_A:4.2394240000	1nfv_A:0.2047330000):0.7045760000	(((1bcf_A:0.0000010000	3e1q_A:0.0000020000):0.2894970000	2fkz_A:0.2314140000):0.3550750000	1jgc_A:0.5600540000):1.0613200000):0.3221100000	((1lko_A:0.7392240000	(1yuz_A:1.5913820000	3qhb_A:1.9168800000):0.4865920000):1.0841100000	(((((((((1lb3_A:0.1231890000	2za7_A:0.1137660000):0.5608340000	1bg7_A:0.1419120000):0.1294630000	1r03_A:0.2552950000):0.3497170000	1z6o_A:2.4165550000):0.3162290000	1z6o_M:1.1030200000):0.6533250000	3e6s_A:1.6375960000):0.1474860000	(2jd7_A:0.2817140000	1vlg_A:0.4401460000):0.2724520000):0.1532640000	(1eum_A:0.4160720000	1krq_A:0.5557430000):0.3470170000):1.5069300000	(1otk_A:2.5859410000	(((((((1oqu_A:0.2841120000	1r2f_A:0.3085190000):0.0870611000	1uzr_A:0.0235190000):1.4728100000	1mxr_A:1.7725920000):0.4839840000	(1jk0_A:0.2480420000	(2uw2_A:0.1121640000	1w68_A:0.0868330000):0.3757720000):1.3759500000):0.6321010000	((2inc_B:1.4248930000	(2inp_C:1.7571560000	1mty_B:2.1744400000):0.6196170000):0.8548090000	(1mty_D:2.1159130000	3dhg_A:1.9188430000):0.2278650000):3.4537000000):0.7200480000	3ee4_A:2.0337140000):1.2325400000	(((2uw1_A:0.0018740000	2uw1_B:0.0000020000):0.1422100000	1afr_A:0.1723970000):2.8678900000	1za0_A:2.8523660000):1.5495800000):2.0503600000):1.8631200000):0.3313470000):0.4024090000):0.6138440000	2vzb_A:1.8409840000):0.4849210000):0.3632710000):0.1446410000):0.1569290000):0.0283078000	1n1q_A:0.5149380000);
(1ji5_A:0.2629410000	(1jig_A:0.2247160000	((2chp_A:0.5127850000	((((1dps_A:0.0000010000	1jts_A:0.0000010000):0.4141900000	1o9r_A:0.4594280000):0.7973180000	1uvh_A:0.9032880000):0.6522470000	((1tjo_A:0.0000010000	1tk6_A:0.0000010000):1.2207300000	(((((2fzf_A:3.8884410000	1nfv_A:0.8599060000):0.6758500000	(((1bcf_A:0.0000010000	3e1q_A:0.0000010000):0.1993130000	2fkz_A:0.2703000000):0.2647220000	1jgc_A:0.4944410000):0.6505890000):0.3036600000	(1otk_A:4.1789930000	(((((((1oqu_A:0.3033450000	1r2f_A:0.2690490000):0.1077610000	1uzr_A:0.0000030000):1.7304400000	1mxr_A:1.2219550000):0.2828340000	(1jk0_A:0.2945530000	(2uw2_A:0.0996580000	1w68_A:0.0781060000):0.2910890000):1.4148100000):1.2979900000	3ee4_A:2.0002320000):1.1332500000	(((2uw1_A:0.0018920000	2uw1_B:0.0000020000):0.1434050000	1afr_A:0.1732940000):2.1623900000	1za0_A:2.7550030000):1.3375600000):0.9741260000	((2inc_B:1.1805510000	(2inp_C:2.2304490000	1mty_B:2.8051610000):0.5338420000):0.8618950000	(1mty_D:2.3212400000	3dhg_A:1.6552440000):0.6496050000):2.2344300000):1.8724300000):1.8546900000):0.4477860000	(((1lko_A:1.0873900000	1yuz_A:1.6398240000):0.8203090000	3qhb_A:1.6817880000):1.6942200000	(((((1lb3_A:0.1381540000	2za7_A:0.1166750000):0.4729170000	1bg7_A:0.1346050000):0.1380240000	1r03_A:0.2074130000):0.3781420000	(1z6o_A:1.5967840000	1z6o_M:1.4735210000):0.3879710000):0.8621250000	((1eum_A:0.3405730000	(1krq_A:0.3665730000	3e6s_A:1.8251090000):0.3503860000):0.5583340000	(2jd7_A:0.5032760000	1vlg_A:0.5224610000):0.2146800000):0.3556430000):0.9337710000):0.1799250000):0.6847270000	2vzb_A:1.0663960000):0.5487990000):0.4078200000):0.4076130000):0.1486100000	((1qgh_A:0.4916970000	2ux1_A:0.9437020000):0.4300150000	(1ji4_A:0.9840370000	2fjc_A:0.9191360000):0.3415310000):0.1274010000):0.2390790000):0.0918472000	1n1q_A:0.4128840000);
(1ji5_A:0.3395150000	1jig_A:0.3482020000	(1n1q_A:0.5927910000	((2chp_A:0.5163630000	((((2fzf_A:3.4765180000	1nfv_A:0.6926790000):0.6828660000	(((1bcf_A:0.0000010000	3e1q_A:0.0000010000):0.3404150000	2fkz_A:0.2752310000):0.1890410000	1jgc_A:0.6409960000):0.6921870000):0.5597820000	((((1lko_A:0.9246830000	1yuz_A:1.2382430000):1.4065700000	3qhb_A:1.8144310000):1.1352600000	(1otk_A:3.8007300000	((((((1oqu_A:0.3756730000	1r2f_A:0.2949660000):0.1053590000	1uzr_A:0.0421720000):1.5233200000	1mxr_A:1.3360100000):0.2067510000	(1jk0_A:0.2795960000	(2uw2_A:0.1071490000	1w68_A:0.1378020000):0.3169220000):1.4495800000):0.9224220000	(((2inc_B:1.8876510000	(2inp_C:2.2867630000	1mty_B:2.2541960000):0.9256220000):0.4255330000	(1mty_D:1.8308220000	3dhg_A:2.3159220000):0.7875460000):2.5670800000	(((2uw1_A:0.0052600000	2uw1_B:0.0000020000):0.0493295000	1afr_A:0.2567150000):2.7883100000	1za0_A:2.5770700000):1.1989500000):0.9016420000):0.3873040000	3ee4_A:1.6614290000):1.0888500000):2.3263100000):0.0049532100	((((1lb3_A:0.1754260000	2za7_A:0.1039330000):0.4116520000	(1bg7_A:0.1138870000	1r03_A:0.3776230000):0.1172940000):0.3839850000	(1z6o_A:1.6505770000	1z6o_M:1.1313120000):0.2307840000):0.4631720000	(((1eum_A:0.6703640000	1krq_A:0.4341530000):0.2798060000	3e6s_A:1.2319860000):0.2746490000	(2jd7_A:0.3915890000	1vlg_A:0.4919540000):0.2044700000):0.3329780000):1.1617100000):0.3672900000):0.7560330000	2vzb_A:1.5126190000):0.7765650000):0.0825199000	((1qgh_A:0.4472620000	2ux1_A:0.7121410000):0.5988420000	((1ji4_A:0.6971440000	2fjc_A:0.8300310000):0.2721790000	((((1dps_A:0.0000010000	1jts_A:0.0000010000):0.4710490000	1o9r_A:0.5116130000):0.6916110000	1uvh_A:0.9591560000):0.3287960000	(1tjo_A:0.0000010000	1tk6_A:0.0000010000):1.4775000000):0.6996160000):0.1873140000):0.0689933000):0.2607330000):0.0903779000);
(1ji5_A:0.4619620000	(1jig_A:0.3657670000	((2chp_A:0.6547270000	(((((1dps_A:0.0000010000	1jts_A:0.0000010000):0.6100870000	1o9r_A:0.5444960000):0.9393370000	1uvh_A:1.2441490000):0.2639830000	(1tjo_A:0.0000010000	1tk6_A:0.0000010000):1.5203600000):0.5310050000	(((2fzf_A:4.7948650000	1nfv_A:0.2711340000):0.4126660000	((((1bcf_A:0.0000010000	3e1q_A:0.0000020000):0.2901380000	2fkz_A:0.3274790000):0.4035140000	1jgc_A:0.3301180000):0.7941830000	(((1lko_A:0.6897400000	1yuz_A:1.3406330000):1.0643500000	3qhb_A:0.9626940000):1.9417300000	((((((((1lb3_A:0.1635550000	2za7_A:0.0638780000):0.2707160000	1z6o_A:3.2148080000):0.2157410000	1bg7_A:0.1227130000):0.2562970000	1r03_A:0.2873210000):0.4957210000	1z6o_M:1.3363620000):0.4313970000	3e6s_A:1.5320480000):0.3378650000	(((1eum_A:0.4930840000	1krq_A:0.6624220000):0.4092700000	2jd7_A:0.2441280000):0.2091880000	1vlg_A:0.4011740000):0.2971500000):1.3879500000	(1otk_A:3.1226220000	(((((((1oqu_A:0.1944580000	1r2f_A:0.2850820000):0.1183510000	1uzr_A:0.0049240000):1.3754100000	1mxr_A:1.4958790000):0.1918020000	(1jk0_A:0.3493910000	(2uw2_A:0.1128840000	1w68_A:0.1038570000):0.2673050000):1.4933400000):1.0112700000	3ee4_A:1.2858970000):1.2655900000	(((2uw1_A:0.0067250000	2uw1_B:0.0000020000):0.1177650000	1afr_A:0.2158050000):2.7253500000	1za0_A:2.3551910000):1.4027100000):0.2213660000	((2inc_B:1.5326780000	(2inp_C:1.7933330000	1mty_B:1.8791680000):0.7708570000):0.4663330000	(1mty_D:2.1752270000	3dhg_A:1.3399800000):0.6486480000):3.0489100000):0.6406180000):1.8641700000):0.1285660000):0.4857090000):0.4642330000):0.7474050000	2vzb_A:1.4899090000):0.8230590000):0.2266060000):0.1764770000	((1qgh_A:0.9004380000	2ux1_A:1.0760280000):0.3621780000	(1ji4_A:0.9412610000	2fjc_A:0.9722660000):0.4778180000):0.2230910000):0.2233160000):0.0000024566	1n1q_A:0.5660320000);
(1ji5_A:0.2554360000	((1jig_A:0.2699880000	(((1qgh_A:0.4794120000	2ux1_A:0.7816970000):0.4592330000	(1ji4_A:0.5830120000	2fjc_A:0.8830050000):0.3024080000):0.0930346000	((((1dps_A:0.0000010000	1jts_A:0.0000010000):0.2572690000	1o9r_A:0.4988360000):0.7728680000	1uvh_A:0.9759810000):1.0888200000	((1tjo_A:0.0000010000	1tk6_A:0.0000010000):1.0487800000	((((2fzf_A:3.5253190000	(((((((1lb3_A:0.1563530000	2za7_A:0.0616240000):0.5677990000	1bg7_A:0.1548570000):0.1186260000	1r03_A:0.2096430000):0.2442950000	(1z6o_A:1.7812510000	1z6o_M:1.0704400000):0.4591440000):0.8659100000	3e6s_A:1.1345040000):0.3265730000	(2jd7_A:0.3747960000	1vlg_A:0.4077880000):0.1012790000):0.1781810000	(1eum_A:0.3598240000	1krq_A:0.5302590000):0.3532750000):1.3312900000):0.1728530000	(((1lko_A:0.8258590000	1yuz_A:1.8108090000):0.6979690000	3qhb_A:1.8592670000):0.6327430000	(1otk_A:3.4992320000	((((((1oqu_A:0.3323640000	1r2f_A:0.2463640000):0.0732743000	1uzr_A:0.0326080000):1.1845300000	1mxr_A:1.1644900000):0.6347550000	(1jk0_A:0.4557110000	(2uw2_A:0.0901800000	1w68_A:0.1180590000):0.2460550000):1.4292300000):1.0307100000	3ee4_A:1.7652910000):1.1639100000	((((2inc_B:1.4370860000	2inp_C:2.1833550000):0.8085890000	1mty_B:2.6715490000):0.3654090000	(1mty_D:2.1917750000	3dhg_A:1.8996390000):0.5244020000):2.5452500000	(((2uw1_A:0.0000030000	2uw1_B:0.0000010000):0.1282190000	1afr_A:0.1722290000):2.1740300000	1za0_A:2.2733070000):1.5506200000):0.1145350000):1.4213600000):1.9769800000):0.6146600000):0.3073140000	((((1bcf_A:0.0000010000	3e1q_A:0.0000010000):0.2706610000	2fkz_A:0.2042040000):0.5567040000	1jgc_A:0.3558620000):0.9781960000	1nfv_A:1.0380330000):0.3384750000):0.4993060000	2vzb_A:1.3781630000):0.3948200000):0.4868800000):0.3551030000):0.1266010000):0.0669954000	1n1q_A:0.3362880000):0.1370520000	2chp_A:0.5627880000);
(1ji5_A:0.3793720000	(1jig_A:0.2804980000	((2chp_A:0.4584110000	(((((1dps_A:0.0000010000	1jts_A:0.0000010000):0.5143110000	1o9r_A:0.3926010000):0.5525670000	1uvh_A:0.7728830000):0.7871430000	(1tjo_A:0.0000010000	1tk6_A:0.0000010000):1.3613800000):0.3302670000	((((((2fzf_A:3.3393530000	((((((1lb3_A:0.1396810000	2za7_A:0.0818940000):0.4725270000	1bg7_A:0.1440920000):0.1631150000	(1z6o_A:1.8724690000	1z6o_M:1.5080020000):0.3505940000):0.2195110000	1r03_A:0.1454980000):1.0633500000	3e6s_A:0.9676400000):0.2910780000	((1eum_A:0.4214580000	1krq_A:0.5614680000):0.4912910000	(2jd7_A:0.2840390000	1vlg_A:0.3660990000):0.1927250000):0.0631783000):0.7150620000):0.3822330000	((1lko_A:1.0637640000	1yuz_A:1.6393580000):0.6181010000	3qhb_A:1.6990290000):1.2566200000):0.1445120000	(((1otk_A:4.4315810000	(((2uw1_A:0.0034260000	2uw1_B:0.0000010000):0.0935859000	1afr_A:0.2049430000):3.2087000000	1za0_A:2.0534150000):1.0792700000):0.9656540000	(((2inc_B:1.4672800000	2inp_C:1.9329350000):0.8836810000	1mty_B:2.0733060000):0.2563740000	(1mty_D:2.2038990000	3dhg_A:1.5527550000):0.8400900000):2.9996000000):0.3925160000	(((((1oqu_A:0.3458240000	1r2f_A:0.2653820000):0.1016080000	1uzr_A:0.0341690000):1.3373500000	1mxr_A:1.4989190000):0.4812590000	(1jk0_A:0.4847240000	(2uw2_A:0.1042590000	1w68_A:0.1258990000):0.1770490000):1.6084100000):0.5119590000	3ee4_A:2.0014400000):0.7319040000):3.3188500000):0.2179470000	(((1bcf_A:0.0000010000	3e1q_A:0.0000010000):0.3559480000	2fkz_A:0.1834400000):0.3781440000	1jgc_A:0.3885110000):0.7090830000):0.4071140000	1nfv_A:0.5456930000):0.8153460000	2vzb_A:1.3055310000):0.7219620000):0.2406560000):0.1514630000	((1qgh_A:0.3565370000	2ux1_A:0.8281960000):0.4721120000	(1ji4_A:0.7392500000	2fjc_A:0.7203440000):0.6216840000):0.2849090000):0.1030800000):0.0439050000	1n1q_A:0.5341570000);
(1ji5_A:0.2440360000	(1jig_A:0.2859970000	(1n1q_A:0.4610750000	((2chp_A:0.4888250000	(((((1dps_A:0.0000010000	1jts_A:0.0000010000):0.5942770000	1o9r_A:0.4272330000):0.6393020000	1uvh_A:1.0400920000):0.6942020000	(1tjo_A:0.0000020000	1tk6_A:0.0000020000):0.9268360000):0.6963450000	(((2fzf_A:3.8713410000	1nfv_A:0.8216930000):0.5398200000	((((1bcf_A:0.0000010000	3e1q_A:0.0000020000):0.3115360000	2fkz_A:0.2141520000):0.3896250000	1jgc_A:0.5613360000):0.9077070000	((((1lko_A:0.9209210000	1yuz_A:1.4438390000):1.5976100000	3qhb_A:1.5274310000):0.9311160000	(1otk_A:3.6239030000	(((((((1oqu_A:0.2895190000	1r2f_A:0.3400600000):0.1418970000	1uzr_A:0.0000020000):1.3815800000	1mxr_A:1.4732720000):0.3035730000	(1jk0_A:0.4083300000	(2uw2_A:0.1222490000	1w68_A:0.1123080000):0.2075190000):1.5765800000):0.9127930000	(((2uw1_A:0.0054970000	2uw1_B:0.0000020000):0.0581808000	1afr_A:0.2183030000):2.6188500000	1za0_A:2.3549660000):1.9572800000):0.1816410000	3ee4_A:2.0123320000):0.3235500000	((2inc_B:1.5699300000	(2inp_C:1.9019100000	1mty_B:2.3040720000):0.5008510000):0.8006680000	(1mty_D:2.3826330000	3dhg_A:1.6295100000):0.3408480000):2.9427500000):1.9679200000):1.8489400000):0.3188620000	(((((1lb3_A:0.2051270000	2za7_A:0.1049120000):0.3620090000	1bg7_A:0.1176100000):0.1252680000	1r03_A:0.2789460000):0.2947690000	(1z6o_A:1.5757120000	1z6o_M:1.1256320000):0.1771740000):0.5839020000	(((1eum_A:0.4910790000	1krq_A:0.4364790000):0.2391510000	3e6s_A:1.0074400000):0.1413720000	(2jd7_A:0.4146690000	1vlg_A:0.5130260000):0.2015160000):0.4590890000):0.7805950000):0.5622290000):0.4677720000):0.7153100000	2vzb_A:1.3445910000):0.5040290000):0.3137290000):0.1248640000	(1ji4_A:0.7889770000	2fjc_A:1.0032680000):0.2970870000):0.1997720000):0.1161100000):0.0916670000	(1qgh_A:0.3079020000	2ux1_A:0.8706260000):0.7382190000);
(1ji5_A:0.4014570000	1jig_A:0.2685560000	(1n1q_A:0.5587970000	((2chp_A:0.8454450000	(((((1dps_A:0.0000010000	1jts_A:0.0000010000):0.5336090000	1o9r_A:0.3658350000):0.6084690000	1uvh_A:0.8649890000):0.7221150000	(1tjo_A:0.0000010000	1tk6_A:0.0000010000):1.5085500000):0.8420310000	((((2fzf_A:5.5412890000	1nfv_A:0.6792460000):0.5039720000	(((1bcf_A:0.0000010000	3e1q_A:0.0000010000):0.2162040000	2fkz_A:0.2463490000):0.3606820000	1jgc_A:0.2935070000):0.6722910000):0.6562170000	(((1lko_A:0.6780660000	1yuz_A:2.1432700000):1.0825600000	3qhb_A:1.8571730000):1.4403200000	((((1lb3_A:0.1724320000	2za7_A:0.0851720000):0.4897190000	(1bg7_A:0.1354460000	1r03_A:0.2867630000):0.1281840000):0.3912890000	(1z6o_A:1.5939520000	1z6o_M:1.2765430000):0.3795570000):0.6711950000	(((1eum_A:0.6429540000	1krq_A:0.3361000000):0.2357910000	3e6s_A:1.4800230000):0.0916205000	(2jd7_A:0.3006270000	1vlg_A:0.3496860000):0.2291080000):0.3447380000):0.6785170000):0.6593280000):0.4483900000	(2vzb_A:0.9785420000	(1otk_A:4.0985430000	(((((((1oqu_A:0.3747460000	1uzr_A:0.0721050000):0.0930987000	1r2f_A:0.1700710000):1.3009500000	1mxr_A:1.1939690000):0.3245030000	(1jk0_A:0.3186750000	(2uw2_A:0.0719680000	1w68_A:0.1321250000):0.4656850000):1.4231000000):1.1122100000	3ee4_A:2.0780630000):1.4197200000	((2uw1_A:0.0053640000	(2uw1_B:0.0000020000	1afr_A:0.3191490000):0.0029126800):3.4282800000	1za0_A:1.6851650000):0.5864680000):0.7981390000	(((2inc_B:2.4483020000	(2inp_C:2.0117740000	1mty_B:2.3203190000):0.6766620000):0.9267520000	3dhg_A:1.5237580000):0.2126380000	1mty_D:2.2874670000):3.2457200000):0.8108320000):3.6088100000):0.7781900000):0.6306620000):0.3168610000):0.0716130000	((1qgh_A:0.4112190000	2ux1_A:0.8328760000):0.6127860000	(1ji4_A:0.8179180000	2fjc_A:0.8804670000):0.4506710000):0.2681230000):0.2117230000):0.0202398000);
(1ji5_A:0.4533490000	1jig_A:0.2809750000	(1n1q_A:0.4834170000	(((2chp_A:0.4663300000	(((2fzf_A:4.5975050000	1nfv_A:0.6106350000):0.7173220000	((((1bcf_A:0.0000010000	3e1q_A:0.0000020000):0.2391750000	2fkz_A:0.1563450000):0.1746250000	1jgc_A:0.6877320000):0.5666360000	((((1lko_A:1.0497130000	1yuz_A:2.0069110000):0.9615100000	3qhb_A:1.8224090000):2.0712800000	(((((1lb3_A:0.2290380000	2za7_A:0.1545030000):0.2794490000	(1bg7_A:0.1038460000	1r03_A:0.4913440000):0.1499970000):0.3532350000	(1z6o_A:1.6185630000	1z6o_M:1.2903390000):0.4836220000):0.4327470000	((1eum_A:0.5189520000	1krq_A:0.6566850000):0.4467880000	(2jd7_A:0.4602150000	1vlg_A:0.4499130000):0.3363660000):0.2558480000):0.3633010000	3e6s_A:1.2291950000):0.7368450000):0.0987666000	(1otk_A:4.0915670000	((((((1oqu_A:0.3609800000	1r2f_A:0.3668870000):0.0946826000	1uzr_A:0.0000030000):1.6118300000	1mxr_A:1.3522450000):0.4745420000	(1jk0_A:0.2478720000	(2uw2_A:0.1228630000	1w68_A:0.0912680000):0.4475890000):0.9670710000):0.9997980000	3ee4_A:1.7930530000):1.2022200000	(((2inc_B:1.3029490000	(2inp_C:1.8017840000	1mty_B:2.4890580000):0.6981070000):0.9655440000	(1mty_D:1.8531030000	3dhg_A:1.8532810000):0.2842360000):2.9499200000	(((2uw1_A:0.0034970000	2uw1_B:0.0000020000):0.1512530000	1afr_A:0.2330750000):2.9119900000	1za0_A:2.2380980000):1.5391800000):0.6648790000):1.9756900000):2.9586900000):0.7567660000):0.4086130000):0.8866350000	2vzb_A:1.4033120000):0.8665040000):0.2496720000	((1qgh_A:0.5075490000	2ux1_A:0.7362780000):0.5476270000	((((1dps_A:0.0000010000	1jts_A:0.0000010000):0.5823710000	1o9r_A:0.4362560000):0.5432830000	1uvh_A:1.1212090000):0.5212230000	(1tjo_A:0.0000010000	1tk6_A:0.0000010000):1.3806600000):0.7748840000):0.0973264000):0.1097130000	(1ji4_A:0.7551520000	2fjc_A:1.0881800000):0.4790910000):0.1422650000):0.0969697000);
(1ji5_A:0.4026890000	1jig_A:0.2516820000	(1n1q_A:0.4041810000	((2chp_A:0.6962790000	(((((1dps_A:0.0000010000	1jts_A:0.0000010000):0.2147040000	1o9r_A:0.4908380000):0.6614080000	1uvh_A:1.1567910000):0.7400600000	(1tjo_A:0.0000010000	1tk6_A:0.0000010000):1.2290100000):0.5263690000	(((((2fzf_A:3.1560790000	((1lko_A:1.0734500000	1yuz_A:1.5344100000):0.8277310000	3qhb_A:1.1617000000):0.6213990000):0.4906600000	(1otk_A:3.2788860000	(((((((1oqu_A:0.3466310000	1r2f_A:0.2831720000):0.0914362000	1uzr_A:0.0328410000):1.0895200000	1mxr_A:1.2444250000):0.6329520000	(1jk0_A:0.2944170000	(2uw2_A:0.0948180000	1w68_A:0.1279120000):0.3031840000):1.4285000000):1.0201300000	3ee4_A:1.7503540000):1.3323000000	(((2uw1_A:0.0037270000	2uw1_B:0.0000020000):0.1729830000	1afr_A:0.1800480000):2.5611400000	1za0_A:2.3347290000):0.8107550000):0.8217870000	((2inc_B:2.0739720000	(2inp_C:2.3280630000	1mty_B:1.9575330000):0.6844820000):0.6757970000	(1mty_D:2.0224580000	3dhg_A:1.4605080000):0.9144790000):2.2229600000):1.1091100000):2.5192100000):0.0000023832	(((((1lb3_A:0.2356230000	2za7_A:0.0569200000):0.4641060000	1r03_A:0.3213630000):0.0887362000	1bg7_A:0.1046750000):0.5375420000	(1z6o_A:1.8970340000	1z6o_M:0.9886010000):0.2790810000):0.5516030000	(((1eum_A:0.5365040000	1krq_A:0.4750290000):0.2912790000	3e6s_A:1.3671900000):0.2673190000	(2jd7_A:0.3159770000	1vlg_A:0.5259060000):0.1279870000):0.3841090000):0.8312110000):0.7407680000	((((1bcf_A:0.0000010000	3e1q_A:0.0000010000):0.2793410000	2fkz_A:0.1159610000):0.2705300000	1jgc_A:0.5267830000):0.7670890000	1nfv_A:0.9924660000):0.4279350000):0.8119450000	2vzb_A:1.1630450000):1.0087400000):0.1704760000):0.1162090000	((1qgh_A:0.5736490000	2ux1_A:0.8729040000):0.4094520000	(1ji4_A:0.8427520000	2fjc_A:0.7995710000):0.2890320000):0.1258470000):0.1693760000):0.0314903000);
(1ji5_A:0.3115330000	1jig_A:0.2986510000	(1n1q_A:0.5214700000	((2chp_A:0.5512730000	((1ji4_A:0.6848090000	2fjc_A:0.8024200000):0.2515260000	(((((1dps_A:0.0000010000	1jts_A:0.0000010000):0.6874460000	1o9r_A:0.3287470000):0.5390370000	1uvh_A:1.2862920000):0.4887320000	(1tjo_A:0.0000010000	1tk6_A:0.0000010000):1.1563100000):0.5141850000	(((((2fzf_A:3.1508800000	(1lko_A:0.7736820000	(1yuz_A:1.3268220000	3qhb_A:1.9423800000):0.4480930000):0.9857260000):0.9487520000	(((((((1lb3_A:0.2470680000	2za7_A:0.1162170000):0.2514800000	1z6o_A:2.2672140000):0.2102500000	1r03_A:0.3690920000):0.0471906000	1bg7_A:0.1405020000):0.5197980000	1z6o_M:1.3225200000):0.3844670000	((((1eum_A:0.4688930000	1krq_A:0.4319650000):0.2026390000	3e6s_A:1.1940230000):0.2258880000	2jd7_A:0.2929940000):0.2449940000	1vlg_A:0.6049100000):0.2470290000):0.7736400000	(1otk_A:3.0358710000	(((((((1oqu_A:0.2499130000	1r2f_A:0.2362700000):0.1375580000	1uzr_A:0.0000030000):1.2152400000	1mxr_A:1.1618310000):0.5767230000	(1jk0_A:0.3563050000	(2uw2_A:0.1077680000	1w68_A:0.0788970000):0.1967080000):1.5358100000):0.9488270000	3ee4_A:1.8577000000):0.9640560000	(((2uw1_A:0.0062410000	2uw1_B:0.0000010000):0.0862839000	1afr_A:0.2385390000):2.4307000000	1za0_A:3.0654780000):1.2413200000):0.6503370000	((2inc_B:1.9602800000	(2inp_C:2.3134400000	1mty_B:2.0193330000):0.6729020000):0.6578540000	(1mty_D:1.9449170000	3dhg_A:1.3151960000):0.2402450000):2.7252400000):1.0157600000):2.6528400000):0.0000026983):0.5221410000	(((1bcf_A:0.0000010000	3e1q_A:0.0000010000):0.3121210000	2fkz_A:0.1903130000):0.3304360000	1jgc_A:0.5627400000):0.9435330000):0.3450060000	1nfv_A:1.0828630000):0.4698320000	2vzb_A:1.5748400000):0.5160170000):0.1391720000):0.1207180000):0.1158620000	(1qgh_A:0.4022440000	2ux1_A:0.7616440000):0.5819280000):0.0875680000):0.0766825000);
(1ji5_A:0.2267390000	(1jig_A:0.1721890000	((1n1q_A:0.3752600000	((1qgh_A:0.5609420000	2ux1_A:0.7556340000):0.3896340000	(1ji4_A:1.0146090000	2fjc_A:0.9261430000):0.3388680000):0.1861550000):0.1046420000	(((((1dps_A:0.0000010000	1jts_A:0.0000010000):0.4625410000	1o9r_A:0.4605520000):0.6517380000	1uvh_A:0.9134950000):0.3985240000	(1tjo_A:0.0000010000	1tk6_A:0.0000010000):1.4395300000):0.5560800000	(((((2fzf_A:2.8233590000	3qhb_A:1.4638450000):0.5970570000	(1lko_A:0.9174390000	1yuz_A:1.5250570000):0.5412540000):1.5195100000	((((((((1lb3_A:0.2197130000	2za7_A:0.0710850000):0.3241510000	1r03_A:0.3498020000):0.1434360000	1bg7_A:0.0858290000):0.4487910000	(1z6o_A:1.8355330000	1z6o_M:0.9916110000):0.2063030000):0.8009840000	3e6s_A:1.0719520000):0.4328900000	(2jd7_A:0.4731930000	1vlg_A:0.2691470000):0.2426310000):0.3786040000	1krq_A:0.4167960000):0.2628790000	1eum_A:0.1497560000):1.2691300000):0.4029180000	((((1bcf_A:0.0000010000	3e1q_A:0.0000010000):0.2601980000	2fkz_A:0.2894980000):0.3535030000	1jgc_A:0.3460370000):0.8539060000	(1nfv_A:0.6202490000	(1otk_A:3.7506750000	((((((1oqu_A:0.2445840000	1r2f_A:0.2993200000):0.0710861000	1uzr_A:0.0550330000):1.3137400000	1mxr_A:1.1347210000):0.4164070000	(1jk0_A:0.3252190000	(2uw2_A:0.0838420000	1w68_A:0.1066320000):0.2662700000):1.3767800000):1.0170900000	3ee4_A:1.9840440000):2.0335100000	((((2inc_B:1.6788040000	2inp_C:1.5984070000):0.7858350000	1mty_B:1.8232960000):0.7356770000	(1mty_D:2.5305880000	3dhg_A:1.3049930000):0.7249660000):2.5707300000	(((2uw1_A:0.0058470000	2uw1_B:0.0000010000):0.0650839000	1afr_A:0.2751990000):3.1840200000	1za0_A:1.8954840000):0.8782170000):0.0652270000):1.5659600000):2.8774600000):0.2866340000):0.6117610000):0.6434110000	2vzb_A:0.8347790000):0.7946890000):0.3891660000):0.0538409000):0.1336940000	2chp_A:0.6379030000);
(1ji5_A:0.3484060000	1jig_A:0.3140970000	(1n1q_A:0.5383580000	(2chp_A:0.7744920000	((1qgh_A:0.4868770000	2ux1_A:0.9442880000):0.4879610000	((1ji4_A:0.7498350000	2fjc_A:0.7527700000):0.4668460000	(((((1dps_A:0.0000010000	1jts_A:0.0000010000):0.6825320000	1o9r_A:0.3912990000):0.3419430000	1uvh_A:1.2166030000):0.7560110000	(1tjo_A:0.0000010000	1tk6_A:0.0000010000):1.1069100000):0.4708860000	(((((2fzf_A:2.6105660000	(1otk_A:3.9019380000	(((((((1oqu_A:0.3111890000	1uzr_A:0.0550500000):0.0839141000	1r2f_A:0.1885220000):1.2103800000	1mxr_A:1.2838310000):0.4143520000	(1jk0_A:0.3558530000	(2uw2_A:0.0956750000	1w68_A:0.1099240000):0.3605070000):1.2388400000):0.9569380000	3ee4_A:2.0198770000):1.0187400000	(((2uw1_A:0.0053620000	2uw1_B:0.0000010000):0.0989732000	1afr_A:0.1835600000):2.5271800000	1za0_A:3.0217340000):1.7231100000):0.8062170000	((2inc_B:1.6696360000	(2inp_C:1.6492130000	1mty_B:2.7624790000):0.5918050000):0.6819580000	(1mty_D:2.6246570000	3dhg_A:1.4125420000):0.3585550000):1.8976900000):1.1512300000):1.8172000000):0.9268880000	((1lko_A:0.5961520000	1yuz_A:2.0326760000):1.0892700000	3qhb_A:1.8551720000):0.7108180000):0.5324280000	(((((1lb3_A:0.0802250000	2za7_A:0.1090710000):0.3155030000	(1bg7_A:0.1979180000	1r03_A:0.3630070000):0.1015500000):0.4589110000	1z6o_A:1.8963730000):0.2802270000	1z6o_M:1.3770510000):0.3436460000	(((1eum_A:0.5403180000	1krq_A:0.4704300000):0.2465790000	3e6s_A:1.2494480000):0.1587500000	(2jd7_A:0.4241180000	1vlg_A:0.4367480000):0.1493730000):0.3761220000):1.2536200000):0.3298320000	((((1bcf_A:0.0000010000	3e1q_A:0.0000010000):0.2315140000	2fkz_A:0.2395630000):0.3840010000	1jgc_A:0.3215460000):1.0495500000	1nfv_A:1.0411690000):0.4462000000):0.3770680000	2vzb_A:1.7219270000):0.6659440000):0.3593350000):0.0051324300):0.0921970000):0.2420200000):0.1187910000);
(1ji5_A:0.3431320000	(1jig_A:0.2960580000	((2chp_A:0.6031410000	(((((1dps_A:0.0000010000	1jts_A:0.0000010000):0.6965300000	1o9r_A:0.2778640000):0.6104650000	1uvh_A:0.9761400000):0.5814430000	(1tjo_A:0.0000010000	1tk6_A:0.0000010000):1.1003200000):0.5130440000	((((2fzf_A:4.3637470000	(1otk_A:3.1344150000	((((((1oqu_A:0.2311590000	1r2f_A:0.3238680000):0.0910715000	1uzr_A:0.0000020000):1.3694600000	(1mxr_A:1.4408760000	(1jk0_A:0.3286210000	(2uw2_A:0.1206320000	1w68_A:0.0835330000):0.2742410000):1.6211700000):0.3219290000):0.9268910000	3ee4_A:1.3351570000):1.6724500000	(((2uw1_A:0.0000030000	2uw1_B:0.0000010000):0.0810826000	1afr_A:0.2147730000):2.5436600000	1za0_A:2.7484650000):1.4261600000):0.4000430000	(((2inc_B:2.1163030000	2inp_C:1.7160170000):0.7019660000	1mty_B:2.2198170000):0.4664760000	(1mty_D:2.1574450000	3dhg_A:1.9228900000):0.6091430000):2.5027400000):0.7788990000):2.1994200000):1.1325500000	(((1lko_A:0.7481960000	1yuz_A:2.1497660000):0.7042140000	3qhb_A:1.6481840000):1.4589200000	(((((((1lb3_A:0.2418500000	2za7_A:0.0906330000):0.4497070000	1bg7_A:0.1098650000):0.2008000000	1r03_A:0.2472940000):0.5505670000	(1z6o_A:1.7088860000	1z6o_M:1.2762170000):0.3161940000):0.7867650000	3e6s_A:1.4787060000):0.1697750000	(2jd7_A:0.3365870000	1vlg_A:0.4993410000):0.1960850000):0.1335100000	(1eum_A:0.4094050000	1krq_A:0.5023650000):0.3779560000):1.2563700000):0.0886781000):0.6016120000	((((1bcf_A:0.0000010000	3e1q_A:0.0000010000):0.2840570000	2fkz_A:0.2055400000):0.4288660000	1jgc_A:0.3417930000):0.8094040000	1nfv_A:0.8781520000):0.4028230000):0.7528920000	2vzb_A:1.6699020000):0.3481010000):0.2378080000):0.0645302000	((1qgh_A:0.4259740000	2ux1_A:0.8208790000):0.2441080000	(1ji4_A:0.6357700000	2fjc_A:0.6813450000):0.5535530000):0.1554890000):0.1924150000):0.0448506000	1n1q_A:0.4992530000);
(1ji5_A:0.3277610000	1jig_A:0.3217290000	(1n1q_A:0.3495340000	((((2chp_A:0.5043450000	(((((1dps_A:0.0000010000	1jts_A:0.0000010000):0.5630580000	1o9r_A:0.4360990000):0.6531500000	1uvh_A:0.9854680000):0.5480370000	(1tjo_A:0.0000010000	1tk6_A:0.0000010000):1.4487100000):0.5184700000	((((2fzf_A:3.3501120000	(((((((((1lb3_A:0.1603970000	2za7_A:0.0887440000):0.5485850000	1bg7_A:0.0821410000):0.1773780000	1r03_A:0.2594910000):0.3608410000	1z6o_A:2.2172130000):0.2535980000	1z6o_M:1.1286000000):0.6882920000	3e6s_A:1.2463680000):0.1981220000	(2jd7_A:0.2800300000	1vlg_A:0.6230720000):0.1444890000):0.4346450000	1krq_A:0.4840710000):0.2494260000	1eum_A:0.3826360000):1.3615400000):0.8908030000	(((1lko_A:0.6545910000	1yuz_A:1.7855060000):0.8812780000	3qhb_A:2.1630050000):1.1612600000	(1otk_A:2.6261260000	(((((((1oqu_A:0.2971120000	1r2f_A:0.2824790000):0.1200670000	1uzr_A:0.0000020000):1.1733100000	1mxr_A:1.3253790000):0.6571780000	(1jk0_A:0.3432700000	(2uw2_A:0.1376330000	1w68_A:0.0900070000):0.2898640000):1.2666400000):0.9442470000	3ee4_A:1.9196430000):0.5345690000	(((2uw1_A:0.0036390000	2uw1_B:0.0000020000):0.1782410000	1afr_A:0.1928200000):3.3019500000	1za0_A:2.5244530000):1.6864600000):0.4871070000	((2inc_B:1.6217270000	(2inp_C:2.4004860000	1mty_B:2.2893410000):0.5251660000):0.6012330000	(1mty_D:2.0527470000	3dhg_A:1.9734840000):0.5795660000):2.5646400000):1.6763700000):2.2022200000):0.0000020436):0.4764190000	((((1bcf_A:0.0000010000	3e1q_A:0.0000010000):0.3334540000	2fkz_A:0.2361000000):0.1540640000	1jgc_A:0.7164090000):1.1466500000	1nfv_A:0.9137840000):0.7071480000):0.3913700000	2vzb_A:1.4197490000):0.7739800000):0.2954780000):0.1117840000	(1qgh_A:0.8336410000	2ux1_A:0.8588050000):0.4839190000):0.1076420000	2fjc_A:1.3208110000):0.0649687000	1ji4_A:1.0285760000):0.1931250000):0.1057910000);
(1ji5_A:0.3774530000	1jig_A:0.2922940000	(1n1q_A:0.6377360000	(2chp_A:0.6279000000	((((1qgh_A:0.4930090000	2ux1_A:0.8691840000):0.4007830000	2fjc_A:0.9616030000):0.1899950000	1ji4_A:0.9461460000):0.1723380000	(((((1dps_A:0.0000010000	1jts_A:0.0000010000):0.3423880000	1o9r_A:0.6104140000):0.4691450000	1uvh_A:0.9829890000):0.6234730000	(1tjo_A:0.0000010000	1tk6_A:0.0000010000):1.3966800000):0.4344090000	((((((2fzf_A:2.6648180000	(1lko_A:0.7045180000	1yuz_A:1.8964460000):0.8204120000):0.7750440000	3qhb_A:1.6494050000):0.6063810000	(1otk_A:4.0904610000	(((((((1oqu_A:0.2724700000	1r2f_A:0.2180030000):0.0700425000	1uzr_A:0.0303210000):1.3879000000	1mxr_A:1.3582190000):0.5438790000	(1jk0_A:0.3755980000	(2uw2_A:0.1073030000	1w68_A:0.1174370000):0.2229430000):1.3506000000):1.6800300000	3ee4_A:1.4182120000):0.7093430000	((2inc_B:1.6884560000	(2inp_C:1.9815550000	1mty_B:2.4210070000):0.5975480000):0.6468560000	(1mty_D:1.9857050000	3dhg_A:1.6342450000):0.6600970000):2.5926500000):0.2026420000	(((2uw1_A:0.0000030000	2uw1_B:0.0000010000):0.1492920000	1afr_A:0.2047890000):2.9283700000	1za0_A:2.8546900000):1.1969400000):0.8955790000):2.4907300000):0.0625030000	(((((1lb3_A:0.1840720000	2za7_A:0.0820300000):0.3470630000	(1bg7_A:0.1752390000	1r03_A:0.3671050000):0.0984517000):0.5623650000	1z6o_A:1.8159610000):0.3096220000	1z6o_M:1.3063400000):0.2886910000	((((1eum_A:0.2867870000	1krq_A:0.5700950000):0.6391770000	3e6s_A:1.8266940000):0.1072560000	2jd7_A:0.2729330000):0.1859840000	1vlg_A:0.3259820000):0.6065760000):0.9580140000):0.4222380000	((((1bcf_A:0.0000010000	3e1q_A:0.0000010000):0.3336220000	2fkz_A:0.3445170000):0.1618780000	1jgc_A:0.6161690000):0.8911910000	1nfv_A:0.8057350000):0.5310100000):0.3617230000	2vzb_A:1.4931220000):0.6528580000):0.3210550000):0.1803460000):0.1496290000):0.0612158000);
(1ji5_A:0.3658930000	1jig_A:0.2549480000	(1n1q_A:0.4211070000	((2chp_A:0.4461310000	(((((1dps_A:0.0000010000	1jts_A:0.0000010000):0.4720650000	1o9r_A:0.4772660000):0.7358470000	1uvh_A:0.8571020000):0.8000300000	(1tjo_A:0.0000010000	1tk6_A:0.0000010000):0.9793880000):0.2994610000	((((2fzf_A:4.4379990000	(((1bcf_A:0.0000010000	3e1q_A:0.0000020000):0.3354060000	2fkz_A:0.2000290000):0.3346590000	1jgc_A:0.5737850000):0.2346440000):0.6146220000	1nfv_A:1.2993030000):0.4387400000	(((1lko_A:0.7633460000	1yuz_A:1.8783300000):0.7709820000	3qhb_A:1.8169830000):1.5596000000	(((((1lb3_A:0.1332670000	2za7_A:0.0601590000):0.4888370000	(1bg7_A:0.1349400000	1r03_A:0.3198600000):0.0846616000):0.4071100000	(1z6o_A:1.7312480000	1z6o_M:1.5700890000):0.2549550000):0.5330200000	((1eum_A:0.5216040000	(1krq_A:0.6269640000	3e6s_A:1.1892080000):0.1217560000):0.4002470000	(2jd7_A:0.4801980000	1vlg_A:0.4306930000):0.2026110000):0.5395990000):1.0362700000	(1otk_A:3.6646430000	(((((((1oqu_A:0.2360510000	1r2f_A:0.2736330000):0.0815678000	1uzr_A:0.0414440000):1.3136300000	1mxr_A:1.5302470000):0.5119460000	(1jk0_A:0.2524300000	(2uw2_A:0.0950370000	1w68_A:0.1078980000):0.3062590000):1.4498500000):0.9778140000	3ee4_A:2.3070480000):1.1102100000	(((2uw1_A:0.0019070000	2uw1_B:0.0000020000):0.1793640000	1afr_A:0.1222960000):3.3457500000	1za0_A:2.7956580000):0.7169180000):0.6408990000	(((2inc_B:1.9202700000	2inp_C:1.9602450000):0.7261660000	1mty_B:2.2799310000):0.4562540000	(1mty_D:2.5437620000	3dhg_A:1.4684810000):0.5584200000):2.9217000000):0.7821700000):3.5134600000):0.0756063000):0.5457450000):0.3683920000	2vzb_A:1.7376430000):0.9794570000):0.3735440000):0.1890930000	(((1qgh_A:0.5411160000	2ux1_A:0.6986510000):0.5463030000	2fjc_A:1.0076350000):0.2115540000	1ji4_A:0.9747960000):0.2137310000):0.2553980000):0.0018374200);
(1ji5_A:0.2730500000	((1jig_A:0.1682230000	((1qgh_A:0.4790440000	2ux1_A:0.7838420000):0.5758580000	(1ji4_A:0.6975350000	2fjc_A:0.7809820000):0.2826290000):0.2467270000):0.1158810000	(1n1q_A:0.3723880000	(((1dps_A:0.0000010000	1jts_A:0.0000010000):0.5399700000	1o9r_A:0.4097460000):0.3285790000	1uvh_A:1.1190940000):0.9457730000):0.2144070000):0.1515230000	(2chp_A:0.6107460000	((1tjo_A:0.0000010000	1tk6_A:0.0000010000):1.3061700000	(((((2fzf_A:3.9589470000	((1lko_A:1.0985050000	1yuz_A:1.8806860000):0.6292110000	3qhb_A:1.4800650000):0.9199440000):0.3941920000	(((((1lb3_A:0.1350490000	2za7_A:0.0839120000):0.4356150000	(1bg7_A:0.1703040000	1r03_A:0.3283260000):0.0648272000):0.5972090000	(1z6o_A:1.9686030000	1z6o_M:1.0672600000):0.1131300000):0.6644730000	(((1eum_A:0.5680380000	1krq_A:0.5876560000):0.3058050000	3e6s_A:1.5406860000):0.1357450000	(2jd7_A:0.3774350000	1vlg_A:0.5094770000):0.2506390000):0.3021700000):0.7825680000	(1otk_A:3.0111730000	((((((1oqu_A:0.2334790000	1r2f_A:0.3019880000):0.1000430000	1uzr_A:0.0000030000):1.5653100000	1mxr_A:1.2660240000):0.4023680000	(1jk0_A:0.3614670000	(2uw2_A:0.1432450000	1w68_A:0.1037240000):0.2842030000):1.1947600000):1.0067100000	3ee4_A:2.0884590000):1.0879900000	((((2inc_B:1.8369480000	2inp_C:1.8578900000):0.7546610000	1mty_B:2.2418340000):0.4314680000	(1mty_D:2.0321930000	3dhg_A:1.7777850000):0.5131850000):2.3201100000	(((2uw1_A:0.0068880000	2uw1_B:0.0000010000):0.1143720000	1afr_A:0.2192210000):2.5546000000	1za0_A:2.6441820000):0.9937140000):0.3620980000):1.6040300000):1.2554300000):0.2659050000):0.5184750000	(((1bcf_A:0.0000010000	3e1q_A:0.0000010000):0.2489040000	2fkz_A:0.2259880000):0.1890030000	1jgc_A:0.4989460000):0.9100820000):0.4435560000	1nfv_A:0.7932410000):0.4637530000	2vzb_A:1.5505420000):0.3167030000):0.6303270000):0.1811090000);
(1ji5_A:0.4175580000	1jig_A:0.1882590000	(1n1q_A:0.3595030000	(2chp_A:0.7552220000	(((1qgh_A:0.5163990000	2ux1_A:0.8627920000):0.3017790000	(1ji4_A:1.0335830000	2fjc_A:1.1250120000):0.3468260000):0.0993033000	(((((1dps_A:0.0000010000	1jts_A:0.0000010000):0.4753530000	1o9r_A:0.2228730000):0.7232180000	1uvh_A:1.0355120000):0.5094350000	(1tjo_A:0.0000010000	1tk6_A:0.0000010000):1.3800000000):0.3421260000	(((2fzf_A:4.5035140000	1nfv_A:0.3835210000):0.6640290000	((((1bcf_A:0.0000010000	3e1q_A:0.0000010000):0.3296490000	2fkz_A:0.0879370000):0.2697450000	1jgc_A:0.4858510000):1.3345000000	((((1lko_A:0.5518760000	1yuz_A:1.1933890000):1.1745400000	3qhb_A:1.7477650000):0.7931680000	(1otk_A:3.6646970000	(((((((1oqu_A:0.3206790000	1r2f_A:0.3002930000):0.0963924000	1uzr_A:0.0000030000):1.2422100000	1mxr_A:1.4633380000):0.4817090000	(1jk0_A:0.4824170000	(2uw2_A:0.0643040000	1w68_A:0.1229050000):0.2852260000):1.5761500000):0.9221120000	3ee4_A:2.1357020000):0.3891470000	(((2uw1_A:0.0018280000	2uw1_B:0.0000020000):0.1221640000	1afr_A:0.2037250000):2.2268500000	1za0_A:2.9908750000):2.0557100000):0.4371430000	((2inc_B:1.8273720000	(2inp_C:2.1521920000	1mty_B:2.4494010000):0.5665650000):0.6541250000	(1mty_D:1.8624070000	3dhg_A:1.6107980000):0.5785820000):2.9053500000):0.9584040000):1.4059600000):0.4332270000	((((((1lb3_A:0.2178790000	2za7_A:0.0926290000):0.3970810000	(1bg7_A:0.0753040000	(1z6o_A:1.5854910000	1z6o_M:1.3116260000):0.7895800000):0.1140690000):0.2450990000	1r03_A:0.0221030000):0.9907070000	3e6s_A:0.9645880000):0.3988000000	(2jd7_A:0.2946590000	1vlg_A:0.4384880000):0.2065530000):0.1532430000	(1eum_A:0.5063290000	1krq_A:0.5060380000):0.4385680000):1.2558400000):0.5378850000):0.4041280000):0.9961220000	2vzb_A:1.3549490000):0.5426500000):0.1486510000):0.0606578000):0.1473330000):0.1970430000);
(1ji5_A:0.3972500000	1jig_A:0.2490890000	(1n1q_A:0.4344990000	((2chp_A:0.5749000000	(((((1dps_A:0.0000010000	1jts_A:0.0000010000):0.3984740000	1o9r_A:0.4241670000):0.6352480000	1uvh_A:1.0393340000):0.5538810000	(1tjo_A:0.0000020000	1tk6_A:0.0000010000):0.9836660000):0.5345580000	((((2fzf_A:3.3623500000	1nfv_A:0.6240780000):0.9960450000	(((1bcf_A:0.0000010000	3e1q_A:0.0000020000):0.4967150000	2fkz_A:0.1637170000):0.4830850000	1jgc_A:0.4028020000):0.4555080000):0.4692390000	((((1lko_A:0.8438020000	1yuz_A:1.9830320000):0.9060940000	3qhb_A:2.0797890000):1.0882500000	(1otk_A:4.6442130000	((((((1oqu_A:0.3082690000	1r2f_A:0.3233710000):0.0912067000	1uzr_A:0.0127280000):1.2625700000	1mxr_A:1.4250210000):0.5617370000	(1jk0_A:0.2314500000	(2uw2_A:0.1392620000	1w68_A:0.0860880000):0.4002360000):1.2374900000):0.8210740000	(((2inc_B:1.9930070000	(2inp_C:2.0421800000	1mty_B:2.3809050000):0.7131770000):0.8650990000	(1mty_D:2.2344010000	3dhg_A:1.8760090000):0.5056550000):2.4099200000	(((2uw1_A:0.0018440000	2uw1_B:0.0000020000):0.1585810000	1afr_A:0.1187300000):4.6070100000	1za0_A:2.3629230000):1.2006000000):0.7988330000):0.8595510000	3ee4_A:1.6518090000):1.2403000000):2.9939100000):0.0000028158	((((1lb3_A:0.2031390000	2za7_A:0.1112980000):0.3588870000	(1bg7_A:0.2336990000	1r03_A:0.3868030000):0.0994394000):0.4512690000	(1z6o_A:1.8821070000	1z6o_M:0.9241960000):0.3545530000):0.7696580000	(((1eum_A:0.4649550000	1krq_A:0.4933690000):0.4888540000	(2jd7_A:0.2927720000	1vlg_A:0.5740110000):0.2052570000):0.0979501000	3e6s_A:1.2347560000):0.5027180000):1.1909000000):0.5394160000):0.7418740000	2vzb_A:1.2048230000):0.5098240000):0.2288070000):0.0521889000	((1qgh_A:0.5780100000	2ux1_A:0.7957370000):0.4266060000	(1ji4_A:0.6887210000	2fjc_A:0.9900410000):0.3272760000):0.1763600000):0.1981530000):0.0630858000);
(1ji5_A:0.3534000000	1jig_A:0.1781230000	(1n1q_A:0.4045590000	(((2chp_A:0.5682980000	((((1dps_A:0.0000010000	1jts_A:0.0000010000):0.5883830000	1o9r_A:0.4672250000):0.6902990000	1uvh_A:0.9503640000):0.4322480000	(1tjo_A:0.0000020000	1tk6_A:0.0000010000):1.0463800000):0.6668090000):0.1972270000	(1ji4_A:0.6619700000	2fjc_A:0.8821240000):0.3435340000):0.0349681000	((1qgh_A:0.5151870000	2ux1_A:0.5877570000):0.4823420000	(((2fzf_A:3.4616260000	1nfv_A:0.7512100000):0.6628350000	((((1bcf_A:0.0000010000	3e1q_A:0.0000020000):0.3769320000	2fkz_A:0.1861270000):0.6137680000	1jgc_A:0.3399490000):0.6690440000	((((1lko_A:0.8287400000	1yuz_A:1.2738490000):0.7980890000	3qhb_A:1.6289610000):1.3508000000	(((((1lb3_A:0.1547250000	2za7_A:0.0685320000):0.2993230000	1bg7_A:0.1630410000):0.1611780000	1r03_A:0.2720730000):0.4523770000	(1z6o_A:1.6196260000	1z6o_M:1.2710220000):0.3001740000):0.7042090000	((((1eum_A:0.4509080000	1krq_A:0.3601020000):0.2769140000	3e6s_A:1.0844930000):0.4622830000	2jd7_A:0.2436120000):0.1635580000	1vlg_A:0.3457230000):0.4008800000):1.1331200000):0.0000027958	(1otk_A:5.2701610000	(((((((1oqu_A:0.3084910000	1r2f_A:0.2516650000):0.1149970000	1uzr_A:0.0247610000):1.3778900000	1mxr_A:1.3310410000):0.3848120000	(1jk0_A:0.3403560000	(2uw2_A:0.1365010000	1w68_A:0.0863160000):0.3251070000):1.3618900000):1.0956900000	3ee4_A:1.8714180000):0.3306510000	(((2uw1_A:0.0068770000	2uw1_B:0.0000020000):0.1846090000	1afr_A:0.1919560000):2.0955600000	1za0_A:4.0121750000):2.5901100000):0.2692840000	((2inc_B:1.6269850000	(2inp_C:2.1258990000	1mty_B:2.5887980000):0.4959810000):0.5824770000	(1mty_D:2.0003300000	3dhg_A:2.0400040000):0.9402320000):2.5481500000):1.2633800000):2.3288500000):0.5069940000):0.2215840000):0.6245080000	2vzb_A:1.4252950000):0.9265880000):0.0923051000):0.1101230000):0.1349160000);
(1ji5_A:0.2976920000	((1jig_A:0.2583850000	((1qgh_A:0.4066220000	2ux1_A:0.8420200000):0.6303110000	((1ji4_A:0.8252930000	2fjc_A:0.9317110000):0.3766400000	(((((1dps_A:0.0000010000	1jts_A:0.0000010000):0.5993370000	1o9r_A:0.5835940000):0.5761820000	1uvh_A:1.4287180000):0.4274390000	(1tjo_A:0.0000010000	1tk6_A:0.0000010000):1.4592100000):0.3214620000	(((2fzf_A:3.9058630000	2vzb_A:0.8636420000):0.4512680000	(1otk_A:3.4047020000	(((((((1oqu_A:0.3294030000	1r2f_A:0.2835700000):0.1074600000	1uzr_A:0.0485150000):1.4282200000	1mxr_A:1.1083170000):0.3841970000	(1jk0_A:0.2636350000	(2uw2_A:0.0948200000	1w68_A:0.1224320000):0.3228450000):1.3075000000):1.4252700000	3ee4_A:1.6690630000):1.4417600000	(((2uw1_A:0.0057070000	2uw1_B:0.0000010000):0.0708223000	1afr_A:0.2483950000):2.2797100000	1za0_A:2.8686070000):1.1219800000):0.2901960000	(((2inc_B:1.3359190000	2inp_C:2.2731300000):0.6070470000	1mty_B:2.9633760000):0.7114070000	(1mty_D:2.3039820000	3dhg_A:1.6951520000):0.4155530000):2.8171000000):0.5587590000):1.7388200000):0.8118260000	(((((1bcf_A:0.0000010000	3e1q_A:0.0000010000):0.3099350000	2fkz_A:0.2099860000):0.3849140000	1jgc_A:0.4553720000):0.5838070000	(((1lko_A:1.5474260000	1yuz_A:1.0342210000):0.4040950000	3qhb_A:1.8058270000):1.2336500000	((((((1lb3_A:0.1677350000	2za7_A:0.1065320000):0.4324850000	1bg7_A:0.1495040000):0.0971943000	1r03_A:0.2368190000):0.5360580000	1z6o_A:1.9770520000):0.3371080000	1z6o_M:1.0677820000):0.7273020000	(((1eum_A:0.4133300000	1krq_A:0.5054870000):0.4620260000	3e6s_A:1.2449330000):0.1036470000	(2jd7_A:0.3749800000	1vlg_A:0.5231290000):0.2094660000):0.4521010000):0.9852370000):0.4791700000):0.4173960000	1nfv_A:0.8085450000):0.2340540000):0.9536270000):0.1780310000):0.0044309800):0.1767870000):0.0535194000	1n1q_A:0.4837580000):0.0805762000	2chp_A:0.9066660000);
(1ji5_A:0.4166520000	((1jig_A:0.2026720000	((1qgh_A:0.5423090000	2ux1_A:0.5841000000):0.3189590000	(1ji4_A:0.9031850000	2fjc_A:0.6471930000):0.3616140000):0.2912340000):0.0915003000	(2chp_A:0.5816150000	(((((1dps_A:0.0000010000	1jts_A:0.0000010000):0.6545740000	1o9r_A:0.2757000000):0.7600100000	1uvh_A:1.0370680000):0.4673540000	(1tjo_A:0.0000010000	1tk6_A:0.0000010000):0.8576500000):0.2009590000	((2fzf_A:5.0895580000	1nfv_A:0.2550860000):0.4290510000	(((2vzb_A:0.9914850000	((1otk_A:5.0491710000	(((2uw1_A:0.0018570000	2uw1_B:0.0000020000):0.0338391000	1afr_A:0.2372510000):3.1071300000	1za0_A:2.0723700000):1.1098200000):1.0356700000	((((((1oqu_A:0.3145390000	1uzr_A:0.1162980000):0.1463430000	1r2f_A:0.1457010000):1.4075000000	1mxr_A:1.4309310000):0.2338290000	(1jk0_A:0.3753430000	(2uw2_A:0.1089600000	1w68_A:0.1065920000):0.2631560000):1.4204800000):1.1176300000	3ee4_A:1.7808640000):1.1004200000	((2inc_B:1.4912300000	(2inp_C:2.1538450000	1mty_B:2.6895150000):0.5621780000):0.8973210000	(1mty_D:2.0165730000	3dhg_A:1.5894070000):0.7618430000):2.9148400000):0.0000021821):3.4453200000):0.9401210000	(((1lko_A:0.8504290000	1yuz_A:1.1975140000):0.6287300000	3qhb_A:1.5900140000):1.2183200000	((((((((1lb3_A:0.2807960000	2za7_A:0.0265350000):0.5516960000	1bg7_A:0.1550370000):0.0774379000	1r03_A:0.2039900000):0.2561730000	1z6o_A:1.7404150000):0.4191750000	1z6o_M:1.4820500000):0.3857910000	3e6s_A:1.3609570000):0.2458030000	(2jd7_A:0.3227620000	1vlg_A:0.5401560000):0.2058020000):0.2711020000	(1eum_A:0.4326900000	1krq_A:0.5290780000):0.1777880000):1.3128300000):0.3343480000):0.4322120000	(((1bcf_A:0.0000010000	3e1q_A:0.0000020000):0.2454670000	2fkz_A:0.2972040000):0.3394370000	1jgc_A:0.5088440000):0.8212770000):0.5132420000):0.9872990000):0.3970340000):0.1723920000):0.0457787000	1n1q_A:0.5304800000);
(1ji5_A:0.4015680000	1jig_A:0.3365660000	(1n1q_A:0.4332650000	(((2chp_A:0.4285220000	((((1dps_A:0.0000010000	1jts_A:0.0000010000):0.5051550000	1o9r_A:0.4596690000):0.8983630000	1uvh_A:1.1038430000):0.4937060000	(1tjo_A:0.0000010000	1tk6_A:0.0000010000):0.9590000000):0.5750120000):0.1648380000	((((((2fzf_A:3.9059570000	1nfv_A:0.7545820000):0.9767720000	(((1bcf_A:0.0000010000	3e1q_A:0.0000020000):0.3245150000	2fkz_A:0.2127090000):0.2911650000	1jgc_A:0.6453980000):0.5683920000):0.1960210000	(((1otk_A:4.4811380000	(((2uw1_A:0.0053970000	2uw1_B:0.0000020000):0.1340690000	1afr_A:0.1830580000):3.4226200000	1za0_A:2.0154390000):0.2858580000):2.8056700000	(((((1oqu_A:0.3243210000	1r2f_A:0.2589560000):0.0806904000	1uzr_A:0.0793870000):1.3896300000	1mxr_A:1.7309760000):0.3645480000	(1jk0_A:0.1800200000	(2uw2_A:0.1143450000	1w68_A:0.0777230000):0.3030120000):1.2812100000):0.7311600000	((2inc_B:1.4834970000	(2inp_C:2.1092670000	1mty_B:2.2451800000):0.6206800000):0.4720580000	(1mty_D:1.8288080000	3dhg_A:2.0381690000):0.7490520000):3.8158600000):1.1541100000):0.2892220000	3ee4_A:1.1348640000):4.2760200000):0.3564750000	((((1lb3_A:0.0842710000	2za7_A:0.0605020000):0.4079570000	(1bg7_A:0.0087910000	(1z6o_A:1.7456760000	1z6o_M:1.0808130000):0.3814650000):0.0525966000):0.1210690000	1r03_A:0.1700590000):0.5629280000	(((1eum_A:0.4614750000	1krq_A:0.5159040000):0.4167320000	(2jd7_A:0.2483750000	1vlg_A:0.3736860000):0.3240370000):0.1609740000	3e6s_A:1.1815590000):0.2686210000):0.8487050000):0.2481980000	((1lko_A:0.5954640000	1yuz_A:1.7238460000):0.9655730000	3qhb_A:1.5790090000):0.9603470000):1.0180900000	2vzb_A:1.1365710000):0.9552690000):0.1306590000	((1qgh_A:0.5343800000	2ux1_A:0.6749510000):0.4891280000	(1ji4_A:0.9530510000	2fjc_A:0.9391840000):0.2254350000):0.1558710000):0.0888844000):0.1093510000);
(1ji5_A:0.5263260000	((1jig_A:0.2258600000	((1qgh_A:0.4993410000	2ux1_A:0.6433860000):0.5876440000	(1ji4_A:0.8423420000	2fjc_A:1.0005480000):0.3106290000):0.3569210000):0.1216570000	((2chp_A:0.7751780000	((((2fzf_A:4.3652420000	(((1bcf_A:0.0000010000	3e1q_A:0.0000010000):0.3500150000	2fkz_A:0.1559560000):0.1649950000	1jgc_A:0.5447960000):0.3573060000):0.3894460000	1nfv_A:1.1681230000):0.5377710000	((((1lko_A:0.9017310000	1yuz_A:2.0886560000):0.6293360000	3qhb_A:2.1251570000):1.4165000000	(1otk_A:3.7590350000	(((((((1oqu_A:0.2830260000	1r2f_A:0.3178490000):0.0938357000	1uzr_A:0.0000020000):1.7463800000	1mxr_A:1.2447470000):0.2263830000	(1jk0_A:0.4014720000	(2uw2_A:0.0935240000	1w68_A:0.1084970000):0.2932960000):1.1805600000):1.4383600000	3ee4_A:2.4144800000):1.0161700000	(((2uw1_A:0.0018210000	2uw1_B:0.0000020000):0.1448980000	1afr_A:0.2566530000):2.4843200000	1za0_A:2.8828090000):1.1088300000):0.1302510000	((2inc_B:1.4372310000	(2inp_C:2.1288970000	1mty_B:1.9528920000):0.5098550000):0.7469100000	(1mty_D:2.2126450000	3dhg_A:1.8797790000):0.5825880000):2.3221200000):1.2130900000):1.9741100000):0.0635246000	((((1lb3_A:0.1713720000	2za7_A:0.1409560000):0.2604240000	(1bg7_A:0.1648190000	1r03_A:0.4078320000):0.1100640000):0.4494290000	(1z6o_A:1.3523430000	1z6o_M:1.4247280000):0.3387270000):0.7314990000	(((1eum_A:0.3972830000	1krq_A:0.5739180000):0.2617610000	3e6s_A:1.1827400000):0.2255640000	(2jd7_A:0.3383370000	1vlg_A:0.5132110000):0.1358340000):0.5663320000):0.9896830000):0.2394510000):0.6423290000	2vzb_A:1.8017140000):0.5794500000):0.0000024958	((((1dps_A:0.0000010000	1jts_A:0.0000010000):0.6113310000	1o9r_A:0.5920310000):0.4277020000	1uvh_A:1.0882600000):0.8046670000	(1tjo_A:0.0000010000	1tk6_A:0.0000010000):1.4554900000):0.4391430000):0.2153100000):0.0482990000	1n1q_A:0.5576810000);
(1ji5_A:0.2321070000	1jig_A:0.2897620000	(1n1q_A:0.4357530000	(((2chp_A:0.4847080000	(1ji4_A:0.8986790000	2fjc_A:0.9494830000):0.3185680000):0.0276734000	(((((1dps_A:0.0000010000	1jts_A:0.0000010000):0.5077390000	1o9r_A:0.2901270000):0.6987750000	1uvh_A:1.0593930000):0.5401200000	(1tjo_A:0.0000010000	1tk6_A:0.0000010000):1.1384500000):0.4688720000	((((((2fzf_A:5.2076180000	1jgc_A:0.2425650000):0.2552810000	((1bcf_A:0.0000010000	3e1q_A:0.0000010000):0.2593100000	2fkz_A:0.2412100000):0.2896020000):0.8824970000	1nfv_A:1.0512470000):0.4844670000	((((((((1lb3_A:0.1690080000	2za7_A:0.1493640000):0.3659840000	1bg7_A:0.2202590000):0.1581510000	1r03_A:0.1804220000):0.3518870000	1z6o_A:2.3455760000):0.0997818000	1z6o_M:1.6826400000):0.7031120000	3e6s_A:1.1572200000):0.2130920000	(2jd7_A:0.3596670000	1vlg_A:0.4695380000):0.3431670000):0.1660280000	(1eum_A:0.4583530000	1krq_A:0.4976580000):0.3868480000):1.7359300000):0.4225170000	(((1lko_A:0.7715440000	1yuz_A:2.4901520000):0.8005940000	3qhb_A:2.3804280000):0.5555870000	(1otk_A:4.1061560000	((((((1oqu_A:0.3601540000	1r2f_A:0.2972090000):0.0916265000	1uzr_A:0.0428840000):1.2772100000	1mxr_A:1.1473790000):0.4882470000	(1jk0_A:0.3353930000	(2uw2_A:0.0857730000	1w68_A:0.1333000000):0.2803900000):1.4773000000):0.7105450000	((((2inc_B:1.9459910000	2inp_C:2.4967760000):0.8343140000	1mty_B:2.5931550000):0.5147600000	(1mty_D:1.9973410000	3dhg_A:1.6715200000):0.6739000000):2.8279000000	(((2uw1_A:0.0017910000	2uw1_B:0.0000020000):0.1291040000	1afr_A:0.2271570000):2.8054400000	1za0_A:2.8968510000):0.7921300000):1.2236800000):1.1326700000	3ee4_A:1.0972220000):2.0672800000):1.3929300000):0.7327900000):0.3957200000	2vzb_A:1.3929090000):0.4966130000):0.2056690000):0.0085518900	(1qgh_A:0.4227920000	2ux1_A:0.7442450000):0.5392790000):0.1975530000):0.1385450000);
(1ji5_A:0.3888190000	(1jig_A:0.2166650000	(1n1q_A:0.4444250000	(1qgh_A:0.4658880000	2ux1_A:0.9688640000):0.5128940000):0.1747480000):0.1008280000	((2chp_A:0.5688370000	((((1dps_A:0.0000010000	1jts_A:0.0000010000):0.5206710000	1o9r_A:0.4380590000):0.7448550000	1uvh_A:1.5582690000):0.5655400000	(1tjo_A:0.0000010000	1tk6_A:0.0000010000):0.9759710000):0.9459050000):0.1609280000	((1ji4_A:0.6991400000	2fjc_A:0.9084840000):0.5679290000	((((2fzf_A:3.3413030000	1nfv_A:0.4389400000):0.5664110000	(((1bcf_A:0.0000010000	3e1q_A:0.0000010000):0.2874550000	2fkz_A:0.1713730000):0.3238250000	1jgc_A:0.3976160000):0.8973170000):0.2257920000	(((1lko_A:1.5090860000	1yuz_A:2.3123440000):0.5233270000	3qhb_A:1.9041060000):1.1009400000	((((((((1lb3_A:0.1505900000	2za7_A:0.1242800000):0.3815390000	1bg7_A:0.1552860000):0.0977236000	1r03_A:0.2511840000):0.3678920000	(1z6o_A:2.0915030000	1z6o_M:1.1995300000):0.3580130000):0.7480870000	3e6s_A:1.5760580000):0.1652560000	(2jd7_A:0.4886600000	1vlg_A:0.6490320000):0.1108870000):0.2067630000	(1eum_A:0.5259020000	1krq_A:0.4829530000):0.2454880000):0.8222590000	(1otk_A:2.7516580000	(((((((1oqu_A:0.3144450000	1r2f_A:0.2953000000):0.0752383000	1uzr_A:0.0282440000):1.3028300000	1mxr_A:1.1818290000):0.4203850000	(1jk0_A:0.3645060000	(2uw2_A:0.1243780000	1w68_A:0.0991620000):0.3399600000):1.1371900000):0.7952860000	((2inc_B:1.6264170000	(2inp_C:1.9045010000	1mty_B:2.4283620000):0.5753340000):0.5768220000	(1mty_D:2.4329000000	3dhg_A:1.8467420000):0.5912300000):3.3756400000):0.7390720000	3ee4_A:1.6085120000):0.8973560000	(((2uw1_A:0.0017700000	2uw1_B:0.0000020000):0.0679930000	1afr_A:0.1567910000):3.5697100000	1za0_A:1.9974770000):1.0265500000):1.5344800000):2.7749000000):0.2399290000):0.5562240000):0.6248250000	2vzb_A:1.3740280000):0.6783470000):0.0000028548):0.3140280000);
(1ji5_A:0.3188170000	(1jig_A:0.2512570000	(1n1q_A:0.3685590000	((1qgh_A:0.4853280000	2ux1_A:0.7274450000):0.4345520000	(1ji4_A:0.7237860000	2fjc_A:1.0385930000):0.3644300000):0.1640160000):0.1024010000):0.0596685000	(2chp_A:0.5501910000	(((((1dps_A:0.0000010000	1jts_A:0.0000010000):0.5850430000	1o9r_A:0.3639780000):0.7120520000	1uvh_A:1.0150850000):0.5738100000	(1tjo_A:0.0000010000	1tk6_A:0.0000010000):1.0907900000):0.2819150000	((((2fzf_A:3.1509280000	(((((((1lb3_A:0.1825240000	2za7_A:0.0741060000):0.3304780000	(1bg7_A:0.1741890000	1r03_A:0.3391730000):0.1314800000):0.3637850000	(1z6o_A:1.5939690000	1z6o_M:1.3540120000):0.2903020000):0.6826400000	3e6s_A:1.3946150000):0.2036500000	(2jd7_A:0.3103410000	1vlg_A:0.5505200000):0.0732439000):0.3787350000	1krq_A:0.4998210000):0.1127360000	1eum_A:0.2880930000):0.3888170000):0.7229150000	((((1bcf_A:0.0000010000	3e1q_A:0.0000010000):0.2733720000	2fkz_A:0.1988470000):0.1669660000	1jgc_A:0.5792840000):1.2194500000	1nfv_A:0.7219740000):0.6303530000):0.5067210000	((1lko_A:0.6516910000	1yuz_A:2.0433540000):0.7660750000	3qhb_A:2.3864410000):0.8089590000):0.4842930000	(2vzb_A:0.7021600000	((1otk_A:4.4518680000	(((2uw1_A:0.0034210000	2uw1_B:0.0000020000):0.1119470000	1afr_A:0.2264850000):2.5789800000	1za0_A:2.2631520000):0.7714930000):0.6501630000	((((((1oqu_A:0.2577670000	1r2f_A:0.3072600000):0.1315230000	1uzr_A:0.0000020000):1.3676800000	1mxr_A:1.2318020000):0.3583610000	(1jk0_A:0.3411660000	(2uw2_A:0.0995460000	1w68_A:0.1025020000):0.2704230000):1.5187700000):1.0753800000	3ee4_A:1.8573550000):1.0806700000	((((2inc_B:1.8408550000	2inp_C:1.9706930000):0.8081450000	1mty_B:1.8516930000):1.0789500000	3dhg_A:1.8643970000):0.0765602000	1mty_D:2.2403630000):2.9449300000):0.6173230000):3.2986000000):0.6715450000):0.6314330000):0.4265990000):0.2335260000);
(1ji5_A:0.2961800000	(1jig_A:0.2688970000	((2chp_A:0.7054700000	(((((1dps_A:0.0000010000	1jts_A:0.0000010000):0.3398650000	1o9r_A:0.5003920000):0.7214070000	1uvh_A:1.2432240000):0.3893570000	(1tjo_A:0.0000010000	1tk6_A:0.0000010000):1.1978400000):0.6962530000	((((2fzf_A:4.2014970000	1nfv_A:0.3767170000):0.4257850000	(1otk_A:3.5164030000	(((((((1oqu_A:0.3496600000	1r2f_A:0.2275490000):0.0863226000	1uzr_A:0.0045260000):1.1503600000	1mxr_A:1.5044650000):0.5856160000	(1jk0_A:0.3910350000	(2uw2_A:0.0761510000	1w68_A:0.1290510000):0.3305020000):1.2770300000):1.2482400000	3ee4_A:1.7763920000):0.7837500000	((2inc_B:1.7775990000	(2inp_C:2.1956580000	1mty_B:2.3482000000):0.7096790000):0.5164870000	(1mty_D:1.8505110000	3dhg_A:1.9219500000):0.5476670000):2.8707200000):1.3026300000	(((2uw1_A:0.0070700000	2uw1_B:0.0000020000):0.0978127000	1afr_A:0.1513180000):2.7515300000	1za0_A:2.3898330000):0.7838380000):1.1593900000):2.2301400000):0.0948225000	((((1bcf_A:0.0000010000	3e1q_A:0.0000020000):0.3530600000	2fkz_A:0.2917350000):0.3952430000	1jgc_A:0.4220090000):0.7848590000	(((1lko_A:1.0937750000	1yuz_A:2.0999950000):0.5465960000	3qhb_A:2.1015470000):1.4030600000	((((((((1lb3_A:0.1975750000	2za7_A:0.0762800000):0.4342080000	1bg7_A:0.1316300000):0.2440130000	1r03_A:0.2487440000):0.4962550000	1z6o_A:1.7954000000):0.3445990000	1z6o_M:1.5175940000):0.6421430000	3e6s_A:1.0967140000):0.1956790000	(2jd7_A:0.3278300000	1vlg_A:0.6817300000):0.1492780000):0.3309830000	(1eum_A:0.4490120000	1krq_A:0.6394900000):0.1647280000):1.3317500000):0.3134880000):0.2738710000):0.7628810000	2vzb_A:1.5291100000):0.7248590000):0.1812110000):0.1045620000	((1qgh_A:0.5407760000	2ux1_A:0.7355870000):0.4260150000	(1ji4_A:0.7951680000	2fjc_A:1.2944950000):0.2591940000):0.1528360000):0.2052520000):0.0384388000	1n1q_A:0.5313100000);
(1ji5_A:0.3274520000	(1jig_A:0.2881920000	((((2chp_A:0.6187940000	((((1dps_A:0.0000010000	1jts_A:0.0000010000):0.7486140000	1o9r_A:0.3776160000):0.4833530000	1uvh_A:1.4039600000):0.4188720000	(1tjo_A:0.0000010000	1tk6_A:0.0000010000):1.5876000000):0.4079420000):0.1037120000	((((((2fzf_A:3.2104460000	(1lko_A:0.8594170000	1yuz_A:2.2602920000):0.5916570000):0.5032750000	3qhb_A:1.3026270000):0.8399190000	(1otk_A:4.2315990000	(((((((1oqu_A:0.3090020000	1uzr_A:0.0817690000):0.1268360000	1r2f_A:0.1799270000):1.4086000000	1mxr_A:0.9736980000):0.2739820000	(1jk0_A:0.4738680000	(2uw2_A:0.0528070000	1w68_A:0.1096580000):0.2404740000):1.4151500000):1.0127200000	(((2uw1_A:0.0018920000	2uw1_B:0.0000010000):0.0982618000	1afr_A:0.2396680000):2.9868700000	1za0_A:2.5210920000):1.9139700000):0.3638100000	3ee4_A:2.1101890000):1.3856900000	((2inc_B:1.7328070000	(2inp_C:1.9753100000	1mty_B:1.7847990000):0.5835550000):0.6107380000	(1mty_D:1.6166900000	3dhg_A:1.8816940000):0.3621100000):1.9800800000):0.5916510000):3.0820400000):0.3778420000	((((1lb3_A:0.2419140000	2za7_A:0.0469430000):0.3445360000	(1bg7_A:0.1548260000	1r03_A:0.3493800000):0.1644000000):0.4658390000	(1z6o_A:1.7666550000	1z6o_M:1.1607510000):0.2161160000):0.5092120000	(((1eum_A:0.3812970000	1krq_A:0.6416950000):0.2516360000	3e6s_A:1.3507150000):0.3099970000	(2jd7_A:0.3878840000	1vlg_A:0.5565190000):0.1056600000):0.3917000000):1.2365300000):0.1749550000	((((1bcf_A:0.0000010000	3e1q_A:0.0000010000):0.3498500000	2fkz_A:0.1497180000):0.4696670000	1jgc_A:0.1887980000):0.5851250000	1nfv_A:1.2942080000):0.7660480000):0.8374700000	2vzb_A:1.3353490000):1.0376900000):0.1273830000	(1qgh_A:0.5032670000	2ux1_A:0.8960160000):0.5716070000):0.1000160000	(1ji4_A:0.8252850000	2fjc_A:1.0261970000):0.3530320000):0.1768100000):0.0654593000	1n1q_A:0.5289910000);
(1ji5_A:0.4748430000	1jig_A:0.1784120000	(1n1q_A:0.4652710000	(2chp_A:0.6562520000	(((1qgh_A:0.6875860000	2ux1_A:0.6178580000):0.4594020000	(1ji4_A:1.0468800000	2fjc_A:0.7035950000):0.2925530000):0.2302020000	(((((1dps_A:0.0000010000	1jts_A:0.0000010000):0.6185610000	1o9r_A:0.2255230000):0.5831420000	1uvh_A:1.4271390000):0.3795080000	(1tjo_A:0.0000010000	1tk6_A:0.0000010000):1.1894000000):0.6426270000	(((((2fzf_A:2.7243850000	(1lko_A:0.6086300000	1yuz_A:1.5199090000):0.7457130000):0.6417150000	3qhb_A:1.3633780000):0.6726500000	(((((1lb3_A:0.2300290000	2za7_A:0.1281080000):0.3608450000	1r03_A:0.3047540000):0.1043360000	1bg7_A:0.0853390000):0.4545490000	(1z6o_A:1.4205510000	1z6o_M:1.1102000000):0.2077060000):0.5651580000	((((1eum_A:0.5694270000	1krq_A:0.4446340000):0.2971840000	3e6s_A:1.2311230000):0.4019890000	2jd7_A:0.2952600000):0.3292460000	1vlg_A:0.2896440000):0.3408360000):0.9984710000):0.6502120000	((((1bcf_A:0.0000010000	3e1q_A:0.0000010000):0.4010000000	2fkz_A:0.1532770000):0.3790990000	1jgc_A:0.4719590000):0.9268950000	(1nfv_A:0.8847650000	(1otk_A:3.4582980000	(((((((1oqu_A:0.2986240000	1r2f_A:0.3330890000):0.0986210000	1uzr_A:0.0328210000):1.5187400000	1mxr_A:1.4235240000):0.3108730000	(1jk0_A:0.3545250000	(2uw2_A:0.1332290000	1w68_A:0.0946320000):0.2147760000):1.3692100000):0.9075400000	3ee4_A:1.8170220000):1.3486800000	(((2uw1_A:0.0000030000	2uw1_B:0.0000010000):0.1339250000	1afr_A:0.2033600000):2.8601400000	1za0_A:2.4306450000):0.9332450000):0.0243457000	(((2inc_B:1.5551690000	2inp_C:1.9702390000):0.9050550000	1mty_B:1.8587450000):0.5028490000	(1mty_D:1.8049890000	3dhg_A:1.7842140000):0.7211890000):2.6163800000):0.9108750000):2.5086200000):0.1886800000):0.4930870000):0.3635630000	2vzb_A:1.3430230000):0.7957850000):0.2731610000):0.0784786000):0.1432290000):0.0843691000);
(1ji5_A:0.3621320000	(1jig_A:0.2839330000	((2chp_A:0.6596060000	(((1qgh_A:0.5670360000	2ux1_A:0.8960360000):0.2319080000	((((1dps_A:0.0000010000	1jts_A:0.0000010000):0.5218210000	1o9r_A:0.5717290000):0.7037930000	(1tjo_A:0.0000010000	1tk6_A:0.0000010000):1.2715000000):0.2730690000	1uvh_A:1.3272450000):0.8130760000):0.1401670000	(1ji4_A:0.8253840000	2fjc_A:0.9738500000):0.5348530000):0.1337120000):0.0713843000	((((2fzf_A:3.1884770000	1nfv_A:0.6862130000):0.6777780000	(((1bcf_A:0.0000010000	3e1q_A:0.0000010000):0.4441310000	2fkz_A:0.2027130000):0.5336440000	1jgc_A:0.4620050000):0.6517810000):0.4696280000	(((1lko_A:0.9186700000	1yuz_A:1.4950920000):1.0176800000	3qhb_A:1.7317560000):1.2106100000	(((((1lb3_A:0.1723360000	2za7_A:0.1102210000):0.2689530000	(1bg7_A:0.1257230000	1r03_A:0.3964800000):0.1968670000):0.4379320000	(1z6o_A:1.5627020000	1z6o_M:1.1535210000):0.4989030000):0.7930350000	(((1eum_A:0.5257030000	1krq_A:0.5844530000):0.3274020000	3e6s_A:1.4728920000):0.2272350000	(2jd7_A:0.4628500000	1vlg_A:0.6265440000):0.1728860000):0.2300830000):1.2131400000	(1otk_A:3.5706820000	(((((((1oqu_A:0.2951670000	1uzr_A:0.0991200000):0.0985797000	1r2f_A:0.1215510000):1.2917500000	1mxr_A:1.6743770000):0.2537760000	(1jk0_A:0.4007230000	(2uw2_A:0.1211920000	1w68_A:0.1084170000):0.2968310000):1.7046300000):1.2812300000	3ee4_A:1.2445020000):0.9107410000	(((2uw1_A:0.0000030000	2uw1_B:0.0000020000):0.1045130000	1afr_A:0.2601940000):2.9159500000	1za0_A:2.4719890000):0.6741320000):0.3271150000	(((2inc_B:1.4632070000	2inp_C:2.1623400000):0.6797290000	1mty_B:1.5778210000):0.3111700000	(1mty_D:2.3648970000	3dhg_A:1.8473270000):0.7282990000):2.7630500000):1.2674100000):2.2981400000):0.1880040000):0.5717960000):0.4467750000	2vzb_A:1.5856900000):1.0559500000):0.2663020000):0.0398132000	1n1q_A:0.6119760000);
(1ji5_A:0.3998450000	(1jig_A:0.2165600000	(((2chp_A:0.6956880000	(((((1dps_A:0.0000020000	1jts_A:0.0000020000):0.4608190000	1o9r_A:0.5445020000):0.8726740000	1uvh_A:0.8066700000):0.4553760000	(1tjo_A:0.0000020000	1tk6_A:0.0000020000):1.1032400000):0.4070420000	(((((((2fzf_A:2.8458590000	3qhb_A:1.2046430000):0.5252370000	1yuz_A:1.3682970000):0.3583620000	1lko_A:1.2906380000):2.0892300000	(((((((1lb3_A:0.2396020000	2za7_A:0.0503280000):0.4659170000	1bg7_A:0.1048570000):0.2760650000	1r03_A:0.1523720000):0.4697530000	(1z6o_A:1.4778510000	1z6o_M:1.3944970000):0.3634310000):0.7973250000	3e6s_A:1.1047220000):0.2603150000	(2jd7_A:0.5040430000	1vlg_A:0.5326530000):0.1213470000):0.0336262000	(1eum_A:0.4203970000	1krq_A:0.5440280000):0.4572400000):1.1855400000):0.7660380000	(((1bcf_A:0.0000020000	3e1q_A:0.0000020000):0.4622770000	2fkz_A:0.1595440000):0.2735540000	1jgc_A:0.4767420000):0.5679590000):0.6519410000	(1nfv_A:0.3726640000	(1otk_A:3.6236820000	(((((((1oqu_A:0.3293230000	1uzr_A:0.0788460000):0.1467090000	1r2f_A:0.1108620000):1.3230900000	1mxr_A:1.4066880000):0.3065710000	(1jk0_A:0.3152890000	(2uw2_A:0.0993270000	1w68_A:0.0969060000):0.3364660000):1.3717400000):0.9905730000	3ee4_A:2.0530820000):1.3928500000	(((2uw1_A:0.0054550000	2uw1_B:0.0000020000):0.1373720000	1afr_A:0.1822720000):1.9882400000	1za0_A:3.1480130000):0.9404400000):0.5898200000	((2inc_B:1.7774040000	(2inp_C:1.8396930000	1mty_B:2.4513880000):0.6591220000):0.7276020000	(1mty_D:2.2894770000	3dhg_A:1.4751950000):0.4330110000):2.5742000000):0.9967590000):2.1488800000):0.1921950000):1.1559000000	2vzb_A:1.4122140000):0.9810120000):0.1982320000):0.1398900000	(1ji4_A:0.9293040000	2fjc_A:0.8720790000):0.2693350000):0.1477010000	(1qgh_A:0.5440260000	2ux1_A:0.6639510000):0.5418260000):0.1086340000):0.1008170000	1n1q_A:0.5996120000);
(1ji5_A:0.3624870000	(1jig_A:0.3371690000	(1n1q_A:0.6098240000	((1qgh_A:0.4415120000	2ux1_A:0.6425290000):0.6447430000	(1ji4_A:0.6197270000	2fjc_A:1.0134160000):0.4334130000):0.1763460000):0.1399250000):0.0400110000	(2chp_A:0.7402210000	(((((1dps_A:0.0000010000	1jts_A:0.0000010000):0.5333720000	1o9r_A:0.4940120000):0.8742830000	1uvh_A:1.1158730000):0.4484440000	(1tjo_A:0.0000010000	1tk6_A:0.0000010000):1.1959600000):0.6238660000	((((2fzf_A:3.9508150000	1nfv_A:0.5638660000):0.5084870000	(((1bcf_A:0.0000010000	3e1q_A:0.0000010000):0.4622280000	2fkz_A:0.2303790000):0.3794220000	1jgc_A:0.4761200000):0.7286320000):0.3596050000	((((1lko_A:0.8925500000	1yuz_A:1.5970070000):1.0375500000	3qhb_A:1.2579330000):1.2719800000	((((1lb3_A:0.2305950000	2za7_A:0.0741980000):0.2996170000	(1bg7_A:0.1462780000	1r03_A:0.3358610000):0.1413120000):0.4623860000	(1z6o_A:1.6763570000	1z6o_M:1.0890360000):0.2482740000):0.6616580000	(((1eum_A:0.5294440000	1krq_A:0.4043920000):0.2713710000	3e6s_A:1.7601190000):0.2334580000	(2jd7_A:0.3196190000	1vlg_A:0.5498300000):0.2472040000):0.2646220000):1.1652200000):0.0317838000	(((1otk_A:3.6024950000	(((2uw1_A:0.0017460000	2uw1_B:0.0000020000):0.1282250000	1afr_A:0.1688900000):2.2665200000	1za0_A:2.5124140000):1.7274200000):0.7724490000	(2inc_B:1.5612050000	((2inp_C:2.0071370000	1mty_B:2.5218660000):0.7440740000	(1mty_D:2.5158910000	3dhg_A:1.5031180000):1.2660000000):0.5560620000):2.5848000000):0.0322728000	(((((1oqu_A:0.2888070000	1r2f_A:0.2466020000):0.1022790000	1uzr_A:0.0000030000):1.3697500000	1mxr_A:1.1951380000):0.0925760000	(1jk0_A:0.2874130000	(2uw2_A:0.0698740000	1w68_A:0.1609350000):0.3448460000):1.3365000000):0.8769550000	3ee4_A:1.6944890000):0.9469000000):2.8966400000):0.4800170000):0.6214760000	2vzb_A:1.4617940000):0.8298810000):0.3495920000):0.1919750000);
(1ji5_A:0.2982390000	(1jig_A:0.2055750000	1n1q_A:0.6571260000):0.0867402000	(((2chp_A:0.3556090000	((((1dps_A:0.0000010000	1jts_A:0.0000010000):0.7820110000	1o9r_A:0.4855190000):0.8456420000	1uvh_A:1.2567530000):0.2835710000	(1tjo_A:0.0000010000	1tk6_A:0.0000010000):1.2914800000):0.6465710000):0.1463650000	((((2fzf_A:3.7171970000	1nfv_A:0.3873630000):0.8231770000	(((1bcf_A:0.0000010000	3e1q_A:0.0000020000):0.3641440000	2fkz_A:0.1907480000):0.4461890000	1jgc_A:0.6246180000):0.8390020000):0.2523390000	(((1lko_A:1.2139460000	1yuz_A:1.4058540000):0.9205190000	3qhb_A:1.3597310000):1.2354200000	(((((1lb3_A:0.2255780000	2za7_A:0.0612660000):0.4264730000	(1bg7_A:0.1277100000	1r03_A:0.3233410000):0.1329600000):0.2568850000	(1z6o_A:1.5181040000	1z6o_M:1.5263110000):0.5409260000):0.5465230000	((1eum_A:0.6022270000	(1krq_A:0.2667030000	3e6s_A:1.7236240000):0.2536190000):0.4766470000	(2jd7_A:0.4739510000	1vlg_A:0.6030540000):0.1825090000):0.2646340000):0.9119220000	(1otk_A:3.7455930000	(((((((1oqu_A:0.2207950000	1uzr_A:0.0927390000):0.2204790000	1r2f_A:0.0862150000):1.4994100000	1mxr_A:1.3067980000):0.5106770000	(1jk0_A:0.3495700000	(2uw2_A:0.1143170000	1w68_A:0.1049350000):0.3750090000):0.9954750000):1.1181200000	3ee4_A:1.8340100000):1.0655900000	((2inc_B:1.3754420000	(2inp_C:1.7405450000	1mty_B:2.6356480000):0.5868960000):0.7724940000	(1mty_D:1.9828630000	3dhg_A:1.7154950000):0.6735570000):3.0303700000):0.5355010000	(((2uw1_A:0.0000030000	2uw1_B:0.0000020000):0.0609837000	1afr_A:0.2396090000):2.1269000000	1za0_A:3.3142360000):1.0194500000):1.5281800000):1.7668300000):0.0942817000):0.4796360000):0.5582720000	2vzb_A:1.1855350000):0.8037720000):0.2046060000	((1qgh_A:0.5822480000	2ux1_A:0.6600960000):0.5526560000	(1ji4_A:0.7989480000	2fjc_A:0.8195330000):0.2057990000):0.4091560000):0.2146960000);
(1ji5_A:0.3122170000	(((1jig_A:0.1608690000	((1qgh_A:0.4568910000	2ux1_A:0.6940740000):0.5788700000	(1ji4_A:0.6254710000	2fjc_A:0.6585480000):0.2581560000):0.2096850000):0.1317330000	(((((1dps_A:0.0000010000	1jts_A:0.0000010000):0.6306240000	1o9r_A:0.4051690000):0.5516470000	1uvh_A:0.8559720000):0.4857500000	(1tjo_A:0.0000010000	1tk6_A:0.0000010000):1.0295200000):0.5510380000	(((2fzf_A:4.0591560000	1nfv_A:0.5896770000):0.4093170000	(((((1bcf_A:0.0000010000	3e1q_A:0.0000010000):0.3897840000	2fkz_A:0.2259110000):0.1495060000	1jgc_A:0.6240240000):0.6657110000	(((((1lb3_A:0.1586570000	2za7_A:0.1089330000):0.4199110000	(1bg7_A:0.0852050000	(1z6o_A:1.4929860000	1z6o_M:0.9991290000):0.5850320000):0.1126870000):0.1706670000	1r03_A:0.2221360000):0.8178650000	3e6s_A:1.1356420000):0.1365790000	((1eum_A:0.4266540000	1krq_A:0.4510830000):0.4687700000	(2jd7_A:0.3133870000	1vlg_A:0.3748340000):0.2827140000):0.1444650000):1.1265800000):0.6415640000	(((1lko_A:0.5124860000	1yuz_A:1.8163590000):0.7412340000	3qhb_A:1.6879030000):1.1546700000	(1otk_A:3.9971360000	((((((1oqu_A:0.2918290000	1r2f_A:0.2866750000):0.0766909000	1uzr_A:0.0780160000):1.2172000000	1mxr_A:1.1660010000):0.1581360000	(1jk0_A:0.3110990000	(2uw2_A:0.0736060000	1w68_A:0.1261240000):0.3036180000):1.3500800000):1.0225300000	3ee4_A:1.4946990000):1.1192800000	((((2inc_B:1.6273160000	2inp_C:2.1267470000):0.7696840000	1mty_B:1.9687590000):0.7144240000	(1mty_D:1.6308420000	3dhg_A:2.0889460000):0.2717150000):3.0485300000	(((2uw1_A:0.0052560000	2uw1_B:0.0000020000):0.1419400000	1afr_A:0.1847620000):2.3580700000	1za0_A:2.2923970000):1.3038900000):0.2750240000):0.6967710000):1.6676400000):0.5684580000):0.3918590000):0.4663890000	2vzb_A:1.6048030000):0.5967880000):0.1818880000):0.0320909000	1n1q_A:0.4358740000):0.1254880000	2chp_A:0.5491120000);
(1ji5_A:0.3197040000	1jig_A:0.2173590000	(1n1q_A:0.6387630000	(2chp_A:0.6953680000	(((1qgh_A:0.4520720000	2ux1_A:1.0096660000):0.6602140000	(1ji4_A:0.8872010000	2fjc_A:0.8191840000):0.5110200000):0.1352540000	(((((1dps_A:0.0000010000	1jts_A:0.0000010000):0.5169770000	1o9r_A:0.6484650000):0.6892260000	1uvh_A:1.5175100000):0.5281870000	(1tjo_A:0.0000020000	1tk6_A:0.0000010000):1.1354600000):0.4687440000	(((2fzf_A:4.2939590000	1nfv_A:1.0159430000):0.3655250000	(((((1bcf_A:0.0000010000	3e1q_A:0.0000020000):0.3362780000	2fkz_A:0.2783150000):0.3432660000	1jgc_A:0.4678980000):0.7949430000	(((1lko_A:0.6664160000	1yuz_A:1.8821870000):0.4628470000	3qhb_A:1.8268110000):1.7631400000	(((((1lb3_A:0.1558530000	2za7_A:0.0563930000):0.1710540000	1z6o_A:2.2520950000):0.2923020000	(1bg7_A:0.1198770000	1r03_A:0.4011960000):0.1344660000):0.5837940000	1z6o_M:1.2867030000):0.5425290000	(((1eum_A:0.8068470000	1krq_A:0.3407740000):0.3638470000	3e6s_A:1.2832960000):0.1180200000	(2jd7_A:0.3977060000	1vlg_A:0.5983890000):0.1196460000):0.5234410000):0.9757050000):0.3939150000):0.2915590000	(1otk_A:3.5794960000	(((((1oqu_A:0.2696180000	1r2f_A:0.2837280000):0.0586946000	1uzr_A:0.0480170000):0.9765410000	(1mxr_A:1.3243990000	(1jk0_A:0.2250030000	(2uw2_A:0.0843420000	1w68_A:0.1357540000):0.3297810000):1.6306000000):0.3864000000):1.2294100000	3ee4_A:1.7738700000):1.1556700000	(((2inc_B:1.4982440000	(2inp_C:1.9040160000	1mty_B:2.6091880000):0.5668870000):0.5322910000	(1mty_D:2.2049490000	3dhg_A:1.7058800000):0.5967510000):3.1464200000	(((2uw1_A:0.0019010000	2uw1_B:0.0000020000):0.1692850000	1afr_A:0.1733250000):3.2820200000	1za0_A:2.4812640000):1.1119400000):0.7463020000):1.5604800000):1.8299200000):0.2756070000):0.5692370000	2vzb_A:1.6036190000):0.3962480000):0.4685900000):0.1115620000):0.2423140000):0.0774616000);
(1ji5_A:0.5186810000	1jig_A:0.3853010000	(1n1q_A:0.6341820000	((2chp_A:0.5710250000	(((((1dps_A:0.0000010000	1jts_A:0.0000010000):0.5621590000	1o9r_A:0.4569860000):0.6523550000	1uvh_A:1.1434190000):0.4825990000	(1tjo_A:0.0000010000	1tk6_A:0.0000010000):1.1664000000):0.5534630000	((((2fzf_A:3.8980470000	1nfv_A:0.5677210000):0.4847080000	((((1bcf_A:0.0000010000	3e1q_A:0.0000020000):0.2774140000	2fkz_A:0.2520230000):0.4901150000	1jgc_A:0.3403040000):0.6402050000	((((1lb3_A:0.1958220000	2za7_A:0.0772730000):0.4343570000	(1bg7_A:0.0523580000	(1z6o_A:1.7764320000	1z6o_M:1.6136660000):0.2684360000):0.1331460000):0.2116870000	1r03_A:0.1848190000):1.0550700000	(((1eum_A:0.4244640000	1krq_A:0.5296750000):0.4522590000	(2jd7_A:0.2943700000	1vlg_A:0.5089090000):0.2197100000):0.2929120000	3e6s_A:1.1248070000):0.1745150000):1.3506900000):0.6605960000):0.1888320000	(((1lko_A:0.9738950000	1yuz_A:2.0746210000):0.7345300000	3qhb_A:1.8636470000):1.5448700000	(1otk_A:3.3325580000	(((((((1oqu_A:0.3077430000	1uzr_A:0.1090190000):0.1419720000	1r2f_A:0.2036200000):1.1378700000	1mxr_A:1.5405470000):0.3654770000	(1jk0_A:0.3917750000	(2uw2_A:0.1238080000	1w68_A:0.0935110000):0.2379700000):1.2914700000):0.8695500000	3ee4_A:1.7153490000):1.2432500000	((2inc_B:1.5280020000	(2inp_C:1.7727840000	1mty_B:2.1183780000):1.0454200000):0.4219760000	(1mty_D:2.5191880000	3dhg_A:1.6521790000):0.8565420000):2.3814600000):0.5192160000	(((2uw1_A:0.0072250000	2uw1_B:0.0000020000):0.1290470000	1afr_A:0.2532840000):2.3257200000	1za0_A:2.4925450000):0.7152450000):1.1966600000):1.8349800000):0.3946360000):0.2078080000	2vzb_A:1.3141390000):0.7401840000):0.2852700000):0.1194570000	((1qgh_A:0.5138650000	2ux1_A:0.9066170000):0.5159780000	(1ji4_A:1.0291130000	2fjc_A:0.8836320000):0.4546770000):0.2557770000):0.2953070000):0.0187413000);
(1ji5_A:0.4786530000	1jig_A:0.2726290000	(1n1q_A:0.5293550000	(((2chp_A:0.7775130000	(((((1dps_A:0.0000010000	1jts_A:0.0000010000):0.4723220000	1o9r_A:0.5276740000):0.5391230000	1uvh_A:1.2036620000):0.6173050000	(1tjo_A:0.0000010000	1tk6_A:0.0000020000):1.5149000000):0.3436970000	((((2fzf_A:4.6739510000	1nfv_A:0.4408970000):0.4751920000	(((1bcf_A:0.0000010000	3e1q_A:0.0000020000):0.3150900000	2fkz_A:0.2643180000):0.2558040000	1jgc_A:0.5272990000):0.8936170000):0.8223160000	((((1lko_A:0.6865240000	1yuz_A:1.8419800000):0.5042680000	3qhb_A:1.4101810000):0.8561940000	(1otk_A:2.3369020000	((((((1oqu_A:0.2872280000	1r2f_A:0.2793300000):0.0952109000	1uzr_A:0.0243110000):1.4853100000	1mxr_A:1.4205260000):0.3797610000	(1jk0_A:0.4547340000	(2uw2_A:0.1064640000	1w68_A:0.0910910000):0.2779950000):1.4262000000):0.9554140000	((((2inc_B:1.5620080000	(2inp_C:1.6204580000	1mty_B:2.2103540000):0.7005680000):0.8916080000	(1mty_D:2.4387970000	3dhg_A:1.5856890000):0.5267730000):2.5809100000	1za0_A:2.4775670000):0.7787320000	((2uw1_A:0.0018420000	2uw1_B:0.0000020000):0.0994162000	1afr_A:0.2429020000):2.1372200000):1.7559200000):0.2115600000	3ee4_A:1.2978130000):2.2277200000):1.7169200000):0.0000028993	((((((((1lb3_A:0.1897900000	2za7_A:0.0798790000):0.4349790000	1r03_A:0.2028220000):0.0895425000	1bg7_A:0.1275850000):0.4279500000	1z6o_A:1.8176900000):0.3202960000	1z6o_M:0.9189290000):0.6832960000	3e6s_A:1.4777290000):0.2263900000	(2jd7_A:0.3854820000	1vlg_A:0.5496310000):0.1965970000):0.1570420000	(1eum_A:0.5317610000	1krq_A:0.4510100000):0.3028800000):1.2385900000):0.6801110000):0.4979970000	2vzb_A:1.7141890000):0.6781930000):0.1853760000):0.0510533000	(1qgh_A:0.5231330000	2ux1_A:0.7240800000):0.6760480000):0.0842398000	(1ji4_A:0.8066380000	2fjc_A:0.8223100000):0.4005060000):0.1800060000):0.0918930000);
(1ji5_A:0.3998280000	1jig_A:0.2763970000	(1n1q_A:0.5204510000	(2chp_A:0.6584850000	(((1qgh_A:0.8067690000	2ux1_A:1.1414930000):0.4113280000	(1ji4_A:1.1584000000	2fjc_A:0.6839470000):0.4513370000):0.1708100000	(((((1dps_A:0.0000010000	1jts_A:0.0000010000):0.5692980000	1o9r_A:0.4359840000):0.8165930000	1uvh_A:1.1964940000):0.4053230000	(1tjo_A:0.0000010000	1tk6_A:0.0000010000):1.4387200000):0.7381390000	((((2fzf_A:4.2243360000	1nfv_A:0.7620260000):0.4441750000	(((1bcf_A:0.0000010000	3e1q_A:0.0000020000):0.3440550000	2fkz_A:0.1643450000):0.2705620000	1jgc_A:0.5109300000):0.7790670000):0.3082460000	((((1lko_A:0.6724640000	1yuz_A:1.9185990000):1.0436300000	3qhb_A:1.0822860000):1.0817600000	(1otk_A:3.7403300000	((((((1oqu_A:0.3264100000	1r2f_A:0.2955180000):0.0936729000	1uzr_A:0.0583480000):1.4759100000	1mxr_A:1.2171740000):0.2561090000	(1jk0_A:0.3226950000	(2uw2_A:0.0678090000	1w68_A:0.1321910000):0.2267160000):1.4318600000):0.9151260000	(((2inc_B:2.3162170000	(2inp_C:1.8161860000	1mty_B:2.5762800000):0.4207680000):0.2526830000	(1mty_D:2.3724920000	3dhg_A:2.1199670000):0.2984070000):2.9400600000	(((2uw1_A:0.0070130000	2uw1_B:0.0000020000):0.1467300000	1afr_A:0.2139030000):2.6976000000	1za0_A:2.0814760000):1.3250700000):1.0492600000):0.5686090000	3ee4_A:1.5436240000):0.9713080000):1.7905200000):0.2150400000	(((((((1lb3_A:0.1562930000	2za7_A:0.1811880000):0.1951910000	1z6o_A:2.4618890000):0.2230790000	1bg7_A:0.2074180000):0.1834290000	1r03_A:0.1906500000):0.4564110000	1z6o_M:1.3794310000):0.5728130000	3e6s_A:1.1607410000):0.5164020000	(((1eum_A:0.4066710000	1krq_A:0.5503470000):0.6954470000	2jd7_A:0.2408230000):0.2027940000	1vlg_A:0.4028040000):0.0255680000):1.1385700000):0.5127650000):0.8120110000	2vzb_A:1.3564900000):0.4449180000):0.3122620000):0.0730896000):0.2021170000):0.0370984000);
(1ji5_A:0.3702240000	1jig_A:0.2372880000	(1n1q_A:0.3841400000	(2chp_A:0.5143100000	(((1qgh_A:0.5800490000	2ux1_A:0.5893750000):0.3560880000	(1ji4_A:0.9286620000	2fjc_A:0.8021870000):0.1936720000):0.2879530000	(((((1dps_A:0.0000010000	1jts_A:0.0000010000):0.5157770000	1o9r_A:0.3244080000):0.6921980000	1uvh_A:1.1826670000):0.3100580000	(1tjo_A:0.0000020000	1tk6_A:0.0000010000):1.3981400000):0.3961430000	((((2fzf_A:3.8585260000	1nfv_A:0.5330470000):0.6186770000	(((1bcf_A:0.0000010000	3e1q_A:0.0000020000):0.2895710000	2fkz_A:0.1751760000):0.2808240000	1jgc_A:0.3325690000):0.8189530000):0.3982210000	((((1lko_A:1.0082310000	1yuz_A:1.6537560000):0.9070690000	3qhb_A:1.7759510000):1.4731400000	(1otk_A:4.0042380000	((((((1oqu_A:0.3418280000	1uzr_A:0.1007920000):0.1290180000	1r2f_A:0.1875570000):1.2418900000	1mxr_A:1.4341720000):0.3706790000	((1jk0_A:0.3466160000	(2uw2_A:0.1218680000	1w68_A:0.1129820000):0.3063230000):1.0584100000	((2inc_B:1.6598250000	(2inp_C:1.9532420000	1mty_B:2.3790050000):0.5656250000):0.6791070000	(1mty_D:1.9711530000	3dhg_A:1.9282730000):1.0555000000):3.4824400000):0.4787800000):0.9877860000	(((2uw1_A:0.0016990000	2uw1_B:0.0000020000):0.1904740000	1afr_A:0.1949270000):3.4020400000	1za0_A:2.1920420000):2.8629600000):0.8940180000	3ee4_A:1.4044020000):2.6299800000):2.6685900000):0.0695543000	((((1lb3_A:0.1747070000	2za7_A:0.1126640000):0.3757720000	(1bg7_A:0.2197590000	1r03_A:0.2735710000):0.1160830000):0.4169290000	(1z6o_A:1.5521590000	1z6o_M:1.2874120000):0.2716370000):0.6918500000	(((1eum_A:0.6127880000	1krq_A:0.4479000000):0.3928770000	3e6s_A:1.0711460000):0.2390700000	(2jd7_A:0.5562130000	1vlg_A:0.4870110000):0.2240020000):0.3252640000):0.9817690000):0.3834000000):0.4443650000	2vzb_A:1.4629960000):1.0699700000):0.2713690000):0.1220270000):0.1894310000):0.0936967000);
(1ji5_A:0.3952790000	(1jig_A:0.1795930000	(((2chp_A:0.6281980000	(((((2fzf_A:3.2317080000	(1lko_A:0.9092850000	1yuz_A:1.4718130000):0.4210240000):0.8939500000	3qhb_A:1.5764100000):1.5734900000	((((((1lb3_A:0.1957440000	2za7_A:0.0517150000):0.2907290000	(1bg7_A:0.1691710000	1r03_A:0.2580180000):0.1116160000):0.1444690000	1z6o_A:2.1188990000):0.3595000000	1z6o_M:1.6612600000):0.5422200000	(((1eum_A:0.5076070000	1krq_A:0.5957900000):0.2706310000	3e6s_A:1.3448690000):0.3156970000	(2jd7_A:0.5521650000	1vlg_A:0.2998320000):0.1531820000):0.2453630000):1.1786400000	(1otk_A:3.5147910000	(((((((1oqu_A:0.3325940000	1r2f_A:0.2565640000):0.1153470000	1uzr_A:0.0229270000):1.4195500000	1mxr_A:1.3038910000):0.3139620000	(1jk0_A:0.4285040000	(2uw2_A:0.0556020000	1w68_A:0.1694560000):0.2695560000):1.7835400000):1.0566400000	3ee4_A:2.2010820000):1.2150400000	(((2uw1_A:0.0055860000	2uw1_B:0.0000010000):0.0814748000	1afr_A:0.2607950000):1.9427800000	1za0_A:2.7662760000):1.1426600000):0.6985330000	((2inc_B:2.0055800000	(1mty_D:2.0176300000	3dhg_A:1.5028690000):1.0107400000):0.1891890000	(2inp_C:2.4478130000	1mty_B:1.9583110000):0.5060910000):1.5690100000):1.1290200000):2.9755200000):0.1763370000):0.4047770000	((((1bcf_A:0.0000010000	3e1q_A:0.0000010000):0.3541010000	2fkz_A:0.2264020000):0.2232490000	1jgc_A:0.6321040000):1.1112500000	1nfv_A:1.3588870000):0.2258850000):0.3867480000	2vzb_A:2.0783370000):0.9163920000):0.0457633000	((1qgh_A:0.6046100000	2ux1_A:0.8163470000):0.4278930000	(1ji4_A:0.8161980000	2fjc_A:0.8802130000):0.4495220000):0.1818040000):0.0751970000	((((1dps_A:0.0000010000	1jts_A:0.0000010000):0.2994980000	1o9r_A:0.6515060000):0.5374560000	1uvh_A:1.2285380000):0.8154460000	(1tjo_A:0.0000010000	1tk6_A:0.0000010000):1.3495900000):0.7036200000):0.2561190000):0.0394722000	1n1q_A:0.5097460000);
(1ji5_A:0.3641260000	1jig_A:0.2335340000	(1n1q_A:0.5197150000	(2chp_A:0.6535170000	(((1qgh_A:0.5574640000	2ux1_A:0.5200160000):0.6729520000	(1ji4_A:0.9488390000	2fjc_A:0.9076610000):0.1682120000):0.1080720000	(((((1dps_A:0.0000010000	1jts_A:0.0000010000):0.4231560000	1o9r_A:0.4068500000):0.7844640000	1uvh_A:1.1268930000):0.6121410000	(1tjo_A:0.0000010000	1tk6_A:0.0000010000):1.0488700000):0.4763180000	(((((2fzf_A:2.6693540000	((1lko_A:1.1305550000	1yuz_A:1.8830310000):1.0247600000	3qhb_A:1.3306630000):0.6657150000):0.7837320000	(((((((1lb3_A:0.1464750000	2za7_A:0.1323870000):0.3985210000	1bg7_A:0.0897790000):0.1739910000	1r03_A:0.2162280000):0.4782100000	(1z6o_A:1.9126420000	1z6o_M:1.0864040000):0.1386450000):0.6772630000	3e6s_A:1.0346720000):0.2305770000	(2jd7_A:0.3757800000	1vlg_A:0.6129720000):0.1279560000):0.1920220000	(1eum_A:0.4202670000	1krq_A:0.6560540000):0.2172300000):0.7817490000):0.8940490000	(((1bcf_A:0.0000010000	3e1q_A:0.0000010000):0.4135730000	2fkz_A:0.2450720000):0.2146390000	1jgc_A:0.4363120000):0.5830550000):0.4511440000	1nfv_A:1.1709970000):0.6968970000	(2vzb_A:0.7605790000	(1otk_A:3.8841730000	(((((((1oqu_A:0.2458400000	1r2f_A:0.3418130000):0.1369690000	1uzr_A:0.0232640000):1.4558800000	1mxr_A:1.1693270000):0.4486720000	(1jk0_A:0.3340070000	(2uw2_A:0.0736610000	1w68_A:0.1519570000):0.3092680000):1.5738600000):1.1126800000	3ee4_A:1.6409980000):0.7784700000	(((2uw1_A:0.0000030000	2uw1_B:0.0000020000):0.1404730000	1afr_A:0.2488070000):2.8469700000	1za0_A:2.3568080000):1.1083900000):0.3949800000	(((2inc_B:1.4596120000	2inp_C:1.9488880000):0.6400350000	1mty_B:2.1820580000):0.6628820000	(1mty_D:1.8714090000	3dhg_A:1.7577760000):0.2995800000):2.7791300000):0.9815090000):2.4925400000):1.3123700000):0.4939440000):0.2068410000):0.0798484000):0.2134510000):0.0453896000);
(1ji5_A:0.3835130000	1jig_A:0.2067790000	(1n1q_A:0.5753640000	(2chp_A:0.7242380000	(((1qgh_A:0.5631210000	2ux1_A:0.7328000000):0.6071820000	(1ji4_A:0.7827870000	2fjc_A:0.8659140000):0.3413360000):0.1281850000	(((((1dps_A:0.0000010000	1jts_A:0.0000010000):0.5481240000	1o9r_A:0.4795790000):0.7750520000	1uvh_A:1.4218320000):0.7290100000	(1tjo_A:0.0000010000	1tk6_A:0.0000010000):1.3155700000):0.5543450000	((((2fzf_A:3.8197630000	(((((((1lb3_A:0.2479240000	2za7_A:0.1238030000):0.5225650000	1bg7_A:0.1161830000):0.2346580000	1r03_A:0.1880390000):0.4079420000	(1z6o_A:1.9329660000	1z6o_M:1.1540880000):0.4747890000):0.8390780000	3e6s_A:1.1120800000):0.3194870000	(2jd7_A:0.3974160000	1vlg_A:0.4669060000):0.2801210000):0.2370650000	(1eum_A:0.5088630000	1krq_A:0.5672210000):0.0725532000):1.0214500000):0.3562740000	(((1lko_A:0.7942030000	1yuz_A:1.8095430000):0.7192150000	3qhb_A:1.6457580000):1.0123500000	(1otk_A:3.5611730000	(((((((1oqu_A:0.2939190000	1r2f_A:0.2983170000):0.0903337000	1uzr_A:0.0134000000):1.5166500000	1mxr_A:1.1631200000):0.5653920000	(1jk0_A:0.3256710000	(2uw2_A:0.0845970000	1w68_A:0.1155400000):0.2582320000):1.0529900000):0.9467390000	3ee4_A:1.4719650000):1.3969900000	(((2uw1_A:0.0018220000	2uw1_B:0.0000010000):0.1296310000	1afr_A:0.2043040000):2.5965100000	1za0_A:2.0226550000):1.5435000000):0.8804070000	(((2inc_B:1.5585750000	2inp_C:1.5611830000):0.8201570000	(1mty_D:2.1550200000	3dhg_A:2.0769980000):0.9247540000):0.4273170000	1mty_B:2.2153560000):1.6345700000):0.8342670000):2.7689400000):0.2574330000):0.5648680000	((((1bcf_A:0.0000010000	3e1q_A:0.0000010000):0.2426100000	2fkz_A:0.2581170000):0.2890220000	1jgc_A:0.2950370000):0.7572970000	1nfv_A:1.0662200000):0.5031120000):0.6449020000	2vzb_A:1.0699090000):0.9591950000):0.1885670000):0.1050100000):0.1421790000):0.0806977000);
(1ji5_A:0.5163220000	(1jig_A:0.2582770000	(((2chp_A:0.5450500000	(((((1dps_A:0.0000010000	1jts_A:0.0000010000):0.6788850000	1o9r_A:0.5049890000):0.4821770000	1uvh_A:1.0721170000):0.4261780000	(1tjo_A:0.0000010000	1tk6_A:0.0000010000):1.2120300000):0.3019200000	(((((2fzf_A:3.4004110000	(1lko_A:0.6229830000	1yuz_A:1.6815260000):0.9147330000):0.2790830000	3qhb_A:1.6793620000):0.8295450000	((((((1lb3_A:0.2062530000	2za7_A:0.0740700000):0.3744010000	1bg7_A:0.1239990000):0.1340980000	1r03_A:0.2346560000):0.3953740000	(1z6o_A:1.8740380000	1z6o_M:1.1845830000):0.3276810000):0.9122370000	(((1eum_A:0.7597920000	1krq_A:0.4443860000):0.2740780000	3e6s_A:1.2579620000):0.2810350000	(2jd7_A:0.4443540000	1vlg_A:0.4213630000):0.2213520000):0.2006830000):0.9643050000	(1otk_A:3.6511600000	(((((((1oqu_A:0.2480460000	1r2f_A:0.2795410000):0.1002990000	1uzr_A:0.0333780000):1.1655800000	1mxr_A:1.5445640000):0.3312890000	(1jk0_A:0.2965330000	(2uw2_A:0.1216490000	1w68_A:0.1231220000):0.3017300000):1.3798800000):0.9891180000	3ee4_A:1.7336970000):1.0579900000	(((2uw1_A:0.0035530000	2uw1_B:0.0000010000):0.1034880000	1afr_A:0.1883410000):3.7096900000	1za0_A:3.1393650000):1.3911100000):0.4654790000	(((2inc_B:1.5386130000	2inp_C:1.7877740000):0.8847220000	(1mty_D:2.2631510000	3dhg_A:1.9180930000):1.0526400000):0.5315660000	1mty_B:1.8231750000):2.4838900000):0.2700440000):2.5955200000):0.1202760000):0.4159150000	((((1bcf_A:0.0000010000	3e1q_A:0.0000010000):0.3249590000	2fkz_A:0.1340480000):0.2835120000	1jgc_A:0.4162950000):0.7494180000	1nfv_A:0.9919420000):0.5090100000):0.5108990000	2vzb_A:1.3973330000):0.9854290000):0.1935580000):0.1688070000	(1ji4_A:0.9023720000	2fjc_A:1.0286090000):0.2525860000):0.0901278000	(1qgh_A:0.5372150000	2ux1_A:0.6597540000):0.6050790000):0.1071120000):0.0300959000	1n1q_A:0.4882180000);
(1ji5_A:0.3592160000	1jig_A:0.3651340000	(1n1q_A:0.5469720000	((2chp_A:0.6654610000	(((((1dps_A:0.0000010000	1jts_A:0.0000010000):0.6077380000	1o9r_A:0.3887580000):0.7647370000	1uvh_A:1.5311480000):0.5466920000	(1tjo_A:0.0000010000	1tk6_A:0.0000010000):1.0807800000):0.4817650000	((((2fzf_A:4.1466900000	1nfv_A:0.3770490000):0.4722530000	(((1bcf_A:0.0000010000	3e1q_A:0.0000010000):0.1766380000	2fkz_A:0.2650520000):0.2493140000	1jgc_A:0.4594450000):1.0098100000):0.5388850000	((((1lko_A:0.6512390000	1yuz_A:1.9878790000):0.6787010000	3qhb_A:1.5583280000):0.9214030000	(((((((1lb3_A:0.2626010000	2za7_A:0.1885640000):0.3760020000	(1bg7_A:0.1600110000	1r03_A:0.4149610000):0.1150720000):0.3167180000	(1z6o_A:2.1390460000	1z6o_M:1.0130230000):0.1644460000):0.9439020000	3e6s_A:1.1225270000):0.1543260000	(2jd7_A:0.2268360000	1vlg_A:0.5910460000):0.1706070000):0.3388330000	1krq_A:0.5350920000):0.1191040000	1eum_A:0.2795060000):1.3661300000):0.0000026469	(1otk_A:3.3728780000	((((((1oqu_A:0.2649340000	1r2f_A:0.3227760000):0.1101030000	1uzr_A:0.0000030000):1.6052100000	1mxr_A:0.9619680000):0.4381260000	(1jk0_A:0.4024180000	(2uw2_A:0.0755920000	1w68_A:0.1158610000):0.2159360000):1.3391600000):1.1721600000	((((2inc_B:1.7003000000	(2inp_C:1.8986530000	1mty_B:2.0582040000):0.7950570000):0.8734990000	3dhg_A:1.7354530000):0.2019680000	1mty_D:2.5006660000):2.7315500000	(((2uw1_A:0.0032890000	2uw1_B:0.0000020000):0.2025100000	1afr_A:0.1195800000):2.8580800000	1za0_A:1.9642820000):1.8622500000):0.9261500000):0.3640920000	3ee4_A:1.3937700000):2.1202600000):1.7934500000):0.3704970000):0.7672060000	2vzb_A:1.2740470000):0.6555430000):0.1967480000):0.1394180000	((1qgh_A:0.5459880000	2ux1_A:0.7049040000):0.6453660000	(1ji4_A:0.7491250000	2fjc_A:0.7914960000):0.4084230000):0.2645260000):0.1683420000):0.0758232000);
(1ji5_A:0.4957300000	1jig_A:0.3037910000	(1n1q_A:0.6360800000	(((2chp_A:0.6551600000	((((1dps_A:0.0000010000	1jts_A:0.0000010000):0.4608020000	1o9r_A:0.3320970000):0.5946290000	1uvh_A:1.2069660000):0.6215660000	(1tjo_A:0.0000010000	1tk6_A:0.0000010000):1.3169700000):0.8034230000):0.1226390000	((((2fzf_A:4.9316610000	1nfv_A:0.7177490000):0.1643340000	((((1bcf_A:0.0000010000	3e1q_A:0.0000010000):0.1846900000	2fkz_A:0.1870990000):0.2274260000	1jgc_A:0.5267430000):0.6652850000	((((((((1lb3_A:0.1507470000	2za7_A:0.1365880000):0.4079640000	1r03_A:0.2785660000):0.1209330000	1bg7_A:0.0523360000):0.3410690000	(1z6o_A:2.0859780000	1z6o_M:0.7348090000):0.3415700000):1.1327600000	2jd7_A:0.4123720000):0.1675770000	1vlg_A:0.3564310000):0.2640420000	(1eum_A:0.5421630000	1krq_A:0.5900540000):0.3531410000):0.0776861000	3e6s_A:0.8953990000):1.5014300000):0.5405760000):0.9268460000	(((1lko_A:0.6236760000	1yuz_A:2.4641100000):0.5266120000	3qhb_A:2.5248740000):1.3594100000	(1otk_A:4.3401970000	(((((((1oqu_A:0.2535140000	1r2f_A:0.2785270000):0.0999829000	1uzr_A:0.0209110000):1.3572800000	1mxr_A:1.1777280000):0.5630260000	(1jk0_A:0.3454230000	(2uw2_A:0.1613200000	1w68_A:0.0804570000):0.3147540000):1.3461400000):1.0492300000	(((2uw1_A:0.0034450000	2uw1_B:0.0000020000):0.1477590000	1afr_A:0.1634790000):3.5859600000	1za0_A:2.0590900000):1.4184400000):0.4111730000	((2inc_B:1.7856880000	(2inp_C:2.5225180000	1mty_B:2.2901170000):0.8348260000):0.7175280000	(1mty_D:2.2271110000	3dhg_A:1.5698040000):0.6013440000):3.0673600000):0.4152560000	3ee4_A:1.9615660000):1.4469900000):1.1073500000):0.4920020000):0.8708060000	2vzb_A:1.0051110000):0.9758210000):0.0480558000	((1qgh_A:0.4961050000	2ux1_A:0.8503270000):0.6071320000	(1ji4_A:0.7026500000	2fjc_A:1.0710950000):0.5146250000):0.2254840000):0.1623010000):0.0236000000);
(1ji5_A:0.2610930000	(1jig_A:0.2223960000	((2chp_A:0.5783120000	(((((1dps_A:0.0000010000	1jts_A:0.0000010000):0.6378270000	1o9r_A:0.3584220000):0.8175400000	1uvh_A:1.3068140000):0.4839840000	(1tjo_A:0.0000010000	1tk6_A:0.0000010000):0.9859180000):0.4376700000	((((2fzf_A:5.1539790000	1nfv_A:0.5192380000):0.2826820000	((((1bcf_A:0.0000010000	3e1q_A:0.0000020000):0.2032260000	2fkz_A:0.2079960000):0.2812380000	1jgc_A:0.4845620000):0.5585550000	(((((1lb3_A:0.1723270000	2za7_A:0.0663580000):0.5613100000	(1bg7_A:0.0159460000	(1z6o_A:1.8152780000	1z6o_M:1.5427330000):0.4625570000):0.1080140000):0.2379950000	1r03_A:0.1893990000):1.0313500000	3e6s_A:1.0174180000):0.2794960000	((1eum_A:0.6203000000	1krq_A:0.5423110000):0.4081240000	(2jd7_A:0.3384170000	1vlg_A:0.4860330000):0.1783120000):0.3172670000):1.3161300000):0.4211950000):0.4170810000	(((1lko_A:1.0428000000	1yuz_A:1.9395800000):0.8654740000	3qhb_A:1.6144000000):0.5494100000	(1otk_A:3.2811970000	(((((1oqu_A:0.2959310000	1uzr_A:0.0627390000):0.1279660000	1r2f_A:0.1780250000):1.3019800000	(1mxr_A:1.1506800000	(1jk0_A:0.3329190000	((2uw2_A:0.0776840000	1w68_A:0.1139490000):0.1420820000	((2inc_B:1.6869490000	(2inp_C:2.1430800000	1mty_B:2.2286010000):0.5506350000):0.8555610000	(1mty_D:2.1856250000	3dhg_A:1.7764770000):0.0000025306):4.7674400000):0.2344720000):1.5196400000):0.3894560000):1.4515900000	3ee4_A:1.8782550000):1.3847800000	(((2uw1_A:0.0017780000	2uw1_B:0.0000020000):0.1139260000	1afr_A:0.1492940000):3.3071100000	1za0_A:2.2444090000):0.9929920000):1.0702000000):2.8161000000):0.7329050000):0.3682000000	2vzb_A:1.3745840000):0.5058680000):0.3203220000):0.2103780000	((1qgh_A:0.5108590000	2ux1_A:0.7735790000):0.3810700000	(1ji4_A:0.8676720000	2fjc_A:0.7079160000):0.4091220000):0.1407030000):0.1773670000):0.0839145000	1n1q_A:0.5827930000);
(1ji5_A:0.2756190000	1jig_A:0.3999540000	(1n1q_A:0.5795060000	((2chp_A:0.5780760000	(((((1dps_A:0.0000010000	1jts_A:0.0000010000):0.8017770000	1o9r_A:0.4653400000):0.6436960000	1uvh_A:1.2896830000):0.7105250000	(1tjo_A:0.0000010000	1tk6_A:0.0000010000):0.9861440000):0.4401580000	((2fzf_A:5.1188800000	2vzb_A:1.2376340000):0.3791740000	(((((1bcf_A:0.0000010000	3e1q_A:0.0000020000):0.2862840000	2fkz_A:0.2533880000):0.2961120000	1jgc_A:0.4346960000):0.8550030000	((((1lko_A:1.1727150000	1yuz_A:1.2884180000):0.7187030000	3qhb_A:1.4842390000):1.8668900000	(((((1lb3_A:0.2658270000	2za7_A:0.0470430000):0.3833420000	1bg7_A:0.2233970000):0.1144350000	(1z6o_A:1.6079660000	1z6o_M:1.2580590000):0.5459340000):0.1162190000	1r03_A:0.1259750000):1.0019500000	((((1eum_A:0.3321870000	1krq_A:0.6137160000):0.2866750000	3e6s_A:1.5200680000):0.2999890000	2jd7_A:0.3162390000):0.2259980000	1vlg_A:0.3461370000):0.3303550000):1.1534900000):0.0415706000	(1otk_A:3.6720410000	(((((((1oqu_A:0.2700750000	1r2f_A:0.2769390000):0.0885553000	1uzr_A:0.0176830000):1.4368200000	(1jk0_A:0.2367850000	(2uw2_A:0.1059130000	1w68_A:0.1624910000):0.3610560000):1.7100900000):0.2060410000	1mxr_A:1.5452540000):1.2404000000	3ee4_A:2.2243470000):0.8983980000	(((2uw1_A:0.0074720000	2uw1_B:0.0000020000):0.0950597000	1afr_A:0.2008730000):2.6812300000	1za0_A:2.8308970000):1.5962900000):0.2353200000	((2inc_B:1.7483530000	(2inp_C:2.0139350000	1mty_B:2.4341390000):0.8558050000):0.3852000000	(1mty_D:2.0403570000	3dhg_A:2.0749810000):0.8530320000):2.8610900000):0.8413480000):1.9214900000):0.4881190000):0.7316260000	1nfv_A:0.9136690000):1.1306000000):0.3065460000):0.5380580000):0.0546820000	(1qgh_A:0.8362590000	(2ux1_A:0.9271870000	(1ji4_A:0.8278100000	2fjc_A:1.0039640000):0.2788990000):0.3147320000):0.2669660000):0.2093180000):0.0000025061);
(1ji5_A:0.2530590000	1jig_A:0.1929910000	(1n1q_A:0.3444780000	(((2chp_A:0.5609310000	(1qgh_A:0.5470780000	2ux1_A:0.8011280000):0.5266270000):0.0358457000	(((((1dps_A:0.0000010000	1jts_A:0.0000010000):0.5477510000	1o9r_A:0.3536430000):0.5963200000	1uvh_A:0.9501130000):0.3782730000	(1tjo_A:0.0000010000	1tk6_A:0.0000010000):1.1272100000):0.5059180000	((((2fzf_A:2.7570610000	1nfv_A:0.5885880000):0.4629870000	(((1bcf_A:0.0000010000	3e1q_A:0.0000020000):0.3064790000	2fkz_A:0.1493720000):0.3556810000	1jgc_A:0.4448240000):0.9335800000):0.4490030000	(((1lko_A:0.9614520000	(1yuz_A:2.1309270000	3qhb_A:1.4898340000):0.5100310000):1.1656300000	(((((((((1lb3_A:0.1221130000	2za7_A:0.0897680000):0.4766750000	1bg7_A:0.0732460000):0.1882660000	1r03_A:0.2687560000):0.4196280000	1z6o_A:1.5366090000):0.3692220000	1z6o_M:1.0027920000):0.6726790000	3e6s_A:1.2089530000):0.2739660000	2jd7_A:0.3570840000):0.0667671000	1vlg_A:0.3711690000):0.5164320000	(1eum_A:0.3835260000	1krq_A:0.6177280000):0.1702130000):1.4146300000):0.0451158000	(1otk_A:2.8759300000	(((((((1oqu_A:0.3375300000	1r2f_A:0.3071940000):0.1101370000	1uzr_A:0.0185580000):1.2720600000	1mxr_A:1.3209920000):0.4338210000	(1jk0_A:0.4096650000	(2uw2_A:0.0973340000	1w68_A:0.1051630000):0.2419960000):1.4402500000):1.1353200000	3ee4_A:1.5772640000):0.8636960000	(((2uw1_A:0.0017170000	2uw1_B:0.0000020000):0.1344490000	1afr_A:0.1952380000):2.6915100000	1za0_A:1.7938390000):1.7722600000):0.3537250000	((2inc_B:1.8764150000	(2inp_C:2.2426630000	1mty_B:1.8584750000):0.5579370000):0.7606890000	(1mty_D:2.0652490000	3dhg_A:1.6969720000):1.2548000000):1.7792200000):1.0715900000):3.5094800000):0.5041440000):0.4472100000	2vzb_A:1.1688960000):0.7571750000):0.1816710000):0.1047750000	(1ji4_A:0.8514640000	2fjc_A:0.8419180000):0.2522380000):0.2683280000):0.1046150000);
(1ji5_A:0.3565180000	(1jig_A:0.2352820000	(((2chp_A:0.4863050000	(((((1dps_A:0.0000010000	1jts_A:0.0000010000):0.6894470000	1o9r_A:0.2915840000):0.6942740000	1uvh_A:0.9941690000):0.7298850000	(1tjo_A:0.0000010000	1tk6_A:0.0000010000):0.8956460000):0.3301180000	(((2fzf_A:5.1324760000	1nfv_A:0.4766670000):0.6337770000	((((1bcf_A:0.0000010000	3e1q_A:0.0000020000):0.2980630000	2fkz_A:0.1684460000):0.4500210000	1jgc_A:0.3629610000):0.6719640000	((((1lko_A:1.3775780000	1yuz_A:1.4057060000):0.6403120000	3qhb_A:1.7420860000):0.7294740000	(((1otk_A:4.0020880000	(((2uw1_A:0.0018680000	2uw1_B:0.0000020000):0.1575470000	1afr_A:0.1915980000):2.3601900000	1za0_A:2.9439740000):1.4960600000):0.5227030000	((2inc_B:1.5563280000	(2inp_C:1.8434230000	1mty_B:2.7294910000):0.3958360000):1.1033700000	(1mty_D:2.1646700000	3dhg_A:2.0744640000):0.4904910000):3.1119100000):0.3655770000	(((((1oqu_A:0.3032530000	1r2f_A:0.3641750000):0.1205980000	1uzr_A:0.0473130000):1.4374300000	1mxr_A:1.4199570000):0.3425130000	(1jk0_A:0.3511830000	(2uw2_A:0.0942010000	1w68_A:0.1399680000):0.3646770000):1.2914800000):0.7835900000	3ee4_A:1.5184730000):0.7558870000):2.8785000000):1.1653200000	(((((((1lb3_A:0.2330310000	2za7_A:0.0402290000):0.5992630000	1bg7_A:0.1460980000):0.2087480000	1r03_A:0.1614410000):0.5527020000	(1z6o_A:2.0164900000	1z6o_M:0.9783090000):0.2438440000):0.7932700000	((1eum_A:0.6556860000	1krq_A:0.4467070000):0.3372870000	3e6s_A:1.3474360000):0.0905413000):0.1567590000	2jd7_A:0.2792720000):0.1420490000	1vlg_A:0.4905580000):1.4859000000):0.6411410000):0.3950420000):0.7514130000	2vzb_A:1.8086500000):0.6915190000):0.2995070000):0.0954872000	(1ji4_A:0.6153030000	2fjc_A:0.8685660000):0.3308260000):0.1249570000	(1qgh_A:0.4296590000	2ux1_A:0.9437520000):0.4904130000):0.1599260000):0.0864501000	1n1q_A:0.3491660000);
(1ji5_A:0.3414630000	(1jig_A:0.3202960000	1n1q_A:0.4606780000):0.0474029000	((2chp_A:0.5044460000	(((((2fzf_A:2.7130550000	(1lko_A:0.9055990000	1yuz_A:1.9493380000):0.6789860000):0.4404160000	3qhb_A:1.5037260000):1.1315800000	(((((((1lb3_A:0.2486340000	2za7_A:0.1259780000):0.5800910000	1bg7_A:0.1218770000):0.1479240000	(1z6o_A:1.9571460000	1z6o_M:1.1030180000):0.6648310000):0.1491400000	1r03_A:0.1530240000):0.9740420000	(3e6s_A:1.2461520000	(2jd7_A:0.3770970000	1vlg_A:0.4991170000):0.3135790000):0.2326600000):0.1724790000	(1eum_A:0.4709280000	1krq_A:0.5579710000):0.3007010000):1.3582700000	(1otk_A:4.5239070000	(((((((1oqu_A:0.2620010000	1r2f_A:0.3424380000):0.0798281000	1uzr_A:0.0578890000):1.3390200000	1mxr_A:1.5030130000):0.3978990000	(1jk0_A:0.3317140000	(2uw2_A:0.1486150000	1w68_A:0.0764590000):0.2912900000):1.3292100000):1.3715300000	3ee4_A:1.5508820000):0.9186380000	(((2inc_B:1.7057300000	2inp_C:2.1811610000):0.9115440000	1mty_B:1.8104950000):1.0408500000	(1mty_D:2.4301710000	3dhg_A:1.7003230000):0.7691260000):2.8434900000):0.6895730000	(((2uw1_A:0.0052630000	2uw1_B:0.0000010000):0.1416670000	1afr_A:0.1370190000):2.8774800000	1za0_A:1.7942310000):2.0056700000):1.0502500000):2.1318100000):0.0178032000):0.8669310000	((((1bcf_A:0.0000010000	3e1q_A:0.0000010000):0.3436660000	2fkz_A:0.1712020000):0.3235540000	1jgc_A:0.5439770000):0.3540380000	1nfv_A:1.3545710000):0.4182890000):0.4825070000	2vzb_A:1.3456510000):1.1227500000):0.0325680000	((1qgh_A:0.4933240000	2ux1_A:0.7328540000):0.3803850000	((1ji4_A:0.8235050000	2fjc_A:0.6856250000):0.3008340000	((((1dps_A:0.0000010000	1jts_A:0.0000010000):0.3856020000	1o9r_A:0.6298480000):0.4197100000	1uvh_A:1.1027200000):0.3903350000	(1tjo_A:0.0000010000	1tk6_A:0.0000010000):1.4382100000):0.4739500000):0.2703530000):0.2389890000):0.1585780000);
(1ji5_A:0.3433960000	1jig_A:0.2113690000	(1n1q_A:0.4803620000	(((2chp_A:0.5729510000	(((((1dps_A:0.0000010000	1jts_A:0.0000010000):0.6264140000	1o9r_A:0.3769710000):0.7143010000	1uvh_A:0.7910890000):0.8211570000	(1tjo_A:0.0000010000	1tk6_A:0.0000010000):1.2011300000):0.4011080000	((((2fzf_A:3.9973680000	1nfv_A:0.4782250000):0.9176090000	(((1bcf_A:0.0000010000	3e1q_A:0.0000020000):0.2829670000	2fkz_A:0.2009550000):0.2548190000	1jgc_A:0.6163160000):0.8609470000):0.2611680000	(((1lko_A:0.9425130000	1yuz_A:1.3369030000):1.2371600000	3qhb_A:1.1227160000):1.4437000000	(((((1lb3_A:0.1653450000	2za7_A:0.0884250000):0.5621380000	(1bg7_A:0.1202620000	(1z6o_A:1.8549240000	1z6o_M:1.5321420000):0.5553660000):0.1450830000):0.2185840000	1r03_A:0.1451410000):0.9799120000	(((1eum_A:0.5365710000	1krq_A:0.5007220000):0.4504780000	(2jd7_A:0.2811260000	1vlg_A:0.4890750000):0.1032910000):0.3116980000	3e6s_A:1.3713370000):0.3119370000):1.3227100000	(1otk_A:2.9943290000	(((((((1oqu_A:0.2783240000	1r2f_A:0.2777740000):0.1130800000	1uzr_A:0.0000020000):1.6011300000	1mxr_A:0.9807190000):0.4150630000	(1jk0_A:0.3800880000	(2uw2_A:0.0915480000	1w68_A:0.1111620000):0.2306420000):1.3610300000):1.5058100000	(((2uw1_A:0.0116340000	2uw1_B:0.0000020000):0.0987344000	1afr_A:0.2536300000):2.9741200000	1za0_A:2.7194130000):1.1366900000):0.2525490000	(((2inc_B:1.6166580000	2inp_C:2.2286980000):0.6756300000	1mty_B:1.9518680000):0.4402260000	(1mty_D:2.3150000000	3dhg_A:1.8793730000):1.0296000000):2.2675300000):0.3637630000	3ee4_A:1.5795990000):1.9040800000):2.7215800000):0.0806294000):0.7802270000):0.7332000000	2vzb_A:1.4908340000):0.7988120000):0.2401810000):0.1007350000	(1qgh_A:0.4115490000	2ux1_A:0.9201600000):0.4343180000):0.1104380000	(1ji4_A:0.6916720000	2fjc_A:0.9411450000):0.4909080000):0.1081210000):0.0686017000);
(1ji5_A:0.3483160000	1jig_A:0.3065870000	(1n1q_A:0.6450910000	(((2chp_A:0.5426050000	((((1dps_A:0.0000010000	1jts_A:0.0000010000):0.5444490000	1o9r_A:0.5063230000):0.6943150000	1uvh_A:1.1517640000):0.3589890000	(1tjo_A:0.0000020000	1tk6_A:0.0000010000):1.3652600000):1.0679000000):0.1498000000	(((2fzf_A:3.4367830000	1nfv_A:0.7209210000):0.3814150000	((((1bcf_A:0.0000010000	3e1q_A:0.0000020000):0.3739320000	2fkz_A:0.1807480000):0.3609350000	1jgc_A:0.5546790000):0.9531620000	(((1lko_A:1.2147460000	1yuz_A:1.2086250000):1.1192600000	3qhb_A:1.5175850000):0.8998570000	(((((1lb3_A:0.1580530000	2za7_A:0.1201700000):0.3491930000	(1bg7_A:0.1727700000	1r03_A:0.3728160000):0.0977494000):0.4105610000	(1z6o_A:1.6853880000	1z6o_M:1.2827330000):0.2553660000):0.4832710000	(((1eum_A:0.4358280000	1krq_A:0.4360960000):0.1815600000	3e6s_A:1.3496870000):0.2746960000	(2jd7_A:0.3396490000	1vlg_A:0.5253380000):0.1089020000):0.3819230000):0.9649330000	(1otk_A:3.5466280000	((((((1oqu_A:0.2957250000	1r2f_A:0.3261100000):0.1069810000	1uzr_A:0.0000030000):1.0938900000	1mxr_A:1.3736210000):0.5063130000	((1jk0_A:0.4291130000	(2uw2_A:0.0972980000	1w68_A:0.1392910000):0.2448770000):0.6036300000	((2inc_B:1.6195200000	(2inp_C:2.0537360000	1mty_B:2.2155590000):0.7131970000):0.6474010000	(1mty_D:2.3327810000	3dhg_A:1.8185390000):0.5875390000):3.0114300000):0.6839000000):0.8451500000	(((2uw1_A:0.0019060000	2uw1_B:0.0000020000):0.1014150000	1afr_A:0.2331270000):3.1904800000	1za0_A:1.8472780000):1.9952100000):0.4966140000	3ee4_A:0.9297480000):2.6196400000):1.8950500000):0.0000025969):0.5448380000):0.5318080000):0.5431810000	2vzb_A:1.7955990000):1.2436800000):0.0736092000	((1qgh_A:0.6724410000	2ux1_A:1.0032080000):0.6010140000	(1ji4_A:0.9754040000	2fjc_A:0.7966250000):0.5518390000):0.1315480000):0.2956390000):0.0424862000);
(1ji5_A:0.4753710000	1jig_A:0.3634610000	(1n1q_A:0.5985030000	((((2chp_A:0.6095730000	((((1dps_A:0.0000010000	1jts_A:0.0000010000):0.4702450000	1o9r_A:0.4786910000):0.8581150000	1uvh_A:1.0737760000):0.4655460000	(1tjo_A:0.0000010000	1tk6_A:0.0000010000):1.4491100000):0.7515230000):0.1173350000	(1ji4_A:0.8244370000	2fjc_A:1.0773460000):0.3587820000):0.0615210000	((((2fzf_A:3.4567770000	1nfv_A:0.9475110000):0.3990060000	((((1bcf_A:0.0000010000	3e1q_A:0.0000020000):0.2610130000	2fkz_A:0.2945690000):0.1155580000	1jgc_A:0.6386270000):0.6325640000	(((((1lb3_A:0.1158790000	2za7_A:0.0576030000):0.4773340000	(1bg7_A:0.0271990000	(1z6o_A:1.5723970000	1z6o_M:1.5292560000):0.5019700000):0.1193210000):0.2907320000	1r03_A:0.0388680000):1.4893000000	3e6s_A:0.9297540000):0.1719740000	((1eum_A:0.4940790000	1krq_A:0.4872290000):0.3683430000	(2jd7_A:0.4749750000	1vlg_A:0.4417330000):0.1391410000):0.2113310000):1.0733700000):0.6089580000):0.4354980000	(((1lko_A:0.9623480000	1yuz_A:1.9949570000):0.4814970000	3qhb_A:2.1486500000):1.4272300000	(1otk_A:3.8584050000	((((((1oqu_A:0.3366440000	1r2f_A:0.2874300000):0.1009570000	1uzr_A:0.0113410000):1.4348200000	1mxr_A:1.5157260000):0.4525740000	(1jk0_A:0.2716180000	(2uw2_A:0.1021680000	1w68_A:0.0916290000):0.3704850000):1.3143200000):1.0644800000	3ee4_A:1.5068470000):1.4261400000	((((2inc_B:1.3752330000	2inp_C:2.0470770000):0.5017410000	1mty_B:2.4579870000):0.6270910000	(1mty_D:2.1604710000	3dhg_A:1.8039600000):0.4541030000):2.3756900000	(((2uw1_A:0.0038140000	2uw1_B:0.0000020000):0.2000790000	1afr_A:0.1168800000):2.2430900000	1za0_A:2.6118590000):1.0588400000):0.4931550000):1.8772800000):2.3310900000):0.1020590000):0.6861870000	2vzb_A:1.4848770000):0.9947850000):0.0010126500	(1qgh_A:0.5725170000	2ux1_A:0.8470830000):0.5398830000):0.2238760000):0.0236337000);
(1ji5_A:0.5153690000	1jig_A:0.3088440000	((1n1q_A:0.4651570000	((1qgh_A:0.5181390000	2ux1_A:0.7200870000):0.5742430000	(1ji4_A:0.7975870000	2fjc_A:0.9871950000):0.3409200000):0.3304480000):0.0818623000	(2chp_A:0.6747520000	(((((1dps_A:0.0000010000	1jts_A:0.0000010000):0.5003210000	1o9r_A:0.4272720000):0.5082360000	1uvh_A:1.5320450000):0.5506070000	(1tjo_A:0.0000020000	1tk6_A:0.0000010000):1.1072200000):0.4741360000	(((2fzf_A:4.3397610000	1nfv_A:0.5798860000):0.4465980000	((((1bcf_A:0.0000010000	3e1q_A:0.0000020000):0.3732540000	2fkz_A:0.2175150000):0.2559630000	1jgc_A:0.6440340000):0.6192880000	((((1lko_A:0.4060600000	1yuz_A:1.6668250000):1.2590000000	3qhb_A:0.9630860000):1.2811100000	(1otk_A:5.1352460000	((((((1oqu_A:0.2918080000	1r2f_A:0.3075600000):0.1157310000	1uzr_A:0.0091320000):1.2271400000	1mxr_A:1.3670160000):0.2280750000	(1jk0_A:0.3193020000	(2uw2_A:0.1173530000	1w68_A:0.1115730000):0.2505770000):1.7759300000):0.7580950000	(((2inc_B:1.6742700000	(2inp_C:1.9829700000	1mty_B:2.0338110000):0.5622240000):0.6140180000	(1mty_D:2.0805650000	3dhg_A:1.4380680000):0.5045130000):2.7452500000	(((2uw1_A:0.0000030000	2uw1_B:0.0000020000):0.1091330000	1afr_A:0.1822650000):3.7863700000	1za0_A:1.6586200000):1.0471500000):0.8648210000):0.6012530000	3ee4_A:1.3075280000):1.4050900000):1.9062800000):0.6442510000	(((((1lb3_A:0.1493320000	2za7_A:0.1149020000):0.4872250000	1r03_A:0.2254360000):0.0603311000	1bg7_A:0.0648620000):0.2544280000	(1z6o_A:1.8109140000	1z6o_M:0.9952560000):0.3376490000):0.5062210000	(((1eum_A:0.5951100000	1krq_A:0.4174480000):0.4898120000	(2jd7_A:0.4304520000	1vlg_A:0.4485370000):0.1860830000):0.2748860000	3e6s_A:1.2200530000):0.1940790000):1.0741400000):0.5001360000):0.4637800000):0.8960400000	2vzb_A:1.5492790000):0.4426860000):0.2593640000):0.1214180000):0.0888603000);
(1ji5_A:0.3848630000	1jig_A:0.2975390000	(1n1q_A:0.4271260000	((((2chp_A:0.4989920000	((((1dps_A:0.0000010000	1jts_A:0.0000010000):0.4319130000	1o9r_A:0.5311920000):0.5208270000	1uvh_A:1.1689360000):0.6933980000	(1tjo_A:0.0000010000	1tk6_A:0.0000010000):1.1588600000):0.7436200000):0.1149070000	((((2fzf_A:3.8052780000	1nfv_A:0.3469710000):0.5086360000	(((1bcf_A:0.0000010000	3e1q_A:0.0000010000):0.3262300000	2fkz_A:0.1611970000):0.3934650000	1jgc_A:0.3539250000):1.0918900000):0.6194310000	(((1lko_A:0.5422170000	1yuz_A:2.0124060000):1.0138200000	3qhb_A:1.9503660000):0.9299190000	(((((((1lb3_A:0.1521690000	2za7_A:0.0509320000):0.5253190000	1bg7_A:0.0242390000):0.0980665000	(1z6o_A:1.8197180000	1z6o_M:1.4755580000):0.3960720000):0.1520360000	1r03_A:0.1372920000):0.8868670000	3e6s_A:1.3030870000):0.1324950000	((1eum_A:0.4871850000	1krq_A:0.4583340000):0.4008830000	(2jd7_A:0.3226850000	1vlg_A:0.4757610000):0.1367190000):0.3104200000):1.7161900000	(1otk_A:3.1991830000	(((((((1oqu_A:0.2715200000	1r2f_A:0.2401250000):0.1047990000	1uzr_A:0.0375930000):1.2072700000	1mxr_A:1.4203700000):0.6134400000	(1jk0_A:0.2731800000	(2uw2_A:0.1201770000	1w68_A:0.0738030000):0.3453660000):1.2011800000):1.4182100000	3ee4_A:1.7328820000):0.6544010000	((2inc_B:1.4878980000	(2inp_C:1.7436980000	1mty_B:2.3434150000):0.4944640000):0.6978390000	(1mty_D:2.3827570000	3dhg_A:1.8897850000):0.1590100000):3.3714100000):1.3753500000	(((2uw1_A:0.0000030000	2uw1_B:0.0000020000):0.1150050000	1afr_A:0.2258580000):2.4652300000	1za0_A:2.5078560000):0.8774660000):1.9374400000):2.1529100000):0.2065000000):0.5510510000):0.5049420000	2vzb_A:1.7531990000):0.8071650000):0.0366515000	(1qgh_A:0.4913140000	2ux1_A:0.8655550000):0.5797690000):0.0863856000	(1ji4_A:0.6775530000	2fjc_A:1.0132410000):0.4733450000):0.1244640000):0.0338342000);
(1ji5_A:0.3015270000	1jig_A:0.2934150000	(1n1q_A:0.5453240000	((2chp_A:0.5874770000	(((((1dps_A:0.0000010000	1jts_A:0.0000010000):0.4775590000	1o9r_A:0.4325340000):0.5899000000	1uvh_A:1.0959010000):0.3933510000	(1tjo_A:0.0000010000	1tk6_A:0.0000010000):1.1892300000):0.5259530000	((((2fzf_A:4.1623990000	1nfv_A:0.6488750000):0.7435180000	(((1bcf_A:0.0000010000	3e1q_A:0.0000020000):0.3237270000	2fkz_A:0.2310380000):0.3054260000	1jgc_A:0.4473160000):0.5241910000):0.3634150000	((((1lko_A:0.9211810000	1yuz_A:1.8627290000):0.8591150000	3qhb_A:1.8254750000):0.7762170000	(1otk_A:3.3606250000	((((((1oqu_A:0.3191230000	1r2f_A:0.2771150000):0.1138260000	1uzr_A:0.0229650000):1.6605800000	1mxr_A:1.3330860000):0.5582980000	(3ee4_A:2.3837830000	(1jk0_A:0.2484940000	(2uw2_A:0.1560470000	1w68_A:0.0834760000):0.3923930000):1.6336800000):0.2693660000):0.8727300000	((2inc_B:1.7285140000	(2inp_C:1.5638240000	1mty_B:2.2798000000):0.5819900000):0.8904620000	(1mty_D:2.3692250000	3dhg_A:1.5934740000):0.4950570000):3.4775300000):0.5243910000	(((2uw1_A:0.0037490000	2uw1_B:0.0000020000):0.1523040000	1afr_A:0.1891970000):2.9828100000	1za0_A:2.6194800000):1.5236700000):1.7853300000):2.5217500000):0.1635830000	((((((((1lb3_A:0.2045190000	2za7_A:0.0846880000):0.5893720000	1bg7_A:0.1156840000):0.1215650000	1r03_A:0.3135570000):0.4795030000	1z6o_A:2.0088130000):0.2638610000	1z6o_M:0.8329180000):1.0309500000	3e6s_A:1.4095650000):0.2350120000	(2jd7_A:0.3540840000	1vlg_A:0.6222250000):0.0650921000):0.3265480000	(1eum_A:0.4321670000	1krq_A:0.7279550000):0.2374270000):1.1686300000):0.7628190000):0.7204020000	2vzb_A:1.7223620000):0.4702730000):0.2005310000):0.1049310000	((1qgh_A:0.6363140000	2ux1_A:0.6008370000):0.4623120000	(1ji4_A:0.5956890000	2fjc_A:0.8582100000):0.2272100000):0.1105170000):0.0983713000):0.1042740000);
(1ji5_A:0.3436880000	1jig_A:0.2829220000	(1n1q_A:0.3291980000	((((2chp_A:0.2643270000	((((1dps_A:0.0000010000	1jts_A:0.0000010000):0.5879960000	1o9r_A:0.3649200000):0.9743330000	1uvh_A:0.7678830000):0.4103950000	(1tjo_A:0.0000010000	1tk6_A:0.0000010000):0.8897890000):0.9272770000):0.2188400000	((((2fzf_A:3.4881340000	((((1lko_A:1.3274340000	1yuz_A:1.3736380000):0.9657440000	3qhb_A:1.5636090000):0.7213910000	(1otk_A:3.1351920000	((((((1oqu_A:0.2772060000	1r2f_A:0.3393370000):0.0980752000	1uzr_A:0.0457290000):1.5393000000	1mxr_A:1.0865410000):0.4617990000	((1jk0_A:0.3761450000	(2uw2_A:0.1240600000	1w68_A:0.0925400000):0.2343640000):0.7571370000	((2inc_B:1.5103680000	(2inp_C:1.8851020000	1mty_B:2.4279600000):0.5359510000):0.6178940000	(1mty_D:2.2566620000	3dhg_A:1.8196700000):1.1267400000):3.5034100000):0.4451000000):1.2297000000	(((2uw1_A:0.0037640000	2uw1_B:0.0000010000):0.1976100000	1afr_A:0.0919120000):2.6983100000	1za0_A:2.4347100000):2.2423500000):0.6112470000	3ee4_A:1.4791020000):1.9570200000):1.5337100000):0.7824860000	(((((((1lb3_A:0.1845820000	2za7_A:0.0989930000):0.3381120000	1bg7_A:0.1943640000):0.2224230000	(1z6o_A:1.8597670000	1z6o_M:1.1435260000):0.2886560000):0.1831060000	1r03_A:0.0791370000):1.2559000000	3e6s_A:0.8090050000):0.4556370000	(2jd7_A:0.3385290000	1vlg_A:0.4909470000):0.2132250000):0.2061740000	(1eum_A:0.4801820000	1krq_A:0.6368010000):0.2857470000):1.0110500000):0.2297980000):0.6810660000	1nfv_A:0.9416440000):0.5857290000	(((1bcf_A:0.0000010000	3e1q_A:0.0000010000):0.3823270000	2fkz_A:0.1653910000):0.5638050000	1jgc_A:0.4529290000):0.5664390000):1.0087300000	2vzb_A:0.9923330000):1.2560700000):0.0847958000	(1qgh_A:0.4563590000	2ux1_A:0.6466320000):0.6697540000):0.0764879000	(1ji4_A:0.7937820000	2fjc_A:0.9174450000):0.2841390000):0.2464650000):0.0786862000);
(1ji5_A:0.3614490000	1jig_A:0.2248810000	(1n1q_A:0.5583480000	((2chp_A:0.6406550000	(((((1dps_A:0.0000010000	1jts_A:0.0000010000):0.5424680000	1o9r_A:0.4824470000):0.7280420000	1uvh_A:1.0319660000):0.6406260000	(1tjo_A:0.0000010000	1tk6_A:0.0000010000):1.5656200000):0.5418230000	((((2fzf_A:3.3397260000	1nfv_A:0.5025870000):0.5988020000	(((1bcf_A:0.0000010000	3e1q_A:0.0000020000):0.2248520000	2fkz_A:0.3116030000):0.4028610000	1jgc_A:0.5037100000):0.7890980000):0.3190270000	((((1lko_A:0.9037530000	1yuz_A:1.4803990000):0.7480640000	3qhb_A:1.8862460000):1.0549300000	(1otk_A:3.3826290000	(((((((1oqu_A:0.2808800000	1uzr_A:0.0953870000):0.1675460000	1r2f_A:0.1923240000):1.3666700000	1mxr_A:1.4253690000):0.6152760000	(1jk0_A:0.3097830000	(2uw2_A:0.0954050000	1w68_A:0.1132110000):0.2649740000):1.0722100000):0.9974050000	3ee4_A:1.9820790000):0.6336980000	(((2uw1_A:0.0017700000	2uw1_B:0.0000020000):0.0641432000	1afr_A:0.2329420000):3.1203200000	1za0_A:2.7649340000):1.4816600000):0.3459980000	((2inc_B:1.7343850000	(2inp_C:1.5939740000	1mty_B:2.3804770000):0.7006200000):0.6635740000	(1mty_D:2.0812130000	3dhg_A:1.7232360000):0.6615070000):2.3350500000):1.1542100000):2.2143800000):0.2892400000	(((((1lb3_A:0.1957380000	2za7_A:0.0818420000):0.4005990000	(1bg7_A:0.1482140000	1r03_A:0.3718560000):0.0828830000):0.3741260000	1z6o_A:1.9741250000):0.3876130000	1z6o_M:1.1231990000):0.3314350000	(((1eum_A:0.5215290000	1krq_A:0.5000560000):0.2413200000	3e6s_A:1.3137780000):0.1108020000	(2jd7_A:0.2939070000	1vlg_A:0.5198700000):0.2618960000):0.4509780000):1.3215200000):0.3889380000):0.7136010000	2vzb_A:1.3442130000):0.9293840000):0.2306160000):0.1900980000	((1qgh_A:0.5460120000	2ux1_A:0.8187750000):0.3875790000	(1ji4_A:0.9118010000	2fjc_A:0.7527060000):0.4179460000):0.2769470000):0.1239620000):0.0440889000);
(1ji5_A:0.4834520000	1jig_A:0.3258110000	(1n1q_A:0.5413170000	((((2chp_A:0.6104510000	((((1dps_A:0.0000010000	1jts_A:0.0000010000):0.8212540000	1o9r_A:0.3053720000):1.1348500000	(1tjo_A:0.0000010000	1tk6_A:0.0000010000):1.4265500000):0.4705910000	1uvh_A:1.4611680000):0.3478820000):0.0976765000	(((((2fzf_A:2.8138070000	((((((((1lb3_A:0.1425610000	2za7_A:0.1435380000):0.5189430000	1bg7_A:0.1458410000):0.1573620000	1r03_A:0.3621470000):0.2909860000	1z6o_A:2.2413990000):0.5024630000	1z6o_M:1.5717240000):0.5597530000	3e6s_A:1.5521560000):0.3270460000	(2jd7_A:0.3231880000	1vlg_A:0.6556350000):0.3539080000):0.1129160000	(1eum_A:0.5586360000	1krq_A:0.4991410000):0.2164110000):1.0001900000):0.7296280000	(1otk_A:2.9359970000	((((((1oqu_A:0.3090540000	1uzr_A:0.1109970000):0.1289370000	1r2f_A:0.1479530000):1.4363100000	1mxr_A:1.3375680000):0.3544910000	(1jk0_A:0.5103400000	(2uw2_A:0.1240000000	1w68_A:0.0991790000):0.1400040000):1.5685000000):1.1117000000	3ee4_A:1.4206770000):0.6902600000	((((2inc_B:1.3388010000	2inp_C:2.0194900000):1.0050700000	1mty_B:2.0778600000):0.7157090000	(1mty_D:2.3607030000	3dhg_A:1.5119140000):0.4215370000):3.1654500000	(((2uw1_A:0.0018270000	2uw1_B:0.0000010000):0.1094920000	1afr_A:0.2311180000):2.5179100000	1za0_A:3.2280780000):1.4709000000):0.6906920000):1.8190200000):2.8850800000):0.0000022147	((1lko_A:0.8854250000	1yuz_A:1.7077690000):0.5789140000	3qhb_A:2.3906940000):1.0680700000):0.4751820000	((((1bcf_A:0.0000010000	3e1q_A:0.0000010000):0.3594530000	2fkz_A:0.1639600000):0.2221890000	1jgc_A:0.6899330000):0.7234500000	1nfv_A:0.8193650000):0.7631220000):0.5293360000	2vzb_A:1.4758020000):0.9005380000):0.1879160000	(1ji4_A:0.8568510000	2fjc_A:1.1896600000):0.3710220000):0.1226360000	(1qgh_A:0.5212270000	2ux1_A:0.8917210000):0.5842210000):0.0888002000):0.1121490000);
(1ji5_A:0.3893210000	(1jig_A:0.3357770000	((2chp_A:0.6478460000	(((((1dps_A:0.0000010000	1jts_A:0.0000010000):0.6702930000	1o9r_A:0.2121180000):0.8188160000	1uvh_A:1.1502390000):0.5853510000	(1tjo_A:0.0000010000	1tk6_A:0.0000010000):0.7984920000):0.3685540000	((((2fzf_A:2.9643910000	(1lko_A:0.8325200000	(1yuz_A:1.5988630000	3qhb_A:2.2880430000):0.3907580000):1.5356300000):0.1271560000	((((1lb3_A:0.2216960000	2za7_A:0.0867660000):0.2643560000	(1bg7_A:0.0662730000	1r03_A:0.3340060000):0.1786440000):0.5900800000	(1z6o_A:1.5679430000	1z6o_M:1.2332570000):0.2968210000):0.5690640000	(((1eum_A:0.4483060000	1krq_A:0.6717770000):0.4514630000	3e6s_A:1.3206620000):0.1385100000	(2jd7_A:0.2705020000	1vlg_A:0.6058170000):0.1562200000):0.2523800000):1.3609900000):0.5966000000	(((((1bcf_A:0.0000010000	3e1q_A:0.0000020000):0.3129840000	2fkz_A:0.1710470000):0.2750440000	1jgc_A:0.4789290000):1.2873400000	1nfv_A:0.7178260000):0.0405421000	(1otk_A:4.2289550000	((((((1oqu_A:0.3078440000	1r2f_A:0.2645180000):0.1114170000	1uzr_A:0.0000020000):1.6269600000	1mxr_A:1.1082550000):0.3167460000	(1jk0_A:0.4145040000	(2uw2_A:0.0869850000	1w68_A:0.1176590000):0.2786150000):1.6032800000):0.3977120000	3ee4_A:2.2276190000):2.3199000000	((((2inc_B:1.6416820000	2inp_C:1.7698650000):0.8589660000	1mty_B:1.9158180000):0.6691160000	(1mty_D:2.2617400000	3dhg_A:1.9545360000):0.9065170000):2.7478000000	(((2uw1_A:0.0000030000	2uw1_B:0.0000020000):0.1072500000	1afr_A:0.2236090000):2.5340900000	1za0_A:2.3689640000):1.7435900000):0.0000028805):1.8076600000):1.7936900000):0.5801280000):0.3961270000	2vzb_A:1.5174430000):0.5244970000):0.3098190000):0.2405540000	((1qgh_A:0.7194980000	2ux1_A:0.8946740000):0.2251370000	(1ji4_A:0.8027420000	2fjc_A:0.7315230000):0.4329160000):0.1006110000):0.2959920000):0.0958140000	1n1q_A:0.4139970000);
(1ji5_A:0.2640730000	((1jig_A:0.2387230000	((1qgh_A:0.6516090000	2ux1_A:0.8244950000):0.4516860000	(1ji4_A:0.9798010000	2fjc_A:1.0306890000):0.4570110000):0.2048860000):0.1552410000	(1n1q_A:0.4705220000	((((1dps_A:0.0000010000	1jts_A:0.0000010000):0.3454230000	1o9r_A:0.4661440000):0.5757350000	1uvh_A:1.2775910000):0.8991780000	((1tjo_A:0.0000010000	1tk6_A:0.0000010000):1.1360500000	((((2fzf_A:3.6019570000	(((1bcf_A:0.0000010000	3e1q_A:0.0000010000):0.3365160000	2fkz_A:0.2497680000):0.3303990000	1jgc_A:0.5022630000):0.7433890000):0.4114290000	(((1lko_A:0.7939100000	1yuz_A:1.7639380000):0.7083630000	3qhb_A:1.4995630000):1.2305200000	(((((1lb3_A:0.1604630000	2za7_A:0.0647880000):0.4278590000	(1bg7_A:0.1419740000	1r03_A:0.4449610000):0.1387890000):0.3804940000	(1z6o_A:1.9389810000	1z6o_M:1.1642560000):0.2859680000):0.5820970000	(((1eum_A:0.3373860000	1krq_A:0.4878110000):0.4276390000	3e6s_A:1.5714590000):0.2717110000	(2jd7_A:0.4368870000	1vlg_A:0.4669380000):0.1289640000):0.3019560000):1.4574000000	(1otk_A:4.5955790000	(((((((1oqu_A:0.3262100000	1uzr_A:0.1429570000):0.1813890000	1r2f_A:0.1382100000):1.3024400000	1mxr_A:1.3312860000):0.1359360000	(1jk0_A:0.2848230000	(2uw2_A:0.1173020000	1w68_A:0.0930600000):0.3098230000):1.5789400000):0.9239220000	3ee4_A:2.1102090000):1.3217900000	(((2uw1_A:0.0037890000	2uw1_B:0.0000010000):0.1342540000	1afr_A:0.1609790000):3.2346100000	1za0_A:2.5129820000):1.3493500000):0.6572320000	(2inc_B:1.5575340000	((2inp_C:2.1077690000	1mty_B:2.1973130000):0.8049310000	(1mty_D:2.2731700000	3dhg_A:1.7434520000):0.7560930000):0.0603878000):1.7275600000):0.8626380000):2.2196700000):0.0602565000):0.4581010000):0.5287440000	2vzb_A:1.5346450000):0.1797160000	1nfv_A:1.2368250000):0.3439510000):0.6315710000):0.4267100000):0.0660306000):0.1444160000	2chp_A:0.5875450000);
(1ji5_A:0.4019970000	1jig_A:0.2808650000	((1n1q_A:0.4204940000	((1qgh_A:0.4414110000	2ux1_A:0.7222650000):0.5811890000	(1ji4_A:0.9882470000	2fjc_A:0.9754990000):0.3767920000):0.2120960000):0.1098140000	(2chp_A:0.5717970000	(((((1dps_A:0.0000010000	1jts_A:0.0000010000):0.5559210000	1o9r_A:0.3939410000):0.7855360000	1uvh_A:1.1489060000):0.5926440000	(1tjo_A:0.0000020000	1tk6_A:0.0000010000):1.0000200000):0.3528530000	((((2fzf_A:3.0267860000	1nfv_A:0.8023230000):0.3121610000	(((1bcf_A:0.0000010000	3e1q_A:0.0000020000):0.3519680000	2fkz_A:0.2233060000):0.2861650000	1jgc_A:0.4647710000):0.9394880000):0.5828220000	(((1lko_A:1.1132970000	(1yuz_A:1.4632170000	3qhb_A:2.1577880000):0.6916000000):0.8780860000	(((((1lb3_A:0.2249230000	2za7_A:0.0764010000):0.3098760000	(1bg7_A:0.1147500000	1r03_A:0.3061520000):0.0840659000):0.3313350000	1z6o_A:2.0729160000):0.5185660000	1z6o_M:1.3132290000):0.3345230000	((1eum_A:0.5035060000	(1krq_A:0.3278920000	3e6s_A:1.2477240000):0.1373110000):0.2010820000	(2jd7_A:0.4572550000	1vlg_A:0.6499010000):0.3381890000):0.3995750000):1.0133600000):0.1447200000	(1otk_A:4.5817670000	(((((((1oqu_A:0.3021180000	1r2f_A:0.2752540000):0.1116200000	1uzr_A:0.0000030000):1.2530200000	1mxr_A:1.2853090000):0.2640600000	(1jk0_A:0.4399760000	(2uw2_A:0.1006830000	1w68_A:0.0997110000):0.2159820000):1.4641900000):1.0963300000	3ee4_A:1.7033470000):0.6737570000	(((2uw1_A:0.0055780000	2uw1_B:0.0000020000):0.1307050000	1afr_A:0.1363670000):2.1735100000	1za0_A:2.6058410000):1.5418600000):0.3596990000	((2inc_B:1.6170600000	(2inp_C:2.0897370000	1mty_B:2.3899910000):0.8195150000):0.8605720000	(1mty_D:2.3437770000	3dhg_A:1.6973500000):0.3083950000):2.9496500000):1.2352500000):1.8181000000):0.4774310000):0.2424800000	2vzb_A:1.3465040000):0.7400150000):0.3604310000):0.3801610000):0.0718185000);
(1ji5_A:0.4629760000	1jig_A:0.1944210000	(1n1q_A:0.4821060000	(((2chp_A:0.6982560000	((((1dps_A:0.0000010000	1jts_A:0.0000010000):0.5845090000	1o9r_A:0.3743600000):0.6679320000	1uvh_A:0.7606470000):0.6156770000	(1tjo_A:0.0000010000	1tk6_A:0.0000010000):1.4049100000):0.6368400000):0.2390530000	(1ji4_A:0.8294770000	2fjc_A:0.9607210000):0.3414940000):0.0708526000	((1qgh_A:0.5816450000	2ux1_A:1.0556450000):0.3740930000	(((((2fzf_A:2.7912060000	(1otk_A:4.4766410000	(((((((1oqu_A:0.3002270000	1uzr_A:0.1108150000):0.1174550000	1r2f_A:0.1129970000):1.4058700000	1mxr_A:1.0446910000):0.3387240000	(1jk0_A:0.4274990000	(2uw2_A:0.0541090000	1w68_A:0.1625390000):0.2766130000):1.1649700000):0.7441390000	((2inc_B:1.3841920000	(2inp_C:2.1572410000	1mty_B:2.4884720000):0.5499380000):0.5153780000	(1mty_D:2.2610410000	3dhg_A:1.8386590000):0.6114860000):3.2901400000):0.6738430000	3ee4_A:1.9323980000):1.4446700000	(((2uw1_A:0.0072120000	2uw1_B:0.0000010000):0.0992173000	1afr_A:0.2218020000):3.2880100000	1za0_A:2.3201140000):0.9484230000):2.1507700000):1.7524200000):1.7642800000	((1lko_A:0.7423710000	1yuz_A:2.0861620000):0.8268020000	3qhb_A:2.2688890000):1.4153000000):0.8413170000	(((((1lb3_A:0.1636670000	2za7_A:0.0740730000):0.4656850000	1r03_A:0.3976040000):0.1791010000	1bg7_A:0.0603190000):0.5794060000	(1z6o_A:1.6684340000	1z6o_M:0.9876990000):0.2708880000):0.8487500000	(((1eum_A:0.5771720000	1krq_A:0.5092020000):0.2861520000	3e6s_A:1.3933070000):0.1677680000	(2jd7_A:0.4133570000	1vlg_A:0.4901070000):0.2484280000):0.2782010000):1.2119900000):0.9680210000	((((1bcf_A:0.0000010000	3e1q_A:0.0000010000):0.2974700000	2fkz_A:0.3660620000):0.4377230000	1jgc_A:0.3747340000):1.1266900000	1nfv_A:0.8459520000):0.3882280000):0.6487540000	2vzb_A:1.7954010000):0.5589910000):0.0384419000):0.1540320000):0.1159160000);
(1ji5_A:0.3823240000	1jig_A:0.2432870000	(1n1q_A:0.4601800000	(((2chp_A:0.3144930000	((((1dps_A:0.0000010000	1jts_A:0.0000010000):0.5060970000	1o9r_A:0.3511050000):0.8197210000	1uvh_A:1.1729230000):0.3534770000	(1tjo_A:0.0000020000	1tk6_A:0.0000010000):1.0648000000):0.8582140000):0.2144420000	((((2fzf_A:4.1437750000	1nfv_A:0.8052890000):0.5191650000	(((1bcf_A:0.0000010000	3e1q_A:0.0000020000):0.3072000000	2fkz_A:0.1601030000):0.3678650000	1jgc_A:0.5648500000):0.6030370000):0.6143580000	(((1lko_A:0.5657060000	1yuz_A:2.2605880000):0.9898970000	3qhb_A:2.2723430000):1.0994400000	(((((((1lb3_A:0.1420440000	2za7_A:0.0744790000):0.3853170000	1r03_A:0.2803810000):0.0707630000	1bg7_A:0.1084720000):0.5422950000	1z6o_A:1.7103540000):0.2475270000	1z6o_M:0.9001890000):0.5007600000	((1eum_A:0.4694250000	(1krq_A:0.4276740000	3e6s_A:1.4752780000):0.2343160000):0.2403610000	(2jd7_A:0.4188050000	1vlg_A:0.4994250000):0.2565600000):0.2119370000):0.7379880000	(1otk_A:3.1244640000	((((((1oqu_A:0.2296870000	1r2f_A:0.3158490000):0.1037700000	1uzr_A:0.0409600000):1.2371700000	1mxr_A:1.0635310000):0.5161310000	((1jk0_A:0.3730780000	(2uw2_A:0.0856620000	1w68_A:0.1274850000):0.1925760000):0.7078040000	((2inc_B:2.0462330000	(2inp_C:1.8523300000	1mty_B:2.4609430000):0.5468060000):0.5038230000	(1mty_D:2.4222380000	3dhg_A:1.4730440000):0.5448590000):3.6306300000):0.8481660000):1.3788500000	3ee4_A:1.5774140000):0.9903840000	(((2uw1_A:0.0018260000	2uw1_B:0.0000020000):0.1512570000	1afr_A:0.2452360000):3.0546700000	1za0_A:2.1567670000):1.3794300000):1.5995300000):2.9601800000):0.1532770000):0.6580510000):0.7336620000	2vzb_A:1.5100560000):0.9240110000):0.1342600000	(((1qgh_A:0.8790700000	2ux1_A:0.9692460000):0.5725240000	2fjc_A:0.9365290000):0.2071400000	1ji4_A:0.8263050000):0.1413740000):0.1873870000):0.1582690000);
(1ji5_A:0.2850090000	1jig_A:0.3200000000	(1n1q_A:0.4844760000	(2chp_A:0.5722170000	(((1qgh_A:0.7125500000	2ux1_A:0.7532180000):0.4858200000	(1ji4_A:0.7960120000	2fjc_A:0.8365830000):0.3447910000):0.2247560000	(((((1dps_A:0.0000010000	1jts_A:0.0000010000):0.5517150000	1o9r_A:0.3800030000):0.6805750000	1uvh_A:1.1889420000):0.5746910000	(1tjo_A:0.0000010000	1tk6_A:0.0000010000):1.0816900000):0.5338410000	((((2fzf_A:3.9714320000	1nfv_A:0.4534040000):0.6509360000	(((1bcf_A:0.0000010000	3e1q_A:0.0000010000):0.3486400000	2fkz_A:0.2456040000):0.3356530000	1jgc_A:0.4335230000):0.7201620000):1.0091800000	((((1lko_A:0.4395260000	1yuz_A:1.9370900000):0.4802460000	3qhb_A:1.9520930000):0.9504900000	(1otk_A:4.6286440000	(((((((1oqu_A:0.3115390000	1uzr_A:0.1267610000):0.1558640000	1r2f_A:0.1394010000):1.3351300000	1mxr_A:1.3041990000):0.5099320000	(1jk0_A:0.3164990000	(2uw2_A:0.0884970000	1w68_A:0.1334330000):0.3729330000):1.1629000000):0.8490510000	(((2uw1_A:0.0033420000	2uw1_B:0.0000020000):0.1157600000	1afr_A:0.2055210000):3.3748600000	1za0_A:2.4018470000):2.4267900000):0.5004940000	((2inc_B:1.7907120000	(2inp_C:1.8831550000	1mty_B:1.9928900000):0.5444310000):0.7446320000	(1mty_D:2.1022770000	3dhg_A:1.4942000000):0.4246410000):3.8153100000):0.8215990000	3ee4_A:1.3403570000):2.0720400000):0.9584010000):0.0181347000	((((((1lb3_A:0.1261160000	2za7_A:0.0712160000):0.5159200000	1bg7_A:0.1196510000):0.1126510000	1r03_A:0.2964550000):0.4983740000	1z6o_A:1.6456310000):0.3508240000	1z6o_M:0.8472820000):0.4837860000	(((1eum_A:0.5103120000	1krq_A:0.5070510000):0.2999140000	(2jd7_A:0.3556010000	1vlg_A:0.5405110000):0.2170910000):0.1808900000	3e6s_A:1.3048360000):0.4891640000):1.3167500000):0.4955960000):0.5458300000	2vzb_A:1.4393050000):0.4440280000):0.2460100000):0.0916552000):0.2637090000):0.1314130000);
(1ji5_A:0.3725130000	1jig_A:0.2906420000	(1n1q_A:0.4071520000	(2chp_A:0.7445230000	(((1qgh_A:0.5814680000	2ux1_A:0.9957320000):0.4025470000	(1ji4_A:0.6993350000	2fjc_A:1.1051130000):0.4114310000):0.1383900000	(((((1dps_A:0.0000010000	1jts_A:0.0000010000):0.4992990000	1o9r_A:0.6364200000):0.5387170000	1uvh_A:1.5029340000):0.6341660000	(1tjo_A:0.0000010000	1tk6_A:0.0000010000):1.1009600000):0.5243270000	(((2fzf_A:3.6786780000	1nfv_A:0.5160290000):0.7111050000	((((1bcf_A:0.0000010000	3e1q_A:0.0000020000):0.3830170000	2fkz_A:0.2334160000):0.4218890000	1jgc_A:0.4833930000):0.6772700000	((((1lko_A:0.8731810000	1yuz_A:1.3558110000):1.1073000000	3qhb_A:1.3242840000):1.1984200000	((((1otk_A:3.9562670000	(((2uw1_A:0.0018150000	2uw1_B:0.0000020000):0.1173050000	1afr_A:0.2340620000):2.2446400000	1za0_A:2.2992590000):0.4915050000):1.0665000000	(((2inc_B:1.4930400000	2inp_C:1.9707070000):0.9397660000	1mty_B:2.0501340000):0.8514310000	(1mty_D:2.1079820000	3dhg_A:1.4050580000):0.4295680000):3.2229100000):0.8615340000	((((1oqu_A:0.3456510000	1r2f_A:0.2910120000):0.0792054000	1uzr_A:0.0613610000):1.0780500000	1mxr_A:1.3289980000):0.2695390000	(1jk0_A:0.3590210000	(2uw2_A:0.0550680000	1w68_A:0.2062350000):0.2931800000):1.5544800000):1.4866200000):0.3125450000	3ee4_A:1.2094030000):3.8031300000):0.7919380000	(((((1lb3_A:0.1591650000	2za7_A:0.1339190000):0.2604190000	1z6o_A:2.3523850000):0.0854385000	(1bg7_A:0.2295190000	1r03_A:0.2868670000):0.0938750000):0.6836540000	1z6o_M:1.4072010000):0.6170470000	(((1eum_A:0.7310140000	1krq_A:0.4989320000):0.3131940000	3e6s_A:1.3269040000):0.2084280000	(2jd7_A:0.3835910000	1vlg_A:0.4739310000):0.1871900000):0.2473280000):0.9069710000):0.4655200000):0.4006010000):0.4753460000	2vzb_A:1.7698250000):0.6869490000):0.1132250000):0.1232790000):0.1265760000):0.1157420000);
(1ji5_A:0.2866610000	1jig_A:0.3384400000	(1n1q_A:0.5642370000	(((2chp_A:0.6356020000	((((1dps_A:0.0000010000	1jts_A:0.0000010000):0.4683710000	1o9r_A:0.5035670000):0.9423840000	1uvh_A:1.0698130000):0.4309930000	(1tjo_A:0.0000010000	1tk6_A:0.0000010000):1.1322300000):0.7130410000):0.0750100000	((((2fzf_A:2.7371640000	(1otk_A:3.4769110000	((((((1oqu_A:0.3352150000	1r2f_A:0.3211120000):0.0890017000	1uzr_A:0.0154440000):1.4375500000	1mxr_A:1.6586410000):0.4842950000	(1jk0_A:0.2658530000	(2uw2_A:0.1184990000	1w68_A:0.1136610000):0.3628500000):1.4110600000):0.8680000000	3ee4_A:1.7116770000):1.0505300000	(((((2inc_B:1.5355730000	2inp_C:2.0948430000):0.8724230000	1mty_B:2.2603850000):1.2764400000	1mty_D:2.3365320000):0.0005817470	3dhg_A:2.2694060000):3.2573000000	((2uw1_A:0.0000030000	(2uw1_B:0.0000010000	1afr_A:0.2784100000):0.0073895200):3.0391900000	1za0_A:2.2886220000):1.1512200000):0.5947320000):2.2826400000):1.9015800000):0.7916340000	(((1lko_A:0.7104760000	1yuz_A:1.5684440000):0.6280830000	3qhb_A:2.2742340000):1.6280100000	((((((((1lb3_A:0.1257060000	2za7_A:0.1164510000):0.6381760000	1bg7_A:0.1039380000):0.1590600000	1r03_A:0.3055120000):0.3178690000	1z6o_A:1.9259960000):0.4061450000	1z6o_M:1.3958370000):0.5707620000	3e6s_A:1.2832050000):0.3254800000	(2jd7_A:0.3127170000	1vlg_A:0.6063520000):0.2880000000):0.2557390000	(1eum_A:0.4817840000	1krq_A:0.4876620000):0.2035520000):0.8783290000):0.4099950000):0.4239200000	((((1bcf_A:0.0000010000	3e1q_A:0.0000010000):0.3087520000	2fkz_A:0.2963690000):0.3245490000	1jgc_A:0.4447140000):0.9374720000	1nfv_A:0.8832500000):0.3952630000):0.5161280000	2vzb_A:1.6137960000):0.9415240000):0.0638010000	((1qgh_A:0.3870960000	2ux1_A:0.8545250000):0.5964380000	(1ji4_A:0.8686090000	2fjc_A:0.9624690000):0.2302770000):0.2735300000):0.1578240000):0.0755735000);
(1ji5_A:0.2837780000	1jig_A:0.3018750000	((1n1q_A:0.4914850000	2chp_A:0.6870990000):0.0901449000	(((1qgh_A:0.5877250000	2ux1_A:0.6692410000):0.4833490000	(1ji4_A:0.8580900000	2fjc_A:0.9683100000):0.3326600000):0.2132080000	(((((1dps_A:0.0000010000	1jts_A:0.0000010000):0.6448240000	1o9r_A:0.4547660000):0.6468310000	1uvh_A:0.9417580000):0.5515400000	(1tjo_A:0.0000010000	1tk6_A:0.0000010000):1.2238900000):0.6774530000	((((2fzf_A:4.0202570000	((((((1lb3_A:0.1846840000	2za7_A:0.0938180000):0.2687810000	(1bg7_A:0.1228790000	(1z6o_A:2.2282210000	1z6o_M:1.1003930000):0.5402660000):0.1153090000):0.2300770000	1r03_A:0.1827200000):0.8565340000	3e6s_A:1.0055720000):0.2931700000	(2jd7_A:0.3235040000	1vlg_A:0.4995640000):0.2638970000):0.1648050000	(1eum_A:0.5127910000	1krq_A:0.5797820000):0.2113810000):0.4522320000):1.0296200000	(((1lko_A:0.8155350000	1yuz_A:1.8973840000):1.3167300000	3qhb_A:1.9958790000):1.0875600000	(1otk_A:3.1479350000	(((((((1oqu_A:0.2814070000	1r2f_A:0.3163970000):0.1205730000	1uzr_A:0.0003060000):1.5640500000	1mxr_A:1.2728550000):0.2734830000	(1jk0_A:0.2876840000	(2uw2_A:0.1132310000	1w68_A:0.1256400000):0.2898150000):1.7357700000):1.6742300000	3ee4_A:1.6909670000):1.5092600000	(((2inc_B:1.5118570000	2inp_C:2.1143840000):0.7100540000	1mty_B:2.1700600000):0.4168820000	(1mty_D:2.4689320000	3dhg_A:1.6610300000):0.3599920000):3.3481600000):0.3050730000	(((2uw1_A:0.0089860000	2uw1_B:0.0000020000):0.1309570000	1afr_A:0.2127990000):2.6713900000	1za0_A:2.1561980000):1.2549900000):1.1226000000):2.9650600000):0.2705450000):0.7492860000	((((1bcf_A:0.0000010000	3e1q_A:0.0000020000):0.2169270000	2fkz_A:0.2728620000):0.2500050000	1jgc_A:0.5305980000):0.4613540000	1nfv_A:1.0907490000):0.2891290000):0.7987180000	2vzb_A:1.3599740000):0.7918310000):0.1646960000):0.2125130000):0.1425370000);
(1ji5_A:0.3478430000	1jig_A:0.2425560000	(1n1q_A:0.4700280000	((2chp_A:0.5304740000	((1qgh_A:0.5667420000	2ux1_A:0.8673340000):0.5427050000	(((((1dps_A:0.0000010000	1jts_A:0.0000010000):0.6159510000	1o9r_A:0.5080910000):0.5994190000	1uvh_A:1.1051200000):0.4626020000	(1tjo_A:0.0000010000	1tk6_A:0.0000010000):0.8780960000):0.7455820000	((((2fzf_A:4.1685170000	1nfv_A:0.2086390000):1.0485100000	(((1bcf_A:0.0000010000	3e1q_A:0.0000020000):0.3313030000	2fkz_A:0.2245700000):0.4239290000	1jgc_A:0.5939970000):0.4849220000):0.4791810000	(((1lko_A:0.4630260000	(1yuz_A:0.8616210000	3qhb_A:1.7454250000):0.5958440000):1.4748900000	(1otk_A:3.1524850000	(((((((1oqu_A:0.2903860000	1uzr_A:0.1200150000):0.1628650000	1r2f_A:0.1489380000):1.3909900000	1mxr_A:1.5844380000):0.3864350000	(1jk0_A:0.3265990000	(2uw2_A:0.0727040000	1w68_A:0.0980260000):0.2114210000):1.2377500000):0.8083270000	(((2inc_B:1.7336210000	2inp_C:1.8856100000):0.6361310000	1mty_B:2.3478210000):0.9337610000	(1mty_D:2.3522620000	3dhg_A:1.7832140000):0.1436120000):3.0417400000):0.6226350000	3ee4_A:1.8609600000):1.1132700000	(((2uw1_A:0.0017070000	2uw1_B:0.0000020000):0.0193041000	1afr_A:0.3290490000):3.0139800000	1za0_A:2.7334820000):1.1213500000):1.9115300000):2.2865700000):0.3249410000	((((((1lb3_A:0.1673200000	2za7_A:0.1208170000):0.5288240000	1bg7_A:0.1467480000):0.1020930000	1r03_A:0.2246110000):0.4988720000	1z6o_A:2.0163280000):0.2402540000	1z6o_M:1.0157650000):0.6699820000	(((1eum_A:0.4660510000	1krq_A:0.3226130000):0.3548310000	(2jd7_A:0.2215780000	1vlg_A:0.4639830000):0.2429640000):0.1802060000	3e6s_A:1.3141610000):0.3043620000):0.9377390000):0.4315820000):0.5587700000	2vzb_A:1.3480540000):0.5121460000):0.2497200000):0.0934856000):0.1472970000	(1ji4_A:0.6955580000	2fjc_A:0.9742830000):0.3306480000):0.1691090000):0.0826774000);
(1ji5_A:0.4190850000	(1jig_A:0.3311130000	((2chp_A:0.5674420000	(((((1dps_A:0.0000010000	1jts_A:0.0000010000):0.5473700000	1o9r_A:0.7710230000):0.6590850000	1uvh_A:0.7554060000):0.6499970000	(1tjo_A:0.0000010000	1tk6_A:0.0000010000):1.0081000000):0.5728180000	((((2fzf_A:3.0580340000	(((1bcf_A:0.0000010000	3e1q_A:0.0000010000):0.3202310000	2fkz_A:0.1859980000):0.3981760000	1jgc_A:0.4026760000):0.4456500000):0.5613830000	1nfv_A:1.0242210000):0.6862130000	((((1lko_A:0.7522420000	1yuz_A:1.7423130000):0.3615120000	3qhb_A:1.6560100000):1.1106400000	(1otk_A:4.8021910000	(((((((1oqu_A:0.2830510000	1r2f_A:0.3112850000):0.1150170000	1uzr_A:0.0316750000):1.2882000000	1mxr_A:1.1889560000):0.4288280000	(1jk0_A:0.3183700000	(2uw2_A:0.0803840000	1w68_A:0.1451380000):0.4091820000):1.3954700000):0.7923660000	3ee4_A:1.7860830000):0.8715680000	(((2uw1_A:0.0038780000	2uw1_B:0.0000020000):0.0789140000	1afr_A:0.2288980000):2.7312400000	1za0_A:2.5245340000):1.8674500000):0.3654390000	((2inc_B:1.9459270000	(2inp_C:2.0906190000	1mty_B:1.9720920000):0.6612890000):0.6619260000	(1mty_D:2.0378020000	3dhg_A:2.0083740000):0.2421390000):2.1007000000):1.5430100000):1.6779500000):0.2641660000	(((((((1lb3_A:0.1689880000	2za7_A:0.0785370000):0.3948600000	(1bg7_A:0.1580900000	1r03_A:0.3119250000):0.1826110000):0.3358540000	1z6o_A:2.0979610000):0.2170730000	1z6o_M:1.2684420000):0.6409970000	3e6s_A:1.0681210000):0.2291220000	(2jd7_A:0.4143760000	1vlg_A:0.5366660000):0.2080560000):0.1651390000	(1eum_A:0.3697800000	1krq_A:0.6781480000):0.2235110000):0.9715740000):0.7611150000):0.4929050000	2vzb_A:1.4626900000):0.8785010000):0.1488590000):0.2224220000	((1qgh_A:0.6631320000	2ux1_A:0.9112490000):0.5132010000	(1ji4_A:0.7651460000	2fjc_A:0.8067200000):0.1879090000):0.1532520000):0.1393860000):0.0253652000	1n1q_A:0.5230850000);
(1ji5_A:0.3460120000	(1jig_A:0.1944810000	((1qgh_A:0.5236520000	2ux1_A:0.7199310000):0.4182670000	(1ji4_A:0.8528840000	2fjc_A:0.8464320000):0.2859800000):0.2152240000):0.1325290000	((1n1q_A:0.4203670000	2chp_A:0.6245690000):0.0810902000	(((((1dps_A:0.0000010000	1jts_A:0.0000010000):0.4387580000	1o9r_A:0.3305950000):0.5522220000	1uvh_A:1.3532950000):0.5014040000	(1tjo_A:0.0000010000	1tk6_A:0.0000010000):1.3694500000):0.5721460000	(((2fzf_A:3.3313690000	1nfv_A:0.8223390000):0.5808090000	((((1bcf_A:0.0000010000	3e1q_A:0.0000010000):0.2649950000	2fkz_A:0.1924230000):0.2552110000	1jgc_A:0.4395640000):0.7167500000	((((1lko_A:0.7928800000	1yuz_A:1.6640760000):1.2351400000	3qhb_A:1.3495260000):0.7626380000	(1otk_A:3.3400110000	(((((1oqu_A:0.3611130000	1r2f_A:0.3579370000):0.1012880000	1uzr_A:0.0000030000):0.9395270000	(1mxr_A:1.5825160000	((1jk0_A:0.3386490000	(2uw2_A:0.0627300000	1w68_A:0.1689350000):0.2931230000):0.7790260000	((2inc_B:1.5572590000	(2inp_C:1.6305060000	1mty_B:2.4689590000):0.5844940000):0.9225310000	(1mty_D:1.9613460000	3dhg_A:2.1023230000):0.0228580000):3.3900700000):0.7424940000):0.3207090000):1.4466000000	3ee4_A:1.5495730000):0.5995800000	(((2uw1_A:0.0035430000	2uw1_B:0.0000020000):0.0374496000	1afr_A:0.2929730000):2.5017100000	1za0_A:2.6080280000):2.6040600000):1.1110600000):1.7648700000):0.5925680000	(((((1lb3_A:0.1243780000	2za7_A:0.0824450000):0.5731620000	1bg7_A:0.1388450000):0.0782272000	(1z6o_A:1.6238360000	1z6o_M:1.1154070000):0.5477460000):0.1225810000	1r03_A:0.1641510000):0.9242250000	(((1eum_A:0.5911990000	1krq_A:0.3951820000):0.2398520000	3e6s_A:1.0768950000):0.3266020000	(2jd7_A:0.3268650000	1vlg_A:0.5371020000):0.1298490000):0.2007700000):0.8728820000):0.4714020000):0.4683460000):0.6098780000	2vzb_A:1.1878290000):0.5921650000):0.2862840000):0.1400180000);
(1ji5_A:0.3820640000	1jig_A:0.1539920000	(1n1q_A:0.4568030000	(2chp_A:0.8469870000	(((1qgh_A:0.5943730000	2ux1_A:0.7950720000):0.5763940000	(((((1dps_A:0.0000010000	1jts_A:0.0000010000):0.7012960000	1o9r_A:0.3709320000):0.8478500000	1uvh_A:1.2818830000):0.3645160000	(1tjo_A:0.0000010000	1tk6_A:0.0000010000):1.3563000000):0.4459060000	(((((2fzf_A:3.3975840000	1nfv_A:0.5603000000):0.7864390000	((((1bcf_A:0.0000010000	3e1q_A:0.0000010000):0.3514480000	2fkz_A:0.2653960000):0.3194530000	1jgc_A:0.4180040000):0.5332940000	((((((1lb3_A:0.1944970000	2za7_A:0.0847010000):0.4976220000	1bg7_A:0.1688280000):0.1120260000	1r03_A:0.2796050000):0.2568400000	(1z6o_A:1.6130650000	1z6o_M:1.2185400000):0.3685120000):0.7258020000	3e6s_A:1.2326270000):0.2794880000	((1eum_A:0.4747320000	1krq_A:0.6834360000):0.5615020000	(2jd7_A:0.3320940000	1vlg_A:0.4244550000):0.2913740000):0.1431100000):1.6166400000):0.4410330000):0.3448440000	(1otk_A:3.6357450000	(((((((1oqu_A:0.3538930000	1r2f_A:0.3271700000):0.0966994000	1uzr_A:0.0341740000):1.0963700000	1mxr_A:1.5339430000):0.6082930000	(1jk0_A:0.3630970000	(2uw2_A:0.0967810000	1w68_A:0.1275690000):0.3161540000):1.6200400000):1.0549000000	3ee4_A:2.2623710000):1.3040100000	(((2uw1_A:0.0018750000	2uw1_B:0.0000020000):0.0997224000	1afr_A:0.2485220000):2.5616100000	1za0_A:2.9320330000):2.1020400000):0.4086150000	((2inc_B:1.9847430000	(2inp_C:1.9835570000	1mty_B:2.2355540000):0.6762150000):0.4703890000	(1mty_D:2.1212550000	3dhg_A:1.7173530000):1.3270800000):2.6567700000):1.5300000000):2.4505000000):0.2892420000	(1lko_A:0.8476620000	(1yuz_A:1.3671320000	3qhb_A:1.8538990000):0.4754790000):1.2805200000):0.3474900000	2vzb_A:1.4447240000):0.7704770000):0.3546340000):0.0247707000	(1ji4_A:0.7382090000	2fjc_A:0.9390170000):0.4137160000):0.1898420000):0.1046880000):0.0950374000);
(1ji5_A:0.3069860000	1jig_A:0.3278770000	(1n1q_A:0.5435610000	(2chp_A:0.7707780000	(((1qgh_A:0.5611410000	2ux1_A:0.8867160000):0.5658440000	(1ji4_A:0.7764690000	2fjc_A:1.1008800000):0.3676070000):0.1639850000	(((((1dps_A:0.0000010000	1jts_A:0.0000010000):0.4967290000	1o9r_A:0.5134140000):0.4340530000	1uvh_A:1.4865920000):0.4803110000	(1tjo_A:0.0000010000	1tk6_A:0.0000010000):1.3323100000):0.7934150000	((((((2fzf_A:3.9820510000	(((((((1lb3_A:0.1584170000	2za7_A:0.0908350000):0.4142280000	1bg7_A:0.1193110000):0.0619454000	(1z6o_A:1.5908770000	1z6o_M:1.6563560000):0.4774340000):0.2264910000	1r03_A:0.2249660000):1.2020400000	3e6s_A:0.8527620000):0.2994730000	(2jd7_A:0.3502510000	1vlg_A:0.5025570000):0.3549180000):0.1431120000	(1eum_A:0.5950090000	1krq_A:0.6629990000):0.2479300000):0.9711680000):0.3406150000	(1lko_A:0.9725930000	(1yuz_A:1.5885050000	3qhb_A:2.4963570000):0.4299940000):2.5725300000):0.4969860000	1nfv_A:0.6781430000):0.3656610000	(((1bcf_A:0.0000010000	3e1q_A:0.0000010000):0.4066080000	2fkz_A:0.1887860000):0.2975450000	1jgc_A:0.5804230000):0.8863670000):0.1603660000	((1otk_A:3.7488760000	(((2inc_B:2.3385230000	2inp_C:1.9599230000):1.1647500000	1mty_B:2.0239940000):0.3464410000	(1mty_D:2.0704170000	3dhg_A:1.8678190000):1.2903800000):2.1618400000):0.3048750000	((((((1oqu_A:0.3080900000	1uzr_A:0.1205250000):0.1254850000	1r2f_A:0.1841070000):1.1126500000	1mxr_A:1.5897840000):0.6086570000	(1jk0_A:0.3282240000	(2uw2_A:0.1341120000	1w68_A:0.1083870000):0.3107740000):1.3504500000):0.8868530000	3ee4_A:1.9946560000):0.9396300000	(((2uw1_A:0.0019350000	2uw1_B:0.0000010000):0.1580520000	1afr_A:0.1963910000):3.1296500000	1za0_A:3.1921830000):2.2224000000):0.8646840000):3.9895300000):0.6927740000	2vzb_A:1.7982460000):0.7031480000):0.0462853000):0.0934972000):0.1599500000):0.1003770000);
(1ji5_A:0.3400050000	1jig_A:0.3164970000	(1n1q_A:0.5045370000	(((2chp_A:0.5743200000	((((1dps_A:0.0000010000	1jts_A:0.0000010000):0.6006410000	1o9r_A:0.4301970000):0.8887400000	1uvh_A:1.0844640000):0.3337220000	(1tjo_A:0.0000020000	1tk6_A:0.0000010000):1.0777200000):0.9594960000):0.1861360000	(((2fzf_A:4.0179660000	1nfv_A:0.6756670000):0.7188480000	((((1bcf_A:0.0000010000	3e1q_A:0.0000020000):0.3894300000	2fkz_A:0.2379190000):0.2563860000	1jgc_A:0.5240840000):0.8232420000	((((1lko_A:1.4573060000	1yuz_A:1.6091580000):0.7940340000	3qhb_A:1.4735460000):0.9484590000	(1otk_A:3.2889970000	((((((1oqu_A:0.2717570000	1r2f_A:0.2782480000):0.1501070000	1uzr_A:0.0000030000):1.4324300000	1mxr_A:1.3360030000):0.4762860000	(1jk0_A:0.2822280000	(2uw2_A:0.1296310000	1w68_A:0.0757290000):0.3488620000):1.0306300000):0.8838430000	(((2inc_B:1.9872570000	(2inp_C:1.8393290000	1mty_B:2.2467940000):0.5308230000):1.1274500000	(1mty_D:2.3199050000	3dhg_A:2.1650080000):0.2083080000):1.8345800000	(((2uw1_A:0.0032840000	2uw1_B:0.0000020000):0.1504740000	1afr_A:0.1637300000):3.2415800000	1za0_A:2.2144830000):1.2121500000):1.8653600000):0.5523710000	3ee4_A:1.5040160000):1.9254400000):1.8618000000):0.2984240000	(((((((1lb3_A:0.1532260000	2za7_A:0.1174510000):0.4085490000	1r03_A:0.3208340000):0.0990280000	1bg7_A:0.0516670000):0.4400980000	1z6o_A:1.9625780000):0.4616500000	1z6o_M:0.9491730000):0.9154330000	((1eum_A:0.4346470000	1krq_A:0.5126410000):0.3552660000	3e6s_A:1.2562110000):0.1728140000):0.1127550000	(2jd7_A:0.2936620000	1vlg_A:0.5309920000):0.0821204000):1.1721600000):0.4298220000):0.4382760000):0.6105960000	2vzb_A:1.5895640000):0.8371640000):0.0925424000	((1qgh_A:0.4450350000	2ux1_A:0.7695920000):0.4456200000	(1ji4_A:0.7004920000	2fjc_A:0.8508920000):0.4426440000):0.1374970000):0.1946930000):0.1116330000);
(1ji5_A:0.2993000000	((1jig_A:0.2468710000	(((1qgh_A:0.7158180000	2ux1_A:0.4415970000):0.5052170000	(1ji4_A:0.7829200000	2fjc_A:0.7008580000):0.3863520000):0.0842645000	(((((1dps_A:0.0000010000	1jts_A:0.0000010000):0.5251900000	1o9r_A:0.4293520000):0.6032750000	1uvh_A:1.2732630000):0.5864770000	(1tjo_A:0.0000010000	1tk6_A:0.0000010000):1.1449600000):0.7393410000	(((((2fzf_A:2.7317200000	((1lko_A:0.8098630000	1yuz_A:1.2703160000):1.0658700000	3qhb_A:1.7485180000):0.9479990000):0.4696010000	(((((((1lb3_A:0.3535640000	2za7_A:0.0858650000):0.4506180000	1bg7_A:0.1321330000):0.0719023000	1r03_A:0.2500480000):0.3111550000	1z6o_A:1.9851930000):0.0828567000	1z6o_M:1.3354140000):0.3478460000	(((1eum_A:0.6141580000	1krq_A:0.4573100000):0.2718320000	3e6s_A:1.1926500000):0.1892340000	(2jd7_A:0.4363970000	1vlg_A:0.4058270000):0.2037910000):0.2826080000):0.6294310000	((1otk_A:3.6320190000	(((2inc_B:1.6764960000	2inp_C:1.3851340000):0.9340500000	1mty_B:2.2577340000):0.7559050000	(1mty_D:1.9011980000	3dhg_A:1.7751540000):0.6817610000):1.3336700000):0.7833900000	((((((1oqu_A:0.3298500000	1r2f_A:0.3675150000):0.1034760000	1uzr_A:0.0000020000):1.5534700000	1mxr_A:1.2787730000):0.4144550000	(1jk0_A:0.2791340000	(2uw2_A:0.1228610000	1w68_A:0.0920670000):0.3344160000):1.9286900000):1.0042300000	3ee4_A:1.8754760000):1.0702800000	(((2uw1_A:0.0017420000	2uw1_B:0.0000010000):0.1721520000	1afr_A:0.1888430000):2.6883200000	1za0_A:2.3799270000):1.5598400000):0.4781770000):2.1832300000):0.5634610000):0.9012700000	(((1bcf_A:0.0000010000	3e1q_A:0.0000010000):0.1873660000	2fkz_A:0.1855860000):0.3876270000	1jgc_A:0.3228710000):0.7537440000):0.3403070000	1nfv_A:1.2141030000):0.7384010000	2vzb_A:1.7456760000):0.7491240000):0.3000160000):0.1883120000):0.1034860000	1n1q_A:0.5536240000):0.1090660000	2chp_A:0.7274210000);
(1ji5_A:0.2801320000	(1jig_A:0.1599880000	(1n1q_A:0.4271980000	((2chp_A:0.5486900000	(((((1dps_A:0.0000010000	1jts_A:0.0000010000):0.5190210000	1o9r_A:0.4721740000):0.6092870000	1uvh_A:1.0122010000):0.4850460000	(1tjo_A:0.0000010000	1tk6_A:0.0000010000):1.5444700000):0.4968850000	((((2fzf_A:3.5390610000	1nfv_A:0.8702040000):0.3571660000	((((1bcf_A:0.0000010000	3e1q_A:0.0000010000):0.2871270000	2fkz_A:0.2682000000):0.3853140000	1jgc_A:0.4036010000):0.3655010000	(((((((1lb3_A:0.1961320000	2za7_A:0.1242180000):0.4324970000	1bg7_A:0.1270260000):0.1490030000	1r03_A:0.2203560000):0.3804460000	1z6o_A:1.9333390000):0.2906350000	1z6o_M:1.4406980000):0.7795950000	3e6s_A:1.3864840000):0.2279720000	((1eum_A:0.4263040000	1krq_A:0.7277240000):0.2855730000	(2jd7_A:0.4384930000	1vlg_A:0.5865150000):0.2632530000):0.3087290000):1.2726500000):0.4991680000):0.5468210000	((1lko_A:0.8321170000	1yuz_A:1.3434320000):1.2136900000	(3qhb_A:1.5037260000	(1otk_A:4.2846550000	(((((((1oqu_A:0.3149060000	1r2f_A:0.3106100000):0.1367330000	1uzr_A:0.0069150000):1.3124800000	1mxr_A:1.1269400000):0.5001410000	(1jk0_A:0.3183040000	(2uw2_A:0.0816810000	1w68_A:0.1384010000):0.4319530000):1.3081000000):1.2470500000	3ee4_A:1.7261620000):0.9121900000	(((2uw1_A:0.0037580000	2uw1_B:0.0000020000):0.1335480000	1afr_A:0.1508760000):3.1639600000	1za0_A:3.8514660000):1.6306500000):0.7381550000	(((2inc_B:1.5039960000	2inp_C:2.4136880000):0.6969940000	1mty_B:2.4932520000):0.4093480000	(1mty_D:2.3186330000	3dhg_A:1.7624950000):0.6520030000):2.4902100000):1.2228900000):2.6614300000):0.7328790000):0.7267020000):0.3748540000	2vzb_A:1.5130300000):0.8178160000):0.3185830000):0.0889752000	(1ji4_A:0.7825330000	2fjc_A:0.8609530000):0.2962860000):0.1022840000):0.1484100000):0.0857379000	(1qgh_A:0.4264170000	2ux1_A:0.8585340000):0.5955940000);
(1ji5_A:0.4238290000	(1jig_A:0.4878150000	(2chp_A:0.6014460000	(((1qgh_A:0.4824420000	2ux1_A:0.8360100000):0.4307130000	(1ji4_A:0.8229400000	2fjc_A:1.0528290000):0.5112880000):0.1312980000	(((((1dps_A:0.0000010000	1jts_A:0.0000010000):0.5390230000	1o9r_A:0.3368690000):0.6031720000	1uvh_A:0.9537100000):0.2605570000	(1tjo_A:0.0000010000	1tk6_A:0.0000010000):1.5869700000):0.5606960000	((((2fzf_A:3.1917200000	((((((1lb3_A:0.2474820000	2za7_A:0.1171700000):0.3005530000	(1bg7_A:0.0305920000	(1z6o_A:1.3979760000	1z6o_M:1.4027690000):0.5628320000):0.2147410000):0.2048560000	1r03_A:0.1782060000):0.8765200000	3e6s_A:1.1764550000):0.4211290000	(1eum_A:0.3263080000	1krq_A:0.5644800000):0.3378830000):0.1720630000	(2jd7_A:0.3111950000	1vlg_A:0.6519030000):0.0808571000):0.6066340000):0.8957230000	(((1lko_A:0.3423590000	1yuz_A:2.2305460000):0.2843030000	3qhb_A:2.1961270000):1.3312400000	(1otk_A:3.2008980000	((((((1oqu_A:0.2967410000	1r2f_A:0.3307050000):0.0845183000	1uzr_A:0.0200190000):1.2982800000	1mxr_A:1.4332670000):0.5089850000	(1jk0_A:0.2226440000	(2uw2_A:0.1191170000	1w68_A:0.0638530000):0.3156760000):1.4694500000):1.0078000000	3ee4_A:1.5180740000):0.8262140000	(((((2inc_B:1.4505390000	(2inp_C:1.9490070000	1mty_B:2.2715170000):0.7076010000):0.8196130000	3dhg_A:1.6841890000):0.1422130000	1mty_D:1.9986140000):2.7916600000	((2uw1_A:0.0035190000	2uw1_B:0.0000010000):0.1563330000	1afr_A:0.1946440000):2.3887600000):0.5347910000	1za0_A:2.1899250000):1.5060600000):1.8796600000):2.1976300000):0.0000023663):0.6423130000	((((1bcf_A:0.0000010000	3e1q_A:0.0000010000):0.1814790000	2fkz_A:0.3315240000):0.3194470000	1jgc_A:0.5078530000):1.0041600000	1nfv_A:0.8810200000):0.3578320000):0.6406170000	2vzb_A:1.7438260000):0.4248010000):0.2409880000):0.0547450000):0.1297920000):0.0301845000	1n1q_A:0.5472880000);
(1ji5_A:0.2368830000	(1jig_A:0.4112010000	(1n1q_A:0.6028970000	(((2chp_A:0.3972940000	((((1dps_A:0.0000010000	1jts_A:0.0000010000):0.4051470000	1o9r_A:0.3739440000):0.9451130000	1uvh_A:1.0121160000):0.4647830000	(1tjo_A:0.0000020000	1tk6_A:0.0000020000):1.4565200000):0.6375460000):0.2610740000	(1ji4_A:0.8504570000	2fjc_A:1.0923610000):0.2797980000):0.0580324000	(((2fzf_A:3.3834290000	((((1bcf_A:0.0000010000	3e1q_A:0.0000020000):0.2921180000	2fkz_A:0.2036590000):0.3075620000	1jgc_A:0.3835290000):0.8726890000	1nfv_A:0.9265610000):0.3635930000):0.7457930000	((((1lko_A:0.9966960000	1yuz_A:1.3789690000):0.9199800000	3qhb_A:1.5628870000):1.0113500000	(1otk_A:3.4389750000	(((((((1oqu_A:0.3873960000	1uzr_A:0.0815780000):0.1754150000	1r2f_A:0.0971860000):1.4969200000	1mxr_A:1.3469140000):0.5782680000	(1jk0_A:0.3612680000	(2uw2_A:0.0920650000	1w68_A:0.1317220000):0.2817570000):1.1090000000):1.0532000000	3ee4_A:1.7996070000):0.8767000000	(((2inc_B:1.9185670000	2inp_C:2.1168980000):0.6764030000	1mty_B:2.0481530000):0.4302140000	(1mty_D:1.9545430000	3dhg_A:1.5511900000):1.2191600000):1.5931100000):0.4343570000	(((2uw1_A:0.0035980000	2uw1_B:0.0000020000):0.1122780000	1afr_A:0.1553510000):3.6235600000	1za0_A:2.3924060000):1.0188500000):1.6369400000):2.8363100000):0.6293750000	(((((1lb3_A:0.1204220000	1z6o_A:1.9591290000):0.0837918000	2za7_A:0.1043720000):0.3307000000	(1bg7_A:0.1314050000	1r03_A:0.3300960000):0.1372750000):0.5442690000	1z6o_M:1.0913570000):0.6317350000	(((1eum_A:0.4467800000	1krq_A:0.6460360000):0.2301350000	3e6s_A:1.1482620000):0.2071380000	(2jd7_A:0.4207110000	1vlg_A:0.5500220000):0.2669840000):0.3079550000):0.5756610000):0.1811070000):0.5938900000	2vzb_A:1.3557770000):1.4752700000):0.1157020000):0.0914280000):0.1596180000	(1qgh_A:0.2767190000	2ux1_A:1.0093270000):0.8092860000);
(1ji5_A:0.3618620000	(1jig_A:0.2567790000	(2chp_A:0.6915490000	(((1qgh_A:0.6461330000	2ux1_A:0.5157580000):0.4989620000	(1ji4_A:0.6350700000	2fjc_A:0.8252300000):0.5218070000):0.1561710000	(((((1dps_A:0.0000010000	1jts_A:0.0000010000):0.5646160000	1o9r_A:0.5249980000):0.6541990000	1uvh_A:1.2050360000):0.3769010000	(1tjo_A:0.0000010000	1tk6_A:0.0000010000):1.3261000000):0.5524910000	((((2fzf_A:3.9580410000	1nfv_A:1.1747510000):0.6387730000	(((1bcf_A:0.0000010000	3e1q_A:0.0000020000):0.2981950000	2fkz_A:0.2826370000):0.4964450000	1jgc_A:0.4190110000):0.4319790000):0.3633850000	(((1lko_A:1.2704240000	1yuz_A:1.3247290000):0.8219460000	(3qhb_A:1.3907440000	(1otk_A:3.4357850000	(((((((1oqu_A:0.2721780000	1r2f_A:0.2589400000):0.1065960000	1uzr_A:0.0216220000):1.5187700000	1mxr_A:1.3182470000):0.4240860000	(1jk0_A:0.3170950000	(2uw2_A:0.1610310000	1w68_A:0.1123180000):0.4099990000):1.4088400000):1.1992700000	3ee4_A:1.6738630000):1.4354000000	(((2uw1_A:0.0000030000	2uw1_B:0.0000020000):0.1576850000	1afr_A:0.1560240000):2.8178000000	1za0_A:2.3601930000):1.3006800000):0.3982100000	(((2inc_B:1.5584380000	2inp_C:2.2329340000):0.9049960000	1mty_B:2.2626180000):0.8638110000	(1mty_D:2.5139640000	3dhg_A:1.3364770000):0.6573590000):2.3802600000):0.5167000000):1.9808100000):0.2672780000):0.7586170000	((((1lb3_A:0.1376640000	2za7_A:0.0828300000):0.5424090000	(1bg7_A:0.0365190000	(1z6o_A:1.7408600000	1z6o_M:1.0452310000):0.6227680000):0.0847333000):0.0986045000	1r03_A:0.2156570000):0.7755630000	(((1eum_A:0.5071760000	1krq_A:0.5055040000):0.4189850000	3e6s_A:1.3905450000):0.2250410000	(2jd7_A:0.3517480000	1vlg_A:0.3990550000):0.1094230000):0.4127500000):1.3768900000):0.4475150000):0.6429030000	2vzb_A:1.2532970000):1.0980200000):0.1976590000):0.1140730000):0.1841150000):0.0524036000	1n1q_A:0.3885640000);
(1ji5_A:0.4132870000	1jig_A:0.2211230000	(1n1q_A:0.3661750000	(2chp_A:0.6309410000	(((1qgh_A:0.7900790000	2ux1_A:0.9136360000):0.5438890000	(1ji4_A:0.9136140000	2fjc_A:0.9596750000):0.3601540000):0.1139280000	(((((1dps_A:0.0000010000	1jts_A:0.0000010000):0.7739320000	1o9r_A:0.3233640000):0.9650620000	1uvh_A:1.2582500000):0.3970440000	(1tjo_A:0.0000010000	1tk6_A:0.0000010000):1.1920000000):0.4306000000	((((((2fzf_A:2.9009610000	(1lko_A:0.9160810000	(1yuz_A:0.9026610000	3qhb_A:2.0114210000):0.2140250000):0.7351460000):1.0335700000	((((((1lb3_A:0.1801610000	2za7_A:0.0702010000):0.5913260000	1bg7_A:0.1592450000):0.0788261000	1r03_A:0.2976090000):0.5092560000	1z6o_A:1.5313380000):0.2644370000	1z6o_M:1.0166390000):0.7539720000	(((1eum_A:0.3926270000	1krq_A:0.7375200000):0.3274500000	3e6s_A:1.5441920000):0.2094470000	(2jd7_A:0.4485540000	1vlg_A:0.5411930000):0.2120060000):0.3627740000):0.8310180000):0.2042310000	(((1bcf_A:0.0000010000	3e1q_A:0.0000010000):0.3124780000	2fkz_A:0.1316290000):0.2229040000	1jgc_A:0.5465030000):1.3197400000):0.1768570000	(1otk_A:5.2783470000	((((((1oqu_A:0.2710790000	1r2f_A:0.2827610000):0.1554430000	1uzr_A:0.0000030000):1.3525500000	1mxr_A:1.4600060000):0.4482180000	(1jk0_A:0.4784300000	(2uw2_A:0.1023900000	1w68_A:0.1122160000):0.3318130000):1.5056600000):0.5426880000	3ee4_A:1.9051640000):1.3334600000	((((2inc_B:1.9872460000	2inp_C:1.9416420000):0.7631740000	1mty_B:1.5844930000):0.5430440000	(1mty_D:1.9752380000	3dhg_A:1.9155150000):1.0445400000):2.4584300000	(((2uw1_A:0.0000030000	2uw1_B:0.0000010000):0.1111420000	1afr_A:0.2251850000):2.6881700000	1za0_A:2.5469110000):2.2372600000):0.2742820000):2.3498400000):2.1131100000):0.4727560000	1nfv_A:1.3994670000):0.5868100000	2vzb_A:1.4617770000):0.4234410000):0.2042800000):0.1232920000):0.2178030000):0.0980008000);
(1ji5_A:0.3209540000	((1jig_A:0.2837410000	(((1qgh_A:0.4110420000	2ux1_A:0.7963830000):0.3952730000	(1ji4_A:0.7712430000	2fjc_A:0.7670380000):0.3425090000):0.1222410000	(((((1dps_A:0.0000010000	1jts_A:0.0000010000):0.5732430000	1o9r_A:0.3704710000):0.7780600000	1uvh_A:0.8756120000):0.3708150000	(1tjo_A:0.0000010000	1tk6_A:0.0000010000):0.8974380000):0.4963880000	((((((2fzf_A:2.7443610000	(1lko_A:0.8993190000	1yuz_A:1.2376200000):0.5810260000):0.5901330000	3qhb_A:1.7872500000):0.4705040000	(1otk_A:2.9333520000	(((((((1oqu_A:0.3174940000	1uzr_A:0.0862980000):0.1093720000	1r2f_A:0.1704700000):1.0365400000	1mxr_A:1.5071100000):0.3215550000	(1jk0_A:0.3996740000	(2uw2_A:0.0895580000	1w68_A:0.1003400000):0.2786230000):1.6888700000):1.4192700000	3ee4_A:1.6773210000):0.9581720000	(((2uw1_A:0.0018110000	2uw1_B:0.0000010000):0.1452340000	1afr_A:0.1842600000):2.5026000000	1za0_A:2.3661960000):1.3275900000):0.4907940000	((2inc_B:1.4669420000	(2inp_C:1.6678660000	1mty_B:2.5781350000):0.6332900000):0.8606050000	(1mty_D:2.3131480000	3dhg_A:1.5134560000):0.4146670000):2.2273500000):1.6407000000):2.1237300000):0.3891060000	((((((((1lb3_A:0.2087280000	2za7_A:0.1316160000):0.3846590000	1bg7_A:0.2016170000):0.1073730000	1r03_A:0.1602760000):0.4069770000	1z6o_A:1.6592980000):0.4393590000	1z6o_M:1.0974340000):0.7628580000	3e6s_A:1.1550040000):0.2801260000	(2jd7_A:0.2664740000	1vlg_A:0.5832010000):0.0670934000):0.3989590000	(1eum_A:0.4737740000	1krq_A:0.4759020000):0.1178080000):1.1423400000):0.7449760000	2vzb_A:1.1545550000):0.2025960000	((((1bcf_A:0.0000010000	3e1q_A:0.0000010000):0.2435390000	2fkz_A:0.2203540000):0.2620610000	1jgc_A:0.3981310000):1.0331700000	1nfv_A:0.4958820000):0.7261030000):0.4451260000):0.3597510000):0.1725640000):0.1100270000	1n1q_A:0.4679680000):0.0512463000	2chp_A:0.6397390000);
(1ji5_A:0.2454380000	(1jig_A:0.3370910000	((1n1q_A:0.3295710000	(1ji4_A:0.8925320000	2fjc_A:1.0209410000):0.2437810000):0.1917440000	((2chp_A:0.2934840000	((((2fzf_A:4.2947370000	1nfv_A:0.6823090000):0.4158290000	(((1bcf_A:0.0000010000	3e1q_A:0.0000020000):0.2020890000	2fkz_A:0.1641050000):0.2700330000	1jgc_A:0.4889610000):0.9508100000):0.6774770000	(((1lko_A:1.0062870000	1yuz_A:2.6314630000):0.8881720000	3qhb_A:2.2453190000):0.9051870000	((((((1lb3_A:0.1746880000	2za7_A:0.1067660000):0.4495160000	1bg7_A:0.1231680000):0.1430030000	1r03_A:0.1868210000):0.3334250000	(1z6o_A:1.4297810000	1z6o_M:1.1661500000):0.3735090000):0.6668120000	((((1eum_A:0.3703960000	1krq_A:0.4985610000):0.2978150000	3e6s_A:1.4646080000):0.3009000000	2jd7_A:0.2572960000):0.2277560000	1vlg_A:0.3902330000):0.4331370000):0.9757260000	(1otk_A:3.2835410000	(((((((1oqu_A:0.2951210000	1uzr_A:0.1100950000):0.1969700000	1r2f_A:0.1097810000):1.3426400000	1mxr_A:1.5029830000):0.2081080000	(1jk0_A:0.2587250000	(2uw2_A:0.0718940000	1w68_A:0.1037270000):0.3879400000):0.9999310000):1.3720200000	(((2inc_B:2.0409870000	(2inp_C:2.5601260000	1mty_B:2.2062710000):0.5125030000):0.7322750000	3dhg_A:2.0287750000):0.0851792000	1mty_D:2.4856380000):3.8887400000):0.7760550000	3ee4_A:1.2975400000):1.1037700000	(((2uw1_A:0.0000030000	2uw1_B:0.0000020000):0.1299850000	1afr_A:0.2149170000):2.3990300000	1za0_A:2.9174850000):1.4476600000):1.2948900000):3.3330200000):0.0907796000):0.3098300000):0.6464210000	2vzb_A:1.5704350000):0.7512010000):0.1700580000	((((1dps_A:0.0000010000	1jts_A:0.0000010000):0.5265080000	1o9r_A:0.3833880000):0.8396530000	1uvh_A:1.4270410000):0.4659820000	(1tjo_A:0.0000020000	1tk6_A:0.0000020000):1.1050900000):0.6299410000):0.3031620000):0.0638033000):0.1352260000	(1qgh_A:0.4311790000	2ux1_A:0.9085110000):0.7019150000);
(1ji5_A:0.3650740000	1jig_A:0.2992180000	(1n1q_A:0.5369500000	((2chp_A:0.6335180000	(((((1dps_A:0.0000010000	1jts_A:0.0000010000):0.4686190000	1o9r_A:0.4537050000):0.9522710000	1uvh_A:1.4082450000):0.6002280000	(1tjo_A:0.0000010000	1tk6_A:0.0000010000):0.8295390000):0.3959130000	(((2fzf_A:4.1451280000	1nfv_A:0.5556920000):0.4792500000	((((1bcf_A:0.0000010000	3e1q_A:0.0000020000):0.3136370000	2fkz_A:0.2075920000):0.2336370000	1jgc_A:0.5460080000):0.5190150000	((((1lb3_A:0.2110780000	2za7_A:0.0598950000):0.4390590000	(1bg7_A:0.0000020000	(1z6o_A:2.1062600000	1z6o_M:1.2807170000):0.6507280000):0.1076210000):0.2503150000	1r03_A:0.1334550000):1.0922200000	(((1eum_A:0.4395650000	1krq_A:0.4718170000):0.4584670000	(2jd7_A:0.3144750000	1vlg_A:0.6206300000):0.2254850000):0.2247570000	3e6s_A:1.0333140000):0.0713930000):1.3284500000):0.6543750000):0.7745980000	(2vzb_A:1.0355000000	(((1lko_A:1.2328930000	1yuz_A:1.7294490000):1.2581200000	3qhb_A:1.4309830000):0.6235400000	(1otk_A:3.7002980000	(((((((1oqu_A:0.2802290000	1r2f_A:0.3159990000):0.1014540000	1uzr_A:0.0445260000):1.3814000000	1mxr_A:1.3064620000):0.3456180000	(1jk0_A:0.3474020000	(2uw2_A:0.0701080000	1w68_A:0.1171420000):0.2324460000):1.3252100000):1.1553500000	3ee4_A:1.8529520000):1.1123600000	(((2uw1_A:0.0052790000	2uw1_B:0.0000020000):0.1600130000	1afr_A:0.1521040000):2.0895300000	1za0_A:2.4890720000):1.5362900000):0.2780060000	(2inc_B:1.7458250000	((2inp_C:1.9133400000	1mty_B:2.2418980000):0.7387690000	(1mty_D:2.4045540000	3dhg_A:2.1140230000):0.8568050000):0.5096690000):2.3346300000):0.5287760000):2.3234100000):0.7405610000):0.4856210000):0.2189730000):0.4766350000):0.0580535000	((1qgh_A:0.3601790000	2ux1_A:0.9642590000):0.4592170000	(1ji4_A:0.8844740000	2fjc_A:1.0303140000):0.3923570000):0.1856970000):0.0842780000):0.0715767000);
(1ji5_A:0.4085900000	1jig_A:0.4320630000	(1n1q_A:0.4989960000	((2chp_A:0.7791940000	((1ji4_A:0.5443640000	2fjc_A:1.0294510000):0.3000620000	(((((1dps_A:0.0000010000	1jts_A:0.0000010000):0.5059630000	1o9r_A:0.4101500000):0.6077160000	1uvh_A:1.1608120000):0.8565320000	(1tjo_A:0.0000020000	1tk6_A:0.0000010000):1.5583100000):0.3787430000	(((2fzf_A:3.9402380000	1nfv_A:0.3083310000):0.4038030000	(((1bcf_A:0.0000010000	3e1q_A:0.0000020000):0.2873500000	2fkz_A:0.1786220000):0.3123960000	1jgc_A:0.3879410000):0.9109770000):0.9565900000	(2vzb_A:1.6286610000	((((1lko_A:1.0957420000	1yuz_A:1.4976610000):0.6144330000	3qhb_A:1.3409050000):0.9536150000	((((((1lb3_A:0.2134690000	2za7_A:0.1022950000):0.3975880000	1bg7_A:0.1619630000):0.0863810000	1r03_A:0.2181990000):0.4669670000	1z6o_A:1.6330510000):0.3147820000	1z6o_M:1.0781770000):0.3761470000	(((1eum_A:0.5543890000	1krq_A:0.4703510000):0.5191200000	(2jd7_A:0.3425380000	1vlg_A:0.6555060000):0.1469670000):0.1917920000	3e6s_A:1.6184900000):0.3979340000):1.4490400000):0.1477980000	((1otk_A:4.2026740000	(((2uw1_A:0.0000030000	2uw1_B:0.0000020000):0.0000023279	1afr_A:0.3502870000):2.2223400000	1za0_A:2.5953370000):0.9547570000):0.9955370000	((((((1oqu_A:0.3229500000	1uzr_A:0.0830040000):0.1592060000	1r2f_A:0.1611670000):1.2264500000	1mxr_A:1.4200410000):0.4586630000	(1jk0_A:0.4203090000	(2uw2_A:0.0990330000	1w68_A:0.1154970000):0.2842110000):1.2056600000):1.0554900000	3ee4_A:1.5279820000):1.3538100000	(((2inc_B:1.3764580000	2inp_C:2.5910400000):0.8652220000	1mty_B:2.2057260000):0.3468080000	(1mty_D:1.7355910000	3dhg_A:1.5741970000):0.5692630000):2.4453400000):0.0604324000):2.9381400000):0.4183520000):0.2276750000):0.7544960000):0.0651475000):0.0376058000):0.1544790000	(1qgh_A:0.5014530000	2ux1_A:0.7613670000):0.6127810000):0.0916712000):0.1135510000);
(1ji5_A:0.3330440000	(1jig_A:0.2640450000	(2chp_A:0.5530500000	(((1qgh_A:0.4156150000	2ux1_A:0.8999890000):0.4353230000	(1ji4_A:0.7844480000	2fjc_A:0.8734370000):0.4002960000):0.1411880000	(((((1dps_A:0.0000010000	1jts_A:0.0000010000):0.3174180000	1o9r_A:0.5727580000):0.4753040000	1uvh_A:0.9806890000):0.6993890000	(1tjo_A:0.0000010000	1tk6_A:0.0000010000):1.0888300000):0.6219380000	((((2fzf_A:3.6491870000	1nfv_A:0.1902010000):0.8280950000	(((1bcf_A:0.0000010000	3e1q_A:0.0000010000):0.3492070000	2fkz_A:0.1876570000):0.4196830000	1jgc_A:0.5398820000):0.9744040000):0.6003640000	((((1lko_A:1.1868460000	1yuz_A:1.4013350000):0.5546400000	3qhb_A:2.2865850000):1.1099200000	(1otk_A:2.5986390000	(((((((1oqu_A:0.2811080000	1r2f_A:0.3297450000):0.1171330000	1uzr_A:0.0213970000):1.1881400000	1mxr_A:1.6716070000):0.5877720000	(1jk0_A:0.2603550000	(2uw2_A:0.0681120000	1w68_A:0.1099220000):0.3585010000):1.1954800000):1.4212000000	3ee4_A:2.1739830000):0.4890890000	(((2uw1_A:0.0035860000	2uw1_B:0.0000020000):0.1651940000	1afr_A:0.1626760000):4.0719500000	1za0_A:1.9025950000):1.5193600000):0.5193460000	((2inc_B:1.4916420000	(2inp_C:1.9268090000	1mty_B:2.4467990000):0.8005790000):0.5785690000	(1mty_D:2.3791880000	3dhg_A:1.4460540000):0.6792130000):2.3531200000):1.8687400000):1.7519200000):0.0000024643	((((((((1lb3_A:0.2465670000	2za7_A:0.0920630000):0.4127710000	1r03_A:0.4141980000):0.1561090000	1bg7_A:0.0508170000):0.3087830000	1z6o_A:2.4769170000):0.2160020000	1z6o_M:1.2767370000):0.6420560000	3e6s_A:1.5275150000):0.2200940000	(2jd7_A:0.5120290000	1vlg_A:0.4767680000):0.3458920000):0.1625800000	(1eum_A:0.4954530000	1krq_A:0.6388160000):0.2289690000):1.3928500000):0.7414380000):0.5998000000	2vzb_A:1.1886400000):1.0145900000):0.2149160000):0.1061080000):0.2001540000):0.0194088000	1n1q_A:0.4557540000);
(1ji5_A:0.3017110000	((1jig_A:0.1307030000	(1ji4_A:0.8681960000	2fjc_A:0.7871860000):0.4368650000):0.2676210000	1n1q_A:0.3561500000):0.0927709000	(2chp_A:0.7851240000	((1qgh_A:0.6936170000	2ux1_A:0.8701240000):0.4477280000	(((((1dps_A:0.0000010000	1jts_A:0.0000010000):0.5135070000	1o9r_A:0.4931170000):0.5540790000	1uvh_A:1.2059140000):1.0072400000	(1tjo_A:0.0000010000	1tk6_A:0.0000020000):1.0345700000):0.1928850000	(((2fzf_A:3.2672210000	1nfv_A:0.4173470000):0.6470390000	(((1bcf_A:0.0000010000	3e1q_A:0.0000020000):0.3186390000	2fkz_A:0.2217360000):0.2643960000	1jgc_A:0.6615210000):0.5662670000):0.5839550000	(2vzb_A:1.3326460000	((((1lko_A:0.5868680000	1yuz_A:1.9028520000):0.8935400000	3qhb_A:0.9043460000):0.9913210000	((1otk_A:3.5602180000	(((2uw1_A:0.0000030000	2uw1_B:0.0000020000):0.0652176000	1afr_A:0.2429570000):3.0153000000	1za0_A:2.3128320000):0.5802230000):0.9757980000	((((((1oqu_A:0.3575680000	1r2f_A:0.3568200000):0.0818920000	1uzr_A:0.0495770000):1.5736700000	(1jk0_A:0.3178060000	(2uw2_A:0.1019900000	1w68_A:0.1122960000):0.3452900000):1.5250400000):0.2360230000	1mxr_A:1.3337010000):1.2739000000	3ee4_A:1.5475080000):0.9334780000	((2inc_B:1.5789350000	(2inp_C:1.8468860000	1mty_B:2.4398930000):0.4535770000):0.6503310000	(1mty_D:1.7690550000	3dhg_A:1.7730210000):0.7031570000):2.5981800000):0.3180190000):2.3800000000):0.2974980000	((((((1lb3_A:0.1940300000	2za7_A:0.0349850000):0.3993960000	(1bg7_A:0.1118960000	1r03_A:0.4015590000):0.1574220000):0.3022890000	(1z6o_A:1.8052730000	1z6o_M:1.1034670000):0.2556030000):0.8110600000	3e6s_A:1.6452160000):0.1681700000	(2jd7_A:0.3562930000	1vlg_A:0.5244800000):0.0404435000):0.3805730000	(1eum_A:0.6240790000	1krq_A:0.5389380000):0.3995300000):1.7488000000):0.5780030000):0.1668500000):0.3633070000):0.4545890000):0.0996879000):0.2400840000);
(1ji5_A:0.3883130000	(1jig_A:0.2887070000	(((2chp_A:0.6526660000	((((1dps_A:0.0000010000	1jts_A:0.0000010000):0.6396750000	1o9r_A:0.3078250000):0.6254890000	1uvh_A:1.1457830000):0.5215540000	(1tjo_A:0.0000020000	1tk6_A:0.0000010000):1.0912100000):0.8502020000):0.1299030000	(((1qgh_A:0.8256520000	2ux1_A:0.6988480000):0.3936360000	2fjc_A:1.0970100000):0.1222340000	1ji4_A:1.0154160000):0.2572950000):0.0177769000	((((2fzf_A:3.6696830000	1nfv_A:0.5160690000):0.3517080000	(((1bcf_A:0.0000010000	3e1q_A:0.0000020000):0.3513000000	2fkz_A:0.1867300000):0.3345220000	1jgc_A:0.3851940000):1.0546000000):0.4685400000	((((1lko_A:0.5610720000	1yuz_A:1.9785800000):1.0198100000	3qhb_A:1.4697220000):1.4790200000	(((1otk_A:4.3588490000	(((2uw1_A:0.0019140000	2uw1_B:0.0000020000):0.0868400000	1afr_A:0.2427990000):2.4615400000	1za0_A:2.5503010000):1.1174300000):1.8005900000	((((1oqu_A:0.3420550000	1r2f_A:0.3466390000):0.1680550000	1uzr_A:0.0022130000):1.4093200000	1mxr_A:1.1776440000):0.4266310000	((1jk0_A:0.2643480000	(2uw2_A:0.1477480000	1w68_A:0.0679660000):0.2646910000):0.6474220000	((2inc_B:1.9276080000	(2inp_C:1.6262290000	1mty_B:2.7089780000):0.7165130000):0.5321750000	(1mty_D:2.5529830000	3dhg_A:1.7453580000):0.5964430000):4.0450100000):0.8804140000):1.4867200000):0.4885440000	3ee4_A:1.1144020000):3.4156200000):0.1031240000	(((((1lb3_A:0.1427960000	2za7_A:0.1054250000):0.2579060000	1z6o_A:2.1158960000):0.1858200000	(1bg7_A:0.1773570000	1r03_A:0.3842500000):0.0995328000):0.5145470000	1z6o_M:1.2921440000):0.6531600000	((1eum_A:0.4987010000	(1krq_A:0.4557290000	3e6s_A:1.2754940000):0.2563660000):0.4175070000	(2jd7_A:0.2376260000	1vlg_A:0.5786150000):0.3038240000):0.3095830000):1.1276700000):0.5042090000):0.4479790000	2vzb_A:1.5679640000):0.5866340000):0.2654870000):0.0284721000	1n1q_A:0.5039580000);
(1ji5_A:0.2936030000	1jig_A:0.3211480000	(1n1q_A:0.5361210000	(((2chp_A:0.4994240000	((((1dps_A:0.0000010000	1jts_A:0.0000010000):0.5845310000	1o9r_A:0.2749770000):0.5629890000	1uvh_A:0.6850270000):0.6487850000	(1tjo_A:0.0000010000	1tk6_A:0.0000010000):1.3418600000):0.6076050000):0.1671190000	(((((2fzf_A:3.2210370000	((((1lb3_A:0.2580220000	2za7_A:0.0926650000):0.2950170000	(1bg7_A:0.1717570000	1r03_A:0.2918440000):0.0999804000):0.2676530000	(1z6o_A:1.7574660000	1z6o_M:1.1975710000):0.3076630000):0.9092800000	(((1eum_A:0.4446830000	1krq_A:0.4579960000):0.2786530000	3e6s_A:1.1598160000):0.1380760000	(2jd7_A:0.3281880000	1vlg_A:0.4566280000):0.2240460000):0.1657820000):0.7421240000):0.5723640000	(((1lko_A:0.9264480000	1yuz_A:1.3317210000):0.5400440000	3qhb_A:2.1871620000):1.7307900000	(1otk_A:3.8896250000	(((((((1oqu_A:0.3168380000	1r2f_A:0.3075740000):0.0846084000	1uzr_A:0.0527340000):1.3750400000	1mxr_A:1.4525670000):0.5413980000	(1jk0_A:0.2774940000	(2uw2_A:0.1080570000	1w68_A:0.1000990000):0.2366860000):1.1608600000):0.5786310000	3ee4_A:2.0137490000):0.8478620000	((2inc_B:1.7266280000	(2inp_C:2.1600390000	1mty_B:2.3660710000):0.7587420000):0.6497030000	(1mty_D:2.0191780000	3dhg_A:1.7753820000):0.6368400000):2.7103800000):0.7449900000	(((2uw1_A:0.0069480000	2uw1_B:0.0000020000):0.1621450000	1afr_A:0.1862570000):2.4142000000	1za0_A:3.0517160000):1.0570300000):1.5172800000):2.0746900000):0.3987730000):0.7606440000	(((1bcf_A:0.0000010000	3e1q_A:0.0000020000):0.3728120000	2fkz_A:0.2781270000):0.2976990000	1jgc_A:0.4222220000):0.7553390000):0.4010270000	1nfv_A:1.0196700000):1.0240000000	2vzb_A:1.1868240000):0.8590810000):0.1234580000	((1qgh_A:0.5266350000	2ux1_A:0.6936530000):0.3965570000	(1ji4_A:0.7835920000	2fjc_A:0.8122950000):0.2203560000):0.1354150000):0.2763270000):0.0906329000);
(1ji5_A:0.3455080000	(1jig_A:0.2052400000	(1n1q_A:0.3186540000	(((1qgh_A:0.4971450000	2ux1_A:0.6945390000):0.3280170000	(((((1dps_A:0.0000010000	1jts_A:0.0000010000):0.4814980000	1o9r_A:0.3244850000):0.6781370000	1uvh_A:1.1806640000):0.6916550000	(1tjo_A:0.0000010000	1tk6_A:0.0000010000):1.3159600000):0.3321390000	((((2fzf_A:3.2165460000	(((((1lb3_A:0.2016830000	2za7_A:0.0960200000):0.2469250000	(1bg7_A:0.1540490000	1r03_A:0.3267060000):0.1940920000):0.6951670000	1z6o_A:1.5686970000):0.3239360000	1z6o_M:1.3571080000):0.6266400000	(((1eum_A:0.5653910000	1krq_A:0.4660000000):0.4466590000	3e6s_A:1.7901720000):0.1347950000	(2jd7_A:0.3039350000	1vlg_A:0.7684900000):0.0896372000):0.6074490000):0.9808250000):0.6429620000	(((1lko_A:0.5805320000	1yuz_A:1.5900540000):1.0921300000	3qhb_A:1.5380800000):1.6685000000	(1otk_A:3.1925560000	(((((1oqu_A:0.2068870000	(1r2f_A:0.2910860000	1uzr_A:0.1372230000):0.0691638000):1.2742700000	1mxr_A:1.2034060000):0.4856270000	((1jk0_A:0.2597030000	(2uw2_A:0.0749730000	1w68_A:0.1083220000):0.4180070000):0.7866780000	(2inc_B:1.6560960000	((2inp_C:2.4662460000	1mty_B:2.6776650000):0.4837530000	(1mty_D:2.0709230000	3dhg_A:1.8129550000):1.0059400000):0.0969850000):3.6950500000):0.4756940000):1.3027500000	3ee4_A:1.4885180000):1.0361500000	(((2uw1_A:0.0033660000	2uw1_B:0.0000020000):0.1421410000	1afr_A:0.1589390000):3.1653100000	1za0_A:3.1544310000):1.4193900000):2.1285500000):1.6837100000):0.1666210000):0.6422910000	((((1bcf_A:0.0000010000	3e1q_A:0.0000020000):0.2659500000	2fkz_A:0.2674580000):0.3567670000	1jgc_A:0.4969160000):0.8580490000	1nfv_A:1.1533080000):0.3078620000):0.4346830000	2vzb_A:1.4000540000):0.5244780000):0.3244630000):0.0970219000	(1ji4_A:0.4856550000	2fjc_A:1.1107490000):0.4596700000):0.2186040000):0.1494390000):0.1241050000	2chp_A:0.7587500000);
(1ji5_A:0.4157470000	1jig_A:0.3028160000	(1n1q_A:0.5749920000	((2chp_A:0.5057730000	(((((1dps_A:0.0000010000	1jts_A:0.0000010000):0.5276720000	1o9r_A:0.7104650000):0.7928480000	1uvh_A:1.1076360000):0.4898320000	(1tjo_A:0.0000020000	1tk6_A:0.0000010000):1.3431100000):0.2991660000	(((((2fzf_A:3.2470300000	(1lko_A:1.3602770000	1yuz_A:1.2255540000):0.4519430000):0.5822560000	3qhb_A:2.0857500000):0.7698030000	((((((1lb3_A:0.2555500000	2za7_A:0.0963220000):0.4298320000	(1bg7_A:0.1019830000	1r03_A:0.3880740000):0.0816130000):0.4381020000	1z6o_A:2.0443660000):0.2927750000	1z6o_M:1.2022300000):0.3187830000	((1eum_A:0.5001710000	(1krq_A:0.3363480000	3e6s_A:1.6213750000):0.2501110000):0.2367220000	(2jd7_A:0.4175520000	1vlg_A:0.5745230000):0.4003780000):0.5742720000):0.9134980000	(1otk_A:3.2629730000	(((((((1oqu_A:0.3465310000	1uzr_A:0.1182470000):0.1299540000	1r2f_A:0.1816710000):1.2997900000	3ee4_A:3.1466850000):0.4010700000	1mxr_A:1.5448890000):0.4574900000	(1jk0_A:0.3579100000	(2uw2_A:0.0856740000	1w68_A:0.1125470000):0.3389820000):1.2758600000):1.9343100000	((2inc_B:1.9571820000	(2inp_C:1.8959530000	1mty_B:2.4997890000):0.6440670000):0.4673020000	(1mty_D:2.3050110000	3dhg_A:2.1596920000):0.7520200000):2.5638500000):0.4689870000	(((2uw1_A:0.0093880000	2uw1_B:0.0000020000):0.1978330000	1afr_A:0.1672010000):3.7310600000	1za0_A:2.9464760000):1.6869500000):1.2952400000):3.7042300000):0.2579020000):0.5424600000	((((1bcf_A:0.0000010000	3e1q_A:0.0000020000):0.2716230000	2fkz_A:0.1799900000):0.3205150000	1jgc_A:0.4417780000):0.5457520000	1nfv_A:1.2448390000):0.6387640000):0.4355490000	2vzb_A:1.4264010000):0.6954390000):0.3656090000):0.1967350000	((1qgh_A:0.3993530000	2ux1_A:0.8514890000):0.5049220000	(1ji4_A:0.8658890000	2fjc_A:0.6833700000):0.4131450000):0.1908530000):0.1677420000):0.0621762000);
(1ji5_A:0.4000670000	(1jig_A:0.2372520000	((1qgh_A:0.5607590000	2ux1_A:0.8952480000):0.4665500000	(1ji4_A:0.9720240000	2fjc_A:0.9389100000):0.1967610000):0.3398570000):0.1778910000	((1n1q_A:0.4010630000	2chp_A:0.6996130000):0.1564000000	(((((1dps_A:0.0000010000	1jts_A:0.0000010000):0.5248140000	1o9r_A:0.2085350000):0.9972320000	1uvh_A:1.4914450000):0.2488460000	(1tjo_A:0.0000010000	1tk6_A:0.0000010000):1.1288400000):0.5353990000	(((((2fzf_A:4.5384320000	1nfv_A:0.4066460000):0.6977700000	(((1bcf_A:0.0000010000	3e1q_A:0.0000020000):0.3539180000	2fkz_A:0.1872880000):0.3962050000	1jgc_A:0.4128770000):0.9262410000):0.3548900000	(((((((((1lb3_A:0.0502740000	1z6o_A:2.1752350000):0.1279180000	2za7_A:0.0853870000):0.3255540000	1bg7_A:0.1146310000):0.1447020000	1r03_A:0.1324370000):0.5116930000	1z6o_M:1.2394850000):0.5805400000	3e6s_A:0.9818580000):0.2519110000	(2jd7_A:0.3900440000	1vlg_A:0.5074410000):0.4072190000):0.2907740000	1krq_A:0.4368990000):0.2576450000	1eum_A:0.3780670000):1.2733800000):0.4780410000	(((1lko_A:0.7646640000	1yuz_A:1.9729790000):0.3050980000	3qhb_A:2.0270490000):0.8507890000	(1otk_A:3.3431050000	(((((((1oqu_A:0.3279850000	1r2f_A:0.2760770000):0.1086340000	1uzr_A:0.0005190000):1.3486400000	1mxr_A:1.7242350000):0.6061790000	(1jk0_A:0.4417030000	(2uw2_A:0.1177060000	1w68_A:0.0879930000):0.2035580000):1.1395100000):0.7525110000	3ee4_A:1.9938850000):1.3976400000	(2inc_B:1.4214140000	((2inp_C:2.3105430000	1mty_B:1.8927020000):0.9030830000	(1mty_D:2.5201060000	3dhg_A:1.7051700000):1.0735800000):0.6385960000):2.3762100000):0.3507540000	(((2uw1_A:0.0035840000	2uw1_B:0.0000020000):0.1203390000	1afr_A:0.2205550000):3.6164900000	1za0_A:2.1049920000):0.4683220000):1.3722100000):2.6628200000):0.2637930000):0.5840070000	2vzb_A:1.3640190000):0.8035410000):0.3022480000):0.1177220000);
(1ji5_A:0.4970140000	(1jig_A:0.1659520000	(((1qgh_A:0.6543650000	2ux1_A:0.7943040000):0.3442500000	2fjc_A:0.9375100000):0.1321410000	1ji4_A:0.9511450000):0.2395930000):0.1329290000	(1n1q_A:0.3469250000	(2chp_A:0.4708450000	(((((1dps_A:0.0000010000	1jts_A:0.0000010000):0.4448050000	1o9r_A:0.4554640000):0.5492210000	1uvh_A:1.2004730000):0.6055780000	(1tjo_A:0.0000020000	1tk6_A:0.0000010000):1.3295700000):0.2297870000	(((((2fzf_A:3.8117700000	1nfv_A:0.3152730000):0.5684860000	((((1bcf_A:0.0000010000	3e1q_A:0.0000020000):0.4020570000	2fkz_A:0.2267640000):0.4480830000	1jgc_A:0.4140450000):0.6450800000	((((((1lb3_A:0.1586950000	2za7_A:0.0329880000):0.4893790000	1bg7_A:0.1433310000):0.1386560000	1r03_A:0.3032730000):0.2907850000	(1z6o_A:1.4340040000	1z6o_M:1.3653940000):0.3425720000):0.9872190000	((1eum_A:0.3435490000	1krq_A:0.6130970000):0.5407410000	(2jd7_A:0.3991850000	1vlg_A:0.5360550000):0.0952357000):0.2405270000):0.1021030000	3e6s_A:1.0484180000):1.3324100000):0.7150080000):0.0992934000	(1otk_A:4.9563870000	((((((1oqu_A:0.3037560000	1r2f_A:0.3230750000):0.1234620000	1uzr_A:0.0562840000):0.9198940000	1mxr_A:1.3738380000):0.3760250000	(1jk0_A:0.2751930000	(2uw2_A:0.1412890000	1w68_A:0.0785230000):0.3393550000):1.7814400000):1.3430900000	3ee4_A:1.2926220000):0.9351080000	(((2inc_B:1.7407330000	(2inp_C:2.3342320000	1mty_B:2.3343630000):0.7382600000):0.6324320000	(1mty_D:2.7992770000	3dhg_A:1.4552240000):0.3144100000):2.9231800000	(((2uw1_A:0.0018220000	2uw1_B:0.0000020000):0.1738510000	1afr_A:0.1617670000):2.5736700000	1za0_A:2.3391660000):1.8224300000):0.9675270000):1.3865900000):1.8509500000):0.6403330000	((1lko_A:0.6312130000	1yuz_A:1.3514560000):0.7325760000	3qhb_A:1.6469080000):0.9853800000):0.3468770000	2vzb_A:1.3834560000):0.5844160000):0.2954810000):0.2183860000):0.1048900000);
(1ji5_A:0.4244040000	1jig_A:0.1975240000	(1n1q_A:0.3260520000	(2chp_A:0.7095810000	(((1qgh_A:0.4562570000	2ux1_A:0.7318690000):0.4468840000	(1ji4_A:0.7429310000	2fjc_A:0.7983790000):0.4311030000):0.1731210000	(((((1dps_A:0.0000010000	1jts_A:0.0000010000):0.4754420000	1o9r_A:0.3469870000):0.4260340000	1uvh_A:1.1022340000):0.6442630000	(1tjo_A:0.0000010000	1tk6_A:0.0000010000):1.1100600000):0.4675660000	(((2fzf_A:3.0413100000	1nfv_A:0.9403340000):0.2967890000	((((1bcf_A:0.0000010000	3e1q_A:0.0000020000):0.3375270000	2fkz_A:0.0964310000):0.3409010000	1jgc_A:0.4312750000):0.6932360000	((((1lko_A:0.8158080000	1yuz_A:1.4112740000):0.9314410000	3qhb_A:1.5061270000):0.7826160000	(1otk_A:4.9598130000	((((((1oqu_A:0.3721050000	1r2f_A:0.2975700000):0.0980736000	1uzr_A:0.0233420000):1.1197300000	(1mxr_A:1.2351060000	(1jk0_A:0.3541820000	(2uw2_A:0.1051630000	1w68_A:0.1362260000):0.3106670000):1.9750300000):0.3643790000):1.2555100000	3ee4_A:1.7445960000):1.0563300000	(((2uw1_A:0.0096540000	2uw1_B:0.0000020000):0.1391960000	1afr_A:0.1626770000):2.8279300000	1za0_A:2.2024730000):1.6277600000):0.3140460000	((2inc_B:2.3550910000	(2inp_C:1.9524600000	1mty_B:2.4935610000):0.5293950000):0.7360700000	(1mty_D:2.2765690000	3dhg_A:1.7428310000):0.4612600000):2.9351200000):0.8753300000):1.8091000000):0.7693090000	((((((1lb3_A:0.1737220000	2za7_A:0.1024130000):0.5301080000	1bg7_A:0.1518180000):0.1102200000	1r03_A:0.3402620000):0.4473860000	(1z6o_A:1.7039500000	1z6o_M:1.0684870000):0.3292450000):0.6764330000	((1eum_A:0.4737360000	1krq_A:0.6166190000):0.2585850000	(2jd7_A:0.2502150000	1vlg_A:0.6619520000):0.3365070000):0.2407950000):0.2474350000	3e6s_A:0.9380940000):1.2927700000):0.2350720000):0.5641210000):0.4914940000	2vzb_A:1.6371670000):0.8318130000):0.2111250000):0.1256340000):0.1168030000):0.0788563000);
(1ji5_A:0.5247020000	((1jig_A:0.0545690000	(((1qgh_A:0.3890520000	2ux1_A:0.8859100000):0.5444750000	2fjc_A:0.7004270000):0.2453010000	1ji4_A:1.1066340000):0.4590140000):0.2494850000	(2chp_A:0.6221380000	(((((1dps_A:0.0000010000	1jts_A:0.0000010000):0.5611960000	1o9r_A:0.5245220000):0.9821020000	1uvh_A:0.9092570000):0.6717720000	(1tjo_A:0.0000020000	1tk6_A:0.0000010000):0.7551630000):0.4239600000	(((2fzf_A:4.7563000000	1nfv_A:0.2638510000):0.5609520000	((((1bcf_A:0.0000010000	3e1q_A:0.0000020000):0.2645880000	2fkz_A:0.2644560000):0.5527380000	1jgc_A:0.2961390000):0.9087630000	(((1lko_A:1.0409640000	1yuz_A:2.0642800000):0.8915190000	3qhb_A:1.5289050000):1.7056200000	((((((((((1lb3_A:0.2335350000	2za7_A:0.0878140000):0.4508020000	1bg7_A:0.1286500000):0.2651480000	1r03_A:0.1815910000):0.6537130000	1z6o_A:2.0731380000):0.2743160000	1z6o_M:1.4162420000):0.3545040000	3e6s_A:1.5360600000):0.3244640000	(1eum_A:0.4649790000	1krq_A:0.6744240000):0.3951610000):0.2766970000	2jd7_A:0.2820810000):0.1739050000	1vlg_A:0.2983060000):1.1094000000	(1otk_A:3.9696410000	(((((((1oqu_A:0.2178250000	1r2f_A:0.3043520000):0.0896600000	1uzr_A:0.0223340000):1.2688500000	1mxr_A:1.1997570000):0.3813980000	(1jk0_A:0.4794050000	(2uw2_A:0.1351570000	1w68_A:0.0676790000):0.2736660000):1.3685000000):1.5115900000	3ee4_A:1.2777350000):1.0127600000	((2inc_B:2.0794750000	(2inp_C:2.5170030000	1mty_B:2.5464970000):0.7063780000):0.8971120000	(1mty_D:2.4989530000	3dhg_A:1.8114270000):0.2648250000):2.9143100000):0.3565540000	(((2uw1_A:0.0075150000	2uw1_B:0.0000020000):0.1252990000	1afr_A:0.1587930000):2.7906500000	1za0_A:2.1374660000):0.8039480000):1.5156100000):3.8625100000):0.1474600000):0.6128630000):0.3751200000):0.6406200000	2vzb_A:1.7229530000):0.8068730000):0.4370440000):0.3694060000):0.0176075000	1n1q_A:0.6078040000);
(1ji5_A:0.2829290000	1jig_A:0.2017310000	(1n1q_A:0.5472770000	(2chp_A:0.4838650000	(((1qgh_A:0.6508800000	2ux1_A:0.6268690000):0.3964180000	((1ji4_A:0.6338020000	2fjc_A:0.8442880000):0.2669930000	((((1dps_A:0.0000010000	1jts_A:0.0000010000):0.6325620000	1o9r_A:0.3366290000):0.4089200000	1uvh_A:0.9868540000):0.5050280000	(1tjo_A:0.0000010000	1tk6_A:0.0000010000):1.3439800000):0.5169740000):0.1561150000):0.0633709000	((((((2fzf_A:3.4617680000	((1lko_A:0.8375310000	1yuz_A:1.3859970000):1.0309000000	3qhb_A:1.2623290000):1.0199500000):1.1640100000	((1otk_A:3.7964930000	(((2uw1_A:0.0017630000	2uw1_B:0.0000010000):0.0837668000	1afr_A:0.2171450000):2.7969800000	1za0_A:2.7691830000):0.6931690000):1.2863700000	(((((1oqu_A:0.2661260000	1uzr_A:0.1021040000):0.1724710000	1r2f_A:0.1277230000):1.3471000000	1mxr_A:1.2615810000):0.4535780000	((1jk0_A:0.5286520000	(2uw2_A:0.0647160000	1w68_A:0.1428300000):0.1866990000):0.8082250000	((2inc_B:1.4405560000	2inp_C:2.1784040000):0.6809180000	(1mty_B:2.3554620000	(1mty_D:1.9924190000	3dhg_A:2.1063380000):0.9559790000):0.4134010000):3.5301900000):0.3807970000):1.2812400000	3ee4_A:1.5561500000):0.8870890000):3.8665000000):0.0000023180	((((((1lb3_A:0.1618880000	2za7_A:0.0788600000):0.5283160000	1bg7_A:0.1695670000):0.1772120000	1r03_A:0.2922470000):0.4684600000	(1z6o_A:1.6181320000	1z6o_M:1.6476560000):0.2270250000):0.8478960000	3e6s_A:1.2282700000):0.3158100000	(((1eum_A:0.3065760000	1krq_A:0.7853560000):0.6604730000	2jd7_A:0.3393880000):0.1288130000	1vlg_A:0.3255720000):0.2256120000):1.1248800000):0.3728840000	(((1bcf_A:0.0000010000	3e1q_A:0.0000010000):0.3009540000	2fkz_A:0.2046300000):0.2648060000	1jgc_A:0.4683320000):0.9527360000):0.3302030000	1nfv_A:0.8812530000):0.8390660000	2vzb_A:1.3733340000):0.6608650000):0.1409110000):0.1655010000):0.1265600000);
(1ji5_A:0.4075450000	1jig_A:0.2043040000	(1n1q_A:0.5080330000	(((2chp_A:0.6182410000	(((((1dps_A:0.0000010000	1jts_A:0.0000010000):0.5505710000	1o9r_A:0.3249700000):0.9410240000	1uvh_A:0.9225700000):0.4566970000	(1tjo_A:0.0000010000	1tk6_A:0.0000010000):1.1880700000):0.5038110000	((((2fzf_A:3.7798900000	1nfv_A:0.5927880000):0.4624490000	((((1bcf_A:0.0000010000	3e1q_A:0.0000020000):0.3756140000	2fkz_A:0.3334540000):0.2436880000	1jgc_A:0.6764750000):1.1994300000	(((((1lb3_A:0.1620830000	2za7_A:0.0669300000):0.3971850000	1r03_A:0.2951400000):0.1951550000	1bg7_A:0.0852480000):0.3239760000	(1z6o_A:1.3891910000	1z6o_M:1.1675350000):0.3166450000):0.9926680000	((((1eum_A:0.5303130000	1krq_A:0.5053950000):0.3450030000	3e6s_A:1.0645000000):0.3546120000	2jd7_A:0.4010040000):0.2008630000	1vlg_A:0.5089810000):0.3812020000):0.7181680000):0.5305730000):0.6221050000	(((1lko_A:1.1013700000	1yuz_A:2.0463640000):0.3246860000	3qhb_A:1.8108980000):1.0404300000	(1otk_A:3.5599150000	(((((((1oqu_A:0.2714230000	1r2f_A:0.3309700000):0.0865122000	1uzr_A:0.0188020000):1.2064500000	1mxr_A:1.4174940000):0.8593570000	(1jk0_A:0.3513230000	(2uw2_A:0.0807790000	1w68_A:0.1444040000):0.3412090000):1.5408000000):0.9928470000	3ee4_A:1.7931320000):0.7516500000	(((2uw1_A:0.0036650000	2uw1_B:0.0000020000):0.1318120000	1afr_A:0.1568650000):2.9413800000	1za0_A:2.7084430000):2.4172300000):0.6719060000	((2inc_B:1.5772180000	(2inp_C:1.8764710000	1mty_B:2.8287300000):0.7117600000):0.9048790000	(1mty_D:1.9339050000	3dhg_A:1.6123660000):0.3568120000):2.7917100000):1.9889600000):2.1130100000):0.3647240000):0.3553270000	2vzb_A:1.1965350000):0.8275960000):0.3203690000):0.1076030000	(1ji4_A:0.7443160000	2fjc_A:0.8463560000):0.3936160000):0.1626400000	(1qgh_A:0.3912330000	2ux1_A:0.8194980000):0.6336430000):0.0719508000):0.0495212000);
(1ji5_A:0.2880850000	1jig_A:0.2259080000	(1n1q_A:0.4824210000	(((2chp_A:0.4707450000	(((((1dps_A:0.0000010000	1jts_A:0.0000010000):0.5014370000	1o9r_A:0.4924180000):0.6551220000	1uvh_A:0.8213390000):0.5058330000	(1tjo_A:0.0000010000	1tk6_A:0.0000010000):1.0340100000):0.5092710000	((((2fzf_A:4.5878400000	1nfv_A:0.7945110000):1.0177400000	(((1bcf_A:0.0000010000	3e1q_A:0.0000010000):0.3580070000	2fkz_A:0.2575500000):0.2904660000	1jgc_A:0.6004640000):0.5443230000):0.8542410000	(((1lko_A:0.9895910000	1yuz_A:2.2048330000):0.6637670000	3qhb_A:1.4255960000):1.3035300000	((((((1lb3_A:0.1302190000	2za7_A:0.1387950000):0.4795430000	1bg7_A:0.1218150000):0.1514490000	1r03_A:0.3079290000):0.4144170000	1z6o_A:2.0612310000):0.2566560000	(1z6o_M:1.0879980000	((1eum_A:0.5855860000	1krq_A:0.4682390000):0.3925660000	(3e6s_A:1.2807990000	(2jd7_A:0.3337080000	1vlg_A:0.5074530000):0.1815440000):0.2933890000):0.7936710000):0.1696680000):0.6148900000	(1otk_A:3.1531510000	((((((1oqu_A:0.3033000000	1r2f_A:0.2607560000):0.1234190000	1uzr_A:0.0107950000):1.6641600000	1mxr_A:1.1883530000):0.4878740000	(1jk0_A:0.3232140000	(2uw2_A:0.0742640000	1w68_A:0.1369310000):0.3051730000):1.3771800000):1.2299800000	3ee4_A:1.7404820000):1.6148700000	((((2inc_B:1.9810680000	(1mty_D:2.3084980000	3dhg_A:1.5646260000):0.4595080000):0.2851070000	(2inp_C:2.1777170000	1mty_B:2.1794660000):0.4101240000):2.5351900000	1za0_A:2.3833580000):0.3624990000	(2uw1_A:0.0040650000	(2uw1_B:0.0000020000	1afr_A:0.2925880000):0.0023592100):3.3745700000):0.3450360000):1.3226600000):2.4175500000):0.3706100000):0.2300040000):0.5130790000	2vzb_A:1.2348080000):0.6610030000):0.4184770000):0.0813354000	(1qgh_A:0.2885610000	2ux1_A:0.8936090000):0.6204880000):0.1024590000	(1ji4_A:0.7511230000	2fjc_A:0.9816270000):0.3662380000):0.0988062000):0.0787638000);
(1ji5_A:0.2847250000	1jig_A:0.2942040000	(1n1q_A:0.5467280000	((2chp_A:0.5019410000	(((((1dps_A:0.0000010000	1jts_A:0.0000010000):0.5344630000	1uvh_A:1.2941350000):0.1941070000	1o9r_A:0.3797700000):0.9201420000	(1tjo_A:0.0000010000	1tk6_A:0.0000010000):1.1311600000):0.7293110000	(((2fzf_A:4.1156060000	1nfv_A:0.3945150000):0.5191390000	((((1bcf_A:0.0000010000	3e1q_A:0.0000020000):0.2629730000	2fkz_A:0.2364640000):0.2037740000	1jgc_A:0.5911340000):0.7166370000	((((1lko_A:1.6524630000	1yuz_A:1.2056450000):0.7656920000	3qhb_A:1.3919280000):1.2419900000	(1otk_A:3.0013190000	(((((((1oqu_A:0.2636660000	1r2f_A:0.3234330000):0.1585200000	1uzr_A:0.0000020000):1.6928700000	1mxr_A:1.4782470000):0.6411220000	(1jk0_A:0.3810370000	(2uw2_A:0.0647460000	1w68_A:0.1351100000):0.3585070000):1.0999800000):0.9316700000	3ee4_A:2.3511140000):1.0129800000	(((2uw1_A:0.0035100000	2uw1_B:0.0000020000):0.1590570000	1afr_A:0.1613800000):2.5099900000	1za0_A:2.6208340000):1.7340700000):0.6709910000	((2inc_B:1.3870940000	(2inp_C:2.0944280000	1mty_B:2.5912250000):0.7590230000):0.9258620000	(1mty_D:2.6280300000	3dhg_A:1.4691690000):0.4083720000):2.8776100000):1.0947300000):1.9162700000):1.0170500000	((((((((1lb3_A:0.1136550000	2za7_A:0.1007270000):0.1523200000	1z6o_A:2.5523140000):0.2198830000	(1bg7_A:0.1640580000	1r03_A:0.4514650000):0.1118550000):0.3965900000	1z6o_M:1.5489520000):0.9153440000	3e6s_A:0.9587880000):0.4098710000	(2jd7_A:0.3567550000	1vlg_A:0.7949780000):0.2596790000):0.2305290000	1krq_A:0.6839870000):0.2318270000	1eum_A:0.1892900000):1.1199600000):0.6584560000):0.4790360000):0.8468650000	2vzb_A:1.8238300000):0.5065030000):0.2549310000):0.1834660000	((1qgh_A:0.6143430000	2ux1_A:0.8399020000):0.5143440000	(1ji4_A:0.6172470000	2fjc_A:0.7440120000):0.1987750000):0.2112810000):0.1091870000):0.0453614000);
(1ji5_A:0.4491550000	(1jig_A:0.2037480000	(((2chp_A:0.7105040000	(((((1dps_A:0.0000010000	1jts_A:0.0000010000):0.5746710000	1o9r_A:0.5427590000):0.6815110000	1uvh_A:1.1424930000):0.6966630000	(1tjo_A:0.0000010000	1tk6_A:0.0000010000):0.9580840000):0.4679930000	((2fzf_A:4.1044000000	2vzb_A:1.2794490000):0.4466990000	((((((1bcf_A:0.0000010000	3e1q_A:0.0000010000):0.3319040000	2fkz_A:0.2538150000):0.3629540000	1jgc_A:0.2214430000):0.8267200000	((((1lb3_A:0.1894630000	2za7_A:0.0564520000):0.3700940000	(1bg7_A:0.0214160000	(1z6o_A:1.6195260000	1z6o_M:1.3818060000):0.5674710000):0.1122210000):0.3406030000	1r03_A:0.1644050000):0.7755090000	(((1eum_A:0.5149350000	1krq_A:0.5894280000):0.2726730000	(2jd7_A:0.3790510000	1vlg_A:0.5826400000):0.1280590000):0.2335280000	3e6s_A:1.2959520000):0.2863050000):1.1436800000):0.2629750000	(((1lko_A:0.9271050000	1yuz_A:1.6444170000):0.8793930000	3qhb_A:1.7328750000):0.9101160000	((1otk_A:3.4947420000	(((2uw1_A:0.0052380000	2uw1_B:0.0000020000):0.0889684000	1afr_A:0.2201350000):2.2740200000	1za0_A:2.7024970000):1.1723400000):0.8125570000	((((((1oqu_A:0.2832270000	1r2f_A:0.2853050000):0.0693088000	1uzr_A:0.0641910000):1.2601400000	1mxr_A:1.1544780000):0.4964740000	(1jk0_A:0.2694930000	(2uw2_A:0.1078820000	1w68_A:0.1105230000):0.4006390000):1.4799100000):0.7802050000	((2inc_B:1.4265050000	(2inp_C:1.7523690000	1mty_B:2.8200780000):0.6875720000):1.0223400000	(1mty_D:2.3537530000	3dhg_A:1.7752200000):0.2253270000):2.4446100000):0.6672520000	3ee4_A:2.3730050000):0.7529220000):2.1616900000):0.6899330000):0.2655340000	1nfv_A:1.0364540000):0.8657990000):0.4678280000):0.2860220000):0.1783870000	(1ji4_A:1.0374650000	2fjc_A:0.8069000000):0.3473630000):0.1009840000	(1qgh_A:0.6127620000	2ux1_A:0.6604980000):0.5226290000):0.2028000000):0.0392616000	1n1q_A:0.5978190000);
(1ji5_A:0.2730000000	(1jig_A:0.2808240000	((2chp_A:0.6765570000	(1ji4_A:0.8392960000	2fjc_A:0.9366780000):0.3523530000):0.0607180000	((1qgh_A:0.5645670000	2ux1_A:0.7970440000):0.2982780000	(((((1dps_A:0.0000010000	1jts_A:0.0000010000):0.5456840000	1o9r_A:0.4866360000):0.4069440000	1uvh_A:1.1303970000):0.6123440000	(1tjo_A:0.0000010000	1tk6_A:0.0000010000):1.2514900000):0.3618650000	((((2fzf_A:4.6702570000	1nfv_A:0.5477410000):0.6301360000	(((1bcf_A:0.0000010000	3e1q_A:0.0000020000):0.2459570000	2fkz_A:0.3057200000):0.2721450000	1jgc_A:0.4166870000):0.6667060000):0.4321040000	((((1lko_A:0.7723220000	1yuz_A:1.5895290000):1.0535800000	3qhb_A:1.8009740000):0.6921530000	(1otk_A:4.9602890000	(((((((1oqu_A:0.2622780000	1uzr_A:0.0741230000):0.2083280000	1r2f_A:0.0814400000):1.3965200000	1mxr_A:1.2771700000):0.5733930000	(1jk0_A:0.3277070000	(2uw2_A:0.0440900000	1w68_A:0.1650620000):0.2916490000):1.1067400000):1.0044800000	3ee4_A:2.4137740000):0.9235680000	(((2uw1_A:0.0037720000	2uw1_B:0.0000020000):0.0859483000	1afr_A:0.2124960000):4.0311800000	1za0_A:2.0930530000):0.8091270000):0.7118970000	(((2inc_B:1.6802100000	2inp_C:2.0574660000):0.7698330000	1mty_B:2.3614310000):0.6044540000	(1mty_D:2.2862970000	3dhg_A:2.1112080000):0.4208540000):2.2259200000):1.6749600000):2.7100100000):0.2714170000	(((((1lb3_A:0.2391690000	2za7_A:0.0855340000):0.4078500000	(1bg7_A:0.1883880000	1r03_A:0.2217100000):0.1475950000):0.3555960000	1z6o_A:2.2417830000):0.2885890000	1z6o_M:1.4506500000):0.3362280000	(((1eum_A:0.4400350000	1krq_A:0.4241520000):0.2700190000	3e6s_A:1.1554220000):0.2344260000	(2jd7_A:0.4171170000	1vlg_A:0.4657750000):0.1921380000):0.1641790000):1.0956400000):0.2341400000):0.6561030000	2vzb_A:1.6999640000):0.8943630000):0.2190690000):0.1828920000):0.1560370000):0.0553948000	1n1q_A:0.5881860000);
(1ji5_A:0.4021580000	1jig_A:0.2774980000	((1n1q_A:0.3877870000	2chp_A:0.6918810000):0.1298170000	((((1qgh_A:0.4743620000	2ux1_A:0.6311330000):0.4350100000	2fjc_A:0.9029680000):0.1888370000	(((((1dps_A:0.0000010000	1jts_A:0.0000010000):0.3617820000	1o9r_A:0.5616090000):0.5175300000	1uvh_A:1.1769710000):0.6329970000	(1tjo_A:0.0000010000	1tk6_A:0.0000010000):1.1788100000):0.4028050000	((((2fzf_A:4.1282560000	1nfv_A:0.6650440000):0.2666650000	(((1bcf_A:0.0000010000	3e1q_A:0.0000020000):0.3413390000	2fkz_A:0.2818180000):0.4941400000	1jgc_A:0.5499600000):0.9238320000):0.7189380000	((((1lko_A:0.7526640000	1yuz_A:1.4560860000):0.8826760000	3qhb_A:2.2688360000):0.8721470000	(1otk_A:3.7563640000	((((((1oqu_A:0.3133700000	1uzr_A:0.0951080000):0.1615220000	1r2f_A:0.1837780000):1.2850900000	1mxr_A:1.2549940000):0.3850490000	(1jk0_A:0.3296910000	(2uw2_A:0.0710280000	1w68_A:0.1514520000):0.4234490000):1.1277800000):1.2754400000	3ee4_A:1.7669990000):0.8113280000	((2inc_B:1.7078370000	((2inp_C:2.4443040000	1mty_B:2.1742440000):0.6408460000	(1mty_D:2.5503790000	3dhg_A:1.8635720000):0.9780840000):0.3497530000):2.4777200000	(((2uw1_A:0.0076010000	2uw1_B:0.0000020000):0.0664386000	1afr_A:0.2761920000):3.2288700000	1za0_A:2.6130370000):0.9924850000):0.2634910000):2.2119800000):1.3618500000):0.0000025295	(((((1lb3_A:0.1546150000	2za7_A:0.0849970000):0.4562490000	1bg7_A:0.1612150000):0.1004660000	1r03_A:0.3239070000):0.4738730000	(1z6o_A:2.2640350000	1z6o_M:1.0850760000):0.2149520000):0.4360930000	(((1eum_A:0.5118050000	1krq_A:0.4674810000):0.3016240000	3e6s_A:1.3329500000):0.2721950000	(2jd7_A:0.3668490000	1vlg_A:0.5484820000):0.2177940000):0.3617870000):1.2013000000):0.4220470000):0.6935360000	2vzb_A:1.7525330000):0.7012980000):0.2866040000):0.0553068000	1ji4_A:0.9123860000):0.1658820000):0.1213690000);
(1ji5_A:0.3890370000	1jig_A:0.2228320000	(1n1q_A:0.4382530000	((((2chp_A:0.5477580000	((((1dps_A:0.0000010000	1jts_A:0.0000010000):0.4845730000	1o9r_A:0.5290850000):0.7172260000	1uvh_A:0.9340140000):0.4534930000	(1tjo_A:0.0000020000	1tk6_A:0.0000010000):1.4203600000):0.6069570000):0.1340590000	(((((2fzf_A:2.9774570000	1nfv_A:1.0701110000):0.4221560000	(((1bcf_A:0.0000010000	3e1q_A:0.0000020000):0.2584170000	2fkz_A:0.2820870000):0.2591730000	1jgc_A:0.3557270000):0.7099970000):0.4502120000	((((1lb3_A:0.2223640000	2za7_A:0.0941190000):0.4249420000	(1bg7_A:0.1458530000	1r03_A:0.3972150000):0.0719825000):0.5242430000	(1z6o_A:1.5778720000	1z6o_M:1.0025450000):0.4514960000):0.6807380000	((1eum_A:0.5252830000	(1krq_A:0.3134370000	3e6s_A:1.3674580000):0.2435140000):0.3850590000	(2jd7_A:0.4278990000	1vlg_A:0.5156340000):0.1651290000):0.1520230000):0.9614170000):0.5374450000	(((1lko_A:0.8646300000	1yuz_A:1.7729200000):0.6192250000	3qhb_A:1.3450060000):0.7367920000	(1otk_A:4.1095320000	(((((((1oqu_A:0.3313870000	1uzr_A:0.1366710000):0.1892500000	1r2f_A:0.1751130000):1.3233000000	1mxr_A:1.3885210000):0.6076270000	(1jk0_A:0.2642460000	(2uw2_A:0.0831750000	1w68_A:0.1198200000):0.3237110000):1.0772600000):0.7101050000	3ee4_A:2.0398350000):1.0473400000	(((2uw1_A:0.0000030000	2uw1_B:0.0000020000):0.1169830000	1afr_A:0.2578280000):3.1750300000	1za0_A:1.9542430000):1.1164400000):0.5896850000	((2inc_B:1.5889200000	(2inp_C:1.9117810000	1mty_B:2.2290860000):0.5438550000):0.6569570000	(1mty_D:2.2497400000	3dhg_A:1.5237670000):0.4438540000):1.8041100000):1.1261200000):2.5325500000):0.6552180000):0.6830440000	2vzb_A:0.6694300000):1.4673900000):0.0075137500	(1qgh_A:0.4120810000	2ux1_A:0.8271160000):0.6368850000):0.0801784000	(1ji4_A:0.8396400000	2fjc_A:0.7963620000):0.4269420000):0.0732377000):0.0343690000);
(1ji5_A:0.2880740000	(1jig_A:0.3440860000	(2chp_A:0.7281330000	((((1qgh_A:0.6143620000	2ux1_A:0.8217620000):0.3478540000	(((1dps_A:0.0000010000	1jts_A:0.0000010000):0.7333560000	1o9r_A:0.4070800000):0.5866030000	(1uvh_A:1.1646270000	(1tjo_A:0.0000010000	1tk6_A:0.0000010000):1.9404800000):0.1459260000):0.9720900000):0.2574520000	(1ji4_A:0.9618790000	2fjc_A:0.9470460000):0.3974340000):0.0792652000	((((2fzf_A:4.5159880000	1nfv_A:0.6168850000):0.9544360000	(((1bcf_A:0.0000010000	3e1q_A:0.0000010000):0.4323530000	2fkz_A:0.2288140000):0.3859290000	1jgc_A:0.4975230000):0.7953950000):0.5328020000	((((1lko_A:0.8362180000	1yuz_A:2.0403080000):0.8670970000	3qhb_A:2.1823750000):0.8109470000	(1otk_A:3.4222160000	(((((((1oqu_A:0.3242500000	1r2f_A:0.3242330000):0.1223600000	1uzr_A:0.0098180000):1.5090800000	1mxr_A:1.5118450000):0.2978260000	(1jk0_A:0.4170700000	(2uw2_A:0.1096710000	1w68_A:0.1389250000):0.2886120000):1.5070600000):1.1399500000	3ee4_A:1.7270920000):0.6747250000	(((2uw1_A:0.0082510000	2uw1_B:0.0000020000):0.1699710000	1afr_A:0.2180450000):2.3651800000	1za0_A:2.3976010000):1.5251300000):0.1413870000	((2inc_B:1.2323610000	(2inp_C:2.0996740000	1mty_B:2.3437800000):0.7319560000):0.9610020000	(1mty_D:2.6390040000	3dhg_A:1.9125940000):0.6690740000):2.6166900000):1.3984900000):2.4754400000):0.0000024175	(((((1lb3_A:0.1874530000	2za7_A:0.0511370000):0.2391860000	(1bg7_A:0.1685670000	1r03_A:0.3603830000):0.1145550000):0.4615510000	1z6o_A:1.9145310000):0.3469680000	1z6o_M:1.1810730000):0.6908980000	(((1eum_A:0.4924130000	1krq_A:0.5221230000):0.4239710000	3e6s_A:1.2442820000):0.1393740000	(2jd7_A:0.2943420000	1vlg_A:0.7039400000):0.2806530000):0.3445000000):1.2444000000):0.5273530000):0.7784160000	2vzb_A:1.6517630000):0.7219370000):0.0626661000):0.2138880000):0.0497116000	1n1q_A:0.5822940000);
(1ji5_A:0.2971380000	1jig_A:0.2694430000	(1n1q_A:0.5156060000	((2chp_A:0.5448130000	(((((1dps_A:0.0000010000	1jts_A:0.0000010000):0.7474950000	1o9r_A:0.3664530000):0.5734050000	1uvh_A:1.3532290000):0.7546190000	(1tjo_A:0.0000020000	1tk6_A:0.0000010000):0.7864290000):0.2979150000	(((2fzf_A:4.2921140000	1nfv_A:0.3536690000):0.7169260000	((((1bcf_A:0.0000010000	3e1q_A:0.0000020000):0.3249100000	2fkz_A:0.1363990000):0.3623800000	1jgc_A:0.2730310000):0.8535290000	(((1lko_A:1.1077430000	(1yuz_A:2.3114690000	3qhb_A:2.1415810000):0.5575680000):1.1834800000	((((((1lb3_A:0.1263550000	2za7_A:0.1018010000):0.2940170000	1z6o_A:2.6087910000):0.2430030000	1r03_A:0.2606820000):0.0789789000	1bg7_A:0.1211470000):0.6003540000	1z6o_M:1.2533970000):0.5220430000	(((1eum_A:0.5584610000	1krq_A:0.4916140000):0.1984780000	3e6s_A:1.0440410000):0.1781610000	(2jd7_A:0.3329660000	1vlg_A:0.3668880000):0.3434030000):0.3772490000):0.9515350000):0.1005130000	(((1otk_A:4.3414970000	((2uw1_A:0.0004370000	(2uw1_B:0.0000020000	1afr_A:0.3318480000):0.0014259200):3.1333800000	1za0_A:2.8377310000):0.2314560000):0.3854180000	((2inc_B:1.8729250000	(2inp_C:1.9387700000	1mty_B:1.9121290000):0.4828440000):0.4519820000	(1mty_D:2.1254600000	3dhg_A:1.4050430000):0.7257250000):3.8434200000):0.9962410000	(((((1oqu_A:0.3001960000	1r2f_A:0.3224220000):0.0992717000	1uzr_A:0.0439260000):1.2635700000	1mxr_A:1.1043520000):0.6594180000	(1jk0_A:0.3717870000	(2uw2_A:0.1448940000	1w68_A:0.1043070000):0.3017060000):0.9236240000):1.6967400000	3ee4_A:1.1439460000):0.7017110000):4.0155700000):0.6351100000):0.5503150000):0.4525050000	2vzb_A:1.4718940000):0.4244330000):0.4411980000):0.1488130000	((1qgh_A:0.5537710000	2ux1_A:0.7149090000):0.5481760000	(1ji4_A:0.7476440000	2fjc_A:0.9492690000):0.2854790000):0.2002160000):0.1113860000):0.0210459000);
(1ji5_A:0.5076800000	(1jig_A:0.2328810000	((2chp_A:0.7123490000	(((((1dps_A:0.0000010000	1jts_A:0.0000010000):0.5967660000	1o9r_A:0.3915490000):0.7652100000	1uvh_A:1.4299800000):0.6167690000	(1tjo_A:0.0000010000	1tk6_A:0.0000010000):1.0040800000):0.7335240000	((((2fzf_A:4.0629630000	1nfv_A:0.6009760000):0.4757730000	(((1bcf_A:0.0000010000	3e1q_A:0.0000020000):0.2211670000	2fkz_A:0.1665530000):0.2494460000	1jgc_A:0.3360240000):0.8903120000):0.3972940000	((((1lko_A:0.8654040000	1yuz_A:1.5035630000):0.6903260000	3qhb_A:1.4113580000):1.1220300000	(1otk_A:3.4190110000	(((((((1oqu_A:0.2598560000	1r2f_A:0.3140630000):0.1428440000	1uzr_A:0.0000020000):1.3248300000	1mxr_A:1.1685870000):0.3626720000	(1jk0_A:0.4359500000	(2uw2_A:0.0860090000	1w68_A:0.1017610000):0.2044670000):1.7036700000):0.7908130000	3ee4_A:1.8972640000):0.9670010000	(((2uw1_A:0.0018590000	2uw1_B:0.0000020000):0.1104700000	1afr_A:0.1649700000):2.6574200000	1za0_A:2.7088850000):1.1932400000):1.2895600000	(((2inc_B:1.8920070000	(2inp_C:1.7494390000	1mty_B:2.3804810000):0.3816030000):1.0101600000	3dhg_A:1.6490500000):0.2279880000	1mty_D:2.2091870000):2.2650500000):1.8527200000):1.6783600000):0.3466770000	(((((1lb3_A:0.1250610000	2za7_A:0.1191600000):0.3422860000	1bg7_A:0.1058400000):0.1142670000	1r03_A:0.2077120000):0.4978970000	(1z6o_A:1.6439320000	1z6o_M:1.1402530000):0.2136540000):0.2708170000	(((1eum_A:0.5760490000	1krq_A:0.3902440000):0.2577340000	3e6s_A:1.5689070000):0.1623830000	(2jd7_A:0.3876740000	1vlg_A:0.5551040000):0.1111040000):0.4195270000):1.0387500000):0.5588290000):0.6310270000	2vzb_A:1.5205040000):0.6126700000):0.3675730000):0.1164180000	((1qgh_A:0.5675270000	2ux1_A:0.8176870000):0.4829650000	(1ji4_A:0.7926450000	2fjc_A:0.6824770000):0.3575410000):0.1498870000):0.2776750000):0.0109008000	1n1q_A:0.5561900000);
(1ji5_A:0.4824800000	1jig_A:0.2568450000	(1n1q_A:0.6070510000	((2chp_A:0.6285120000	(((((1dps_A:0.0000010000	1jts_A:0.0000010000):0.6572880000	1o9r_A:0.4939820000):0.7245900000	1uvh_A:0.8836830000):0.6092900000	(1tjo_A:0.0000010000	1tk6_A:0.0000010000):0.8505920000):0.5795860000	((((2fzf_A:3.4805920000	((1lko_A:0.7617780000	1yuz_A:1.7825380000):0.5099520000	3qhb_A:2.1480030000):1.4618600000):0.4046850000	(((((((1lb3_A:0.2114180000	2za7_A:0.0551690000):0.4849650000	1bg7_A:0.0683190000):0.0930692000	1r03_A:0.3823860000):0.4267010000	(1z6o_A:1.6635190000	1z6o_M:1.0562680000):0.3032020000):1.0240600000	3e6s_A:1.2090970000):0.2597420000	(2jd7_A:0.3773680000	1vlg_A:0.3881430000):0.1518550000):0.1613400000	(1eum_A:0.5497440000	1krq_A:0.6210850000):0.1767320000):1.0178400000):0.3145820000	((((1bcf_A:0.0000010000	3e1q_A:0.0000010000):0.2688150000	2fkz_A:0.2878950000):0.1744970000	1jgc_A:0.3650400000):0.6577310000	1nfv_A:0.7954680000):0.3214840000):0.9619100000	(2vzb_A:0.0290480000	(1otk_A:4.8118270000	(((((((1oqu_A:0.3408900000	1r2f_A:0.2995720000):0.1166140000	1uzr_A:0.0235880000):1.2250600000	1mxr_A:1.2534030000):0.5380630000	(1jk0_A:0.4067910000	(2uw2_A:0.1074470000	1w68_A:0.0911260000):0.2208790000):1.3273000000):1.2505900000	3ee4_A:1.3408550000):1.3068200000	(((2uw1_A:0.0037910000	2uw1_B:0.0000020000):0.0428905000	1afr_A:0.3132660000):2.3292900000	1za0_A:2.7304770000):1.1825600000):0.5281090000	((2inc_B:1.9445160000	(2inp_C:2.3237270000	1mty_B:2.0206710000):0.6795750000):0.6204020000	(1mty_D:2.3660830000	3dhg_A:1.5607670000):0.6252050000):3.2121800000):0.0000029731):3.0429000000):1.3726200000):0.5837580000):0.3015390000):0.1658570000	((1qgh_A:0.5832590000	2ux1_A:0.8855310000):0.4902960000	(1ji4_A:0.7599370000	2fjc_A:1.0133940000):0.5039670000):0.2888970000):0.1403610000):0.0660657000);
(1ji5_A:0.4313090000	1jig_A:0.2026130000	(1n1q_A:0.4781220000	(((2chp_A:0.5979930000	(1qgh_A:0.5835420000	2ux1_A:0.9304110000):0.5231630000):0.1279650000	((((1dps_A:0.0000010000	1jts_A:0.0000010000):0.5418090000	1o9r_A:0.4733510000):0.4777250000	1uvh_A:1.5441400000):1.0392500000	((1tjo_A:0.0000010000	1tk6_A:0.0000010000):1.2407300000	(((2fzf_A:4.0837660000	1nfv_A:0.4021080000):0.6867610000	(((((1bcf_A:0.0000010000	3e1q_A:0.0000010000):0.2732670000	2fkz_A:0.2288980000):0.1994400000	1jgc_A:0.3617900000):0.8310190000	((((((1lb3_A:0.1468150000	2za7_A:0.1273720000):0.6118350000	1r03_A:0.3409740000):0.1191580000	1bg7_A:0.0801980000):0.4307870000	1z6o_A:1.9705920000):0.2469800000	1z6o_M:1.4439740000):0.6108540000	((1eum_A:0.6762620000	(1krq_A:0.3492920000	3e6s_A:1.2083670000):0.2955850000):0.2393610000	(2jd7_A:0.6283200000	1vlg_A:0.5512300000):0.0871093000):0.4955440000):1.1791600000):0.3479110000	(((1lko_A:0.9628740000	1yuz_A:2.0345550000):0.4928730000	3qhb_A:2.1351370000):1.6262900000	(1otk_A:3.2474930000	(((((((1oqu_A:0.3278490000	1r2f_A:0.2293170000):0.1193600000	1uzr_A:0.0000020000):1.3163600000	1mxr_A:1.3847960000):0.4313190000	(1jk0_A:0.3056440000	(2uw2_A:0.1013080000	1w68_A:0.1127430000):0.3275160000):1.4551400000):1.0905900000	3ee4_A:1.3957780000):1.8114700000	(((2uw1_A:0.0035730000	2uw1_B:0.0000020000):0.0963019000	1afr_A:0.2372390000):2.4173100000	1za0_A:2.4087230000):0.9339820000):0.4064970000	((2inc_B:1.3803350000	(2inp_C:1.7917970000	1mty_B:2.5014390000):0.6252960000):1.0379900000	(1mty_D:1.9275010000	3dhg_A:2.1025930000):0.3187970000):2.3792600000):1.3661800000):2.6538800000):0.6816670000):0.2609990000):0.6294630000	2vzb_A:1.6799550000):0.4219640000):0.3918560000):0.2404370000):0.1346120000	(1ji4_A:0.5861580000	2fjc_A:1.2367830000):0.5277260000):0.2072690000):0.1944840000);
(1ji5_A:0.3290350000	(1jig_A:0.2436430000	(((1qgh_A:0.5594620000	2ux1_A:0.7921720000):0.6448610000	(1ji4_A:0.6772440000	2fjc_A:0.8183420000):0.4493280000):0.1240660000	(((((1dps_A:0.0000010000	1jts_A:0.0000010000):0.5942030000	1o9r_A:0.4973460000):0.5348150000	1uvh_A:1.2424660000):0.6751350000	(1tjo_A:0.0000010000	1tk6_A:0.0000010000):1.4485100000):0.3706320000	(((((2fzf_A:3.3316740000	3qhb_A:1.8143490000):0.4835730000	(1lko_A:0.7045300000	1yuz_A:1.6413490000):0.4125870000):0.9507420000	((((((((1lb3_A:0.2045180000	2za7_A:0.0809320000):0.5000690000	1bg7_A:0.1038800000):0.1073780000	1r03_A:0.2793230000):0.4563610000	(1z6o_A:1.9521600000	1z6o_M:1.1399710000):0.2924440000):0.8481450000	3e6s_A:1.3617750000):0.4425910000	(2jd7_A:0.4171940000	1vlg_A:0.6084790000):0.1033780000):0.1624600000	(1eum_A:0.4460270000	1krq_A:0.5991560000):0.3183350000):1.8346500000	(1otk_A:2.9816960000	(((((((1oqu_A:0.3480160000	1r2f_A:0.2686170000):0.0501943000	1uzr_A:0.0420000000):1.5274400000	1mxr_A:1.2027220000):0.5192870000	(1jk0_A:0.3433860000	(2uw2_A:0.1215490000	1w68_A:0.1045490000):0.2020510000):1.5236800000):1.5378000000	3ee4_A:1.4890520000):1.0801400000	(((2uw1_A:0.0017480000	2uw1_B:0.0000010000):0.1628510000	1afr_A:0.1397840000):3.0853600000	1za0_A:2.5374490000):1.1404100000):0.3034630000	(((2inc_B:1.3496220000	2inp_C:1.8000430000):0.8062160000	1mty_B:2.1324800000):0.6100200000	(1mty_D:2.4094410000	3dhg_A:1.8318510000):0.5295040000):3.5231100000):1.3620800000):2.2360100000):0.1017850000):0.5814210000	((((1bcf_A:0.0000010000	3e1q_A:0.0000010000):0.2268860000	2fkz_A:0.2450670000):0.3794010000	1jgc_A:0.4301370000):1.0202400000	1nfv_A:0.7205460000):0.4645350000):0.8601860000	2vzb_A:1.3879850000):0.8372880000):0.0750966000):0.1580130000):0.1222660000	(1n1q_A:0.4025510000	2chp_A:0.8129150000):0.2148580000);
(1ji5_A:0.3169460000	1jig_A:0.2281170000	(1n1q_A:0.4222710000	((2chp_A:0.3705400000	(((((1dps_A:0.0000010000	1jts_A:0.0000010000):0.5808080000	1o9r_A:0.1911600000):0.3588700000	1uvh_A:1.1841650000):0.6078100000	(1tjo_A:0.0000010000	1tk6_A:0.0000010000):0.9845430000):0.6495110000	((((2fzf_A:4.0125320000	1nfv_A:0.6746770000):0.3631330000	(((1bcf_A:0.0000010000	3e1q_A:0.0000020000):0.2580780000	2fkz_A:0.1834820000):0.2607090000	1jgc_A:0.4564610000):0.8232230000):0.2748210000	(((1lko_A:0.8806490000	1yuz_A:1.7267870000):0.8401530000	3qhb_A:1.2684070000):1.7414100000	((((((((1lb3_A:0.2212570000	2za7_A:0.1104780000):0.3331470000	1bg7_A:0.0800380000):0.2056710000	1r03_A:0.2022920000):0.4255140000	(1z6o_A:1.7384320000	1z6o_M:1.0122620000):0.4626590000):0.5939420000	3e6s_A:1.2944080000):0.1915860000	(2jd7_A:0.5954970000	1vlg_A:0.3713740000):0.2534540000):0.2396610000	(1eum_A:0.5815850000	1krq_A:0.4985980000):0.4116870000):1.0970700000	(1otk_A:2.6270920000	((((((1oqu_A:0.2763680000	(1r2f_A:0.2617750000	1uzr_A:0.1231580000):0.0527298000):1.1426400000	(1jk0_A:0.2467320000	(2uw2_A:0.0918790000	1w68_A:0.0872320000):0.3399380000):1.6603900000):0.1606920000	1mxr_A:1.3980750000):0.9630040000	3ee4_A:1.9832600000):1.2908300000	(((2uw1_A:0.0018450000	2uw1_B:0.0000020000):0.2395770000	1afr_A:0.1036820000):2.5766000000	1za0_A:2.6101000000):1.1629600000):0.7555190000	((2inc_B:1.8625470000	(1mty_D:2.2367020000	3dhg_A:1.8127660000):1.0479000000):0.2682310000	(2inp_C:1.7221590000	1mty_B:2.4492160000):0.2910490000):3.4857700000):1.0794000000):2.8252500000):0.2706400000):0.5272710000):0.7235420000	2vzb_A:1.6645440000):0.4344980000):0.2072630000):0.0678641000	((1qgh_A:0.4963760000	2ux1_A:0.7007360000):0.2413000000	(1ji4_A:0.8041610000	2fjc_A:0.8548950000):0.4331620000):0.1794830000):0.1452020000):0.0615873000);
(1ji5_A:0.4515310000	1jig_A:0.2626730000	(1n1q_A:0.4397150000	(((2chp_A:0.6352870000	(((((1dps_A:0.0000010000	1jts_A:0.0000010000):0.6541420000	1o9r_A:0.4423640000):0.6639000000	1uvh_A:1.2214960000):0.8065380000	(1tjo_A:0.0000010000	1tk6_A:0.0000010000):0.9109590000):0.3730130000	(((2fzf_A:4.5205430000	1nfv_A:0.4848170000):0.4139340000	(((((1bcf_A:0.0000010000	3e1q_A:0.0000020000):0.0904436000	2fkz_A:0.2654850000):0.2816440000	1jgc_A:0.4299900000):0.8005950000	(((1lko_A:1.1621190000	1yuz_A:1.9337650000):0.3534710000	3qhb_A:2.0932690000):1.7073200000	(((((((((1lb3_A:0.2541480000	2za7_A:0.0565210000):0.4853840000	1bg7_A:0.1149110000):0.1202060000	1r03_A:0.2995420000):0.3516320000	1z6o_A:2.2764830000):0.3500600000	1z6o_M:1.2243420000):0.8956240000	3e6s_A:0.8165600000):0.3185640000	(2jd7_A:0.3410050000	1vlg_A:0.6758980000):0.2882760000):0.3167490000	1krq_A:0.6090090000):0.2027330000	1eum_A:0.3091650000):0.9371060000):0.8815420000):0.4056150000	((1otk_A:3.8352930000	(((2uw1_A:0.0018810000	2uw1_B:0.0000020000):0.0539972000	1afr_A:0.3476260000):2.5664900000	1za0_A:2.9321230000):1.2008300000):1.0787000000	((((((1oqu_A:0.3080370000	1r2f_A:0.2979830000):0.0859892000	1uzr_A:0.0526860000):1.3521600000	1mxr_A:1.4012600000):0.4988790000	(1jk0_A:0.4727810000	(2uw2_A:0.1040560000	1w68_A:0.1116860000):0.1922790000):1.2146300000):0.9795510000	3ee4_A:1.7548760000):1.2320800000	((2inc_B:1.6740770000	(2inp_C:2.0995680000	1mty_B:2.6280680000):0.6514420000):0.7643280000	(1mty_D:1.8261130000	3dhg_A:1.9490150000):0.6897930000):3.2511800000):0.2174410000):3.1509200000):0.0161635000):0.9914060000	2vzb_A:1.6086400000):0.6354790000):0.1977600000):0.1104650000	(1qgh_A:0.7223410000	2ux1_A:0.7468240000):0.7255790000):0.0795846000	(1ji4_A:0.7676930000	2fjc_A:0.9676870000):0.4789310000):0.1096460000):0.0569422000);
(1ji5_A:0.3919370000	(1jig_A:0.2982420000	1n1q_A:0.5494920000):0.1036000000	(((2chp_A:0.4040740000	((((1dps_A:0.0000010000	1jts_A:0.0000010000):0.5284810000	1o9r_A:0.6377010000):0.7570680000	1uvh_A:1.0705060000):0.5635670000	(1tjo_A:0.0000010000	1tk6_A:0.0000010000):1.4854700000):0.7022000000):0.1764320000	((((2fzf_A:3.4135950000	(((1bcf_A:0.0000010000	3e1q_A:0.0000010000):0.3932400000	2fkz_A:0.1922440000):0.4487710000	1jgc_A:0.4453560000):0.4776920000):0.5583650000	1nfv_A:0.8196580000):0.4308880000	((((1lko_A:0.9328520000	1yuz_A:2.1780830000):0.6139760000	3qhb_A:1.4629660000):1.6348900000	((((((((1lb3_A:0.2007620000	2za7_A:0.0716610000):0.5567820000	1bg7_A:0.1047440000):0.2591070000	1r03_A:0.2849710000):0.5248660000	1z6o_A:2.2065620000):0.4111420000	1z6o_M:1.2145200000):0.7322900000	3e6s_A:1.2441040000):0.2533790000	(1eum_A:0.4134800000	1krq_A:0.5735200000):0.3492500000):0.0000025293	(2jd7_A:0.3201630000	1vlg_A:0.4748400000):0.2126450000):1.5358700000):0.0000022508	(1otk_A:2.9270760000	(((((((1oqu_A:0.2653570000	1r2f_A:0.2637010000):0.0989533000	1uzr_A:0.0141950000):1.4181000000	1mxr_A:1.3464900000):0.3625660000	(1jk0_A:0.3557300000	(2uw2_A:0.1395770000	1w68_A:0.0865260000):0.2941520000):1.0402500000):1.1975800000	3ee4_A:1.4457630000):1.1303900000	(((2uw1_A:0.0000030000	2uw1_B:0.0000020000):0.1357070000	1afr_A:0.2115860000):2.0906100000	1za0_A:1.8543220000):1.3760600000):0.3682290000	((2inc_B:2.0135330000	(2inp_C:2.1468690000	1mty_B:2.3222000000):0.7626360000):0.6826460000	(1mty_D:2.0448770000	3dhg_A:1.5292940000):0.4687210000):2.6961600000):1.5564200000):2.5432400000):0.5290170000):0.5176530000	2vzb_A:1.4448440000):0.9991520000):0.1703200000	((1qgh_A:0.4181540000	2ux1_A:0.9131230000):0.4980990000	(1ji4_A:1.1964060000	2fjc_A:1.0690860000):0.5871400000):0.1944190000):0.2023740000);
(1ji5_A:0.2669210000	(1jig_A:0.2017870000	(((1qgh_A:0.5173640000	2ux1_A:0.7533410000):0.4541730000	(1ji4_A:0.6037450000	2fjc_A:0.6727610000):0.3410620000):0.0751181000	(((((1dps_A:0.0000010000	1jts_A:0.0000010000):0.7718490000	1o9r_A:0.4701020000):0.3987590000	1uvh_A:1.1624110000):0.4709050000	(1tjo_A:0.0000020000	1tk6_A:0.0000010000):0.9628420000):0.4111100000	((((2fzf_A:4.9786760000	1nfv_A:0.6964770000):0.5185550000	(((1bcf_A:0.0000010000	3e1q_A:0.0000020000):0.2040620000	2fkz_A:0.3022100000):0.4397980000	1jgc_A:0.3481230000):0.8443630000):0.3392870000	(((1lko_A:1.0591450000	1yuz_A:1.1102550000):1.0387700000	(3qhb_A:1.6068170000	(1otk_A:3.2048400000	(((((((1oqu_A:0.3200200000	1r2f_A:0.3264750000):0.1033940000	1uzr_A:0.0000030000):1.4943900000	1mxr_A:1.4639530000):0.4879940000	(1jk0_A:0.3364870000	(2uw2_A:0.0709770000	1w68_A:0.1641680000):0.3225320000):1.2083100000):1.2745900000	3ee4_A:1.4098580000):1.1697300000	(((2uw1_A:0.0000030000	2uw1_B:0.0000020000):0.0957467000	1afr_A:0.2083440000):2.7809200000	1za0_A:2.7417480000):1.5838600000):0.5057580000	((2inc_B:1.4031900000	(2inp_C:2.3751350000	1mty_B:1.8016850000):0.8371730000):0.7714570000	(1mty_D:2.0924580000	3dhg_A:2.0293450000):0.9400340000):2.1591400000):1.1663600000):2.3748300000):0.5445020000):0.7976500000	((((((1lb3_A:0.2007620000	2za7_A:0.1105230000):0.1857010000	1z6o_A:1.9523280000):0.2362130000	1bg7_A:0.1311990000):0.1003960000	1r03_A:0.2216460000):0.5848350000	1z6o_M:1.0791840000):0.6409320000	(((1eum_A:0.6993660000	1krq_A:0.4481880000):0.2063220000	3e6s_A:1.1479050000):0.2582400000	(2jd7_A:0.2074470000	1vlg_A:0.5935750000):0.2285530000):0.2139140000):1.5070800000):0.7827430000):0.6021550000	2vzb_A:1.5682580000):0.5756780000):0.3702030000):0.1702630000):0.1252430000	(1n1q_A:0.4037050000	2chp_A:0.6505720000):0.0579445000);
(1ji5_A:0.3762580000	1jig_A:0.2456950000	(1n1q_A:0.4631610000	((2chp_A:0.5458030000	(((((1dps_A:0.0000010000	1jts_A:0.0000010000):0.5935670000	1o9r_A:0.3614490000):0.6492760000	1uvh_A:0.9707930000):0.3990400000	(1tjo_A:0.0000010000	1tk6_A:0.0000010000):1.2719800000):0.4776270000	((((2fzf_A:4.3507560000	1nfv_A:0.9686020000):0.4660540000	(((1bcf_A:0.0000010000	3e1q_A:0.0000020000):0.3020760000	2fkz_A:0.3317680000):0.3849030000	1jgc_A:0.3571690000):0.7580990000):0.6144160000	(((1lko_A:0.8700900000	1yuz_A:1.8826130000):1.1421400000	(((((((((1lb3_A:0.2142930000	2za7_A:0.0974300000):0.2802700000	1z6o_A:2.1990520000):0.1264640000	1bg7_A:0.1308910000):0.3112260000	1r03_A:0.1447350000):0.6447090000	1z6o_M:1.3667000000):0.5545770000	3e6s_A:0.8410860000):0.2339370000	(2jd7_A:0.3619670000	1vlg_A:0.4876150000):0.4196450000):0.2390500000	1krq_A:0.3664490000):0.2964050000	1eum_A:0.4370030000):1.2752800000):0.3445460000	(3qhb_A:1.5001630000	(((1otk_A:4.0148030000	(((2uw1_A:0.0017310000	2uw1_B:0.0000020000):0.0046469600	1afr_A:0.3083070000):2.5542400000	1za0_A:2.2141420000):1.2314200000):1.5133900000	((((1oqu_A:0.3447990000	1r2f_A:0.3015980000):0.1317020000	1uzr_A:0.0000020000):1.3087500000	1mxr_A:1.5244600000):0.2460270000	((1jk0_A:0.4231190000	(2uw2_A:0.1254650000	1w68_A:0.1164950000):0.2410420000):1.2846400000	((2inc_B:2.0254430000	(2inp_C:2.1328560000	1mty_B:2.0972490000):0.7460120000):1.0242000000	(1mty_D:1.7765820000	3dhg_A:1.9100220000):0.6922330000):3.2264700000):0.6428080000):1.1398700000):0.2612250000	3ee4_A:1.1214230000):3.6557900000):0.6507550000):0.8286390000):0.2914350000	2vzb_A:1.4768270000):0.7086490000):0.3627180000):0.1991320000	((1qgh_A:0.5576190000	2ux1_A:0.7481540000):0.5386400000	(1ji4_A:0.8810750000	2fjc_A:0.9134850000):0.2820490000):0.1962350000):0.1157950000):0.0770091000);
(1ji5_A:0.3993340000	((1jig_A:0.2259060000	((1qgh_A:0.6524960000	2ux1_A:0.6711770000):0.6522690000	(1ji4_A:0.7357120000	2fjc_A:0.9319080000):0.2239080000):0.3212830000):0.0564802000	(((((1dps_A:0.0000010000	1jts_A:0.0000010000):0.7084570000	1o9r_A:0.2375530000):0.5289750000	1uvh_A:1.5163360000):0.3869100000	(1tjo_A:0.0000010000	1tk6_A:0.0000010000):1.0758400000):0.7863620000	(((2fzf_A:4.1026730000	1nfv_A:0.3324470000):0.4139880000	(((((1bcf_A:0.0000010000	3e1q_A:0.0000020000):0.3078710000	2fkz_A:0.2709110000):0.1736790000	1jgc_A:0.7501630000):0.9823500000	(((1lko_A:0.8894540000	1yuz_A:1.5086630000):0.7100610000	3qhb_A:1.9779630000):0.9647520000	(((((((1lb3_A:0.3044930000	2za7_A:0.1013800000):0.3891170000	1bg7_A:0.1332780000):0.3247320000	(1r03_A:0.0111790000	1z6o_A:2.6277880000):0.0767378000):0.6438000000	1z6o_M:1.4193770000):0.4686280000	3e6s_A:1.1273940000):0.2151310000	(2jd7_A:0.2089390000	1vlg_A:0.5493280000):0.1451910000):0.1691340000	(1eum_A:0.5626690000	1krq_A:0.3354160000):0.4718590000):1.3520500000):0.4539210000):0.2687580000	(((1otk_A:3.7484470000	(((2inc_B:2.3148060000	2inp_C:1.8277010000):0.9849340000	1mty_B:2.2139330000):0.3607500000	(1mty_D:1.7709380000	3dhg_A:2.4728600000):0.8670760000):2.6509200000):0.4186190000	(((2uw1_A:0.0017900000	2uw1_B:0.0000020000):0.1667390000	1afr_A:0.1912220000):1.9385700000	1za0_A:2.8036540000):2.1678700000):0.9017300000	(((((1oqu_A:0.2843320000	1r2f_A:0.2911430000):0.0781777000	1uzr_A:0.0278450000):1.2268000000	1mxr_A:1.3559970000):0.2988050000	(1jk0_A:0.2807770000	(2uw2_A:0.0783720000	1w68_A:0.1218780000):0.3174330000):1.5408700000):0.7866550000	3ee4_A:1.7805450000):1.4854200000):3.4535400000):0.1533550000):0.4933310000	2vzb_A:1.5722320000):0.3575580000):0.3729510000):0.0444155000	(1n1q_A:0.5690180000	2chp_A:0.6582970000):0.1077720000);
(1ji5_A:0.3854980000	(1jig_A:0.1741380000	(1n1q_A:0.4804970000	((1qgh_A:0.5849600000	2ux1_A:0.6224460000):0.3512470000	(1ji4_A:0.8678920000	2fjc_A:0.8063210000):0.3306910000):0.1424750000):0.1211600000):0.0745303000	(2chp_A:0.4625520000	(((((1dps_A:0.0000010000	1jts_A:0.0000010000):0.6183730000	1o9r_A:0.2608390000):0.4173480000	1uvh_A:1.1797180000):0.7541550000	(1tjo_A:0.0000010000	1tk6_A:0.0000010000):0.8762280000):0.4232610000	((((((2fzf_A:4.2860240000	2fkz_A:0.0000020000):0.2742040000	(1bcf_A:0.0000010000	3e1q_A:0.0000010000):0.2333150000):0.3124420000	1jgc_A:0.5219430000):1.1132500000	1nfv_A:0.9657530000):0.5867890000	(((1lko_A:0.3018560000	1yuz_A:2.0800800000):1.3094300000	3qhb_A:1.7181290000):0.8960370000	((((((1lb3_A:0.1880850000	2za7_A:0.0529370000):0.4934750000	1r03_A:0.2970610000):0.0761323000	1bg7_A:0.0723950000):0.4823250000	(1z6o_A:2.0961890000	1z6o_M:1.3403550000):0.3001850000):0.6817810000	(((1eum_A:0.4041280000	(1krq_A:0.3427310000	3e6s_A:1.2029430000):0.2224940000):0.4140850000	2jd7_A:0.3509010000):0.1892280000	1vlg_A:0.3683930000):0.3975230000):0.6822070000	(1otk_A:3.4803930000	((((((1oqu_A:0.3030050000	1r2f_A:0.2957670000):0.1295120000	1uzr_A:0.0330910000):1.3288100000	1mxr_A:1.2772980000):0.4380660000	((1jk0_A:0.3204730000	(2uw2_A:0.1276010000	1w68_A:0.0918610000):0.3968310000):0.6284360000	((2inc_B:1.8053620000	(2inp_C:1.6265610000	1mty_B:2.5471520000):1.0331900000):1.3278200000	(1mty_D:2.7646030000	3dhg_A:1.5016070000):0.1282690000):3.6396400000):0.6371480000):0.9425240000	(((2uw1_A:0.0017300000	2uw1_B:0.0000020000):0.0669541000	1afr_A:0.2804880000):3.2823500000	1za0_A:2.1830240000):2.0961700000):0.6005770000	3ee4_A:1.1516600000):1.8992000000):2.6673900000):0.0000023142):0.4849180000):0.5693290000	2vzb_A:1.5550660000):0.4917410000):0.2710220000):0.2599710000);
(1ji5_A:0.4251710000	(1jig_A:0.2788100000	((2chp_A:0.6020680000	(((((1dps_A:0.0000010000	1jts_A:0.0000010000):0.6721630000	1o9r_A:0.3157690000):0.5753050000	1uvh_A:1.2241150000):0.4678450000	(1tjo_A:0.0000020000	1tk6_A:0.0000010000):1.1959800000):0.5411300000	((((2fzf_A:4.0276390000	(((1bcf_A:0.0000010000	3e1q_A:0.0000020000):0.2922090000	2fkz_A:0.1273530000):0.3834940000	1jgc_A:0.4182560000):0.3223950000):0.5835460000	1nfv_A:1.2351210000):0.5186680000	((((1lko_A:0.9737510000	1yuz_A:1.6174160000):0.8428820000	3qhb_A:1.3922930000):0.9244250000	(1otk_A:3.1619070000	((((((1oqu_A:0.2969900000	1uzr_A:0.0717800000):0.1059270000	1r2f_A:0.1453420000):1.1538100000	((1jk0_A:0.3263540000	(2uw2_A:0.1124940000	1w68_A:0.0932930000):0.4024830000):1.0490000000	((2inc_B:1.9836670000	(2inp_C:1.9531170000	1mty_B:2.1941650000):0.3837090000):0.5175940000	(1mty_D:2.2135310000	3dhg_A:1.8894200000):0.2441580000):3.7741800000):0.6953460000):0.2356670000	1mxr_A:1.0906120000):0.8470320000	(((2uw1_A:0.0037490000	2uw1_B:0.0000020000):0.1243630000	1afr_A:0.1713780000):3.1325400000	1za0_A:2.6003140000):2.3842900000):0.4583810000	3ee4_A:1.7553630000):2.2436600000):1.5113200000):0.4501230000	((((1lb3_A:0.1466920000	2za7_A:0.1079290000):0.3360250000	(1bg7_A:0.0820680000	1r03_A:0.3800470000):0.1025160000):0.4834520000	(1z6o_A:1.5563460000	1z6o_M:1.1078180000):0.2979570000):0.4277860000	(((1eum_A:0.4701970000	1krq_A:0.4442730000):0.4474020000	3e6s_A:1.4840200000):0.1910640000	(2jd7_A:0.3891680000	1vlg_A:0.5121250000):0.1380910000):0.3258750000):1.2461500000):0.4555270000):0.4088060000	2vzb_A:1.4443850000):0.7959660000):0.1516550000):0.1307980000	((1qgh_A:0.7125320000	2ux1_A:0.6532520000):0.4113980000	(1ji4_A:0.9544330000	2fjc_A:0.8593850000):0.2471570000):0.2510310000):0.3033440000):0.0879458000	1n1q_A:0.5747540000);
(1ji5_A:0.5324300000	1jig_A:0.2812480000	(1n1q_A:0.5939550000	((2chp_A:0.6076630000	((1qgh_A:0.4628780000	2ux1_A:0.7132070000):0.7213600000	(((((1dps_A:0.0000010000	1jts_A:0.0000010000):0.6742840000	1o9r_A:0.4055920000):0.5309640000	1uvh_A:1.4242520000):0.4687050000	(1tjo_A:0.0000010000	1tk6_A:0.0000010000):1.0065200000):0.4593210000	(((((2fzf_A:3.3484540000	1jgc_A:0.3472190000):0.1117260000	((1bcf_A:0.0000010000	3e1q_A:0.0000020000):0.2540070000	2fkz_A:0.1588960000):0.1502180000):0.6159620000	((((1lko_A:0.5322860000	1yuz_A:1.5539050000):1.2545900000	3qhb_A:1.0749520000):0.9994780000	(1otk_A:2.5797820000	(((((((1oqu_A:0.2743390000	1r2f_A:0.3186510000):0.1121390000	1uzr_A:0.0108880000):1.2914000000	1mxr_A:1.4243140000):0.4376970000	(1jk0_A:0.4000420000	(2uw2_A:0.1747340000	1w68_A:0.1104450000):0.1822300000):1.2569500000):0.5600820000	3ee4_A:2.3980570000):0.8993440000	(((2uw1_A:0.0099090000	2uw1_B:0.0000020000):0.0995215000	1afr_A:0.1952740000):2.2522000000	1za0_A:1.9587850000):1.7074000000):0.3336780000	((2inc_B:2.0955320000	(1mty_D:2.3509750000	3dhg_A:1.5936210000):1.0047300000):0.4274740000	(2inp_C:1.9965600000	1mty_B:2.6434440000):0.3567240000):2.1344000000):0.6577430000):2.4733200000):0.4335320000	(((((1lb3_A:0.2042220000	2za7_A:0.1849600000):0.4940240000	(1bg7_A:0.0450240000	(1z6o_A:1.5910890000	1z6o_M:0.9850750000):0.5971280000):0.1479870000):0.2258590000	1r03_A:0.1787320000):1.2455000000	3e6s_A:1.0201390000):0.1764020000	(((1eum_A:0.5315820000	1krq_A:0.3287750000):0.8008230000	2jd7_A:0.2347900000):0.3445440000	1vlg_A:0.2453480000):0.4518930000):0.9908050000):0.3957780000):0.3665560000	1nfv_A:1.0968450000):0.4715500000	2vzb_A:1.3894030000):0.4720840000):0.3727380000):0.0589999000):0.0926046000	(1ji4_A:0.9675990000	2fjc_A:0.8362080000):0.5725640000):0.0776040000):0.0640752000);
(1ji5_A:0.3701690000	1jig_A:0.2721540000	(1n1q_A:0.5413030000	((2chp_A:0.4664950000	(((((1dps_A:0.0000010000	1jts_A:0.0000010000):0.5823400000	1o9r_A:0.3498790000):0.6093810000	1uvh_A:1.2826660000):0.5779950000	(1tjo_A:0.0000010000	1tk6_A:0.0000010000):0.9720750000):0.7325630000	((((2fzf_A:4.5429820000	(((1bcf_A:0.0000010000	3e1q_A:0.0000010000):0.3031040000	2fkz_A:0.1462700000):0.2746540000	1jgc_A:0.4418070000):0.3900760000):0.5415430000	1nfv_A:1.2499750000):0.5739760000	(((1lko_A:0.9926350000	(1yuz_A:1.4046320000	3qhb_A:1.9529520000):0.8043750000):1.5568600000	(1otk_A:4.3913760000	(((((((1oqu_A:0.2777630000	1r2f_A:0.3311720000):0.0967452000	1uzr_A:0.0285080000):1.4252000000	1mxr_A:1.1441980000):0.4359980000	(1jk0_A:0.4426960000	(2uw2_A:0.0533530000	1w68_A:0.1467790000):0.2492760000):1.3690400000):1.2460700000	3ee4_A:1.5478230000):1.3746400000	(((2uw1_A:0.0000030000	2uw1_B:0.0000020000):0.1423740000	1afr_A:0.1729770000):2.4202200000	1za0_A:2.7152460000):1.6904600000):0.5193180000	((2inc_B:1.7720860000	(2inp_C:2.3112830000	1mty_B:2.3241320000):0.5079540000):1.1176400000	(1mty_D:2.0749170000	3dhg_A:1.8541620000):0.1709990000):2.5938000000):0.9850570000):2.5271200000):0.4771260000	(((((1lb3_A:0.2306640000	2za7_A:0.1368180000):0.3672740000	1bg7_A:0.1743520000):0.1241230000	1r03_A:0.2545420000):0.2976980000	(1z6o_A:1.7916950000	1z6o_M:1.3154860000):0.4182830000):0.6251210000	(((1eum_A:0.5130670000	1krq_A:0.4611910000):0.1831030000	3e6s_A:1.3445400000):0.2771400000	(2jd7_A:0.4239650000	1vlg_A:0.5990490000):0.1916370000):0.2718020000):1.3126400000):0.4369850000):0.4140650000	2vzb_A:1.7324140000):0.6477580000):0.3748720000):0.1856720000	((1qgh_A:0.5297640000	2ux1_A:0.9603790000):0.5968140000	(1ji4_A:0.8978250000	2fjc_A:0.7383680000):0.5094070000):0.0778910000):0.1653310000):0.0807852000);
(1ji5_A:0.4546250000	(1jig_A:0.2593190000	((2chp_A:0.6821700000	((1qgh_A:0.6477170000	2ux1_A:0.9530950000):0.6854000000	(((((1dps_A:0.0000010000	1jts_A:0.0000010000):0.5308430000	1o9r_A:0.3220710000):0.7567830000	1uvh_A:1.1042730000):0.5832690000	(1tjo_A:0.0000010000	1tk6_A:0.0000010000):1.1612600000):0.5716300000	((((2fzf_A:3.4422050000	1nfv_A:0.5887410000):0.6685120000	(((1bcf_A:0.0000010000	3e1q_A:0.0000010000):0.2691710000	2fkz_A:0.1932380000):0.3651210000	1jgc_A:0.4044380000):0.9776840000):0.5512670000	((((1lko_A:0.7219820000	1yuz_A:1.7632170000):0.8405010000	3qhb_A:1.2630630000):1.4750000000	(1otk_A:3.5373210000	(((((((1oqu_A:0.2705130000	1r2f_A:0.3267240000):0.1026500000	1uzr_A:0.0000020000):1.3989500000	1mxr_A:1.3279350000):0.7484750000	(1jk0_A:0.3704180000	(2uw2_A:0.0913600000	1w68_A:0.0939660000):0.3557710000):1.2856900000):1.0611400000	3ee4_A:1.4478730000):1.2868400000	(((2inc_B:1.8524140000	2inp_C:1.9159860000):0.5668730000	1mty_B:2.0427660000):0.7120320000	(1mty_D:1.8395830000	3dhg_A:2.2581990000):0.5873440000):2.9946800000):0.7828550000	(((2uw1_A:0.0088280000	2uw1_B:0.0000020000):0.1530880000	1afr_A:0.1779460000):3.3792600000	1za0_A:2.7009410000):0.5162550000):1.7615200000):3.1860900000):0.0000027295	(((((1lb3_A:0.1154060000	2za7_A:0.0881670000):0.3411170000	(1bg7_A:0.1546190000	1r03_A:0.3323600000):0.1503340000):0.4192930000	1z6o_A:1.7561620000):0.2755880000	1z6o_M:1.2570400000):0.4710260000	(((1eum_A:0.4129350000	(1krq_A:0.5771420000	3e6s_A:1.1853850000):0.2243460000):0.4981810000	1vlg_A:0.4322090000):0.0914022000	2jd7_A:0.4742170000):0.5597580000):0.8611670000):0.4464250000):0.5509000000	2vzb_A:1.4840050000):1.0824800000):0.1755120000):0.0284734000):0.1452040000	(1ji4_A:0.6800680000	2fjc_A:1.1378010000):0.3423450000):0.1963560000):0.0331718000	1n1q_A:0.5451630000);
(1ji5_A:0.3055900000	1jig_A:0.2595460000	(1n1q_A:0.5446230000	(((2chp_A:0.5737090000	(((((1dps_A:0.0000010000	1jts_A:0.0000010000):0.5065930000	1o9r_A:0.3687700000):0.6268350000	1uvh_A:1.0044440000):0.6303490000	(1tjo_A:0.0000010000	1tk6_A:0.0000010000):1.3979200000):0.4078760000	((((2fzf_A:2.2941750000	((((1lb3_A:0.1784590000	2za7_A:0.0847100000):0.3600150000	(1bg7_A:0.2167620000	1r03_A:0.2264890000):0.1443140000):0.3314420000	(1z6o_A:2.1672250000	1z6o_M:1.1150670000):0.3198460000):0.7274650000	(((1eum_A:0.7035090000	1krq_A:0.3194500000):0.3445120000	3e6s_A:1.4330430000):0.2284170000	(2jd7_A:0.3845260000	1vlg_A:0.3956330000):0.2041010000):0.3121710000):0.4603530000):0.9041730000	(((1lko_A:0.6950160000	1yuz_A:1.7677240000):0.6889390000	3qhb_A:1.8312390000):0.5985320000	(1otk_A:3.9325390000	((((((1oqu_A:0.3729610000	1r2f_A:0.3171530000):0.0795535000	1uzr_A:0.0172990000):1.4134100000	1mxr_A:1.3407920000):0.3629170000	(1jk0_A:0.3018730000	(2uw2_A:0.0828800000	1w68_A:0.1497870000):0.2938740000):1.1735400000):0.9522680000	3ee4_A:1.7550920000):1.0876300000	((((2inc_B:1.2848320000	2inp_C:2.3856830000):0.6686920000	1mty_B:2.9253120000):0.3555050000	(1mty_D:1.8875550000	3dhg_A:1.9906560000):0.5090650000):2.6484700000	(((2uw1_A:0.0037320000	2uw1_B:0.0000010000):0.0870343000	1za0_A:5.1339550000):0.1358330000	1afr_A:0.1421070000):3.6748300000):0.8925140000):1.4755300000):2.6050000000):0.4011520000):0.4627240000	((((1bcf_A:0.0000010000	3e1q_A:0.0000010000):0.2651100000	2fkz_A:0.2122830000):0.2274240000	1jgc_A:0.4017290000):1.0331500000	1nfv_A:0.9684190000):0.5061470000):0.3704640000	2vzb_A:1.2764560000):1.0082000000):0.2106750000):0.0375308000	(1qgh_A:0.3994260000	2ux1_A:0.8128610000):0.6650580000):0.1201720000	(1ji4_A:0.6376240000	2fjc_A:0.8010230000):0.6950520000):0.1588560000):0.0777852000);
(1ji5_A:0.3381990000	1jig_A:0.1989900000	(1n1q_A:0.4914670000	(((2chp_A:0.4604910000	(((((1dps_A:0.0000010000	1jts_A:0.0000010000):0.5102700000	1o9r_A:0.3802010000):0.4888370000	1uvh_A:1.2034010000):0.6141220000	(1tjo_A:0.0000010000	1tk6_A:0.0000020000):1.0821300000):0.6026110000	((((2fzf_A:4.2265690000	1nfv_A:0.4547100000):1.0098000000	(((1bcf_A:0.0000010000	3e1q_A:0.0000020000):0.3880300000	2fkz_A:0.1568400000):0.1773280000	1jgc_A:0.6216100000):0.7338020000):0.3482280000	((((1lko_A:1.0779740000	1yuz_A:1.6656520000):0.9432930000	3qhb_A:1.5590880000):0.8171020000	(1otk_A:3.4367670000	(((((((1oqu_A:0.3178280000	1r2f_A:0.2313600000):0.1073650000	1uzr_A:0.0289960000):1.2223000000	1mxr_A:1.4035910000):0.5657460000	(1jk0_A:0.3292000000	(2uw2_A:0.1379050000	1w68_A:0.0971660000):0.2512640000):1.3891800000):0.9866970000	3ee4_A:2.0799540000):0.9205770000	((2inc_B:1.2776300000	(2inp_C:1.9028650000	1mty_B:2.5075970000):0.4863790000):0.8031730000	(1mty_D:2.4892350000	3dhg_A:1.8273390000):0.4015810000):2.3959600000):0.2003740000	(((2uw1_A:0.0071010000	2uw1_B:0.0000020000):0.0888902000	1afr_A:0.2350580000):2.8770600000	1za0_A:2.6945630000):1.6171300000):1.6409500000):0.9944390000):0.2862280000	((((((1lb3_A:0.1348150000	2za7_A:0.0552660000):0.3075270000	(1bg7_A:0.1023320000	1r03_A:0.2935560000):0.1401140000):0.3043780000	(1z6o_A:1.5286630000	1z6o_M:1.0790840000):0.3938180000):0.8279970000	3e6s_A:1.2678070000):0.1576580000	(2jd7_A:0.4849290000	1vlg_A:0.4549160000):0.2314100000):0.2010590000	(1eum_A:0.4012980000	1krq_A:0.4521230000):0.2975430000):1.6352400000):0.5907620000):0.7623150000	2vzb_A:1.5621830000):0.8115730000):0.2288790000):0.0399206000	(1qgh_A:0.5202120000	2ux1_A:0.6833510000):0.5919670000):0.0601007000	(1ji4_A:0.6515150000	2fjc_A:0.9749520000):0.4200490000):0.1455650000):0.1120140000);
(1ji5_A:0.4172100000	1jig_A:0.2351540000	(((1n1q_A:0.3445370000	(1ji4_A:0.8328340000	2fjc_A:0.9018630000):0.2742450000):0.0924859000	(1qgh_A:0.4945390000	2ux1_A:0.7490850000):0.6159600000):0.0719235000	(2chp_A:0.7241170000	(((((1dps_A:0.0000010000	1jts_A:0.0000010000):0.6283340000	1o9r_A:0.3013270000):0.5229890000	1uvh_A:1.3302490000):0.6331600000	(1tjo_A:0.0000010000	1tk6_A:0.0000010000):1.3418600000):0.7795460000	((((2fzf_A:4.4589400000	1nfv_A:1.1122840000):0.4937160000	(((1bcf_A:0.0000010000	3e1q_A:0.0000020000):0.3032810000	2fkz_A:0.2045590000):0.4363820000	1jgc_A:0.4059830000):0.8108680000):0.5732480000	((((1lko_A:1.2477460000	1yuz_A:2.0813270000):0.9280490000	3qhb_A:1.3007780000):0.9521580000	(1otk_A:3.3211570000	(((((((1oqu_A:0.3264930000	1r2f_A:0.2491100000):0.0894080000	1uzr_A:0.0393990000):1.0564300000	1mxr_A:1.4823140000):0.2627440000	(1jk0_A:0.3546140000	(2uw2_A:0.1132050000	1w68_A:0.0967990000):0.2463850000):1.3969400000):1.4949000000	3ee4_A:1.5898860000):0.6265120000	(((2uw1_A:0.0074040000	2uw1_B:0.0000020000):0.1201180000	1afr_A:0.2137320000):2.6779000000	1za0_A:2.6961010000):1.5883000000):0.5371850000	((2inc_B:1.4144860000	(2inp_C:1.7111190000	1mty_B:2.3560650000):0.6036910000):0.8458040000	(1mty_D:2.4528320000	3dhg_A:1.8656650000):0.2972020000):2.2184200000):1.2649300000):1.4319000000):0.6149330000	((((1lb3_A:0.2115840000	2za7_A:0.0717180000):0.3098810000	(1bg7_A:0.0701330000	1r03_A:0.4040030000):0.1655680000):0.2934110000	(1z6o_A:1.4998060000	1z6o_M:1.3001950000):0.5550520000):0.6773980000	((1eum_A:0.4475550000	(1krq_A:0.3723290000	3e6s_A:1.1611270000):0.2575660000):0.2738400000	(2jd7_A:0.3379790000	1vlg_A:0.5052700000):0.2158330000):0.1843580000):1.4520800000):0.5846080000):0.6783690000	2vzb_A:1.2352510000):0.9149010000):0.2654010000):0.1469820000):0.0927101000);
(1ji5_A:0.3197630000	(1jig_A:0.3253410000	(((2chp_A:0.7426640000	(((((1dps_A:0.0000010000	1jts_A:0.0000010000):0.5741570000	1o9r_A:0.1909890000):0.5573050000	1uvh_A:1.2329230000):0.5168600000	(1tjo_A:0.0000010000	1tk6_A:0.0000010000):1.5013900000):0.5982580000	((((2fzf_A:4.7974240000	1nfv_A:0.5178380000):0.3077890000	(((1bcf_A:0.0000010000	3e1q_A:0.0000020000):0.3755370000	2fkz_A:0.2618770000):0.1449240000	1jgc_A:0.6650080000):1.0255100000):0.5033080000	((((1lko_A:1.1901050000	1yuz_A:2.5923060000):0.4278240000	3qhb_A:1.9143320000):1.2739800000	(1otk_A:2.5170190000	(((((((1oqu_A:0.2801770000	1r2f_A:0.2849220000):0.0433520000	1uzr_A:0.0530170000):1.5175300000	1mxr_A:1.2031740000):0.3914200000	(1jk0_A:0.3646840000	(2uw2_A:0.0991430000	1w68_A:0.1398900000):0.3086180000):1.5006200000):1.3191500000	3ee4_A:2.0048490000):1.0688700000	(((2uw1_A:0.0074000000	2uw1_B:0.0000020000):0.1873170000	1afr_A:0.2076310000):2.4627200000	1za0_A:2.1760380000):1.7158600000):0.4740860000	(((2inc_B:1.3345030000	2inp_C:2.6930800000):0.4705720000	1mty_B:2.2467980000):0.4152120000	(1mty_D:1.8388210000	3dhg_A:1.7913760000):0.4343840000):2.7445400000):1.2078600000):3.6155200000):0.4829210000	(((((((1lb3_A:0.2235810000	2za7_A:0.0932990000):0.2950630000	(1bg7_A:0.1531500000	1r03_A:0.4447950000):0.1050260000):0.2567930000	1z6o_A:2.1588190000):0.3716300000	1z6o_M:1.2982430000):0.6019780000	3e6s_A:1.1193540000):0.2004140000	(2jd7_A:0.3458560000	1vlg_A:0.7869900000):0.2192090000):0.1839490000	(1eum_A:0.3945170000	1krq_A:0.5134780000):0.3262410000):1.4686100000):0.5625670000):0.5987380000	2vzb_A:1.8524110000):0.7635250000):0.1892570000):0.0836208000	(1ji4_A:0.5824030000	2fjc_A:0.8327390000):0.3869270000):0.0853971000	(1qgh_A:0.4391090000	2ux1_A:0.8637960000):0.5342900000):0.1972490000):0.1117800000	1n1q_A:0.3943900000);
(1ji5_A:0.3711070000	(1jig_A:0.3698910000	((2chp_A:0.6843280000	(((((1dps_A:0.0000010000	1jts_A:0.0000010000):0.6057790000	1o9r_A:0.4961230000):0.8615500000	1uvh_A:1.0481860000):0.7251470000	(1tjo_A:0.0000010000	1tk6_A:0.0000010000):1.4086500000):0.5675550000	((((((2fzf_A:2.8011270000	3qhb_A:1.1674900000):0.6051110000	(1lko_A:0.8750090000	1yuz_A:1.6873280000):0.7241790000):0.9736950000	(((((1lb3_A:0.2048280000	2za7_A:0.0936770000):0.4265280000	1r03_A:0.4798060000):0.1509350000	1bg7_A:0.0366600000):0.5154110000	(1z6o_A:1.8375360000	1z6o_M:1.1103900000):0.4470200000):0.6153320000	((((1eum_A:0.3963670000	1krq_A:0.5299270000):0.3427400000	3e6s_A:1.4311160000):0.2514850000	2jd7_A:0.4057620000):0.2701910000	1vlg_A:0.4414650000):0.6335670000):1.0188400000):0.0000020305	(1otk_A:3.3077120000	(((((((1oqu_A:0.2848190000	1uzr_A:0.0845020000):0.1781960000	1r2f_A:0.1331310000):1.6193100000	1mxr_A:1.4023930000):0.2830470000	(1jk0_A:0.2449350000	(2uw2_A:0.0746780000	1w68_A:0.1127820000):0.3699180000):1.3131200000):1.0631900000	3ee4_A:1.8734490000):0.4922740000	(((2uw1_A:0.0035710000	2uw1_B:0.0000010000):0.1354130000	1afr_A:0.1584410000):2.7919500000	1za0_A:2.5387670000):2.0874900000):0.4799600000	((2inc_B:0.9815000000	(2inp_C:1.6480470000	1mty_B:2.7356330000):1.1536200000):0.9419880000	(1mty_D:2.5675070000	3dhg_A:1.6997970000):0.5464900000):2.4639600000):1.1918400000):2.6033400000):0.5554360000	((((1bcf_A:0.0000010000	3e1q_A:0.0000010000):0.3364100000	2fkz_A:0.2252420000):0.5159760000	1jgc_A:0.3184080000):1.0005400000	1nfv_A:0.8389660000):0.5560290000):0.1771780000	2vzb_A:1.6479710000):0.8906600000):0.1751800000):0.1380490000	((1qgh_A:0.4453280000	2ux1_A:0.5759790000):0.5582680000	(1ji4_A:0.6973840000	2fjc_A:0.9184930000):0.5827220000):0.1376620000):0.1548670000):0.0129050000	1n1q_A:0.6844570000);
(1ji5_A:0.4073430000	1jig_A:0.3257720000	(1n1q_A:0.5426230000	(2chp_A:0.5995880000	(((1qgh_A:0.6116140000	2ux1_A:0.6650270000):0.4743050000	(1ji4_A:0.7180960000	2fjc_A:1.1178710000):0.6783460000):0.2292070000	(((((1dps_A:0.0000010000	1jts_A:0.0000010000):0.5702840000	1o9r_A:0.3696610000):0.4465550000	1uvh_A:1.4480840000):0.5365170000	(1tjo_A:0.0000020000	1tk6_A:0.0000010000):1.1837300000):0.5173870000	(((2fzf_A:4.6597570000	1nfv_A:0.4873320000):0.4993110000	((((1bcf_A:0.0000010000	3e1q_A:0.0000020000):0.1811580000	2fkz_A:0.2828450000):0.1625360000	1jgc_A:0.5923790000):0.5303600000	((((1lko_A:0.7981240000	1yuz_A:1.8919050000):1.1943900000	3qhb_A:1.5601410000):0.5271300000	(1otk_A:4.5856420000	((((((1oqu_A:0.2593070000	1r2f_A:0.3827680000):0.1420230000	1uzr_A:0.0000030000):1.1715900000	1mxr_A:1.2343580000):0.5466240000	(1jk0_A:0.3132420000	(2uw2_A:0.0932310000	1w68_A:0.1044050000):0.2327280000):1.3837400000):0.8847080000	3ee4_A:1.3728890000):0.5582260000	(((2inc_B:1.6262640000	(2inp_C:2.0289600000	1mty_B:2.3432490000):0.7147400000):0.5071490000	(1mty_D:1.8483250000	3dhg_A:1.9014300000):0.4740290000):2.8477700000	(((2uw1_A:0.0018330000	2uw1_B:0.0000020000):0.1077270000	1afr_A:0.2088000000):2.7802900000	1za0_A:2.2368890000):1.5443100000):0.9139550000):1.5012400000):0.6359700000):0.4868920000	(((((1lb3_A:0.1868730000	2za7_A:0.0866700000):0.4748630000	1bg7_A:0.0958740000):0.0780613000	1r03_A:0.2728280000):0.5302620000	(1z6o_A:1.7059140000	1z6o_M:0.9217280000):0.4433600000):0.4785240000	(((1eum_A:0.4977810000	1krq_A:0.4450670000):0.3673760000	(2jd7_A:0.3626590000	1vlg_A:0.6129630000):0.2051590000):0.3171400000	3e6s_A:1.1529240000):0.3935880000):0.8749910000):0.7624240000):0.5531800000):0.6666730000	2vzb_A:1.4583380000):0.4255080000):0.3894360000):0.1159290000):0.1442360000):0.0254236000);
(1ji5_A:0.3169100000	(1jig_A:0.2241590000	((((2chp_A:0.5744390000	((((1dps_A:0.0000010000	1jts_A:0.0000010000):0.6407670000	1o9r_A:0.4220860000):0.6008220000	1uvh_A:1.3071770000):0.4310660000	(1tjo_A:0.0000010000	1tk6_A:0.0000020000):1.1697700000):0.8228610000):0.0690183000	((((2fzf_A:3.9420830000	1nfv_A:0.4706320000):0.7374090000	(((1bcf_A:0.0000010000	3e1q_A:0.0000020000):0.4232280000	2fkz_A:0.1671610000):0.2851020000	1jgc_A:0.4716880000):0.6895490000):0.6034180000	((((1lko_A:1.0210970000	1yuz_A:1.3709460000):0.7139770000	3qhb_A:2.1380710000):1.3226800000	(1otk_A:4.5376580000	(((((((1oqu_A:0.3359870000	1uzr_A:0.1382870000):0.2150090000	1r2f_A:0.1239780000):1.4309300000	1mxr_A:1.4165780000):0.3827120000	(1jk0_A:0.3682780000	(2uw2_A:0.1219900000	1w68_A:0.1073430000):0.3266920000):1.4444000000):1.2990300000	3ee4_A:1.8898680000):0.8626400000	(((2uw1_A:0.0053640000	2uw1_B:0.0000020000):0.1437210000	1afr_A:0.1313050000):3.2651000000	1za0_A:2.4567440000):1.4461800000):0.3456710000	((2inc_B:1.4731930000	(2inp_C:1.8471370000	1mty_B:2.1818190000):0.5009950000):1.3347200000	(1mty_D:2.6230520000	3dhg_A:1.1887310000):0.2426230000):2.7904900000):0.8520900000):2.2538300000):0.0000023057	((((((1lb3_A:0.1730000000	2za7_A:0.1109490000):0.4376040000	1r03_A:0.3081480000):0.1101400000	1bg7_A:0.1148000000):0.4895100000	1z6o_A:1.8540270000):0.4171740000	1z6o_M:1.4806430000):0.4347530000	(((1eum_A:0.5868230000	1krq_A:0.3284960000):0.4375050000	(2jd7_A:0.3879230000	1vlg_A:0.7052540000):0.1425740000):0.3051630000	3e6s_A:1.4296970000):0.2368570000):1.5137800000):0.5525650000):0.4179610000	2vzb_A:1.6200960000):0.8517340000):0.0627075000	(1qgh_A:0.4922210000	2ux1_A:0.7537200000):0.6123340000):0.0970997000	(1ji4_A:0.8645930000	2fjc_A:0.8400400000):0.5201910000):0.1457410000):0.0809133000	1n1q_A:0.6519570000);
(1ji5_A:0.2988530000	1jig_A:0.3593000000	(1n1q_A:0.4955310000	((2chp_A:0.5571680000	((((1dps_A:0.0000010000	1jts_A:0.0000010000):0.5618080000	1o9r_A:0.3109460000):0.6877590000	(1uvh_A:1.0555250000	(1tjo_A:0.0000010000	1tk6_A:0.0000010000):1.2979900000):0.2985970000):0.7683130000	(((((2fzf_A:3.1838390000	(1lko_A:1.1435660000	1yuz_A:1.5966310000):0.2992360000):0.4154100000	3qhb_A:1.8947020000):1.0061000000	((((((1lb3_A:0.1828390000	2za7_A:0.1092690000):0.3956940000	1bg7_A:0.0842250000):0.1120820000	1r03_A:0.1874850000):0.3114010000	(1z6o_A:1.7756660000	1z6o_M:1.1017910000):0.4285500000):0.6243990000	(((1eum_A:0.4376250000	1krq_A:0.3443690000):0.2537570000	(2jd7_A:0.3025870000	1vlg_A:0.4808440000):0.2220930000):0.2557280000	3e6s_A:1.2337080000):0.3743380000):1.1078400000	(1otk_A:3.5178240000	((((((1oqu_A:0.2872730000	1r2f_A:0.3375280000):0.1103010000	1uzr_A:0.0000020000):1.4039000000	1mxr_A:1.4023430000):0.6167030000	((1jk0_A:0.3541630000	(2uw2_A:0.1432940000	1w68_A:0.0506280000):0.3535540000):0.6831880000	(((2inc_B:1.3539550000	2inp_C:2.0604970000):1.0871400000	1mty_B:2.5460420000):0.8843080000	(1mty_D:2.1963010000	3dhg_A:1.8875610000):0.5806610000):2.5233200000):1.0555400000):1.1703800000	3ee4_A:1.4749390000):1.1810600000	(((2uw1_A:0.0035760000	2uw1_B:0.0000010000):0.1013830000	1afr_A:0.2479230000):1.9198800000	1za0_A:2.6561610000):1.1675700000):1.4030200000):1.9430200000):0.0000021939):0.5144220000	((((1bcf_A:0.0000010000	3e1q_A:0.0000010000):0.2584750000	2fkz_A:0.2043940000):0.4136100000	1jgc_A:0.2253300000):0.8078450000	1nfv_A:1.0216980000):0.5689630000):0.3245090000	2vzb_A:1.5179450000):0.6349750000):0.3034840000):0.1498840000	((1qgh_A:0.5745410000	2ux1_A:0.6982200000):0.5539390000	(1ji4_A:0.8493240000	2fjc_A:0.7133020000):0.4991450000):0.1837830000):0.1829210000):0.0426886000);
(1ji5_A:0.3646930000	(1jig_A:0.2589580000	((((2chp_A:0.8916950000	((((1dps_A:0.0000010000	1jts_A:0.0000010000):0.5212340000	1o9r_A:0.5179070000):0.8993760000	1uvh_A:0.8506360000):0.6587110000	(1tjo_A:0.0000010000	1tk6_A:0.0000010000):1.1298200000):0.4794650000):0.1554360000	((((2fzf_A:4.0601740000	1nfv_A:0.6217800000):0.4339970000	(((1bcf_A:0.0000010000	3e1q_A:0.0000020000):0.2614870000	2fkz_A:0.1829310000):0.2207530000	1jgc_A:0.4930750000):0.7969040000):0.5100480000	(((1lko_A:1.1914140000	1yuz_A:2.2593930000):0.6997440000	3qhb_A:2.5943560000):1.3719900000	((((((1lb3_A:0.2491740000	2za7_A:0.0682260000):0.3891610000	(1bg7_A:0.1183440000	1r03_A:0.3621980000):0.1277530000):0.4933740000	1z6o_A:2.2383940000):0.2255030000	1z6o_M:1.1987900000):0.4979960000	(((1eum_A:0.4885740000	1krq_A:0.5885890000):0.3287380000	3e6s_A:1.5598030000):0.1811350000	(2jd7_A:0.3099890000	1vlg_A:0.4652400000):0.2139890000):0.4139210000):1.0163000000	(1otk_A:3.5685070000	(((((((1oqu_A:0.2681650000	1r2f_A:0.3110760000):0.0434640000	1uzr_A:0.0756210000):1.4227100000	1mxr_A:1.2052050000):0.6640400000	(1jk0_A:0.4552350000	(2uw2_A:0.0811590000	1w68_A:0.1230090000):0.1971250000):1.3278500000):0.6310620000	((2inc_B:1.9116530000	(2inp_C:1.8270220000	1mty_B:2.7071020000):0.6663610000):0.8258720000	(1mty_D:1.8714960000	3dhg_A:2.1671450000):0.4888990000):3.8743300000):0.4478020000	3ee4_A:1.9215740000):0.8100820000	(((2uw1_A:0.0017880000	2uw1_B:0.0000020000):0.1466590000	1afr_A:0.2087090000):2.9283800000	1za0_A:2.3109960000):0.9291520000):1.8468200000):3.5309400000):0.2809920000):0.2113880000):0.6090260000	2vzb_A:1.4086720000):0.8365980000):0.0817079000	(1qgh_A:0.4671470000	2ux1_A:0.9110040000):0.7312730000):0.0877103000	(1ji4_A:0.8006770000	2fjc_A:0.8949270000):0.3839120000):0.1912260000):0.0477739000	1n1q_A:0.4837340000);
(1ji5_A:0.4279550000	1jig_A:0.3886830000	(1n1q_A:0.4648500000	(((2chp_A:0.4411220000	(((((1dps_A:0.0000010000	1jts_A:0.0000010000):0.6964240000	1o9r_A:0.3385550000):0.5448770000	1uvh_A:1.1449640000):0.5858300000	(1tjo_A:0.0000010000	1tk6_A:0.0000010000):1.0863300000):0.5578950000	(((2fzf_A:5.7049090000	1nfv_A:0.4196450000):0.6715640000	(((((1bcf_A:0.0000010000	3e1q_A:0.0000010000):0.2327600000	2fkz_A:0.1681430000):0.1802990000	1jgc_A:0.4955370000):0.7780060000	(((((((1lb3_A:0.1419780000	2za7_A:0.0450660000):0.3552130000	(1bg7_A:0.1274060000	1r03_A:0.4014260000):0.1501720000):0.2879770000	1z6o_A:1.8837690000):0.2013190000	1z6o_M:1.4369920000):0.9134730000	3e6s_A:1.3490660000):0.2379980000	(2jd7_A:0.4517020000	1vlg_A:0.3274890000):0.1573850000):0.2892930000	(1eum_A:0.5521000000	1krq_A:0.6217660000):0.3837630000):1.5358600000):0.3066290000	(((1lko_A:0.8015940000	1yuz_A:1.6398820000):0.7578050000	3qhb_A:2.3301090000):1.1548800000	(1otk_A:3.0129730000	((((((1oqu_A:0.3130040000	1uzr_A:0.0849660000):0.1094450000	1r2f_A:0.1381020000):1.0551900000	1mxr_A:1.6838260000):0.6789580000	(1jk0_A:0.2915380000	(2uw2_A:0.0909420000	1w68_A:0.1391140000):0.3436000000):1.2778200000):1.2049400000	3ee4_A:1.6937150000):1.0407600000	(((2inc_B:1.2933180000	(2inp_C:1.6001690000	1mty_B:2.8151120000):0.5285930000):0.8466750000	(1mty_D:2.0409100000	3dhg_A:1.8227290000):0.3965100000):2.5849700000	(((2uw1_A:0.0057990000	2uw1_B:0.0000020000):0.0237573000	1afr_A:0.2941890000):3.5917600000	1za0_A:2.1684210000):1.9873700000):0.5144390000):1.5625700000):1.5197400000):0.7708940000):0.2681180000):0.7639390000	2vzb_A:1.6849600000):0.4281910000):0.3212540000):0.1468000000	(1qgh_A:0.6406220000	2ux1_A:0.5612320000):0.5259620000):0.0850189000	(1ji4_A:0.5254280000	2fjc_A:0.7965130000):0.4635200000):0.1158890000):0.0765322000);
(1ji5_A:0.4049850000	1jig_A:0.2621440000	(1n1q_A:0.5073620000	(2chp_A:0.6417110000	(((1qgh_A:0.7137000000	2ux1_A:0.8290770000):0.6016590000	(1ji4_A:0.9377660000	2fjc_A:0.6902520000):0.3981240000):0.1743300000	(((((1dps_A:0.0000010000	1jts_A:0.0000010000):0.4636810000	1o9r_A:0.6358610000):0.5576510000	1uvh_A:1.3589020000):0.8157180000	(1tjo_A:0.0000010000	1tk6_A:0.0000010000):1.1949700000):0.5295740000	((((2fzf_A:2.9153750000	1nfv_A:0.7574590000):0.4112510000	(((1bcf_A:0.0000010000	3e1q_A:0.0000020000):0.3057550000	2fkz_A:0.2074550000):0.2962880000	1jgc_A:0.3342150000):0.8375750000):0.5412060000	((((1lko_A:0.9802990000	1yuz_A:1.7154890000):0.3882920000	3qhb_A:1.4118640000):1.0083600000	(1otk_A:3.4443800000	(((((((1oqu_A:0.2697460000	1r2f_A:0.3229040000):0.1275020000	1uzr_A:0.0246490000):1.2964900000	1mxr_A:1.0391630000):0.4031510000	(1jk0_A:0.4758910000	(2uw2_A:0.1123170000	1w68_A:0.1262900000):0.1949300000):1.6317400000):0.8710550000	3ee4_A:1.7462220000):1.3637000000	(((2uw1_A:0.0018830000	2uw1_B:0.0000020000):0.1500060000	1afr_A:0.2478200000):3.1426400000	1za0_A:2.5407330000):1.3522400000):0.2630010000	((2inc_B:1.8827830000	(2inp_C:2.2719410000	1mty_B:1.8895950000):0.6217130000):0.7752600000	(1mty_D:2.3834200000	3dhg_A:1.6833780000):0.2501000000):2.4152300000):1.3141200000):1.5527300000):0.1252160000	((((1lb3_A:0.2597210000	2za7_A:0.1051330000):0.3939970000	(1bg7_A:0.1324650000	1r03_A:0.2803710000):0.0948834000):0.5944110000	(1z6o_A:1.8290690000	1z6o_M:1.4437380000):0.2326350000):0.5468980000	(((1eum_A:0.3183780000	1krq_A:0.5108640000):0.1904510000	3e6s_A:1.1461030000):0.1822330000	(2jd7_A:0.3631990000	1vlg_A:0.6905250000):0.1515990000):0.2600010000):1.1619800000):0.2929280000):0.4247430000	2vzb_A:1.1043980000):0.7946520000):0.1349460000):0.0758740000):0.2268950000):0.0897481000);
(1ji5_A:0.3980520000	(1jig_A:0.2824240000	(1n1q_A:0.4190780000	(1ji4_A:0.5374260000	2fjc_A:0.7187170000):0.5748240000):0.2183070000):0.0932827000	(((2chp_A:0.4180990000	((((1dps_A:0.0000010000	1jts_A:0.0000010000):0.5655990000	1o9r_A:0.4480400000):0.7123390000	1uvh_A:1.1742580000):0.4055130000	(1tjo_A:0.0000010000	1tk6_A:0.0000010000):1.0440000000):0.8281890000):0.1734760000	((((2fzf_A:3.7697460000	1nfv_A:0.5321270000):0.5543250000	(((1bcf_A:0.0000010000	3e1q_A:0.0000010000):0.3123570000	2fkz_A:0.1684190000):0.3821160000	1jgc_A:0.2629170000):0.8677010000):0.3359260000	((((1lko_A:1.3192490000	1yuz_A:1.7226610000):1.0008400000	3qhb_A:1.3727900000):0.6820710000	(1otk_A:4.4263490000	((((((1oqu_A:0.2738660000	1r2f_A:0.2500820000):0.1360930000	1uzr_A:0.0352120000):1.1431400000	1mxr_A:1.2711670000):0.4850930000	(1jk0_A:0.3604100000	(2uw2_A:0.1123730000	1w68_A:0.1315550000):0.3406890000):1.5592600000):0.9986500000	(((2inc_B:1.5975860000	(2inp_C:2.4028450000	1mty_B:2.0117170000):0.4693980000):0.8813450000	(1mty_D:2.2700610000	3dhg_A:2.1780120000):0.2728360000):2.4371700000	(((2uw1_A:0.0039040000	2uw1_B:0.0000020000):0.0987818000	1afr_A:0.3190690000):3.1215200000	1za0_A:2.0415430000):1.8285200000):1.5101200000):0.9214700000	3ee4_A:0.8342930000):1.4255700000):1.4538900000):0.6501920000	((((((1lb3_A:0.1813150000	2za7_A:0.1216000000):0.4399760000	1bg7_A:0.1513030000):0.0994064000	1r03_A:0.2462850000):0.2448310000	(1z6o_A:1.6115730000	1z6o_M:1.1741720000):0.3814810000):0.7825060000	3e6s_A:1.1320820000):0.2027540000	((1eum_A:0.5534860000	1krq_A:0.4767470000):0.4238750000	(2jd7_A:0.4401030000	1vlg_A:0.4353130000):0.0906303000):0.2127120000):1.1176400000):0.5180670000):0.7541320000	2vzb_A:1.4257140000):0.8679690000):0.0120072000	(1qgh_A:0.3616400000	2ux1_A:1.0821930000):0.6156400000):0.1970610000);
(1ji5_A:0.3892820000	(1jig_A:0.2173710000	((2chp_A:0.7573570000	(((((1dps_A:0.0000010000	1jts_A:0.0000010000):0.7488710000	1o9r_A:0.2788450000):0.6917050000	1uvh_A:0.9805200000):0.3978780000	(1tjo_A:0.0000010000	1tk6_A:0.0000010000):1.2399700000):0.3765680000	(((((2fzf_A:5.0130810000	1nfv_A:0.6695830000):0.2550530000	(((1bcf_A:0.0000010000	3e1q_A:0.0000010000):0.3304360000	2fkz_A:0.2130230000):0.3928830000	1jgc_A:0.3075520000):0.9648690000):0.5479440000	(((((((1lb3_A:0.1840370000	2za7_A:0.0598810000):0.3963100000	1bg7_A:0.2374500000):0.0716464000	1r03_A:0.2625910000):0.3933730000	(1z6o_A:2.0562950000	1z6o_M:1.5241800000):0.3045780000):0.8233800000	3e6s_A:1.0864210000):0.4459770000	(2jd7_A:0.2783340000	1vlg_A:0.4681340000):0.0988982000):0.3349850000	(1eum_A:0.3464230000	1krq_A:0.6920280000):0.3796200000):1.7008100000):0.2970790000	(((1lko_A:1.1565870000	1yuz_A:1.3521710000):0.8975980000	3qhb_A:0.9690000000):0.4390110000	(1otk_A:3.4064310000	(((((((1oqu_A:0.3736580000	1r2f_A:0.2324650000):0.0806156000	1uzr_A:0.0103090000):1.3714500000	1mxr_A:1.3217470000):0.2233580000	(1jk0_A:0.4543750000	(2uw2_A:0.1085030000	1w68_A:0.1081070000):0.1953250000):1.6081000000):1.4038300000	3ee4_A:1.5194570000):0.7903420000	(((2uw1_A:0.0119320000	2uw1_B:0.0000020000):0.0210911000	1afr_A:0.2493570000):2.9636300000	1za0_A:2.8414650000):1.3939800000):0.6518090000	((2inc_B:1.6611270000	(2inp_C:1.8923170000	1mty_B:2.2642850000):0.7221940000):0.4935110000	(1mty_D:2.3982820000	3dhg_A:2.0097430000):0.5475600000):2.5442200000):0.4802410000):2.1829300000):0.9317760000):0.6210000000	2vzb_A:1.2178710000):0.9214560000):0.2379440000):0.3063740000	((1qgh_A:0.6613760000	2ux1_A:0.6770840000):0.5205510000	(1ji4_A:0.9138960000	2fjc_A:0.6330250000):0.3264910000):0.1166190000):0.1766940000):0.0542703000	1n1q_A:0.6001720000);
(1ji5_A:0.3282140000	1jig_A:0.3410280000	(1n1q_A:0.4503080000	((2chp_A:0.5675630000	(((((1dps_A:0.0000010000	1jts_A:0.0000010000):0.6817870000	1o9r_A:0.5170470000):0.6980020000	1uvh_A:0.9788650000):0.7177460000	(1tjo_A:0.0000020000	1tk6_A:0.0000010000):1.0071700000):0.3642610000	((((2fzf_A:3.3299480000	1nfv_A:1.0201030000):0.3581970000	(((1bcf_A:0.0000010000	3e1q_A:0.0000020000):0.3171010000	2fkz_A:0.2285770000):0.3074570000	1jgc_A:0.5037880000):0.9756890000):0.5595330000	(((1lko_A:0.7377360000	1yuz_A:2.1462500000):0.6733540000	3qhb_A:2.0460900000):1.6378500000	((((((1lb3_A:0.1643530000	2za7_A:0.0943510000):0.1708940000	1z6o_A:2.4491350000):0.1699580000	(1bg7_A:0.1670350000	1r03_A:0.3476140000):0.0859103000):0.6185670000	1z6o_M:1.2795820000):0.6924470000	((1eum_A:0.4528340000	(1krq_A:0.3028370000	3e6s_A:1.3267210000):0.1097970000):0.2039570000	(2jd7_A:0.3057920000	1vlg_A:0.5950380000):0.3171660000):0.4973780000):1.0760400000	(1otk_A:3.0685070000	(((((((1oqu_A:0.2732500000	1r2f_A:0.3109340000):0.1013930000	1uzr_A:0.0132720000):1.3562500000	1mxr_A:1.4351060000):0.4889850000	(1jk0_A:0.4576160000	(2uw2_A:0.0765430000	1w68_A:0.0867710000):0.1673300000):1.3917800000):1.2868900000	3ee4_A:1.7783740000):1.1876100000	(((2inc_B:2.1359230000	2inp_C:2.0597310000):0.7310360000	1mty_B:2.4235210000):0.6530290000	(1mty_D:2.0909620000	3dhg_A:1.8642530000):0.0251166000):3.7623700000):0.2229520000	(((2uw1_A:0.0000030000	2uw1_B:0.0000020000):0.0944078000	1afr_A:0.2606970000):3.1431500000	1za0_A:2.1832630000):0.8389690000):1.3051000000):2.6107000000):0.0535300000):0.2184560000):0.2860890000	2vzb_A:1.3671060000):0.6918140000):0.1810090000):0.1419390000	((1qgh_A:0.4993990000	2ux1_A:0.6540640000):0.5113550000	(1ji4_A:0.9773490000	2fjc_A:0.9950820000):0.3259100000):0.1656520000):0.2420380000):0.0537421000);
(1ji5_A:0.4184410000	(((1jig_A:0.3318920000	(((1qgh_A:0.6501110000	2ux1_A:0.7130330000):0.3039570000	2fjc_A:1.3458690000):0.2687750000	1ji4_A:0.9655890000):0.2493790000):0.0793464000	(((((1dps_A:0.0000010000	1jts_A:0.0000010000):0.4317170000	1o9r_A:0.6524890000):0.7351620000	1uvh_A:1.3304380000):0.6502890000	(1tjo_A:0.0000020000	1tk6_A:0.0000010000):1.2366400000):0.4809880000	(((((2fzf_A:2.6387560000	((1lko_A:0.5871300000	1yuz_A:1.9859240000):0.7265130000	3qhb_A:2.5189770000):0.6851640000):1.0215000000	(1otk_A:4.3712730000	((((1oqu_A:0.3115860000	1uzr_A:0.1206100000):0.1477460000	1r2f_A:0.1765120000):1.1585400000	(1mxr_A:1.4981490000	((1jk0_A:0.2557780000	(2uw2_A:0.0555810000	1w68_A:0.1128330000):0.3176260000):0.7960680000	(((2inc_B:1.5857440000	(2inp_C:1.7791340000	1mty_B:2.3955600000):0.6407420000):0.5722530000	(1mty_D:2.2727690000	3dhg_A:1.8602500000):0.3974840000):1.5643900000	(((2uw1_A:0.0039350000	2uw1_B:0.0000020000):0.0524553000	1afr_A:0.2463250000):3.0828200000	1za0_A:2.2158050000):2.3910600000):1.6628300000):0.7152950000):0.4626230000):1.0768300000	3ee4_A:1.8162890000):2.6297900000):2.4123100000):0.0000027851	(((((1lb3_A:0.1687460000	2za7_A:0.1589960000):0.3098370000	(1bg7_A:0.0698160000	1r03_A:0.3723940000):0.1644340000):0.3775780000	1z6o_A:1.8228410000):0.4885280000	1z6o_M:0.8785120000):0.3294860000	((1eum_A:0.3989270000	1krq_A:0.3084140000):0.3508980000	(3e6s_A:1.4665920000	(2jd7_A:0.2477650000	1vlg_A:0.6594340000):0.3263080000):0.2453930000):0.7609580000):0.5245100000):0.6379770000	((((1bcf_A:0.0000010000	3e1q_A:0.0000020000):0.2928640000	2fkz_A:0.2208010000):0.1743380000	1jgc_A:0.5129880000):0.8126520000	1nfv_A:1.2591350000):0.5645670000):0.5811290000	2vzb_A:1.3364760000):0.4214890000):0.4093830000):0.0967133000	2chp_A:0.5704120000):0.0388277000	1n1q_A:0.5314690000);
(1ji5_A:0.2483730000	(1jig_A:0.1630800000	(((2chp_A:0.4646390000	(1qgh_A:0.4188400000	2ux1_A:0.8140520000):0.5292160000):0.0437584000	(((((1dps_A:0.0000010000	1jts_A:0.0000010000):0.7885210000	1o9r_A:0.5574770000):0.5336700000	1uvh_A:0.9733770000):0.7151610000	(1tjo_A:0.0000010000	1tk6_A:0.0000010000):1.0253900000):0.4205530000	((((2fzf_A:4.4129020000	1nfv_A:0.7803200000):0.2805680000	(((1bcf_A:0.0000010000	3e1q_A:0.0000020000):0.3523950000	2fkz_A:0.2563590000):0.3170170000	1jgc_A:0.5161300000):0.5076980000):0.5804090000	(((1lko_A:0.3641410000	1yuz_A:1.9475510000):0.6438050000	3qhb_A:2.3155960000):1.2081900000	(((((((1lb3_A:0.0669460000	2za7_A:0.0913680000):0.3741330000	1r03_A:0.5362810000):0.1467710000	1bg7_A:0.0582940000):0.3258650000	1z6o_A:1.9217740000):0.3860670000	1z6o_M:1.2349390000):0.5208630000	(((1eum_A:0.5190130000	1krq_A:0.5698930000):0.4238920000	3e6s_A:1.4025520000):0.1780420000	(2jd7_A:0.4330890000	1vlg_A:0.4498610000):0.1314950000):0.6334000000):0.9529590000	(1otk_A:3.4373780000	(((((((1oqu_A:0.2557260000	1r2f_A:0.3344910000):0.0923199000	1uzr_A:0.0093110000):1.4433200000	1mxr_A:1.2723790000):0.5578450000	(1jk0_A:0.2772200000	(2uw2_A:0.1186440000	1w68_A:0.1238520000):0.2837050000):1.2584900000):0.7587420000	3ee4_A:2.7469260000):0.8667510000	((2inc_B:1.3543010000	(2inp_C:2.0503410000	1mty_B:2.2676350000):0.5182480000):0.6221780000	(1mty_D:2.3153020000	3dhg_A:1.5359140000):0.7949150000):3.5126100000):1.2920000000	(((2uw1_A:0.0052740000	2uw1_B:0.0000020000):0.1027610000	1afr_A:0.1968240000):2.6233700000	1za0_A:2.7448090000):0.4166840000):2.1756700000):1.1040800000):0.2435530000):0.3161150000):0.5863600000	2vzb_A:1.6339450000):0.3521180000):0.4159760000):0.1368530000	(1ji4_A:0.4623370000	2fjc_A:0.8255520000):0.5004580000):0.2377830000):0.0997948000	1n1q_A:0.4667790000);
(1ji5_A:0.4256930000	1jig_A:0.1806040000	(1n1q_A:0.4758070000	(((2chp_A:0.4560070000	((((1dps_A:0.0000010000	1jts_A:0.0000010000):0.5153670000	1o9r_A:0.6029000000):0.7085610000	1uvh_A:1.1430270000):0.5942880000	(1tjo_A:0.0000010000	1tk6_A:0.0000010000):0.9864370000):0.6613750000):0.1396740000	((((2fzf_A:4.0274490000	1nfv_A:1.0221750000):0.6226410000	(((1bcf_A:0.0000010000	3e1q_A:0.0000020000):0.2429090000	2fkz_A:0.1753200000):0.3961550000	1jgc_A:0.4688070000):0.7958240000):0.7417270000	((((1lko_A:0.9542030000	1yuz_A:1.7514810000):1.2383000000	3qhb_A:1.7606610000):0.7129530000	(1otk_A:3.6766290000	(((((((1oqu_A:0.2939460000	1r2f_A:0.2850900000):0.0939274000	1uzr_A:0.0367920000):1.2592600000	1mxr_A:1.1305220000):0.4317500000	(1jk0_A:0.3729430000	(2uw2_A:0.1068040000	1w68_A:0.1057270000):0.2549950000):1.1604400000):1.8452800000	3ee4_A:1.2572760000):0.7631330000	(((2uw1_A:0.0016540000	2uw1_B:0.0000020000):0.1158510000	1afr_A:0.1844910000):3.1341200000	1za0_A:1.8177860000):1.7168800000):0.1501740000	((2inc_B:1.5923860000	(2inp_C:2.1854240000	1mty_B:2.1540400000):1.0283100000):0.5265460000	(1mty_D:1.5440730000	3dhg_A:1.8993880000):0.8177750000):2.9255200000):1.0294700000):2.0529900000):0.2032040000	(((((((((1lb3_A:0.0475490000	1z6o_A:2.4576910000):0.0815276000	2za7_A:0.1220350000):0.3146740000	1bg7_A:0.1965930000):0.0711540000	1r03_A:0.2570300000):0.5271870000	1z6o_M:1.4604650000):0.8214490000	3e6s_A:0.9351170000):0.2824930000	(2jd7_A:0.3841130000	1vlg_A:0.6404450000):0.2606810000):0.3216490000	1krq_A:0.4990480000):0.3266700000	1eum_A:0.3108900000):1.7985200000):0.2880200000):0.4844790000	2vzb_A:1.5288120000):1.0144000000):0.1034160000	((1qgh_A:0.4859470000	2ux1_A:0.8497650000):0.6903010000	(1ji4_A:0.8212970000	2fjc_A:0.9086110000):0.3647930000):0.1644640000):0.2185630000):0.0287685000);
(1ji5_A:0.4628770000	(1jig_A:0.3712300000	((2chp_A:0.8200580000	(((((1dps_A:0.0000010000	1jts_A:0.0000010000):0.5244010000	1o9r_A:0.4304880000):0.7010270000	1uvh_A:1.0149350000):0.6381620000	(1tjo_A:0.0000020000	1tk6_A:0.0000010000):1.5997100000):0.5947500000	((((2fzf_A:3.7230640000	1nfv_A:0.7855780000):0.4672520000	(((1bcf_A:0.0000010000	3e1q_A:0.0000020000):0.3164790000	2fkz_A:0.2394810000):0.3876470000	1jgc_A:0.5300170000):0.9444680000):0.5659330000	(((1lko_A:0.6454070000	1yuz_A:1.5081270000):0.9275940000	3qhb_A:1.5079690000):1.4720500000	(((((((1lb3_A:0.1822720000	2za7_A:0.1187500000):0.1622250000	1z6o_A:1.9346320000):0.2433220000	1r03_A:0.3422630000):0.0771097000	1bg7_A:0.0603380000):0.5408030000	1z6o_M:1.2084810000):0.4682660000	(((1eum_A:0.4918810000	1krq_A:0.5109120000):0.3488630000	3e6s_A:1.6728350000):0.1507840000	(2jd7_A:0.3801630000	1vlg_A:0.4143620000):0.1606170000):0.6711160000):0.9891480000	(1otk_A:2.8317110000	(((((1oqu_A:0.2459410000	1uzr_A:0.0412060000):0.1651160000	1r2f_A:0.2283500000):0.9753470000	(1mxr_A:1.4047990000	(1jk0_A:0.2661540000	(2uw2_A:0.0809410000	1w68_A:0.0970340000):0.2754700000):1.5806400000):0.3746870000):1.3833100000	3ee4_A:1.5216500000):0.8042640000	(((2inc_B:1.7795140000	(1mty_D:2.0281080000	3dhg_A:2.2480710000):0.8157420000):0.1451810000	(2inp_C:2.1720190000	1mty_B:2.3294200000):0.5477830000):2.5328200000	(((2uw1_A:0.0017720000	2uw1_B:0.0000020000):0.1513220000	1afr_A:0.1725000000):3.1801600000	1za0_A:2.0465260000):1.1207600000):0.4683210000):1.5459400000):2.1714000000):0.0220276000):0.4162950000):0.3557390000	2vzb_A:1.5808000000):0.6510490000):0.3829030000):0.0740115000	((1qgh_A:0.5927030000	2ux1_A:0.8833740000):0.4059660000	(1ji4_A:0.8039980000	2fjc_A:0.9973710000):0.4510510000):0.1543110000):0.1788370000):0.0433319000	1n1q_A:0.5057370000);
(1ji5_A:0.3620260000	1jig_A:0.2653510000	(1n1q_A:0.7094440000	(2chp_A:0.8698080000	(((1qgh_A:0.6024650000	2ux1_A:0.7536940000):0.3462510000	(1ji4_A:0.7001370000	2fjc_A:0.7066410000):0.3605670000):0.1058590000	(((((1dps_A:0.0000010000	1jts_A:0.0000010000):0.4588300000	1o9r_A:0.4714380000):0.4340000000	1uvh_A:1.4069650000):0.2589310000	(1tjo_A:0.0000010000	1tk6_A:0.0000020000):1.2856300000):0.7237050000	((((2fzf_A:3.2434830000	1nfv_A:0.6584260000):0.5605380000	(((1bcf_A:0.0000010000	3e1q_A:0.0000020000):0.3042110000	2fkz_A:0.2689900000):0.6246680000	1jgc_A:0.2086690000):0.9336860000):0.2479690000	((((1lko_A:1.0483390000	1yuz_A:1.5751290000):1.0122500000	3qhb_A:1.5834430000):0.8202740000	(1otk_A:3.8221430000	(((((((1oqu_A:0.2599020000	1r2f_A:0.3585890000):0.1082740000	1uzr_A:0.0418140000):1.0407700000	1mxr_A:1.5601700000):0.3117420000	(1jk0_A:0.3837020000	(2uw2_A:0.0982160000	1w68_A:0.0822470000):0.3872630000):1.5002800000):1.1549700000	(((2uw1_A:0.0034560000	2uw1_B:0.0000020000):0.0376588000	1afr_A:0.3170770000):3.4047800000	1za0_A:1.9857520000):2.5280400000):0.1641180000	3ee4_A:1.4762680000):0.7756610000	((2inc_B:1.8217230000	(2inp_C:2.0909760000	1mty_B:2.2355720000):0.5328750000):0.5709510000	(1mty_D:2.1962890000	3dhg_A:2.0772490000):0.4363500000):3.2642400000):1.1127400000):1.6459500000):0.0000026329	((((((1lb3_A:0.1952640000	2za7_A:0.0769550000):0.2715130000	(1bg7_A:0.1765140000	1r03_A:0.3706080000):0.1311730000):0.3960960000	(1z6o_A:1.8985330000	1z6o_M:1.0062330000):0.4804230000):0.8242060000	3e6s_A:1.3855330000):0.3023840000	(1eum_A:0.5436710000	1krq_A:0.6332300000):0.1975350000):0.2817120000	(2jd7_A:0.2171480000	1vlg_A:0.4646090000):0.1641020000):1.2721700000):0.8783980000):0.6362130000	2vzb_A:1.5446280000):0.6273750000):0.2802230000):0.1797210000):0.1486160000):0.0000025018);
(1ji5_A:0.3961990000	1jig_A:0.2461100000	(1n1q_A:0.4641190000	(2chp_A:0.7675360000	(((1qgh_A:0.4263880000	2ux1_A:0.7539140000):0.5306110000	(1ji4_A:0.8360440000	2fjc_A:0.8585500000):0.3116040000):0.1617950000	(((((1dps_A:0.0000010000	1jts_A:0.0000010000):0.5908010000	1o9r_A:0.4098910000):0.4279450000	1uvh_A:0.9751160000):0.6133730000	(1tjo_A:0.0000010000	1tk6_A:0.0000010000):1.2499600000):0.6078230000	((((2fzf_A:3.9409210000	(1lko_A:0.5109170000	(1yuz_A:1.3143290000	3qhb_A:2.4077290000):0.4721030000):0.7644340000):0.6341660000	(((((1lb3_A:0.1684350000	2za7_A:0.0888500000):0.3833000000	(1bg7_A:0.0671950000	(1z6o_A:1.9255840000	1z6o_M:1.3774840000):0.3262130000):0.1274760000):0.2831950000	1r03_A:0.1284700000):1.0480300000	((1eum_A:0.5087940000	(1krq_A:0.2924550000	3e6s_A:1.1234790000):0.1847630000):0.3716940000	(2jd7_A:0.3220940000	1vlg_A:0.5152600000):0.2203520000):0.3590490000):1.0290700000	(1otk_A:3.6247770000	(((((((1oqu_A:0.2909650000	1r2f_A:0.3275350000):0.1037670000	1uzr_A:0.0000020000):1.4681600000	1mxr_A:1.4768310000):0.6674340000	(1jk0_A:0.4071740000	(2uw2_A:0.1035330000	1w68_A:0.1263330000):0.2629360000):1.4105300000):0.8091850000	3ee4_A:2.1657930000):0.8118040000	((((2inc_B:1.6359410000	2inp_C:1.9382120000):0.9465590000	1mty_B:1.7958130000):0.9672650000	3dhg_A:2.2658010000):0.0000022162	1mty_D:2.0785130000):3.0258800000):1.2666300000	(((2uw1_A:0.0036310000	2uw1_B:0.0000010000):0.0750534000	1afr_A:0.2577110000):2.4625600000	1za0_A:2.4531560000):1.2087300000):1.3621200000):2.2091800000):0.0654141000):0.5669810000	((((1bcf_A:0.0000010000	3e1q_A:0.0000010000):0.2053800000	2fkz_A:0.2594610000):0.3428700000	1jgc_A:0.3864480000):1.1375800000	1nfv_A:0.9428040000):0.3304270000):0.3971180000	2vzb_A:1.3325090000):0.8713530000):0.1393250000):0.1773890000):0.1447750000):0.0281456000);
(1ji5_A:0.3129070000	(1jig_A:0.3207370000	1n1q_A:0.5401100000):0.0000021034	((((2chp_A:0.4374210000	((((1dps_A:0.0000010000	1jts_A:0.0000010000):0.5182360000	1o9r_A:0.3507560000):0.7759710000	1uvh_A:0.8322560000):0.6488950000	(1tjo_A:0.0000010000	1tk6_A:0.0000010000):1.2686900000):0.6059480000):0.1400060000	(1ji4_A:0.8371400000	2fjc_A:1.1833480000):0.2726320000):0.0893858000	(((2fzf_A:4.2175130000	1nfv_A:0.6083440000):0.4441120000	((((1bcf_A:0.0000010000	3e1q_A:0.0000020000):0.2594180000	2fkz_A:0.1784440000):0.2667700000	1jgc_A:0.3593890000):0.7505040000	((((1lko_A:1.1508840000	1yuz_A:1.5259050000):0.8982940000	3qhb_A:1.5793440000):0.7023050000	((1otk_A:4.6815560000	(((2uw1_A:0.0074050000	2uw1_B:0.0000020000):0.1588440000	1afr_A:0.1248990000):2.7201400000	1za0_A:2.6863900000):0.2081390000):1.6450900000	((((((1oqu_A:0.4097010000	1uzr_A:0.1220560000):0.2125090000	1r2f_A:0.1715050000):1.2845500000	1mxr_A:1.4133850000):0.5753190000	(1jk0_A:0.3037970000	(2uw2_A:0.0873900000	1w68_A:0.1723780000):0.4177280000):1.2949400000):0.6958930000	((2inc_B:1.5547730000	(2inp_C:1.7892220000	1mty_B:2.8332360000):0.7919160000):1.0431900000	(1mty_D:1.9253950000	3dhg_A:2.0414950000):0.3862670000):3.2916600000):0.7637310000	3ee4_A:1.6138230000):0.5869420000):3.1134500000):0.8384030000	(((((1lb3_A:0.2316300000	2za7_A:0.0795550000):0.4039250000	(1bg7_A:0.0702150000	(1z6o_A:1.9364340000	1z6o_M:1.7000910000):0.4950660000):0.1178480000):0.2096810000	1r03_A:0.1971190000):0.9847120000	3e6s_A:1.0968540000):0.2977600000	((1eum_A:0.5606790000	1krq_A:0.5414890000):0.2895890000	(2jd7_A:0.3221670000	1vlg_A:0.5106020000):0.2235000000):0.2025770000):1.0668600000):0.4136650000):0.3134580000):0.9768500000	2vzb_A:1.3074380000):0.6191750000):0.1279690000	(1qgh_A:0.6490170000	2ux1_A:0.5498580000):0.6813810000):0.1046320000);
(1ji5_A:0.4481150000	1jig_A:0.1835900000	(1n1q_A:0.3916110000	((2chp_A:0.5809180000	(((((1dps_A:0.0000010000	1jts_A:0.0000010000):0.5734670000	1o9r_A:0.2953000000):0.6138160000	1uvh_A:1.1946450000):0.7021410000	(1tjo_A:0.0000010000	1tk6_A:0.0000010000):1.2488500000):0.3611720000	((((2fzf_A:3.6131990000	1nfv_A:0.7034430000):0.3333010000	(((1bcf_A:0.0000010000	3e1q_A:0.0000020000):0.3612040000	2fkz_A:0.2017920000):0.2974790000	1jgc_A:0.4643400000):0.6313560000):0.4616770000	((((1lko_A:0.8173240000	1yuz_A:2.0426550000):0.5004850000	3qhb_A:1.3809300000):1.9979500000	(1otk_A:3.6070350000	(((((((1oqu_A:0.2889780000	1r2f_A:0.3082130000):0.0723518000	1uzr_A:0.0889060000):1.0109400000	1mxr_A:1.0884420000):0.5232670000	(1jk0_A:0.3552420000	(2uw2_A:0.0987740000	1w68_A:0.0853630000):0.2495110000):1.2418900000):0.6590180000	(((2uw1_A:0.0058250000	2uw1_B:0.0000020000):0.1052240000	1afr_A:0.2116220000):2.9061300000	1za0_A:2.3218910000):2.7440900000):0.5177170000	(((2inc_B:2.1450540000	(2inp_C:1.7303620000	1mty_B:2.6138500000):0.4456500000):1.2038500000	3dhg_A:1.7176610000):0.0761960000	1mty_D:2.2303000000):4.2394800000):0.4628270000	3ee4_A:1.5217390000):1.9567100000):2.2774700000):0.3250940000	((((1lb3_A:0.2388820000	2za7_A:0.0463980000):0.4289860000	(1bg7_A:0.1984130000	1r03_A:0.3530130000):0.0920153000):0.2908460000	(1z6o_A:1.7921620000	1z6o_M:1.3867280000):0.3713800000):0.8819580000	(((1eum_A:0.4932430000	1krq_A:0.4278020000):0.2454650000	3e6s_A:1.4251180000):0.1748750000	(2jd7_A:0.3330220000	1vlg_A:0.5645580000):0.1385240000):0.2978150000):1.0135200000):0.4154960000):0.6162330000	2vzb_A:1.4888090000):0.7136220000):0.1426160000):0.0864511000	((1qgh_A:0.3844110000	2ux1_A:0.7720510000):0.5403860000	(1ji4_A:0.8382300000	2fjc_A:0.8360420000):0.5127070000):0.1569400000):0.1114280000):0.0962977000);
(1ji5_A:0.3870070000	1jig_A:0.2014020000	(1n1q_A:0.4276830000	((2chp_A:0.5175360000	(((((1dps_A:0.0000010000	1jts_A:0.0000010000):0.5371470000	1o9r_A:0.3271400000):0.8064410000	1uvh_A:1.2857050000):0.8015060000	(1tjo_A:0.0000010000	1tk6_A:0.0000010000):1.1708500000):0.5122980000	((((2fzf_A:3.4703650000	1nfv_A:0.3866690000):0.5822110000	((((1bcf_A:0.0000010000	3e1q_A:0.0000010000):0.3133370000	2fkz_A:0.2333150000):0.3221240000	1jgc_A:0.4195440000):0.7301700000	(((((1lb3_A:0.2470770000	2za7_A:0.0963550000):0.4730910000	(1bg7_A:0.0845630000	1r03_A:0.4595830000):0.1292360000):0.3551010000	1z6o_A:2.0851700000):0.1796010000	1z6o_M:1.2250470000):0.6694790000	((1eum_A:0.5036690000	(1krq_A:0.4402900000	3e6s_A:1.4554900000):0.2024130000):0.2785470000	(2jd7_A:0.4115110000	1vlg_A:0.4737300000):0.1462960000):0.2792780000):1.5004900000):0.2102280000):0.4832030000	(((1lko_A:0.7918660000	1yuz_A:1.6727670000):1.2027300000	3qhb_A:2.4847870000):0.8365050000	(1otk_A:4.0287730000	(((((((1oqu_A:0.3337020000	1r2f_A:0.3250900000):0.0819492000	1uzr_A:0.0150470000):1.4925200000	1mxr_A:1.3532960000):0.3354070000	(1jk0_A:0.4176240000	(2uw2_A:0.1129170000	1w68_A:0.1403100000):0.2911640000):1.8086600000):1.0584100000	((2inc_B:1.6115680000	(2inp_C:1.8891000000	1mty_B:2.4754280000):0.8210690000):0.8859600000	(1mty_D:2.0038670000	3dhg_A:1.8873070000):0.5316330000):2.7501300000):0.2912040000	3ee4_A:2.0451160000):0.8727800000	(((2uw1_A:0.0018130000	2uw1_B:0.0000020000):0.1198970000	1afr_A:0.2032760000):2.2230200000	1za0_A:2.2953650000):1.7508700000):0.8506630000):2.8637400000):0.3769550000):0.4081960000	2vzb_A:1.2811890000):0.8421790000):0.2276370000):0.1429550000	((1qgh_A:0.4732670000	2ux1_A:0.9054560000):0.4626940000	(1ji4_A:0.7976760000	2fjc_A:0.9430840000):0.3044320000):0.1345360000):0.1789410000):0.0723324000);
(1ji5_A:0.4172850000	(1jig_A:0.3775640000	((2chp_A:0.6342970000	(((((1dps_A:0.0000010000	1jts_A:0.0000010000):0.5131800000	1o9r_A:0.6276960000):0.7622200000	1uvh_A:1.4004160000):0.6775250000	(1tjo_A:0.0000020000	1tk6_A:0.0000010000):1.1805300000):0.3516790000	(((((2fzf_A:3.4006490000	1nfv_A:0.7777730000):0.3524710000	(((1bcf_A:0.0000010000	3e1q_A:0.0000020000):0.3040500000	2fkz_A:0.1903200000):0.1885280000	1jgc_A:0.4717430000):0.7103290000):0.3913520000	((((1lb3_A:0.1652280000	2za7_A:0.0785450000):0.4636710000	(1bg7_A:0.1495910000	1r03_A:0.3204040000):0.0799099000):0.4269240000	(1z6o_A:1.9822730000	1z6o_M:1.1293830000):0.4165660000):0.5490000000	((((1eum_A:0.5765870000	1krq_A:0.6470530000):0.2541390000	3e6s_A:1.4691320000):0.3506730000	2jd7_A:0.3457860000):0.1865550000	1vlg_A:0.3738630000):0.4392190000):1.0646200000):0.5404830000	(((1lko_A:0.7399100000	1yuz_A:1.5686040000):1.0749600000	3qhb_A:2.1690130000):0.8350440000	(1otk_A:5.2438650000	((((((1oqu_A:0.2503910000	1r2f_A:0.2959020000):0.0885691000	1uzr_A:0.0279450000):1.4648400000	1mxr_A:1.4730440000):0.2702360000	((1jk0_A:0.3985620000	(2uw2_A:0.1054540000	1w68_A:0.1247830000):0.2290170000):0.8666970000	((2inc_B:1.5902870000	(2inp_C:1.7746400000	1mty_B:2.5582540000):0.7169340000):0.5319990000	(1mty_D:2.2241130000	3dhg_A:2.1145830000):0.6213430000):3.8046500000):0.8330230000):1.0092000000	(((2uw1_A:0.0053420000	2uw1_B:0.0000020000):0.1400560000	1afr_A:0.1157680000):2.6368200000	1za0_A:2.8031910000):1.9948000000):0.2589350000	3ee4_A:1.3704100000):2.3133600000):1.7082500000):0.1202390000):0.4838980000	2vzb_A:1.3285710000):0.9874970000):0.1574870000):0.1199780000	((1qgh_A:0.4889780000	2ux1_A:0.9084750000):0.3525770000	(1ji4_A:0.8749780000	2fjc_A:1.2329190000):0.4848520000):0.1910630000):0.1510960000):0.0171641000	1n1q_A:0.6165260000);
(1ji5_A:0.3613200000	(1jig_A:0.2131420000	((2chp_A:0.7341410000	(((((1dps_A:0.0000010000	1jts_A:0.0000010000):0.6525820000	1o9r_A:0.3629070000):0.6334320000	1uvh_A:1.2334140000):0.3919910000	(1tjo_A:0.0000010000	1tk6_A:0.0000010000):1.2760000000):0.3565730000	((((2fzf_A:4.1803520000	1nfv_A:0.6932730000):0.3993430000	(((1bcf_A:0.0000010000	3e1q_A:0.0000020000):0.3691100000	2fkz_A:0.2353420000):0.4118410000	1jgc_A:0.4247990000):0.8819080000):0.6078370000	((((1lko_A:0.8631190000	1yuz_A:1.3031730000):0.7491080000	3qhb_A:1.1317940000):0.5843760000	(1otk_A:3.9619740000	((((((1oqu_A:0.2465110000	1r2f_A:0.2538860000):0.0758767000	1uzr_A:0.0288920000):1.2555300000	(1jk0_A:0.3529570000	(2uw2_A:0.0978010000	1w68_A:0.1217340000):0.2984350000):1.5304400000):0.2541570000	1mxr_A:1.2901780000):1.4512300000	((((((2inc_B:1.7063910000	2inp_C:2.4071370000):0.4954140000	1mty_B:2.1448960000):1.0174300000	1mty_D:2.2637180000):0.2445580000	3dhg_A:1.5664400000):3.0588000000	1za0_A:1.7299930000):0.8858880000	((2uw1_A:0.0017410000	2uw1_B:0.0000020000):0.1954990000	1afr_A:0.1505330000):3.4006600000):1.5793800000):0.3468330000	3ee4_A:1.3489840000):2.2083300000):1.5796900000):0.1984740000	(((((1lb3_A:0.1692700000	2za7_A:0.1190470000):0.2490170000	(1bg7_A:0.2071390000	1r03_A:0.2924010000):0.1232790000):0.1692110000	(1z6o_A:1.9405350000	1z6o_M:1.0526240000):0.5971610000):0.9357770000	((1eum_A:0.4895140000	1krq_A:0.5539640000):0.2911040000	(2jd7_A:0.3188300000	1vlg_A:0.4353580000):0.1253830000):0.2370150000):0.2021060000	3e6s_A:1.0733280000):1.0224600000):0.4518980000):0.5061390000	2vzb_A:1.2988380000):0.9066710000):0.2796840000):0.1498160000	((1qgh_A:0.4500020000	2ux1_A:0.9977220000):0.4374720000	(1ji4_A:0.7297890000	2fjc_A:0.8083930000):0.4174310000):0.2070300000):0.1080640000):0.0215073000	1n1q_A:0.6232050000);
(1ji5_A:0.4020180000	1jig_A:0.2705890000	(1n1q_A:0.5550100000	(2chp_A:0.6282300000	(((1qgh_A:0.6223460000	2ux1_A:0.7289670000):0.5870110000	(1ji4_A:1.1260340000	2fjc_A:0.7357220000):0.2182100000):0.3195470000	(((((1dps_A:0.0000010000	1jts_A:0.0000010000):0.4878220000	1o9r_A:0.7221710000):0.8591260000	1uvh_A:1.0399470000):0.5487470000	(1tjo_A:0.0000010000	1tk6_A:0.0000010000):1.5641800000):0.6292830000	((((((2fzf_A:3.3787060000	1nfv_A:0.6033290000):0.9146610000	(((1bcf_A:0.0000010000	3e1q_A:0.0000010000):0.2565170000	2fkz_A:0.1384530000):0.2366430000	1jgc_A:0.3938210000):0.6135490000):0.6006980000	((((1lb3_A:0.2034400000	2za7_A:0.1333390000):0.3635630000	(1bg7_A:0.1869680000	1r03_A:0.3473270000):0.0643861000):0.2994720000	(1z6o_A:2.4850890000	1z6o_M:1.0598260000):0.2734100000):0.3373580000	(((1eum_A:0.5410890000	1krq_A:0.4438540000):0.1919210000	3e6s_A:1.2860570000):0.1616260000	(2jd7_A:0.3512660000	1vlg_A:0.4888290000):0.1801440000):0.4425090000):1.2193700000):0.2014620000	((1lko_A:1.3186800000	1yuz_A:1.8417070000):1.0579200000	3qhb_A:2.0469410000):0.8058730000):0.3134770000	((1otk_A:3.9414650000	(((2uw1_A:0.0036320000	2uw1_B:0.0000020000):0.1574890000	1afr_A:0.1248930000):2.7554700000	1za0_A:2.2922270000):1.1283700000):0.7805040000	((((((1oqu_A:0.3236110000	1r2f_A:0.3376980000):0.0973795000	1uzr_A:0.0062690000):1.5436000000	1mxr_A:1.1847460000):0.5438970000	(1jk0_A:0.3059060000	(2uw2_A:0.0884280000	1w68_A:0.1327880000):0.3521750000):1.0007300000):0.9363440000	((2inc_B:1.7703820000	(2inp_C:1.9147260000	1mty_B:2.7456550000):0.6848650000):0.8970570000	(1mty_D:2.4550880000	3dhg_A:1.4512790000):0.6407110000):2.4078300000):0.4162940000	3ee4_A:1.5017520000):0.7419200000):3.7051400000):0.4697480000	2vzb_A:1.3871750000):0.9673630000):0.1792730000):0.0930768000):0.3727460000):0.0376944000);
(1ji5_A:0.4047620000	(1jig_A:0.1734690000	(2chp_A:0.6032280000	(((1qgh_A:0.4461200000	2ux1_A:0.7433250000):0.4593210000	(1ji4_A:0.7034360000	2fjc_A:0.5894370000):0.4278760000):0.1283450000	((((1dps_A:0.0000010000	1jts_A:0.0000010000):0.3128340000	1o9r_A:0.4961670000):0.5969880000	(1uvh_A:1.1931690000	(1tjo_A:0.0000010000	1tk6_A:0.0000010000):1.3725600000):0.4562520000):0.5096780000	(((2fzf_A:3.5473890000	1nfv_A:0.6259680000):0.3595940000	((((1bcf_A:0.0000010000	3e1q_A:0.0000010000):0.3358980000	2fkz_A:0.1173430000):0.1382500000	1jgc_A:0.5285770000):0.7522050000	((((1lko_A:0.8461470000	1yuz_A:1.5212350000):1.2379200000	3qhb_A:1.0289370000):0.8995510000	(1otk_A:4.0390850000	(((((((1oqu_A:0.2521290000	1r2f_A:0.2534180000):0.1354560000	1uzr_A:0.0000030000):1.1433300000	1mxr_A:1.1961220000):0.4017720000	(1jk0_A:0.3893480000	(2uw2_A:0.1268620000	1w68_A:0.0903900000):0.2419630000):1.3377700000):1.0347500000	3ee4_A:1.6238180000):0.9598200000	(((2uw1_A:0.0056740000	2uw1_B:0.0000020000):0.0839343000	1afr_A:0.2402810000):2.9236900000	1za0_A:2.0809600000):1.4229000000):0.8188290000	((2inc_B:2.2500050000	(2inp_C:2.5689330000	1mty_B:2.1354270000):0.5942390000):0.2706640000	(1mty_D:2.3291810000	3dhg_A:1.9546210000):0.3808440000):2.0469000000):1.2412000000):1.5357800000):0.4825050000	((((1lb3_A:0.2159870000	2za7_A:0.0745230000):0.4764020000	(1bg7_A:0.2041660000	1r03_A:0.3452010000):0.1354380000):0.6764280000	(1z6o_A:1.6340930000	1z6o_M:0.9392510000):0.3865100000):0.4768310000	(((1eum_A:0.5840150000	1krq_A:0.6295590000):0.2783430000	3e6s_A:1.5444490000):0.1316020000	(2jd7_A:0.3042270000	1vlg_A:0.4906040000):0.1335360000):0.4264440000):0.6484700000):0.4633600000):0.5249870000):0.7701640000	2vzb_A:1.3496720000):0.6789640000):0.1478320000):0.1073730000):0.1272210000):0.0437870000	1n1q_A:0.4086820000);
(1ji5_A:0.4030140000	1jig_A:0.2384190000	((1n1q_A:0.3534410000	(1ji4_A:0.6515550000	2fjc_A:1.0056840000):0.6039780000):0.1315090000	((2chp_A:0.6710870000	(((((1dps_A:0.0000010000	1jts_A:0.0000010000):0.6291730000	1o9r_A:0.3614930000):0.7077150000	1uvh_A:1.2639150000):0.6713270000	(1tjo_A:0.0000010000	1tk6_A:0.0000010000):0.9396540000):0.4934580000	((((2fzf_A:4.0630780000	1nfv_A:0.7078960000):0.2096830000	((((1bcf_A:0.0000010000	3e1q_A:0.0000010000):0.2999730000	2fkz_A:0.1388160000):0.2101740000	1jgc_A:0.4239990000):1.1453100000	((((((1lb3_A:0.1838550000	2za7_A:0.0943510000):0.4942950000	1r03_A:0.3078090000):0.1362460000	1bg7_A:0.0921650000):0.3097140000	1z6o_A:1.6588660000):0.2424860000	1z6o_M:1.5686690000):0.6797140000	(((1eum_A:0.5554070000	1krq_A:0.7183100000):0.3507810000	3e6s_A:1.6374180000):0.1663260000	(2jd7_A:0.3805810000	1vlg_A:0.5084170000):0.1366100000):0.1732560000):1.4545400000):0.4885920000):0.5000910000	(((1lko_A:0.4458140000	1yuz_A:1.9605200000):0.9634800000	3qhb_A:1.8214470000):0.6836070000	(1otk_A:2.9848280000	(((((((1oqu_A:0.3030920000	1r2f_A:0.2535210000):0.0955151000	1uzr_A:0.0336480000):1.4148200000	1mxr_A:1.4403430000):0.3900920000	(1jk0_A:0.2604090000	(2uw2_A:0.1158880000	1w68_A:0.0921420000):0.2939100000):1.3314600000):0.6446820000	3ee4_A:1.9426480000):1.1621300000	(2inc_B:1.5086040000	((2inp_C:2.5491670000	1mty_B:1.9963690000):0.5752800000	(1mty_D:1.9589660000	3dhg_A:1.9351720000):0.8110830000):0.3700090000):2.4829500000):0.5784710000	(((2uw1_A:0.0072660000	2uw1_B:0.0000020000):0.1153160000	1afr_A:0.1810600000):2.9566000000	1za0_A:2.4363330000):1.8220900000):1.4009300000):1.7904100000):0.8628120000):0.4345690000	2vzb_A:1.6225910000):0.2734590000):0.3575710000):0.0542722000	(1qgh_A:0.6411930000	2ux1_A:0.9279270000):0.5644540000):0.0756424000):0.1101450000);
(1ji5_A:0.2553960000	(1jig_A:0.3355900000	((2chp_A:0.6027150000	(((((1dps_A:0.0000010000	1jts_A:0.0000010000):0.5232640000	1o9r_A:0.3704200000):0.4386790000	1uvh_A:1.0208610000):0.4597090000	(1tjo_A:0.0000010000	1tk6_A:0.0000010000):1.3078300000):0.4872550000	((((((2fzf_A:3.0468050000	(1lko_A:1.0325440000	1yuz_A:1.1379050000):0.6062620000):0.7208160000	3qhb_A:1.8211660000):0.3122730000	(1otk_A:4.3009210000	(((((1oqu_A:0.3127070000	1r2f_A:0.2985630000):0.1099330000	1uzr_A:0.0678890000):1.0672000000	(1mxr_A:1.2654780000	(1jk0_A:0.3680980000	(2uw2_A:0.1011850000	1w68_A:0.1136660000):0.3209330000):1.9076000000):0.4218020000):1.4500500000	3ee4_A:1.2998280000):0.7405240000	(((2inc_B:1.5265630000	(2inp_C:1.8277240000	1mty_B:2.5242440000):0.9040630000):0.6205240000	(1mty_D:2.1740490000	3dhg_A:1.9112920000):0.4949460000):2.8173800000	(((2uw1_A:0.0071440000	2uw1_B:0.0000010000):0.1282060000	1afr_A:0.1714640000):2.4210100000	1za0_A:2.2625460000):1.3035600000):0.4981380000):0.6840890000):2.0574800000):0.0613611000	((((1lb3_A:0.1528240000	2za7_A:0.0566340000):0.3435980000	(1bg7_A:0.1365300000	1r03_A:0.3171650000):0.1239500000):0.3841400000	(1z6o_A:1.8194120000	1z6o_M:0.9113640000):0.3924570000):0.6051570000	(((1eum_A:0.5258180000	1krq_A:0.4515130000):0.3039180000	3e6s_A:1.5711270000):0.1200160000	(2jd7_A:0.3554660000	1vlg_A:0.5056730000):0.0737045000):0.4176130000):1.0555200000):0.5129630000	((((1bcf_A:0.0000010000	3e1q_A:0.0000010000):0.3522280000	2fkz_A:0.1810820000):0.5180930000	1jgc_A:0.2979750000):0.9055110000	1nfv_A:1.0501680000):0.6565730000):0.2696660000	2vzb_A:1.4099330000):0.5332840000):0.2495140000):0.0939894000	((1qgh_A:0.5383470000	2ux1_A:0.7618110000):0.2936790000	(1ji4_A:0.6747550000	2fjc_A:0.8114990000):0.4101590000):0.1203320000):0.1208280000):0.0352163000	1n1q_A:0.4513380000);
(1ji5_A:0.3416910000	1jig_A:0.2699370000	(1n1q_A:0.5624010000	(((2chp_A:0.3608060000	(((((1dps_A:0.0000010000	1jts_A:0.0000010000):0.5572070000	1o9r_A:0.4075550000):0.7070170000	1uvh_A:0.9902330000):0.3769650000	(1tjo_A:0.0000010000	1tk6_A:0.0000010000):1.5907100000):0.5124930000	((((2fzf_A:4.0141970000	1nfv_A:0.1777410000):0.8176440000	(((1bcf_A:0.0000010000	3e1q_A:0.0000020000):0.2101820000	2fkz_A:0.3498930000):0.2241790000	1jgc_A:0.5404700000):0.9835850000):0.3481820000	((((1lko_A:1.2781660000	1yuz_A:1.5062140000):0.4372410000	3qhb_A:1.4591730000):1.3849200000	(1otk_A:3.3584350000	(((((((1oqu_A:0.2902270000	1r2f_A:0.2745370000):0.0687095000	1uzr_A:0.0407180000):1.2681500000	1mxr_A:1.4155180000):0.9756200000	(1jk0_A:0.3236780000	(2uw2_A:0.0667600000	1w68_A:0.1542100000):0.3200470000):1.0966200000):0.8863260000	((2inc_B:1.5761070000	(2inp_C:1.7829570000	1mty_B:2.7819260000):0.6088970000):0.5787670000	(1mty_D:2.6767650000	3dhg_A:1.7520360000):0.6289640000):2.8795200000):0.6515360000	3ee4_A:1.6836820000):0.8971100000	(((2uw1_A:0.0054030000	2uw1_B:0.0000020000):0.1321290000	1afr_A:0.1590420000):2.6810100000	1za0_A:2.4479150000):1.9140700000):1.1301600000):2.6716300000):0.0561416000	(((((((((1lb3_A:0.1656750000	2za7_A:0.0361590000):0.4574720000	1bg7_A:0.1310280000):0.2122920000	1r03_A:0.1498720000):0.4237520000	1z6o_A:1.8521320000):0.3457740000	1z6o_M:1.0089770000):0.5344010000	3e6s_A:1.2195440000):0.2754760000	(2jd7_A:0.3684220000	1vlg_A:0.6728700000):0.2766820000):0.4106430000	1krq_A:0.4110240000):0.1579970000	1eum_A:0.3282450000):0.9908360000):0.7780350000):0.3617780000	2vzb_A:1.6307340000):0.8493350000):0.3134670000):0.0866169000	(1qgh_A:0.4602280000	2ux1_A:0.8592990000):0.5967000000):0.0588036000	(1ji4_A:0.9232290000	2fjc_A:0.8978820000):0.3582560000):0.1812650000):0.0238627000);
(1ji5_A:0.3429530000	(1jig_A:0.2386500000	(((1qgh_A:0.5810370000	2ux1_A:0.5268480000):0.3364470000	(1ji4_A:0.8649460000	2fjc_A:1.0078610000):0.4194810000):0.1343720000	(((((1dps_A:0.0000010000	1jts_A:0.0000010000):0.8308150000	1o9r_A:0.4132320000):0.5665480000	1uvh_A:1.2155320000):0.6306770000	(1tjo_A:0.0000010000	1tk6_A:0.0000010000):0.9764790000):0.2937440000	(((((2fzf_A:2.4723580000	(1otk_A:3.9826630000	((((((1oqu_A:0.3041980000	1uzr_A:0.1170770000):0.1593450000	1r2f_A:0.1117910000):1.1846200000	1mxr_A:1.3260500000):0.1954840000	(1jk0_A:0.2792820000	(2uw2_A:0.1477920000	1w68_A:0.0522720000):0.3536370000):1.6516700000):1.2272800000	3ee4_A:1.7577820000):1.0638400000	((((2inc_B:1.8034280000	2inp_C:1.8295080000):0.5534260000	1mty_B:2.2137110000):0.6134960000	(1mty_D:1.7389150000	3dhg_A:1.8259630000):0.1982290000):3.3350500000	(((2uw1_A:0.0000030000	2uw1_B:0.0000010000):0.0141175000	1afr_A:0.3222730000):3.3480900000	1za0_A:2.9064300000):1.4167800000):0.5039240000):1.2697700000):1.3465600000):1.0526100000	((1lko_A:0.5841720000	1yuz_A:2.1779790000):0.7979260000	3qhb_A:1.8478880000):1.1641000000):0.2011730000	(((((((1lb3_A:0.1531030000	2za7_A:0.1235340000):0.3901170000	(1z6o_A:1.7745580000	1z6o_M:1.0743990000):0.5541050000):0.1106220000	1bg7_A:0.0961100000):0.1817740000	1r03_A:0.2241720000):1.1460400000	3e6s_A:1.1525720000):0.2233440000	(2jd7_A:0.3263190000	1vlg_A:0.4042830000):0.2798580000):0.1567580000	(1eum_A:0.4556740000	1krq_A:0.5485830000):0.1357660000):1.3319700000):0.5138320000	((((1bcf_A:0.0000010000	3e1q_A:0.0000010000):0.2181160000	2fkz_A:0.2263000000):0.2555780000	1jgc_A:0.5739400000):0.7980340000	1nfv_A:0.8987750000):0.4686380000):0.5140520000	2vzb_A:1.9046910000):0.3639920000):0.3260340000):0.2596340000):0.0699960000	(1n1q_A:0.3292700000	2chp_A:0.8520170000):0.1996990000);
(1ji5_A:0.3593790000	(1jig_A:0.2457930000	(((1qgh_A:0.5637540000	2ux1_A:0.6174670000):0.5589910000	(1ji4_A:0.8143960000	2fjc_A:0.8769890000):0.4093330000):0.1150370000	(((((1dps_A:0.0000010000	1jts_A:0.0000010000):0.4459350000	1o9r_A:0.3247040000):0.4441240000	1uvh_A:1.5295820000):0.4127980000	(1tjo_A:0.0000010000	1tk6_A:0.0000010000):1.3907000000):0.5997070000	((((2fzf_A:3.2415410000	((((((((1lb3_A:0.1902310000	2za7_A:0.1183760000):0.2786890000	1z6o_A:2.2293190000):0.2199310000	1bg7_A:0.0860660000):0.0927421000	1r03_A:0.2724850000):0.4962790000	1z6o_M:1.5641210000):0.7403750000	3e6s_A:1.1529880000):0.1737890000	(2jd7_A:0.3465590000	1vlg_A:0.5855680000):0.2085580000):0.3528480000	(1eum_A:0.4932140000	1krq_A:0.3157590000):0.2372530000):1.0566200000):0.3857800000	((1lko_A:0.5904750000	(1yuz_A:1.7934300000	3qhb_A:2.0206590000):0.4161260000):1.2820900000	(1otk_A:3.3194150000	((((((((1oqu_A:0.2952490000	1r2f_A:0.2937570000):0.1109970000	1uzr_A:0.0000030000):1.4305900000	1mxr_A:1.2732780000):0.6901160000	(1jk0_A:0.2804360000	(2uw2_A:0.0951850000	1w68_A:0.1147810000):0.3097340000):1.3160000000):0.7000740000	3ee4_A:1.9005620000):1.2593300000	((2inc_B:1.7173610000	(2inp_C:1.8571490000	1mty_B:2.2400830000):0.5255490000):0.8243900000	(1mty_D:2.2669320000	3dhg_A:1.6280740000):0.2138190000):2.7941700000):1.0925300000	1za0_A:2.2421550000):0.6863330000	((2uw1_A:0.0036710000	2uw1_B:0.0000010000):0.0798167000	1afr_A:0.2175540000):2.1607800000):2.6426300000):2.6036800000):0.4912890000):0.3957640000	((((1bcf_A:0.0000010000	3e1q_A:0.0000010000):0.2392310000	2fkz_A:0.2073590000):0.2288870000	1jgc_A:0.4590550000):1.1614600000	1nfv_A:0.8728150000):0.6434740000):0.5465920000	2vzb_A:1.3785370000):0.7506540000):0.0581870000):0.1357260000):0.1255630000	(1n1q_A:0.3555770000	2chp_A:0.7366140000):0.0922443000);
(1ji5_A:0.4186880000	(1jig_A:0.1781410000	((1qgh_A:0.5794210000	2ux1_A:0.9138990000):0.6470630000	(1ji4_A:1.0199340000	2fjc_A:0.8615700000):0.3138630000):0.2242940000):0.1657180000	(1n1q_A:0.6602330000	(2chp_A:0.6211240000	((((1dps_A:0.0000010000	1jts_A:0.0000010000):0.7939990000	1o9r_A:0.5090520000):0.8942230000	(1uvh_A:1.3870150000	(1tjo_A:0.0000010000	1tk6_A:0.0000010000):1.2069400000):0.3406690000):0.4209400000	((((2fzf_A:4.6361090000	1nfv_A:0.8165190000):0.3636380000	(((1bcf_A:0.0000010000	3e1q_A:0.0000020000):0.3455950000	2fkz_A:0.1476230000):0.3762690000	1jgc_A:0.3458580000):0.7928000000):0.4846100000	((((1lko_A:1.1676970000	1yuz_A:2.1224560000):0.4479970000	3qhb_A:1.8064140000):1.0526900000	(1otk_A:2.2356520000	(((((((1oqu_A:0.2969320000	1r2f_A:0.2680580000):0.1214750000	1uzr_A:0.0124380000):1.3442100000	1mxr_A:1.2658430000):0.2565400000	(1jk0_A:0.4287660000	(2uw2_A:0.0961190000	1w68_A:0.1036080000):0.1431440000):1.0634000000):0.8865690000	3ee4_A:2.2595010000):1.5007900000	(((2uw1_A:0.0034150000	2uw1_B:0.0000020000):0.1745180000	1afr_A:0.1630570000):3.2496000000	1za0_A:1.9415910000):0.9103870000):0.8176100000	((2inc_B:1.8612100000	(2inp_C:2.0569550000	1mty_B:2.1870890000):0.7021910000):0.4991090000	(1mty_D:2.3898710000	3dhg_A:1.6950630000):0.4223470000):2.8562000000):1.7041100000):3.4123600000):0.2129650000	((((((((1lb3_A:0.1065770000	1z6o_A:2.1429690000):0.0281275000	2za7_A:0.1102660000):0.3834350000	1bg7_A:0.1802650000):0.1518240000	1r03_A:0.2139040000):0.5463360000	1z6o_M:1.3304590000):0.7874950000	3e6s_A:1.2106120000):0.3136350000	(2jd7_A:0.3507760000	1vlg_A:0.4613700000):0.2441100000):0.1709720000	(1eum_A:0.6208080000	1krq_A:0.3826230000):0.2330150000):1.0976800000):0.5926000000):0.4235280000	2vzb_A:1.4785320000):0.8264330000):0.2496480000):0.2488340000):0.0725530000);
(1ji5_A:0.4299900000	1jig_A:0.3666030000	(1n1q_A:0.6441560000	(2chp_A:0.6648400000	(((1qgh_A:0.7616710000	2ux1_A:0.7455640000):0.5137390000	(1ji4_A:0.8045840000	2fjc_A:1.0100150000):0.1472980000):0.2307940000	(((((1dps_A:0.0000010000	1jts_A:0.0000010000):0.4240210000	1o9r_A:0.5117590000):0.6506600000	1uvh_A:1.2100910000):0.3877900000	(1tjo_A:0.0000010000	1tk6_A:0.0000010000):1.3314700000):0.7114040000	(((((2fzf_A:2.6414800000	(1lko_A:1.0928620000	1yuz_A:2.0236460000):0.6882000000):0.8865190000	3qhb_A:2.7337300000):0.8582570000	((((((1lb3_A:0.1474670000	2za7_A:0.0926390000):0.4231060000	1r03_A:0.2863510000):0.0889918000	1bg7_A:0.0868950000):0.3357080000	1z6o_A:1.9159210000):0.1632070000	1z6o_M:1.3501830000):0.3876460000	(((1eum_A:0.5279570000	1krq_A:0.6095580000):0.3371760000	3e6s_A:1.2511930000):0.3096170000	(2jd7_A:0.4064730000	1vlg_A:0.5472060000):0.1847220000):0.6239850000):1.0117800000):0.3055760000	((((1bcf_A:0.0000010000	3e1q_A:0.0000010000):0.2195280000	2fkz_A:0.1414300000):0.3472930000	1jgc_A:0.4172160000):0.5959150000	(1nfv_A:1.3545820000	(1otk_A:3.0796040000	(((((((1oqu_A:0.2994500000	1r2f_A:0.3041550000):0.0987756000	1uzr_A:0.0298040000):1.3868900000	1mxr_A:1.3056330000):0.2729710000	(1jk0_A:0.3307080000	(2uw2_A:0.0778600000	1w68_A:0.1284060000):0.3312320000):1.1975400000):1.0542900000	3ee4_A:1.9648230000):0.9250730000	(((2uw1_A:0.0000030000	2uw1_B:0.0000010000):0.1263220000	1afr_A:0.1430750000):2.9303800000	1za0_A:2.7360260000):1.5043500000):0.2538760000	((2inc_B:2.1218980000	(2inp_C:2.2649290000	1mty_B:2.2604620000):0.6906840000):0.8020110000	(1mty_D:1.7529950000	3dhg_A:1.6291250000):0.4115230000):2.2817800000):1.1468200000):1.7423100000):0.4145440000):0.8395250000):0.8405820000	2vzb_A:1.1128800000):0.6487790000):0.1925920000):0.1874850000):0.2838860000):0.0861047000);
(1ji5_A:0.3802910000	1jig_A:0.3628980000	(1n1q_A:0.4956550000	((2chp_A:0.5802860000	(((((1dps_A:0.0000010000	1jts_A:0.0000010000):0.4807610000	1o9r_A:0.3533820000):0.5689450000	1uvh_A:1.2376530000):0.4372900000	(1tjo_A:0.0000010000	1tk6_A:0.0000010000):1.3326200000):0.9222300000	(((((2fzf_A:3.1546410000	(1otk_A:4.1517650000	((((((1oqu_A:0.2806570000	1r2f_A:0.2405570000):0.1050100000	1uzr_A:0.0356870000):1.5205300000	1mxr_A:1.1757480000):0.2891700000	(1jk0_A:0.2338740000	(2uw2_A:0.1026620000	1w68_A:0.0962790000):0.3551810000):1.2280800000):0.8969720000	3ee4_A:1.8238170000):0.8203670000	(((2inc_B:1.8912820000	(2inp_C:2.4003460000	1mty_B:2.1380390000):0.4266350000):0.6441210000	(1mty_D:1.9206860000	3dhg_A:1.9097330000):0.1833080000):3.6227700000	(((2uw1_A:0.0076530000	2uw1_B:0.0000010000):0.0953990000	1afr_A:0.1738870000):3.0053500000	1za0_A:3.0084740000):1.6510800000):0.4390680000):1.0044600000):1.4498300000):0.8832490000	((1lko_A:0.6455140000	1yuz_A:2.2605630000):0.4762400000	3qhb_A:2.0148590000):1.0887100000):0.2032650000	(((((1lb3_A:0.1594060000	2za7_A:0.1638890000):0.3393760000	1r03_A:0.3866840000):0.0821370000	1bg7_A:0.1421880000):0.4753670000	(1z6o_A:1.9703070000	1z6o_M:0.9769180000):0.4742570000):0.4528880000	((1eum_A:0.6437510000	1krq_A:0.5089230000):0.2438820000	(3e6s_A:1.3762520000	(2jd7_A:0.3936570000	1vlg_A:0.5412540000):0.2502180000):0.2190720000):0.5468880000):1.1112400000):0.5498150000	((((1bcf_A:0.0000010000	3e1q_A:0.0000010000):0.2827440000	2fkz_A:0.1677950000):0.3029410000	1jgc_A:0.3958690000):0.8938860000	1nfv_A:1.1192520000):0.6434650000):0.5337690000	2vzb_A:1.1369590000):0.8125720000):0.0569911000):0.1631480000	((1qgh_A:0.6833980000	2ux1_A:0.6991560000):0.4631790000	(1ji4_A:0.9774760000	2fjc_A:0.9990800000):0.3463300000):0.2211060000):0.1932690000):0.0294333000);
(1ji5_A:0.3708140000	(1jig_A:0.4100180000	1n1q_A:0.5374560000):0.0082780100	((2chp_A:0.6083780000	(((((1dps_A:0.0000010000	1jts_A:0.0000010000):0.7484210000	1o9r_A:0.2688480000):0.9602880000	1uvh_A:1.5803660000):0.3826290000	(1tjo_A:0.0000010000	1tk6_A:0.0000010000):1.3056600000):0.5492750000	((((((2fzf_A:3.3393290000	3qhb_A:1.3058620000):0.5731320000	(1lko_A:0.8963800000	1yuz_A:2.3453200000):0.7065620000):1.5713900000	(((((1lb3_A:0.1996570000	2za7_A:0.0996010000):0.4407380000	(1bg7_A:0.1517760000	1r03_A:0.3592270000):0.1618040000):0.3163400000	(1z6o_A:2.2127290000	1z6o_M:1.3909130000):0.1493730000):0.6537220000	(((1eum_A:0.4016560000	1krq_A:0.5569130000):0.4053030000	3e6s_A:1.2998990000):0.2374710000	(2jd7_A:0.4201060000	1vlg_A:0.4913750000):0.1797720000):0.3667990000):0.5821440000	(1otk_A:2.8153440000	(((((((1oqu_A:0.3351830000	1r2f_A:0.3004320000):0.1009720000	1uzr_A:0.0219970000):1.4387500000	1mxr_A:1.2658930000):0.4074960000	(1jk0_A:0.3012370000	(2uw2_A:0.0826010000	1w68_A:0.1205410000):0.3344720000):1.5778400000):0.9389130000	3ee4_A:2.1203130000):1.2090500000	(((2uw1_A:0.0018960000	2uw1_B:0.0000010000):0.1956030000	1afr_A:0.1755390000):2.8003900000	1za0_A:2.4477080000):1.0856600000):0.4561850000	((2inc_B:1.8008120000	(1mty_D:2.2345100000	3dhg_A:1.9127600000):0.8548840000):0.2226130000	(2inp_C:1.8975780000	1mty_B:2.3584390000):0.6039440000):3.2594000000):1.0383200000):3.8826400000):0.0620870000):0.2425750000	(((1bcf_A:0.0000010000	3e1q_A:0.0000010000):0.3035980000	2fkz_A:0.1701550000):0.4159750000	1jgc_A:0.3617100000):1.2012700000):0.3821240000	1nfv_A:1.4659350000):0.3980650000	2vzb_A:1.4648510000):0.7756670000):0.2573220000):0.1112110000	((1qgh_A:0.5146910000	2ux1_A:0.9259650000):0.5726570000	(1ji4_A:1.0697900000	2fjc_A:1.1768940000):0.2508720000):0.2285820000):0.1511350000);
(1ji5_A:0.3529510000	(1jig_A:0.3182040000	((2chp_A:0.3884400000	(((((1dps_A:0.0000010000	1jts_A:0.0000010000):0.6069650000	1o9r_A:0.4360650000):0.5573660000	1uvh_A:1.0250380000):0.5673700000	(1tjo_A:0.0000020000	1tk6_A:0.0000010000):0.9117660000):0.4253030000	(((2fzf_A:4.2967190000	1nfv_A:0.5381950000):0.3968490000	(((1bcf_A:0.0000010000	3e1q_A:0.0000020000):0.2819020000	2fkz_A:0.1650940000):0.4149870000	1jgc_A:0.5720790000):0.8193510000):0.8825120000	(2vzb_A:1.0442270000	((((1lko_A:1.2614440000	1yuz_A:1.9689490000):0.6462610000	3qhb_A:2.0795320000):1.4582800000	(((((1lb3_A:0.1930880000	2za7_A:0.1066120000):0.3680460000	(1bg7_A:0.1517250000	1r03_A:0.3124260000):0.0717189000):0.1752680000	1z6o_A:1.7994000000):0.4507250000	1z6o_M:1.1732970000):0.4168920000	(((1eum_A:0.4212530000	1krq_A:0.6861420000):0.3837560000	(2jd7_A:0.3346760000	1vlg_A:0.3835370000):0.2326210000):0.2769430000	3e6s_A:1.1422580000):0.5277200000):1.3474600000):0.0000021752	(1otk_A:3.2586730000	((((((1oqu_A:0.2896620000	1r2f_A:0.3190590000):0.1087230000	1uzr_A:0.0000020000):1.4124500000	(1mxr_A:1.3214290000	(1jk0_A:0.4275420000	(2uw2_A:0.0890570000	1w68_A:0.1205920000):0.3029800000):1.8212300000):0.5730870000):1.0900000000	3ee4_A:1.9631660000):1.1880100000	(((2uw1_A:0.0070750000	2uw1_B:0.0000020000):0.1300290000	1afr_A:0.1743480000):2.8766000000	1za0_A:2.4197700000):1.5343200000):0.9215470000	((2inc_B:1.8740790000	(2inp_C:1.9576550000	1mty_B:2.1140420000):0.4223520000):1.2322800000	(1mty_D:1.8713460000	3dhg_A:1.8530230000):0.0291613000):2.8652000000):1.9685800000):1.5122900000):0.6340710000):0.5635700000):0.2119320000):0.2566720000):0.0971017000	((1qgh_A:0.4379780000	2ux1_A:0.6735100000):0.4737840000	(1ji4_A:0.6724000000	2fjc_A:0.9304690000):0.3063770000):0.2687500000):0.2025130000):0.0522048000	1n1q_A:0.4690350000);
(1ji5_A:0.3355480000	1jig_A:0.2300730000	(1n1q_A:0.4735800000	(((2chp_A:0.4742440000	((((1dps_A:0.0000010000	1jts_A:0.0000010000):0.6201550000	1o9r_A:0.3688040000):0.5596720000	1uvh_A:1.0109030000):0.3336390000	(1tjo_A:0.0000010000	1tk6_A:0.0000010000):1.3517700000):0.8300850000):0.1118530000	(((2fzf_A:3.7474210000	1nfv_A:1.2167350000):0.3502710000	((((1bcf_A:0.0000010000	3e1q_A:0.0000020000):0.2179360000	2fkz_A:0.2446200000):0.1788880000	(((1lko_A:0.9085610000	1yuz_A:1.3375950000):1.3620500000	3qhb_A:1.7042570000):0.8563820000	((((((1lb3_A:0.2756700000	2za7_A:0.0764500000):0.4324020000	1r03_A:0.3266840000):0.1610310000	1bg7_A:0.0693840000):0.2763850000	(1z6o_A:1.7249740000	1z6o_M:1.0703640000):0.3786420000):0.8587500000	(((1eum_A:0.4909210000	1krq_A:0.5136410000):0.2812530000	(2jd7_A:0.3607800000	1vlg_A:0.7203880000):0.3061110000):0.4013330000	3e6s_A:1.0255970000):0.3804720000):1.2105800000	(1otk_A:3.2641920000	(((((((1oqu_A:0.3208580000	1r2f_A:0.2680460000):0.0682737000	1uzr_A:0.0430030000):1.1430400000	1mxr_A:1.4539540000):0.7175010000	(1jk0_A:0.3325240000	(2uw2_A:0.0902820000	1w68_A:0.0938760000):0.2964600000):0.9978230000):0.9873290000	((2inc_B:1.3696140000	(2inp_C:1.8799690000	1mty_B:2.7264340000):0.6215280000):0.4234780000	(1mty_D:2.2174170000	3dhg_A:1.5788520000):0.5960960000):2.5725700000):0.6728300000	3ee4_A:1.8407500000):1.3278900000	(((2uw1_A:0.0055510000	2uw1_B:0.0000020000):0.0748053000	1afr_A:0.2404550000):3.0439200000	1za0_A:2.7292500000):1.1120500000):1.7308400000):1.9097800000):0.1790420000):0.9025490000):0.2665560000	1jgc_A:0.3606950000):0.8730170000):1.4172100000	2vzb_A:1.4710060000):0.8693910000):0.0446369000	((1qgh_A:0.5733130000	2ux1_A:0.7951850000):0.4745060000	(1ji4_A:0.8144650000	2fjc_A:0.8149120000):0.2444460000):0.1693870000):0.2064110000):0.0578051000);
(1ji5_A:0.4917430000	1jig_A:0.3094600000	(1n1q_A:0.4878710000	((2chp_A:0.5031510000	(((((1dps_A:0.0000010000	1jts_A:0.0000010000):0.6125690000	1o9r_A:0.3881190000):0.7895150000	1uvh_A:0.9796270000):0.7715650000	(1tjo_A:0.0000010000	1tk6_A:0.0000010000):1.2191600000):0.4440140000	((((2fzf_A:3.4828450000	((((1lb3_A:0.1835930000	2za7_A:0.1246610000):0.2960700000	(1bg7_A:0.1813290000	1r03_A:0.3805600000):0.1184940000):0.3263810000	(1z6o_A:1.7193620000	1z6o_M:1.2147650000):0.3428020000):0.6141980000	(((1eum_A:0.4708380000	1krq_A:0.5087050000):0.3047520000	3e6s_A:1.3631740000):0.1384420000	(2jd7_A:0.4274350000	1vlg_A:0.4787860000):0.2525820000):0.5171390000):0.2635990000):0.9157590000	(((1lko_A:0.8056220000	1yuz_A:1.5551500000):1.3848500000	3qhb_A:1.1928800000):0.9779440000	(1otk_A:3.6116300000	(((((((1oqu_A:0.2447070000	1r2f_A:0.3204090000):0.0837869000	1uzr_A:0.0043840000):1.3848300000	1mxr_A:1.1937840000):0.4451110000	(1jk0_A:0.3992550000	(2uw2_A:0.0708740000	1w68_A:0.1479880000):0.2486410000):1.3305000000):0.8941130000	3ee4_A:1.8243740000):0.7653850000	(((2uw1_A:0.0094260000	2uw1_B:0.0000010000):0.1246970000	1afr_A:0.1688960000):2.8944600000	1za0_A:2.1393930000):2.1325500000):0.8132160000	(((2inc_B:1.4995960000	2inp_C:2.1495210000):0.7944320000	1mty_B:2.0629110000):0.6415880000	(1mty_D:2.0482110000	3dhg_A:1.8754500000):1.0559300000):1.6446900000):0.9089290000):2.6765200000):0.5932290000):0.1716910000	((((1bcf_A:0.0000010000	3e1q_A:0.0000010000):0.2466150000	2fkz_A:0.1842540000):0.3458390000	1jgc_A:0.3594620000):0.9023130000	1nfv_A:1.2844600000):0.7356620000):0.5732310000	2vzb_A:1.5235760000):0.8198070000):0.1898310000):0.1509270000	((1qgh_A:0.4504600000	2ux1_A:0.7143020000):0.5194930000	(1ji4_A:0.7467410000	2fjc_A:0.7952610000):0.3998960000):0.2623700000):0.1862940000):0.0871148000);
(1ji5_A:0.3490780000	1jig_A:0.3390390000	(1n1q_A:0.5886730000	(2chp_A:0.5336750000	(((1qgh_A:0.5014010000	2ux1_A:0.9032670000):0.5499390000	(1ji4_A:0.6509390000	2fjc_A:0.8202470000):0.3083730000):0.2217460000	(((((1dps_A:0.0000010000	1jts_A:0.0000010000):0.4323550000	1o9r_A:0.5700110000):0.5551460000	1uvh_A:0.9668230000):0.5246120000	(1tjo_A:0.0000010000	1tk6_A:0.0000010000):0.8835680000):0.6064390000	(((2fzf_A:3.8899570000	1nfv_A:0.7550450000):0.3761770000	((((1bcf_A:0.0000010000	3e1q_A:0.0000020000):0.3215950000	2fkz_A:0.1298720000):0.1770290000	1jgc_A:0.5037640000):0.6643430000	(((1lko_A:1.0333710000	1yuz_A:1.6717420000):1.0743400000	3qhb_A:2.0107840000):1.2789500000	((((((1lb3_A:0.2351690000	2za7_A:0.1152170000):0.3749540000	1bg7_A:0.0946290000):0.1258740000	1r03_A:0.2750990000):0.3446160000	(1z6o_A:1.5382220000	1z6o_M:1.2775970000):0.2450810000):0.6813030000	(((1eum_A:0.4549660000	1krq_A:0.5087810000):0.2818090000	3e6s_A:1.2111370000):0.1899490000	(2jd7_A:0.3307860000	1vlg_A:0.4692400000):0.2327530000):0.3187600000):1.0798800000	(1otk_A:2.7395040000	((((((1oqu_A:0.2961640000	1r2f_A:0.3351270000):0.1156680000	1uzr_A:0.0190450000):1.0689700000	(1mxr_A:1.2230690000	(1jk0_A:0.2675910000	(2uw2_A:0.0575490000	1w68_A:0.1476410000):0.3478830000):1.7611100000):0.5553200000):0.6283120000	3ee4_A:1.9253810000):0.8613960000	((2inc_B:1.7100420000	(2inp_C:1.9139680000	1mty_B:2.1419580000):0.7005220000):0.7788540000	(1mty_D:2.1951690000	3dhg_A:1.7325240000):0.3329770000):3.5495300000):0.3115000000	(((2uw1_A:0.0069140000	2uw1_B:0.0000020000):0.2352490000	1afr_A:0.1110330000):2.9126900000	1za0_A:2.0758810000):1.2658900000):1.2333700000):2.1328800000):0.0835133000):0.4202480000):0.4269190000):0.6464130000	2vzb_A:1.4348480000):0.7404110000):0.2760950000):0.1419860000):0.2224500000):0.0036119500);
(1ji5_A:0.4308610000	1jig_A:0.1582510000	(1n1q_A:0.5888000000	(((2chp_A:0.4111540000	((((1dps_A:0.0000010000	1jts_A:0.0000010000):0.4044120000	1o9r_A:0.5309040000):0.8001580000	1uvh_A:0.9936570000):0.7112860000	(1tjo_A:0.0000010000	1tk6_A:0.0000010000):1.2958100000):0.6603290000):0.1766760000	(((((2fzf_A:3.7779620000	1nfv_A:0.6087470000):0.3596600000	(1otk_A:3.9333230000	(((((((1oqu_A:0.3016550000	1r2f_A:0.3206080000):0.0718472000	1uzr_A:0.0000020000):1.5809900000	1mxr_A:1.6115170000):0.2565700000	(1jk0_A:0.2565750000	(2uw2_A:0.0803650000	1w68_A:0.1189400000):0.3431110000):1.5804800000):1.0804300000	3ee4_A:1.7626200000):1.1513700000	(((2inc_B:1.5074740000	2inp_C:2.3393040000):0.7753710000	1mty_B:2.2902420000):0.6488040000	(1mty_D:2.1250670000	3dhg_A:1.8542770000):0.4712360000):3.1151000000):0.3671120000	(((2uw1_A:0.0038780000	2uw1_B:0.0000020000):0.2539250000	1afr_A:0.0647300000):3.1136300000	1za0_A:3.4182640000):0.8133240000):1.0755000000):2.7992700000):0.2733380000	((((1bcf_A:0.0000010000	3e1q_A:0.0000020000):0.2019230000	2fkz_A:0.2940300000):0.5576590000	1jgc_A:0.3676810000):0.7381660000	(((((((1lb3_A:0.1299920000	2za7_A:0.1185250000):0.3745260000	1bg7_A:0.1637860000):0.0804495000	1r03_A:0.2635960000):0.2200330000	1z6o_A:2.3165790000):0.1784000000	1z6o_M:1.4082220000):0.9784420000	(1eum_A:0.6516400000	(1krq_A:0.4196740000	3e6s_A:1.5114610000):0.3088460000):0.3528460000):0.1330690000	(2jd7_A:0.5078430000	1vlg_A:0.4600200000):0.1500550000):1.4938400000):0.4733320000):0.3319520000	((1lko_A:0.7195760000	1yuz_A:1.5807800000):0.9164260000	3qhb_A:1.5712580000):1.7529800000):0.5363010000	2vzb_A:1.4498560000):1.0571000000):0.1007440000	((1qgh_A:0.7039530000	2ux1_A:0.8731850000):0.5068040000	(1ji4_A:1.1717630000	2fjc_A:1.0134130000):0.3343490000):0.2192220000):0.1653920000):0.0268333000);
(1ji5_A:0.3982590000	1jig_A:0.2084750000	(1n1q_A:0.6232020000	((2chp_A:0.6972210000	(((((1dps_A:0.0000020000	1jts_A:0.0000020000):0.6700270000	1o9r_A:0.5577530000):0.5510380000	1uvh_A:1.0422550000):0.5420270000	(1tjo_A:0.0000020000	1tk6_A:0.0000020000):1.0385900000):0.8072730000	((((2fzf_A:3.4507980000	((1lko_A:0.6116160000	1yuz_A:1.8309720000):1.2720900000	3qhb_A:1.4897080000):0.8617290000):0.8043720000	(((((1lb3_A:0.1339930000	2za7_A:0.0558020000):0.4271450000	1bg7_A:0.1074220000):0.0982838000	1r03_A:0.2509230000):0.3836400000	(1z6o_A:1.5179650000	1z6o_M:0.9993510000):0.3384780000):0.6541890000	(((1eum_A:0.5146190000	1krq_A:0.4575850000):0.4608200000	3e6s_A:1.3883830000):0.0443971000	(2jd7_A:0.3652830000	1vlg_A:0.5528680000):0.2323510000):0.3932150000):1.0526800000):0.5956630000	((((1bcf_A:0.0000020000	3e1q_A:0.0000020000):0.3125480000	2fkz_A:0.1620920000):0.5511880000	1jgc_A:0.3470670000):0.6658950000	1nfv_A:1.3979150000):0.5520460000):0.4592030000	(2vzb_A:0.9314610000	(1otk_A:4.0449500000	(((((1oqu_A:0.3118260000	1uzr_A:0.0613360000):0.1275960000	1r2f_A:0.1397400000):1.2360400000	(1mxr_A:1.2796090000	((1jk0_A:0.3785590000	(2uw2_A:0.1054520000	1w68_A:0.1054320000):0.2641740000):0.9368050000	((2inc_B:1.3232530000	(2inp_C:1.8935330000	1mty_B:2.2800560000):0.4765820000):1.1733600000	(1mty_D:2.3779420000	3dhg_A:1.7239990000):0.6278520000):3.4003800000):0.7089070000):0.2971170000):1.5687800000	3ee4_A:1.3906840000):1.1244900000	(((2uw1_A:0.0051960000	2uw1_B:0.0000020000):0.0573307000	1afr_A:0.2166510000):2.7548800000	1za0_A:2.4523360000):1.0596700000):1.3742500000):2.5911100000):0.5151730000):0.7214480000):0.2891300000):0.1868700000	((1qgh_A:0.6333690000	2ux1_A:0.5464810000):0.5867880000	(1ji4_A:0.7699290000	2fjc_A:0.7254240000):0.3598060000):0.2536340000):0.1528270000):0.0600663000);
(1ji5_A:0.4317430000	1jig_A:0.2546170000	(1n1q_A:0.5296730000	((2chp_A:0.7630340000	((((((1dps_A:0.0000010000	1jts_A:0.0000010000):0.4835000000	1o9r_A:0.5287620000):0.4543400000	1uvh_A:1.4178780000):0.7236870000	(1tjo_A:0.0000010000	1tk6_A:0.0000010000):1.3768100000):0.1658820000	(((2fzf_A:5.6566900000	1nfv_A:0.8037560000):0.4167410000	((((1bcf_A:0.0000010000	3e1q_A:0.0000020000):0.3363280000	2fkz_A:0.2862890000):0.1948830000	1jgc_A:0.7015760000):0.6458410000	(((((1lb3_A:0.1419180000	2za7_A:0.0394510000):0.3872480000	(1bg7_A:0.0171130000	(1z6o_A:2.2926420000	1z6o_M:1.2079960000):0.4058940000):0.1284120000):0.1793170000	1r03_A:0.1834180000):1.0398800000	((1eum_A:0.4703230000	1krq_A:0.5589680000):0.2613720000	(2jd7_A:0.2707750000	1vlg_A:0.6000060000):0.2719490000):0.3338730000):0.5230990000	3e6s_A:1.3699740000):1.4177500000):0.6301190000):0.5325280000	(((1lko_A:0.5866680000	1yuz_A:2.8365950000):1.4096500000	3qhb_A:2.2553410000):1.2645100000	(1otk_A:3.6846540000	(((((1oqu_A:0.2695600000	1r2f_A:0.3478070000):0.0993245000	1uzr_A:0.0074170000):1.1816000000	(1mxr_A:1.2443690000	(1jk0_A:0.2754080000	(2uw2_A:0.0993200000	1w68_A:0.1141320000):0.3398750000):1.3765300000):0.5540960000):1.1879200000	3ee4_A:2.3007490000):0.5636640000	(((2inc_B:1.5634410000	(2inp_C:2.0644930000	1mty_B:2.3445170000):0.5654690000):0.5346250000	(1mty_D:2.0391950000	3dhg_A:2.0197900000):0.6985950000):2.5447000000	(((2uw1_A:0.0056330000	2uw1_B:0.0000020000):0.1957180000	1afr_A:0.1917480000):4.1932200000	1za0_A:2.5836070000):0.7024360000):0.3598140000):0.9081150000):2.5016300000):0.1084490000):0.7792850000):0.1676600000	2vzb_A:1.8632160000):0.1670890000):0.1076080000	((1qgh_A:0.5087160000	2ux1_A:0.8673030000):0.2472410000	(1ji4_A:0.6411440000	2fjc_A:1.0096430000):0.5352670000):0.3704120000):0.1542300000):0.0848296000);
(1ji5_A:0.4941810000	(1jig_A:0.2980790000	((2chp_A:0.7372790000	(((((1dps_A:0.0000010000	1jts_A:0.0000010000):0.6416030000	1o9r_A:0.3844900000):0.7129440000	1uvh_A:1.4790490000):0.7889170000	(1tjo_A:0.0000010000	1tk6_A:0.0000010000):1.2098800000):0.4149100000	((((2fzf_A:4.3457220000	1nfv_A:0.4821330000):0.3016750000	((((1bcf_A:0.0000010000	3e1q_A:0.0000010000):0.4314280000	2fkz_A:0.1900240000):0.3749130000	1jgc_A:0.3442480000):0.6832700000	((((((1lb3_A:0.1456870000	1z6o_A:2.6846570000):0.0659507000	2za7_A:0.1186170000):0.3945240000	(1bg7_A:0.1811590000	1r03_A:0.3720350000):0.1522680000):0.5123240000	1z6o_M:1.6369080000):0.8209510000	3e6s_A:1.2515580000):0.1858260000	((1eum_A:0.3038000000	1krq_A:0.6221250000):0.4311160000	(2jd7_A:0.4088040000	1vlg_A:0.5655380000):0.0916287000):0.0690018000):1.3702000000):0.6282930000):0.4355720000	(((1lko_A:0.5671010000	1yuz_A:2.1922370000):0.9996680000	3qhb_A:1.5862310000):1.8333100000	(1otk_A:4.0237000000	(((((((1oqu_A:0.3131690000	1uzr_A:0.1090100000):0.1676000000	1r2f_A:0.1792760000):1.3672300000	1mxr_A:1.3982640000):0.2660590000	(1jk0_A:0.4525450000	(2uw2_A:0.1385330000	1w68_A:0.0889550000):0.1630540000):1.4597400000):1.1724000000	3ee4_A:2.1122890000):1.1234400000	((2inc_B:1.8933670000	(2inp_C:1.9534110000	1mty_B:2.8194800000):0.6413790000):0.5031990000	(1mty_D:2.3081270000	3dhg_A:1.7814310000):0.5617820000):2.5964100000):0.7475880000	(((2uw1_A:0.0035730000	2uw1_B:0.0000020000):0.1150120000	1afr_A:0.2186930000):2.9242000000	1za0_A:2.2265360000):0.5180450000):0.8625320000):2.8078600000):0.6245180000):0.7247500000	2vzb_A:1.3181810000):0.4659760000):0.1226550000):0.1543520000	(((1qgh_A:0.4790660000	2ux1_A:0.7444060000):0.5293210000	2fjc_A:1.4607230000):0.1228930000	1ji4_A:1.1233460000):0.1661710000):0.1721050000):0.0532774000	1n1q_A:0.4988370000);
(1ji5_A:0.3087250000	1jig_A:0.2792330000	(1n1q_A:0.4962140000	((2chp_A:0.7624620000	(((((1dps_A:0.0000010000	1jts_A:0.0000010000):0.8028570000	1o9r_A:0.2341940000):0.7543260000	1uvh_A:1.3620110000):0.3527510000	(1tjo_A:0.0000010000	1tk6_A:0.0000010000):1.6685500000):0.5863150000	((((((2fzf_A:3.4702840000	(1lko_A:0.6779040000	1yuz_A:2.1306320000):0.8017930000):0.6548250000	3qhb_A:2.1799740000):0.9478950000	(1otk_A:3.4259410000	(((((((1oqu_A:0.3058860000	1r2f_A:0.3133510000):0.1267530000	1uzr_A:0.0181480000):1.4012300000	1mxr_A:1.3333300000):0.2968870000	(1jk0_A:0.4997750000	(2uw2_A:0.1271090000	1w68_A:0.0802820000):0.2034880000):1.4196200000):1.3932100000	(((2uw1_A:0.0034240000	2uw1_B:0.0000010000):0.1111690000	1afr_A:0.1988460000):3.6168700000	1za0_A:3.1707950000):1.4378800000):0.3755020000	3ee4_A:1.9075590000):0.4855230000	((2inc_B:1.5615980000	(2inp_C:2.0573160000	1mty_B:2.4226790000):0.8085580000):0.7824150000	(1mty_D:2.0315900000	3dhg_A:1.9739530000):0.2523400000):2.8361300000):0.8281620000):2.5984400000):0.0225446000	(((((1lb3_A:0.1436820000	2za7_A:0.0967600000):0.3718430000	1bg7_A:0.1282320000):0.1466600000	1r03_A:0.1999070000):0.4406290000	(1z6o_A:1.7813360000	1z6o_M:1.4419410000):0.2197530000):0.5800550000	(((1eum_A:0.6306360000	1krq_A:0.4873380000):0.2147790000	3e6s_A:1.2519900000):0.1460620000	(2jd7_A:0.4270340000	1vlg_A:0.4504910000):0.2910010000):0.3843400000):1.4798900000):0.2126270000	((((1bcf_A:0.0000010000	3e1q_A:0.0000010000):0.3182170000	2fkz_A:0.2602000000):0.3316620000	1jgc_A:0.4660230000):0.7414540000	1nfv_A:1.4828360000):0.4793130000):0.3887670000	2vzb_A:1.7252930000):0.4585540000):0.2863000000):0.0539456000	((1qgh_A:0.6348650000	2ux1_A:0.9531020000):0.3156520000	(1ji4_A:0.8580570000	2fjc_A:0.8741850000):0.3124550000):0.0973313000):0.2387560000):0.1403990000);
(1ji5_A:0.4150190000	1jig_A:0.2839640000	(1n1q_A:0.4104720000	((2chp_A:0.7633660000	((((1dps_A:0.0000010000	1jts_A:0.0000010000):0.3711730000	1o9r_A:0.4604840000):0.6102660000	1uvh_A:1.0715870000):0.3837000000	(1tjo_A:0.0000010000	1tk6_A:0.0000010000):1.4554800000):0.8622210000):0.1972240000	(((1qgh_A:0.5525500000	2ux1_A:0.9824230000):0.2965150000	(1ji4_A:0.7261840000	2fjc_A:0.7515590000):0.4268810000):0.0839877000	(((2fzf_A:3.9220760000	1nfv_A:0.9542690000):0.4972710000	((((1bcf_A:0.0000010000	3e1q_A:0.0000010000):0.2751350000	2fkz_A:0.2072380000):0.2724150000	1jgc_A:0.7581680000):0.7853060000	((((1lko_A:0.6158170000	1yuz_A:1.6856150000):1.0498300000	3qhb_A:1.7434450000):1.5003700000	(1otk_A:3.7877660000	((((((1oqu_A:0.2704830000	1r2f_A:0.2986460000):0.0726646000	1uzr_A:0.0031860000):1.3690500000	1mxr_A:1.1576740000):0.2398010000	(1jk0_A:0.3016680000	(2uw2_A:0.1291160000	1w68_A:0.0920450000):0.2490350000):1.9841400000):1.2306600000	((((2inc_B:1.6920270000	(2inp_C:2.0278190000	1mty_B:2.1182370000):0.4192620000):1.2107400000	(1mty_D:1.8480080000	3dhg_A:2.1384220000):0.0361747000):3.3833300000	1za0_A:2.7929440000):0.5908290000	((2uw1_A:0.0053980000	2uw1_B:0.0000020000):0.1952160000	1afr_A:0.1066280000):3.2507200000):1.2565600000):0.5480230000	3ee4_A:1.5833520000):2.7406400000):1.6262300000):0.1196890000	((((((1lb3_A:0.1901140000	2za7_A:0.1331010000):0.4457150000	1r03_A:0.4002610000):0.1347380000	1bg7_A:0.0518600000):0.1885360000	1z6o_A:1.5876160000):0.4590190000	1z6o_M:1.4908930000):0.2408590000	((1eum_A:0.5679850000	(1krq_A:0.4309880000	3e6s_A:1.5090130000):0.2839670000):0.2721860000	(2jd7_A:0.4101490000	1vlg_A:0.4263200000):0.2989250000):0.5279640000):0.7674740000):0.5885780000):0.3657560000):0.4728620000	2vzb_A:1.2848430000):1.0708200000):0.0003085860):0.0740493000):0.0656709000);
(1ji5_A:0.4634470000	1jig_A:0.2768630000	(1n1q_A:0.4848330000	(((2chp_A:0.8255290000	(((((1dps_A:0.0000010000	1jts_A:0.0000010000):0.6172290000	1o9r_A:0.4929470000):1.1804700000	1uvh_A:1.5895560000):0.6205760000	(1tjo_A:0.0000010000	1tk6_A:0.0000010000):1.0502100000):0.5228010000	((((2fzf_A:3.6219170000	1nfv_A:0.5591060000):0.6138950000	(((1bcf_A:0.0000010000	3e1q_A:0.0000020000):0.2451450000	2fkz_A:0.2450500000):0.3344730000	1jgc_A:0.6004390000):0.9016050000):0.6446330000	((((1lko_A:1.1039030000	1yuz_A:2.0957290000):0.3970900000	3qhb_A:1.4939650000):0.5529740000	(1otk_A:2.4183320000	(((((((1oqu_A:0.3902750000	1r2f_A:0.3145970000):0.0960160000	1uzr_A:0.0205580000):1.6897700000	1mxr_A:1.1114920000):0.5411600000	(1jk0_A:0.2575650000	(2uw2_A:0.0953700000	1w68_A:0.1411630000):0.2801600000):1.2141000000):1.3248200000	3ee4_A:1.4866650000):1.3439800000	(((2uw1_A:0.0018520000	2uw1_B:0.0000020000):0.1250550000	1afr_A:0.2373000000):3.2683000000	1za0_A:2.2748080000):0.7123830000):0.8379070000	((2inc_B:1.2958370000	(2inp_C:1.7563700000	1mty_B:2.6444460000):0.7246640000):1.0430100000	(1mty_D:2.3465140000	3dhg_A:1.6062810000):0.6289420000):2.6775700000):2.1870900000):2.9140600000):0.4969990000	((((((((1lb3_A:0.1641870000	2za7_A:0.0897610000):0.2276330000	1z6o_A:2.4246250000):0.1642350000	1bg7_A:0.1347340000):0.1583180000	1r03_A:0.0997970000):0.5138930000	1z6o_M:1.4280030000):0.6996820000	3e6s_A:1.0562040000):0.4364840000	(1eum_A:0.5535830000	1krq_A:0.5232850000):0.2700970000):0.1218370000	(2jd7_A:0.4473530000	1vlg_A:0.4814990000):0.1758650000):1.3820700000):0.3199650000):0.4999740000	2vzb_A:1.2539040000):0.8044580000):0.4545430000):0.1271890000	(1ji4_A:0.7026490000	2fjc_A:0.8643000000):0.3689200000):0.1329830000	(1qgh_A:0.5396220000	2ux1_A:1.1105470000):0.5140430000):0.2181980000):0.0775565000);
(1ji5_A:0.2570810000	1jig_A:0.2564110000	(1n1q_A:0.4561830000	(((2chp_A:0.5346800000	((((1dps_A:0.0000010000	1jts_A:0.0000010000):0.4784650000	1o9r_A:0.3929200000):0.7850730000	1uvh_A:0.8816340000):0.6471220000	(1tjo_A:0.0000010000	1tk6_A:0.0000010000):1.2054000000):0.5883020000):0.1435960000	(1ji4_A:0.7847260000	2fjc_A:0.8118410000):0.4685070000):0.0524020000	((1qgh_A:0.4049300000	2ux1_A:0.7535770000):0.6511880000	((((2fzf_A:2.4800800000	(1otk_A:3.8405390000	(((((((1oqu_A:0.2836440000	1r2f_A:0.2186680000):0.0755970000	1uzr_A:0.0494670000):1.4565400000	1mxr_A:1.1722930000):0.3146370000	(1jk0_A:0.4376880000	(2uw2_A:0.0711160000	1w68_A:0.1295350000):0.1945660000):1.2479600000):0.8688740000	3ee4_A:1.7088510000):1.4797700000	(((2uw1_A:0.0000030000	2uw1_B:0.0000010000):0.1499060000	1afr_A:0.1876820000):3.1399300000	1za0_A:2.0462700000):1.2539400000):0.4219260000	(((2inc_B:1.8667680000	2inp_C:2.0091860000):0.6346630000	1mty_B:1.9582590000):0.6544780000	(1mty_D:2.1801300000	3dhg_A:1.8833760000):0.3503020000):2.3144100000):1.0922800000):1.6134100000):1.5258900000	(((1lko_A:1.3431300000	1yuz_A:1.4747160000):0.3790890000	3qhb_A:1.5878160000):0.9755930000	((((((1lb3_A:0.2452400000	2za7_A:0.1221490000):0.4623400000	(1bg7_A:0.1859210000	1r03_A:0.3155400000):0.1137710000):0.3989710000	(1z6o_A:2.1724970000	1z6o_M:1.0856380000):0.5613050000):0.9213890000	3e6s_A:0.9824770000):0.2530340000	(2jd7_A:0.3574400000	1vlg_A:0.3758460000):0.2872470000):0.4071910000	(1eum_A:0.4231900000	1krq_A:0.5269760000):0.0902316000):1.2776900000):0.4620250000):0.7050240000	2vzb_A:0.7251550000):1.0249000000	((((1bcf_A:0.0000010000	3e1q_A:0.0000010000):0.2237770000	2fkz_A:0.1463270000):0.4218330000	1jgc_A:0.2872290000):0.9467260000	1nfv_A:1.1099780000):0.5888790000):1.0358200000):0.0008846810):0.1881800000):0.0590570000);
(1ji5_A:0.3833950000	1jig_A:0.2407460000	(1n1q_A:0.5256480000	((2chp_A:0.6510530000	(((((1dps_A:0.0000010000	1jts_A:0.0000010000):0.5669900000	1o9r_A:0.3165290000):0.4792180000	1uvh_A:1.3024310000):0.5776730000	(1tjo_A:0.0000020000	1tk6_A:0.0000010000):1.1575600000):0.2209600000	((((2fzf_A:5.0723550000	1nfv_A:0.6685500000):0.6850650000	(((1bcf_A:0.0000010000	3e1q_A:0.0000020000):0.2250320000	2fkz_A:0.2569590000):0.1550170000	1jgc_A:0.5437220000):0.8558740000):0.6853440000	((((1lko_A:0.7700390000	1yuz_A:2.7187300000):1.0175400000	3qhb_A:1.9841240000):0.9693830000	((((((1lb3_A:0.1700620000	2za7_A:0.0703910000):0.2053740000	1z6o_A:2.1726800000):0.2968340000	1r03_A:0.2908860000):0.0800671000	1bg7_A:0.1039900000):0.7234140000	1z6o_M:1.4540560000):0.4733070000	(((1eum_A:0.4645800000	1krq_A:0.5154440000):0.4520410000	(2jd7_A:0.3706230000	1vlg_A:0.6468360000):0.1904890000):0.1347460000	3e6s_A:1.5253840000):0.3862140000):1.0000400000):0.0730479000	(1otk_A:3.5581250000	(((((((1oqu_A:0.3027720000	1r2f_A:0.2593910000):0.0541237000	1uzr_A:0.0529700000):1.5879700000	1mxr_A:1.1051170000):0.3991890000	(1jk0_A:0.3084140000	(2uw2_A:0.1015140000	1w68_A:0.0949380000):0.2963540000):1.5205700000):1.6733100000	3ee4_A:1.8294200000):0.8728660000	((2inc_B:1.7343920000	(2inp_C:1.6291030000	1mty_B:2.4243720000):0.5679350000):1.1466300000	(1mty_D:1.9712340000	3dhg_A:1.9006730000):0.0941236000):3.5538000000):0.3244970000	(((2uw1_A:0.0050960000	2uw1_B:0.0000020000):0.1056470000	1afr_A:0.2172580000):3.7955100000	1za0_A:2.3030360000):1.3448600000):2.0671400000):2.5605400000):0.3044790000):0.6239280000	2vzb_A:1.5377670000):0.4894130000):0.2484490000):0.1546530000	((1qgh_A:0.5250380000	2ux1_A:0.7941780000):0.3704180000	(1ji4_A:0.9931820000	2fjc_A:0.8058500000):0.4230710000):0.1399770000):0.2028680000):0.0914473000);
(1ji5_A:0.3513800000	1jig_A:0.3846710000	((1n1q_A:0.4655090000	(1ji4_A:0.6447620000	2fjc_A:0.8375220000):0.4877040000):0.1586280000	((2chp_A:0.5916750000	(((((1dps_A:0.0000010000	1jts_A:0.0000010000):0.5982170000	1o9r_A:0.4475520000):0.8436470000	1uvh_A:1.1911520000):0.2782330000	(1tjo_A:0.0000010000	1tk6_A:0.0000020000):1.3149500000):0.5465930000	((((2fzf_A:4.3847830000	1nfv_A:0.6967960000):0.5373630000	(((1bcf_A:0.0000010000	3e1q_A:0.0000020000):0.2808970000	2fkz_A:0.1648100000):0.2729110000	1jgc_A:0.6319530000):0.9957070000):0.2725350000	((((1lko_A:1.4603270000	1yuz_A:1.7921310000):0.7682730000	3qhb_A:1.6281040000):1.1395300000	(1otk_A:2.7863000000	(((((((1oqu_A:0.2836630000	1r2f_A:0.2496240000):0.1100240000	1uzr_A:0.0008870000):1.5641200000	1mxr_A:1.2618930000):0.3749320000	(1jk0_A:0.4695550000	(2uw2_A:0.1259160000	1w68_A:0.0948610000):0.2595780000):1.0794400000):0.9503750000	3ee4_A:2.0053410000):1.0086800000	((2uw1_A:0.0003020000	(2uw1_B:0.0000020000	1afr_A:0.2584360000):0.0034389900):2.2773100000	1za0_A:2.5745040000):1.4009300000):0.1660570000	(2inc_B:1.6254960000	((2inp_C:1.5065810000	1mty_B:2.6176450000):0.4480570000	(1mty_D:2.3912350000	3dhg_A:1.8059410000):0.8625120000):0.2375060000):2.4649800000):1.2700300000):2.3309400000):0.3488520000	(((((1lb3_A:0.1706580000	2za7_A:0.0733750000):0.3699650000	(1bg7_A:0.1470830000	1r03_A:0.3789610000):0.1235330000):0.4560180000	(1z6o_A:1.7916930000	1z6o_M:1.2056840000):0.3026110000):0.7858070000	(1eum_A:0.5491400000	1krq_A:0.6916580000):0.4833890000):0.1533720000	((3e6s_A:1.8245660000	2jd7_A:0.4143080000):0.1305320000	1vlg_A:0.3675080000):0.1294100000):1.5679700000):0.2339110000):0.8571200000	2vzb_A:1.4141290000):0.9164190000):0.1837080000):0.0741337000	(1qgh_A:0.5329450000	2ux1_A:0.8167390000):0.5075040000):0.2681420000):0.0847409000);
(1ji5_A:0.5003410000	1jig_A:0.1986610000	(1n1q_A:0.5345760000	((2chp_A:0.6872340000	((1qgh_A:0.7386360000	2ux1_A:0.6131140000):0.8350540000	(((((1dps_A:0.0000010000	1jts_A:0.0000010000):0.5749730000	1o9r_A:0.3157040000):0.4781650000	1uvh_A:0.8697430000):0.7304650000	(1tjo_A:0.0000020000	1tk6_A:0.0000010000):0.7814250000):0.5907820000	((((2fzf_A:4.4143960000	1nfv_A:0.7093480000):0.6954690000	(((1bcf_A:0.0000010000	3e1q_A:0.0000020000):0.2792700000	2fkz_A:0.2206700000):0.2891770000	1jgc_A:0.5046190000):0.6967640000):0.2881130000	((((1lko_A:0.7252540000	1yuz_A:1.7443390000):0.5368850000	3qhb_A:1.7935410000):0.8408350000	(1otk_A:5.5054380000	(((((1oqu_A:0.2893880000	1r2f_A:0.3200770000):0.0385648000	1uzr_A:0.0671680000):1.3030100000	1mxr_A:1.2216050000):0.4821530000	(1jk0_A:0.3259350000	(2uw2_A:0.1627650000	1w68_A:0.0967770000):0.3471640000):1.3422500000):0.9118060000	(3ee4_A:1.8643690000	(((2inc_B:1.9073910000	(2inp_C:1.7985440000	1mty_B:2.9036100000):0.3836760000):1.1874800000	(1mty_D:2.3854740000	3dhg_A:1.7366090000):0.3974720000):2.5912000000	(((2uw1_A:0.0019490000	2uw1_B:0.0000020000):0.2330120000	1afr_A:0.0999500000):2.6006900000	1za0_A:3.1116560000):1.5884400000):0.6330450000):0.7386240000):1.6148500000):1.3967600000):0.3547120000	(((((1lb3_A:0.1347550000	2za7_A:0.0856560000):0.4413580000	1bg7_A:0.1154070000):0.2288450000	1r03_A:0.2595430000):0.4557820000	(1z6o_A:1.7444280000	1z6o_M:1.1854900000):0.4350950000):0.7023480000	(((1eum_A:0.5025320000	1krq_A:0.4055320000):0.4778930000	(2jd7_A:0.2007550000	1vlg_A:0.6625670000):0.3085050000):0.1648970000	3e6s_A:1.2073410000):0.2929220000):1.3976200000):0.8401770000):0.3609950000	2vzb_A:1.7630620000):0.7524270000):0.3483160000):0.1062700000):0.1996640000	(1ji4_A:0.9375330000	2fjc_A:0.8612740000):0.4611550000):0.1565290000):0.1086770000);
(1ji5_A:0.2524920000	1jig_A:0.3743520000	(1n1q_A:0.6260290000	((2chp_A:0.6402170000	(((((1dps_A:0.0000010000	1jts_A:0.0000010000):0.7345910000	1o9r_A:0.4130950000):0.5892010000	1uvh_A:1.1414870000):0.7448900000	(1tjo_A:0.0000010000	1tk6_A:0.0000010000):1.3067400000):0.5462440000	(((((2fzf_A:3.4522960000	(1otk_A:3.1001160000	(((((((1oqu_A:0.2598920000	1r2f_A:0.2928790000):0.1058140000	1uzr_A:0.0000030000):1.3186100000	1mxr_A:1.3475190000):0.3014760000	(1jk0_A:0.2721800000	(2uw2_A:0.0891790000	1w68_A:0.1156230000):0.3107650000):1.3570300000):0.4704440000	3ee4_A:1.9383850000):0.9386430000	(((2uw1_A:0.0070140000	2uw1_B:0.0000010000):0.1822100000	1afr_A:0.1277840000):2.9401500000	1za0_A:2.4964680000):2.1041200000):0.4405750000	((2inc_B:1.5191520000	(2inp_C:2.0997000000	1mty_B:2.4468360000):0.7383300000):1.2783500000	(1mty_D:2.3177440000	3dhg_A:1.8610600000):0.0000029324):2.5431200000):0.6663530000):2.5218000000):0.5474920000	((1lko_A:0.6652930000	1yuz_A:2.1064660000):0.6215530000	3qhb_A:1.4333870000):1.1668200000):0.0000026202	((((1lb3_A:0.1549730000	2za7_A:0.0928140000):0.3406590000	(1bg7_A:0.1355400000	1r03_A:0.4190130000):0.1342710000):0.4304250000	(1z6o_A:2.0053100000	1z6o_M:1.1258490000):0.4724590000):0.3055280000	(((1eum_A:0.6080670000	1krq_A:0.4282420000):0.3630700000	3e6s_A:1.4200070000):0.2325350000	(2jd7_A:0.2852380000	1vlg_A:0.5089550000):0.3216260000):0.6396610000):1.4721100000):0.4047310000	((((1bcf_A:0.0000010000	3e1q_A:0.0000010000):0.3691500000	2fkz_A:0.1266740000):0.3015660000	1jgc_A:0.5846080000):0.7522940000	1nfv_A:1.1332200000):1.2567100000):0.0947600000	2vzb_A:1.3359370000):0.5833890000):0.1685020000):0.1659130000	(((1qgh_A:0.8076610000	2ux1_A:0.8719020000):0.4304300000	2fjc_A:1.0775580000):0.1757900000	1ji4_A:1.0347640000):0.2574350000):0.2288580000):0.0740186000);
(1ji5_A:0.3287900000	(1jig_A:0.1810970000	((1qgh_A:0.4869420000	2ux1_A:0.5715700000):0.6018260000	(1ji4_A:0.6521040000	2fjc_A:0.9094220000):0.3441220000):0.2172140000):0.1183330000	(1n1q_A:0.5328520000	(2chp_A:0.4856620000	(((((1dps_A:0.0000010000	1jts_A:0.0000010000):0.6367630000	1o9r_A:0.4953400000):0.8160790000	1uvh_A:1.1788000000):0.3684380000	(1tjo_A:0.0000010000	1tk6_A:0.0000010000):0.9306650000):0.2107350000	((((2fzf_A:3.2078260000	((((1lb3_A:0.1596250000	2za7_A:0.0851710000):0.3861440000	(1bg7_A:0.1733240000	1r03_A:0.3142600000):0.1709220000):0.2431730000	(1z6o_A:1.5141610000	1z6o_M:1.2780470000):0.3521030000):0.7357640000	(((1eum_A:0.4183320000	1krq_A:0.6144640000):0.2529310000	3e6s_A:1.6497350000):0.1475960000	(2jd7_A:0.3390350000	1vlg_A:0.6557360000):0.2335110000):0.3923110000):0.8387390000):0.3293230000	(1lko_A:0.6849880000	(1yuz_A:1.5764690000	3qhb_A:1.5664360000):0.5736960000):1.6992500000):0.3935950000	(((((1bcf_A:0.0000010000	3e1q_A:0.0000010000):0.3121020000	2fkz_A:0.1874190000):0.3426690000	1jgc_A:0.5047230000):0.7422190000	(1otk_A:3.8893830000	(((((((1oqu_A:0.3151520000	1r2f_A:0.3145340000):0.0597398000	1uzr_A:0.0290680000):1.4319600000	1mxr_A:1.2625700000):0.5209260000	(1jk0_A:0.2106990000	(2uw2_A:0.1074390000	1w68_A:0.1080640000):0.3682870000):1.2095000000):0.8896940000	3ee4_A:1.7232470000):1.5337700000	(((2uw1_A:0.0057670000	2uw1_B:0.0000020000):0.0704918000	1afr_A:0.2648290000):3.3254000000	1za0_A:1.6052610000):1.3605400000):0.4180930000	((2inc_B:1.8328960000	(2inp_C:2.1948230000	1mty_B:2.0683250000):0.8999340000):0.9037640000	(1mty_D:2.1493780000	3dhg_A:1.5338020000):0.2637610000):2.1992600000):0.7569960000):2.4557800000):0.0000024496	1nfv_A:1.0865280000):0.7471640000):0.3237750000	2vzb_A:1.0959460000):0.7268020000):0.3618450000):0.2773360000):0.0804898000);
(1ji5_A:0.4145980000	1jig_A:0.2982870000	(1n1q_A:0.6177930000	((2chp_A:0.5721310000	(((((1dps_A:0.0000010000	1jts_A:0.0000010000):0.5081840000	1o9r_A:0.2524880000):0.7789330000	1uvh_A:0.9638180000):0.4888440000	(1tjo_A:0.0000010000	1tk6_A:0.0000010000):1.3571100000):0.6304430000	(((2fzf_A:3.3440420000	1nfv_A:0.6695860000):0.4589210000	(((1bcf_A:0.0000010000	3e1q_A:0.0000020000):0.1929560000	2fkz_A:0.1810050000):0.1873250000	1jgc_A:0.5227300000):0.8024960000):1.0090100000	(2vzb_A:0.8962880000	((((1lko_A:0.9579860000	1yuz_A:1.6012160000):0.4672260000	3qhb_A:1.6945370000):1.1981100000	((((1lb3_A:0.2344500000	2za7_A:0.0586810000):0.2720710000	(1bg7_A:0.1113040000	1r03_A:0.3025620000):0.1395380000):0.4757000000	(1z6o_A:1.3753740000	1z6o_M:1.0464420000):0.2596100000):0.6082510000	(((1eum_A:0.5219470000	1krq_A:0.3853350000):0.3631630000	3e6s_A:1.5336620000):0.1300400000	(2jd7_A:0.3389370000	1vlg_A:0.6222650000):0.2434170000):0.4467750000):0.9638620000):0.2769170000	(1otk_A:2.2424030000	(((((((1oqu_A:0.3282600000	1r2f_A:0.3249760000):0.0929619000	1uzr_A:0.0208380000):1.2328000000	1mxr_A:1.5473060000):0.4160230000	(1jk0_A:0.2946140000	(2uw2_A:0.0781640000	1w68_A:0.1414060000):0.4009180000):1.0510600000):0.8568300000	3ee4_A:1.9002910000):1.2482900000	(((2uw1_A:0.0075810000	2uw1_B:0.0000020000):0.1215820000	1afr_A:0.2067850000):2.8101800000	1za0_A:2.1071590000):0.7769750000):0.8777900000	(((2inc_B:1.3853430000	2inp_C:2.2816620000):0.8305380000	1mty_B:2.7095390000):0.3705100000	(1mty_D:2.2340520000	3dhg_A:1.6779600000):0.4728270000):2.8608200000):1.7492200000):2.1045900000):0.6335150000):0.3061080000):0.7634910000):0.4036740000):0.1353280000	((1qgh_A:0.5133820000	2ux1_A:0.9207870000):0.5326560000	(1ji4_A:0.8710790000	2fjc_A:0.9363230000):0.2496410000):0.3080260000):0.1670640000):0.0093202400);
(1ji5_A:0.3599560000	1jig_A:0.2996910000	(1n1q_A:0.4242330000	(2chp_A:0.5812890000	((1qgh_A:0.6503750000	2ux1_A:0.8365660000):0.4200310000	((1ji4_A:0.9204410000	2fjc_A:0.7959640000):0.3296690000	(((((1dps_A:0.0000020000	1jts_A:0.0000020000):0.5407680000	1o9r_A:0.2225740000):0.5765640000	1uvh_A:1.5068470000):0.3957650000	(1tjo_A:0.0000020000	1tk6_A:0.0000020000):1.4834500000):0.3938500000	(((((2fzf_A:2.4482500000	3qhb_A:2.1486690000):0.5895030000	(1lko_A:1.1483400000	1yuz_A:1.5156950000):0.4944320000):1.1571600000	(((((((1lb3_A:0.2145620000	2za7_A:0.1383990000):0.5404990000	1bg7_A:0.1637480000):0.0886166000	1r03_A:0.2870240000):0.5995730000	(1z6o_A:1.7586950000	1z6o_M:1.1368860000):0.3710410000):1.1023100000	1krq_A:0.5072700000):0.2462260000	((3e6s_A:1.6059350000	2jd7_A:0.3164000000):0.1004270000	1vlg_A:0.6230350000):0.3839770000):0.2209890000	1eum_A:0.2241460000):1.0298600000):0.2526460000	((((1bcf_A:0.0000020000	3e1q_A:0.0000020000):0.3507680000	2fkz_A:0.2331350000):0.3588350000	1jgc_A:0.2057790000):0.9314010000	1nfv_A:0.8286020000):0.6277260000):0.7686780000	(2vzb_A:0.4351090000	(1otk_A:4.2307340000	(((((((1oqu_A:0.3009580000	1r2f_A:0.2408160000):0.0534261000	1uzr_A:0.0357640000):0.9804840000	1mxr_A:1.3173320000):0.2877070000	(1jk0_A:0.3628430000	(2uw2_A:0.0833090000	1w68_A:0.1035190000):0.4438470000):1.3673400000):0.9037830000	3ee4_A:1.9408940000):0.8954970000	(((2uw1_A:0.0074920000	2uw1_B:0.0000020000):0.1278170000	1afr_A:0.1622830000):3.4297300000	1za0_A:2.3192940000):1.8671500000):0.6331880000	((2inc_B:1.4934240000	(2inp_C:1.8777300000	1mty_B:2.6754260000):0.7012480000):1.2526000000	(1mty_D:2.5247140000	3dhg_A:1.7906960000):0.1696130000):2.2912400000):0.4186900000):3.2434600000):0.8208340000):0.7850850000):0.1411680000):0.0890263000):0.1178230000):0.1944140000):0.1230450000);
(1ji5_A:0.3237820000	((1jig_A:0.3029820000	(((((1dps_A:0.0000010000	1jts_A:0.0000010000):0.5083160000	1o9r_A:0.5943820000):0.5227510000	1uvh_A:1.3487020000):0.5207000000	(1tjo_A:0.0000010000	1tk6_A:0.0000010000):1.6139600000):0.8441460000	(((((2fzf_A:3.8960590000	1nfv_A:0.7261770000):0.3188350000	((((1bcf_A:0.0000010000	3e1q_A:0.0000020000):0.2763570000	2fkz_A:0.2150300000):0.2085360000	1jgc_A:0.4463830000):0.4752170000	(((((1lb3_A:0.0836990000	2za7_A:0.1566560000):0.5744990000	(1bg7_A:0.0468010000	(1z6o_A:2.1409640000	1z6o_M:0.9925910000):0.5844740000):0.0890149000):0.0930033000	1r03_A:0.3733070000):0.8611370000	((1eum_A:0.3846930000	1krq_A:0.6067010000):0.4679250000	(2jd7_A:0.3806740000	1vlg_A:0.3863870000):0.2963370000):0.3515580000):0.1737040000	3e6s_A:0.6793560000):1.4679400000):0.5500390000):0.2887730000	(1otk_A:4.5946810000	(((((((1oqu_A:0.2385300000	1r2f_A:0.2687570000):0.0825056000	1uzr_A:0.0233450000):1.3236600000	1mxr_A:1.4169800000):0.7043550000	(1jk0_A:0.3294160000	(2uw2_A:0.1116670000	1w68_A:0.1097240000):0.2252290000):1.5206000000):1.2884000000	3ee4_A:1.6323210000):1.4091900000	(((2uw1_A:0.0019120000	2uw1_B:0.0000020000):0.1398040000	1afr_A:0.1847920000):2.7714500000	1za0_A:2.2573120000):0.7447330000):0.3345450000	((2inc_B:1.5697330000	(2inp_C:1.6678730000	1mty_B:2.4442770000):0.5405960000):1.2569800000	(1mty_D:2.0764900000	3dhg_A:2.1002910000):0.1707170000):2.4720900000):0.8503860000):2.1500800000):0.1897060000	((1lko_A:0.6518110000	1yuz_A:1.8760000000):0.9048190000	3qhb_A:2.4343790000):0.9745920000):0.5950000000	2vzb_A:1.6842010000):0.5235200000):0.2530590000):0.0131368000	(1n1q_A:0.3675820000	((1qgh_A:0.7182460000	2ux1_A:0.8818060000):0.5524730000	(1ji4_A:0.8317920000	2fjc_A:1.2880930000):0.3053730000):0.2532960000):0.1675460000):0.1138460000	2chp_A:0.6418140000);
(1ji5_A:0.3370520000	1jig_A:0.2653020000	(1n1q_A:0.4837740000	(((2chp_A:0.7687100000	((1ji4_A:0.7063430000	2fjc_A:1.0443870000):0.3225710000	((((1dps_A:0.0000010000	1jts_A:0.0000010000):0.7612710000	1o9r_A:0.1840020000):0.5394080000	1uvh_A:1.2056390000):0.2902430000	(1tjo_A:0.0000010000	1tk6_A:0.0000010000):1.3923200000):0.6172130000):0.1396950000):0.1249870000	((((2fzf_A:4.2389990000	1nfv_A:0.7643790000):0.7385080000	(((1bcf_A:0.0000010000	3e1q_A:0.0000010000):0.2904860000	2fkz_A:0.2185540000):0.3427620000	1jgc_A:0.2905250000):0.6116840000):0.3633730000	((((1lko_A:0.9246230000	1yuz_A:1.6563180000):0.9153740000	3qhb_A:1.5336080000):0.9157780000	(1otk_A:3.9517870000	(((((((1oqu_A:0.2887680000	1r2f_A:0.2177740000):0.1791640000	1uzr_A:0.0030610000):1.1025000000	1mxr_A:1.2496380000):0.5927260000	(1jk0_A:0.4196880000	(2uw2_A:0.0394310000	1w68_A:0.1736580000):0.2744540000):1.4201500000):1.0369600000	3ee4_A:1.7147570000):1.2730100000	(((2uw1_A:0.0018330000	2uw1_B:0.0000020000):0.1161270000	1afr_A:0.1506250000):3.0720300000	1za0_A:2.2954520000):1.0971700000):0.5193030000	((2inc_B:1.8132880000	(2inp_C:1.9861020000	1mty_B:2.2868480000):0.7305080000):0.7205760000	(1mty_D:2.0207090000	3dhg_A:1.6870680000):0.5002110000):2.7961400000):1.4122700000):1.8841300000):0.0518932000	((((((((1lb3_A:0.2296640000	2za7_A:0.0688480000):0.4687250000	1bg7_A:0.1072840000):0.1952730000	1r03_A:0.1368800000):0.3388270000	(1z6o_A:1.7502450000	1z6o_M:1.0301170000):0.3629450000):0.7751250000	(2jd7_A:0.4183760000	1vlg_A:0.6363830000):0.1482990000):0.1403280000	3e6s_A:1.2131580000):0.3303250000	1krq_A:0.3739550000):0.5238580000	1eum_A:0.2055910000):1.8629600000):0.3670640000):0.6985430000	2vzb_A:1.2511380000):1.0722700000):0.0362896000	(1qgh_A:0.6380690000	2ux1_A:0.6450890000):0.3664800000):0.1237430000):0.0978762000);
(1ji5_A:0.4139770000	1jig_A:0.4345990000	(1n1q_A:0.4907530000	(2chp_A:0.4341740000	(((1qgh_A:0.5623410000	2ux1_A:0.7270410000):0.3732550000	(1ji4_A:0.7790900000	2fjc_A:0.9159240000):0.2310270000):0.2346930000	(((((1dps_A:0.0000010000	1jts_A:0.0000010000):0.6740700000	1o9r_A:0.3289620000):0.6872190000	1uvh_A:1.1785340000):0.4282950000	(1tjo_A:0.0000020000	1tk6_A:0.0000010000):1.4221100000):0.4877960000	(((((2fzf_A:3.0856020000	(1lko_A:0.8913810000	1yuz_A:1.7688820000):0.6213330000):0.5924280000	3qhb_A:1.4250920000):1.3713800000	(((((((1lb3_A:0.1187800000	2za7_A:0.1917060000):0.4242510000	1bg7_A:0.1587390000):0.1293640000	1r03_A:0.3138460000):0.4265520000	1z6o_A:2.0761540000):0.2959470000	1z6o_M:1.2053160000):0.2202350000	(((1eum_A:0.4970690000	1krq_A:0.6637440000):0.3180830000	3e6s_A:1.4228170000):0.1025890000	(2jd7_A:0.4585970000	1vlg_A:0.4107720000):0.1987730000):0.4071640000):0.9000690000	(1otk_A:2.4138370000	(((((((1oqu_A:0.3356840000	1r2f_A:0.2456500000):0.0844516000	1uzr_A:0.0401230000):1.1413900000	1mxr_A:1.1594590000):0.3577500000	(1jk0_A:0.2977080000	(2uw2_A:0.1152340000	1w68_A:0.0930800000):0.3553260000):1.3379300000):0.7644790000	3ee4_A:1.9803010000):1.1793300000	(((2uw1_A:0.0055670000	2uw1_B:0.0000020000):0.0544690000	1afr_A:0.2844460000):3.3954600000	1za0_A:2.2354060000):0.6145540000):0.7859020000	((2inc_B:1.9579090000	(2inp_C:2.4207340000	1mty_B:1.9608480000):0.6806130000):0.4612410000	(1mty_D:1.5157920000	3dhg_A:1.8171210000):0.6287480000):2.0162800000):1.4151500000):2.8965000000):0.1061440000):0.3068240000	((((1bcf_A:0.0000010000	3e1q_A:0.0000020000):0.2226030000	2fkz_A:0.2124530000):0.1974590000	1jgc_A:0.5448190000):0.9017440000	1nfv_A:1.1715630000):0.5104840000):0.5349630000	2vzb_A:1.7191730000):0.6327230000):0.2182250000):0.1135790000):0.1755070000):0.1105600000);
(1ji5_A:0.2526720000	((1jig_A:0.1337080000	((1qgh_A:0.4303750000	2ux1_A:0.7306130000):0.5641790000	(1ji4_A:0.9755000000	2fjc_A:0.9041040000):0.2388490000):0.2885160000):0.2799400000	(2chp_A:0.6075800000	(((((1dps_A:0.0000010000	1jts_A:0.0000010000):0.4882100000	1o9r_A:0.6485050000):0.8301270000	1uvh_A:1.1185550000):0.4836880000	(1tjo_A:0.0000010000	1tk6_A:0.0000010000):1.1643400000):0.5448120000	((((2fzf_A:3.4684150000	1nfv_A:0.6222740000):0.2296000000	(((1bcf_A:0.0000010000	3e1q_A:0.0000020000):0.1847850000	2fkz_A:0.3119590000):0.4644040000	1jgc_A:0.4705820000):0.9050810000):0.3772930000	((((1lko_A:0.6353070000	1yuz_A:1.8550960000):0.8012480000	3qhb_A:1.4514090000):1.3536800000	(1otk_A:3.7009950000	((((((1oqu_A:0.2837740000	1r2f_A:0.2859810000):0.1119330000	1uzr_A:0.0163280000):1.1996600000	1mxr_A:1.3082410000):0.3852820000	(1jk0_A:0.3570960000	(2uw2_A:0.0994350000	1w68_A:0.0921660000):0.4402740000):1.4265800000):1.1755800000	3ee4_A:1.4310640000):0.7689450000	(((2inc_B:1.6994240000	(2inp_C:1.9521940000	1mty_B:2.3242330000):1.2277700000):0.5000800000	(1mty_D:1.8526140000	3dhg_A:1.8309130000):0.5030080000):2.7087800000	(((2uw1_A:0.0019080000	2uw1_B:0.0000020000):0.0365030000	1afr_A:0.2762590000):2.6881500000	1za0_A:2.2688960000):0.9970820000):0.2623670000):1.6515700000):1.5610800000):0.0000024326	(((((((((1lb3_A:0.1488670000	2za7_A:0.1067300000):0.5288490000	1bg7_A:0.1510200000):0.1881450000	1r03_A:0.3179950000):0.4362950000	1z6o_A:2.0692810000):0.4610050000	1z6o_M:0.9785130000):0.7474670000	3e6s_A:1.2543650000):0.3007330000	(1eum_A:0.4675730000	1krq_A:0.4785250000):0.4568390000):0.2202640000	2jd7_A:0.3379260000):0.0491548000	1vlg_A:0.3711420000):1.2868900000):0.5675230000):0.3946290000	2vzb_A:1.3521950000):0.8046150000):0.3733990000):0.2408890000):0.0666875000	1n1q_A:0.4997260000);
(1ji5_A:0.4098860000	(1jig_A:0.2552640000	(2chp_A:0.7279410000	(((1qgh_A:0.5329850000	2ux1_A:0.8081000000):0.4771260000	(1ji4_A:0.8896050000	2fjc_A:0.8767530000):0.3446840000):0.0775023000	(((((1dps_A:0.0000010000	1jts_A:0.0000010000):0.5074500000	1o9r_A:0.2694440000):0.8600400000	1uvh_A:1.0430920000):0.4302730000	(1tjo_A:0.0000010000	1tk6_A:0.0000010000):1.1031200000):0.5410870000	((((((2fzf_A:3.4943000000	3qhb_A:1.0445560000):1.2169600000	(1lko_A:0.4476650000	1yuz_A:2.0544700000):1.1319400000):0.7247950000	((((1lb3_A:0.1884420000	2za7_A:0.0647500000):0.3627150000	(1bg7_A:0.1584150000	1r03_A:0.2119500000):0.1287430000):0.2371860000	(1z6o_A:1.5779870000	1z6o_M:1.1599060000):0.5925960000):0.8861050000	((1eum_A:0.5429870000	1krq_A:0.3573480000):0.2713220000	(3e6s_A:1.3771280000	(2jd7_A:0.3765110000	1vlg_A:0.4744710000):0.2732690000):0.1455600000):0.2106790000):1.2208400000):0.0000023515	(1otk_A:3.1932650000	(((((((1oqu_A:0.3386320000	1r2f_A:0.3077980000):0.1512630000	1uzr_A:0.0157080000):1.2522200000	1mxr_A:1.1668600000):0.4890350000	(1jk0_A:0.2228180000	(2uw2_A:0.0952340000	1w68_A:0.0823430000):0.3584480000):1.2628000000):1.2501500000	3ee4_A:1.9731630000):0.8145090000	(((2uw1_A:0.0035600000	2uw1_B:0.0000010000):0.2342280000	1afr_A:0.1037780000):3.5298100000	1za0_A:2.0950440000):1.4229400000):0.5573060000	((2inc_B:2.1293140000	(2inp_C:2.1480420000	1mty_B:2.1926470000):0.7132210000):0.8480940000	(1mty_D:2.2377050000	3dhg_A:2.0732100000):0.0906993000):4.3764500000):2.3210700000):1.6679800000):0.8473120000	((((1bcf_A:0.0000010000	3e1q_A:0.0000010000):0.3489160000	2fkz_A:0.1731200000):0.3940310000	1jgc_A:0.3516520000):0.7464090000	1nfv_A:1.4001760000):0.4675910000):0.7794790000	2vzb_A:1.2314900000):0.6103390000):0.3876700000):0.1708900000):0.2452260000):0.0635852000	1n1q_A:0.4231180000);
(1ji5_A:0.3251700000	1jig_A:0.3693340000	(1n1q_A:0.5604930000	(((2chp_A:0.5233510000	(((((1dps_A:0.0000010000	1jts_A:0.0000010000):0.5800680000	1o9r_A:0.2628220000):0.5474790000	1uvh_A:1.0768670000):0.3846850000	(1tjo_A:0.0000010000	1tk6_A:0.0000010000):1.2730400000):0.4136250000	((((2fzf_A:5.6633800000	1nfv_A:0.1383860000):0.7610980000	(1otk_A:2.9188190000	((((((1oqu_A:0.2897720000	1r2f_A:0.3650210000):0.1226820000	1uzr_A:0.0059670000):1.2368600000	1mxr_A:1.3067800000):0.5927220000	((1jk0_A:0.4756190000	(2uw2_A:0.1150890000	1w68_A:0.0844670000):0.2309210000):0.5081040000	((2inc_B:1.5655430000	(2inp_C:1.8159680000	1mty_B:2.4040810000):0.6765970000):0.5513130000	(1mty_D:2.1800400000	3dhg_A:1.7405330000):0.5663400000):2.5273400000):1.1931800000):1.1410200000	(((2uw1_A:0.0000030000	2uw1_B:0.0000020000):0.1615650000	1afr_A:0.1214680000):2.6533900000	1za0_A:1.9868660000):2.2290400000):0.3115230000	3ee4_A:1.3240820000):2.4113600000):1.8505800000):0.0817504000	((((1bcf_A:0.0000010000	3e1q_A:0.0000020000):0.3627220000	2fkz_A:0.1498010000):0.4070980000	1jgc_A:0.2933410000):0.9149040000	(((1lko_A:0.7529440000	1yuz_A:1.7867070000):1.0824500000	3qhb_A:2.0933770000):1.3857800000	((((1lb3_A:0.1797160000	2za7_A:0.1074670000):0.4899150000	(1bg7_A:0.0497560000	(1z6o_A:2.0684570000	1z6o_M:1.5480990000):0.2282630000):0.1395240000):0.2331100000	1r03_A:0.1789780000):0.8458060000	((((1eum_A:0.7886980000	1krq_A:0.4280900000):0.4180200000	2jd7_A:0.2805670000):0.1476940000	1vlg_A:0.4859240000):0.3219990000	3e6s_A:1.0838930000):0.3717870000):0.7964090000):0.2541830000):0.5925310000):0.7545300000	2vzb_A:1.5843610000):0.5125480000):0.2096000000):0.1302920000	(1qgh_A:0.4428580000	2ux1_A:0.7347450000):0.5345930000):0.1183300000	(1ji4_A:0.6322950000	2fjc_A:0.7358700000):0.4966110000):0.1746940000):0.0205253000);
(1ji5_A:0.4425500000	1jig_A:0.3080660000	(1n1q_A:0.6190440000	((2chp_A:0.6960190000	(((2fzf_A:3.6003840000	1nfv_A:0.2824480000):0.8193690000	((((1bcf_A:0.0000010000	3e1q_A:0.0000020000):0.4118720000	2fkz_A:0.1774330000):0.3272470000	1jgc_A:0.4232820000):0.5514920000	((((1lko_A:0.8115110000	1yuz_A:1.7461630000):0.7433660000	3qhb_A:1.8151010000):1.2716000000	(1otk_A:6.1459270000	(((((((1oqu_A:0.3294530000	1r2f_A:0.2861960000):0.0852114000	1uzr_A:0.0497530000):1.3476900000	1mxr_A:1.2177350000):0.5234610000	(1jk0_A:0.2772770000	(2uw2_A:0.1095060000	1w68_A:0.0824310000):0.3670330000):1.4626000000):0.9844290000	3ee4_A:1.2467350000):1.1779600000	(((2uw1_A:0.0053010000	2uw1_B:0.0000020000):0.2274580000	1afr_A:0.1354600000):3.2106000000	1za0_A:2.3530100000):1.6118400000):0.4590200000	((2inc_B:1.3773340000	(2inp_C:1.3313980000	1mty_B:2.4825110000):0.7267840000):1.1621400000	(1mty_D:2.3957010000	3dhg_A:1.8455600000):0.8179430000):3.2750300000):0.9027560000):1.6079700000):0.2281700000	(((((1lb3_A:0.1805380000	2za7_A:0.1006370000):0.5205550000	1bg7_A:0.0851760000):0.1557620000	1r03_A:0.2922820000):0.4216390000	(1z6o_A:1.7426870000	1z6o_M:1.2612880000):0.3523540000):0.4685740000	(((1eum_A:0.4274040000	1krq_A:0.6298970000):0.4302950000	(2jd7_A:0.3124140000	1vlg_A:0.5420200000):0.1988380000):0.2793070000	3e6s_A:1.4390990000):0.2414580000):1.3757700000):0.4330120000):0.4757250000):0.5602600000	2vzb_A:1.2867250000):1.0342400000):0.0200965000	(((1qgh_A:0.5838600000	2ux1_A:0.8588450000):0.5085650000	((((1dps_A:0.0000010000	1jts_A:0.0000010000):0.5192850000	1o9r_A:0.4734390000):0.7941590000	(1tjo_A:0.0000010000	1tk6_A:0.0000020000):1.4118000000):0.1867150000	1uvh_A:1.3684870000):0.5580940000):0.1949930000	(1ji4_A:0.9262660000	2fjc_A:0.8100920000):0.4689270000):0.1250190000):0.1422430000):0.1200770000);
(1ji5_A:0.4676580000	1jig_A:0.3970160000	(1n1q_A:0.5919660000	(((2chp_A:0.6278420000	((((1dps_A:0.0000010000	1jts_A:0.0000010000):0.4906740000	1o9r_A:0.3706270000):0.6734860000	1uvh_A:1.0803050000):0.3531020000	(1tjo_A:0.0000010000	1tk6_A:0.0000010000):1.2285300000):0.6651350000):0.0949589000	(((((2fzf_A:4.4189250000	1jgc_A:0.2512170000):0.0811538000	((1bcf_A:0.0000010000	3e1q_A:0.0000010000):0.2799660000	2fkz_A:0.2269930000):0.3562310000):0.8785900000	1nfv_A:1.1590860000):0.6908270000	((((1lko_A:1.0213200000	1yuz_A:1.4716260000):0.6570480000	3qhb_A:2.0332500000):1.1836400000	(((((1lb3_A:0.2677470000	2za7_A:0.0782150000):0.4800910000	1bg7_A:0.1571430000):0.1483450000	1r03_A:0.1686090000):0.4257080000	(1z6o_A:1.7262070000	1z6o_M:1.1793650000):0.3340330000):0.7829420000	(((1eum_A:0.4929780000	(1krq_A:0.2449190000	3e6s_A:1.3867120000):0.2386400000):0.4554490000	2jd7_A:0.3295820000):0.1325180000	1vlg_A:0.5437180000):0.3524970000):0.8349790000):0.1500080000	(1otk_A:3.8578980000	(((((((1oqu_A:0.2753230000	1uzr_A:0.1014050000):0.1358360000	1r2f_A:0.1209960000):1.3276200000	1mxr_A:1.4583580000):0.2666660000	(1jk0_A:0.2561600000	(2uw2_A:0.0929140000	1w68_A:0.1225640000):0.3422420000):1.3303100000):0.5541050000	((2inc_B:1.8612490000	(2inp_C:1.7086050000	1mty_B:2.8841440000):0.6644590000):0.8389190000	(1mty_D:1.9564260000	3dhg_A:2.0003720000):0.5101160000):3.0146200000):0.8987610000	(((2uw1_A:0.0055250000	2uw1_B:0.0000020000):0.0968082000	1afr_A:0.2396050000):2.5512500000	1za0_A:2.8349890000):2.1708900000):0.3093160000	3ee4_A:1.6747350000):1.2162900000):2.6943200000):0.6094940000):0.5315780000	2vzb_A:1.3473380000):1.0425200000):0.0828792000	((1qgh_A:0.4523200000	2ux1_A:0.6809800000):0.5131550000	(1ji4_A:0.7792480000	2fjc_A:0.9368920000):0.2417920000):0.1540580000):0.2605590000):0.0141741000);
(1ji5_A:0.2931380000	((1jig_A:0.1757290000	(((1qgh_A:0.6697500000	2ux1_A:0.6602000000):0.4911740000	(1ji4_A:0.8376220000	2fjc_A:0.5888820000):0.4099850000):0.0689214000	(((((1dps_A:0.0000010000	1jts_A:0.0000010000):0.4321400000	1o9r_A:0.4645060000):0.4502990000	1uvh_A:0.9111390000):0.8426440000	(1tjo_A:0.0000010000	1tk6_A:0.0000010000):1.2772300000):0.6370800000	(((2fzf_A:4.1276870000	1nfv_A:0.4027170000):0.3467590000	((((1bcf_A:0.0000010000	3e1q_A:0.0000020000):0.2817630000	2fkz_A:0.2308880000):0.2535760000	1jgc_A:0.4722600000):1.1075500000	((((1lko_A:0.7650370000	1yuz_A:1.9976840000):0.8284020000	3qhb_A:1.5881250000):1.1003200000	((((((((1lb3_A:0.1945620000	2za7_A:0.0724660000):0.5332060000	1bg7_A:0.1403120000):0.1281790000	1r03_A:0.3247470000):0.4257150000	1z6o_A:1.7261710000):0.2584170000	1z6o_M:1.2127460000):0.7697370000	1vlg_A:0.4319730000):0.1207800000	(3e6s_A:1.5668970000	2jd7_A:0.2112230000):0.1429590000):0.2798340000	(1eum_A:0.2926370000	1krq_A:0.7072680000):0.2875920000):1.4650600000):0.0000023940	(1otk_A:3.2217310000	((((((1oqu_A:0.2214840000	1r2f_A:0.3558350000):0.1021600000	1uzr_A:0.0000020000):1.5715900000	1mxr_A:1.2811940000):0.3748440000	(1jk0_A:0.2565040000	(2uw2_A:0.1349180000	1w68_A:0.0722090000):0.3153250000):1.4334500000):1.7710500000	3ee4_A:1.8117110000):1.1893000000	(((2inc_B:1.4611700000	(2inp_C:2.1093320000	1mty_B:2.2563020000):0.7475100000):0.9862010000	(1mty_D:2.2793510000	3dhg_A:1.3961220000):0.4845790000):2.2378000000	(((2uw1_A:0.0000030000	2uw1_B:0.0000020000):0.0747117000	1afr_A:0.2322630000):2.7665100000	1za0_A:2.2928950000):0.7725260000):0.5701010000):1.0070100000):2.0592400000):0.4313260000):0.3644740000):0.9154510000	2vzb_A:1.3194380000):0.6284850000):0.2710030000):0.1772610000):0.1163630000	1n1q_A:0.5237750000):0.0975690000	2chp_A:0.6470750000);
(1ji5_A:0.3863000000	((1jig_A:0.2243100000	((1qgh_A:0.6160810000	2ux1_A:0.6873080000):0.4749310000	(1ji4_A:0.6865990000	2fjc_A:0.6420030000):0.2077470000):0.2960680000):0.0905967000	(2chp_A:0.3778880000	(((((1dps_A:0.0000010000	1jts_A:0.0000010000):0.5759790000	1o9r_A:0.3093570000):0.7409200000	1uvh_A:0.9518500000):0.5240900000	(1tjo_A:0.0000010000	1tk6_A:0.0000010000):0.9390550000):0.4431830000	(((2fzf_A:4.3117000000	1nfv_A:0.5443070000):0.4243920000	((((1bcf_A:0.0000010000	3e1q_A:0.0000010000):0.3255080000	2fkz_A:0.2914030000):0.2201350000	1jgc_A:0.4602430000):0.6901730000	((((1lko_A:1.2873800000	1yuz_A:1.1195120000):0.8498010000	3qhb_A:1.3331500000):1.6110500000	(1otk_A:3.9901350000	(((((((1oqu_A:0.3385960000	1r2f_A:0.2559610000):0.1149150000	1uzr_A:0.0398700000):1.2075700000	1mxr_A:1.1846730000):0.5395260000	(1jk0_A:0.3034010000	(2uw2_A:0.1009630000	1w68_A:0.1336470000):0.3428560000):1.1630500000):0.7053670000	3ee4_A:1.8172140000):1.0219700000	(((2uw1_A:0.0000030000	2uw1_B:0.0000020000):0.1896660000	1afr_A:0.2031010000):2.4093600000	1za0_A:3.2283190000):1.2561700000):0.6812280000	((2inc_B:1.8385590000	(2inp_C:2.2477360000	1mty_B:2.5531830000):0.5977080000):0.6447360000	(1mty_D:2.0895590000	3dhg_A:1.6897560000):0.5777680000):2.4098000000):1.5859400000):1.3188800000):0.2875680000	((((1lb3_A:0.1696680000	2za7_A:0.0629680000):0.4151430000	(1bg7_A:0.1681100000	1r03_A:0.2304450000):0.1992310000):0.3406220000	(1z6o_A:1.9970440000	1z6o_M:0.7010070000):0.4961420000):0.8118000000	((1eum_A:0.5217740000	1krq_A:0.5849370000):0.2300570000	(3e6s_A:1.4924320000	(2jd7_A:0.3078090000	1vlg_A:0.5633230000):0.2028280000):0.1710820000):0.1624810000):1.2367600000):0.5298950000):0.6327270000):0.4806920000	2vzb_A:1.1288900000):0.7886090000):0.2624530000):0.1728250000):0.0424723000	1n1q_A:0.5185060000);
(1ji5_A:0.2544200000	(((1jig_A:0.0568840000	(1ji4_A:0.8886950000	2fjc_A:0.8441860000):0.5507170000):0.2293330000	(2chp_A:0.5925440000	(((((1dps_A:0.0000010000	1jts_A:0.0000010000):0.4240890000	1o9r_A:0.6025630000):0.7426000000	1uvh_A:1.5443320000):0.7659140000	(1tjo_A:0.0000020000	1tk6_A:0.0000020000):1.2521600000):0.3019380000	((((2fzf_A:3.3620910000	1nfv_A:0.9043020000):0.5164460000	(((1bcf_A:0.0000010000	3e1q_A:0.0000020000):0.3419810000	2fkz_A:0.1436980000):0.4626000000	1jgc_A:0.5302260000):0.5616270000):0.6102920000	((((1lko_A:1.1252140000	1yuz_A:1.1786980000):0.8408130000	(1otk_A:3.1197460000	(((((((1oqu_A:0.3049510000	1r2f_A:0.3206510000):0.0981907000	1uzr_A:0.0000020000):1.4970100000	1mxr_A:1.5996410000):0.3372020000	(1jk0_A:0.3582010000	(2uw2_A:0.1013480000	1w68_A:0.1140550000):0.2216060000):1.2657600000):1.1666900000	(((2uw1_A:0.0019310000	2uw1_B:0.0000020000):0.1167490000	1afr_A:0.1605980000):2.7003500000	1za0_A:2.1900990000):3.0385000000):0.2963640000	3ee4_A:1.7916580000):0.9630700000	((2inc_B:1.4792790000	(2inp_C:1.7156670000	1mty_B:2.5539760000):0.7917930000):0.6930000000	(1mty_D:2.7280080000	3dhg_A:1.7332790000):0.5449710000):1.9923400000):1.2368800000):2.0667800000):0.1808770000	3qhb_A:1.8369700000):0.5549420000	((((((1lb3_A:0.2295650000	2za7_A:0.0834300000):0.3599070000	1bg7_A:0.0788800000):0.0684270000	1r03_A:0.2767220000):0.1864700000	1z6o_A:2.0269970000):0.2623650000	1z6o_M:1.4638340000):0.3819790000	((1eum_A:0.4241840000	(1krq_A:0.2826630000	3e6s_A:1.7893270000):0.2660570000):0.4722710000	(2jd7_A:0.3739840000	1vlg_A:0.4610510000):0.2333740000):0.4344110000):0.8696700000):0.4786750000):0.4187480000	2vzb_A:1.1222970000):0.9811530000):0.4716780000):0.1357120000):0.0539573000	1n1q_A:0.4384520000):0.2187700000	(1qgh_A:0.3483510000	2ux1_A:0.8289420000):0.7509630000);
(1ji5_A:0.3433570000	(1jig_A:0.2184620000	(((1qgh_A:0.6116430000	2ux1_A:0.6847640000):0.3563040000	(1ji4_A:0.7993710000	2fjc_A:0.9877810000):0.2100250000):0.1657390000	(((((1dps_A:0.0000010000	1jts_A:0.0000010000):0.5659250000	1o9r_A:0.4975160000):0.7258060000	1uvh_A:1.1178800000):0.5468550000	(1tjo_A:0.0000020000	1tk6_A:0.0000010000):0.9158330000):0.2967510000	((2fzf_A:3.6471590000	1nfv_A:0.6405420000):0.4357450000	(2vzb_A:1.5743770000	((((1bcf_A:0.0000010000	3e1q_A:0.0000020000):0.2279790000	2fkz_A:0.2455990000):0.1593840000	1jgc_A:0.6491930000):0.8743650000	((((1lko_A:0.6694950000	1yuz_A:1.1272620000):1.0921900000	3qhb_A:1.4871460000):0.6878990000	(1otk_A:3.9669950000	(((((((1oqu_A:0.2646080000	1r2f_A:0.2438890000):0.1391910000	1uzr_A:0.0392620000):1.4197200000	1mxr_A:1.4650540000):0.3241980000	(1jk0_A:0.3546610000	(2uw2_A:0.1133050000	1w68_A:0.1078120000):0.2186040000):1.6687900000):1.0480900000	(((2uw1_A:0.0037490000	2uw1_B:0.0000020000):0.0928974000	1afr_A:0.2025710000):2.6292600000	1za0_A:2.9098950000):2.8744100000):0.1619970000	((2inc_B:1.4730070000	(2inp_C:1.6307820000	1mty_B:2.1318690000):0.7651920000):0.7234910000	(1mty_D:2.0300050000	3dhg_A:1.9092990000):0.3212540000):3.9360000000):0.4560020000	3ee4_A:0.7609370000):1.7387600000):2.0436500000):0.3566280000	(((((1lb3_A:0.1480420000	2za7_A:0.1104790000):0.3162390000	1z6o_A:2.1864220000):0.1762140000	(1bg7_A:0.0951720000	1r03_A:0.3174340000):0.0777167000):0.4002950000	1z6o_M:1.4844000000):0.5849360000	(((1eum_A:0.6813310000	1krq_A:0.2908560000):0.3241690000	3e6s_A:1.1929270000):0.2080900000	(2jd7_A:0.5103580000	1vlg_A:0.3893060000):0.2060740000):0.2617110000):0.9623330000):0.1707980000):0.4866840000):0.2510400000):0.6411950000):0.3776370000):0.1178680000):0.0736152000	(1n1q_A:0.2948740000	2chp_A:0.5510890000):0.1337090000);
(1ji5_A:0.4923380000	1jig_A:0.2770790000	(1n1q_A:0.5191540000	((2chp_A:0.7167160000	(((((1dps_A:0.0000010000	1jts_A:0.0000010000):0.3821230000	1o9r_A:0.4388150000):0.5587180000	1uvh_A:0.9249790000):0.4526250000	(1tjo_A:0.0000020000	1tk6_A:0.0000010000):1.5492900000):0.5207200000	((((2fzf_A:4.0320200000	1nfv_A:0.4936780000):0.8005640000	(((1bcf_A:0.0000010000	3e1q_A:0.0000020000):0.2245450000	2fkz_A:0.2525110000):0.4501130000	1jgc_A:0.4597530000):1.0195300000):0.4870440000	((((1lko_A:0.8265110000	1yuz_A:1.4362240000):0.9143340000	3qhb_A:1.4431750000):0.9605920000	(1otk_A:3.6407070000	((((((1oqu_A:0.3018070000	1r2f_A:0.3396860000):0.1499490000	1uzr_A:0.0064870000):1.1804700000	1mxr_A:1.4967770000):0.1703090000	((1jk0_A:0.2516690000	(2uw2_A:0.0639770000	1w68_A:0.1185350000):0.3141960000):0.8248040000	((2inc_B:1.6569430000	(2inp_C:1.7446860000	1mty_B:2.2420960000):0.6628590000):0.6606470000	(1mty_D:2.1922180000	3dhg_A:1.9694080000):0.2561500000):3.3287100000):0.8396960000):0.8207660000	3ee4_A:1.7882330000):0.9025260000	((2uw1_A:0.0094190000	(2uw1_B:0.0000020000	1afr_A:0.3885310000):0.0027302400):2.6352700000	1za0_A:1.9426880000):0.9940960000):1.6029600000):1.3030600000):0.0147698000	((((1lb3_A:0.2154350000	2za7_A:0.1163560000):0.3978200000	(1bg7_A:0.1831740000	1r03_A:0.3581210000):0.1457260000):0.3375310000	(1z6o_A:1.8893130000	1z6o_M:0.9374800000):0.4513290000):0.4058100000	((1eum_A:0.3839160000	(1krq_A:0.5932610000	3e6s_A:1.3801380000):0.1867320000):0.4746540000	(2jd7_A:0.2690190000	1vlg_A:0.4829940000):0.1910740000):0.4122150000):0.9934840000):0.3110620000):0.5374910000	2vzb_A:1.1693270000):0.8050050000):0.2566420000):0.1760820000	((1qgh_A:0.6411360000	2ux1_A:0.8673930000):0.6091020000	(1ji4_A:0.7757160000	2fjc_A:0.9029000000):0.4294660000):0.2664230000):0.0870145000):0.0263849000);
(1ji5_A:0.3246120000	(1jig_A:0.2530600000	(((1qgh_A:0.3878210000	2ux1_A:0.7222180000):0.3556830000	(((((1dps_A:0.0000010000	1jts_A:0.0000010000):0.4931470000	1o9r_A:0.3798790000):0.8271240000	1uvh_A:0.9633950000):0.4704360000	(1tjo_A:0.0000010000	1tk6_A:0.0000010000):1.0834000000):0.2192010000	(((2fzf_A:3.6304450000	1nfv_A:0.7298830000):0.4886050000	((((1bcf_A:0.0000010000	3e1q_A:0.0000010000):0.3457000000	2fkz_A:0.1748460000):0.2416350000	1jgc_A:0.4603680000):1.0625100000	((((1lko_A:0.8077200000	1yuz_A:1.8001010000):0.6454020000	3qhb_A:1.6895900000):1.2082000000	(((((((((1lb3_A:0.1787600000	2za7_A:0.0539940000):0.6180810000	1r03_A:0.2942400000):0.1680530000	1bg7_A:0.0521050000):0.2261310000	1z6o_A:1.8939650000):0.2279110000	1z6o_M:1.0742140000):0.9378500000	3e6s_A:1.2508400000):0.1200060000	(2jd7_A:0.3566570000	1vlg_A:0.6427350000):0.2875740000):0.3157350000	1krq_A:0.3047320000):0.4493420000	1eum_A:0.1551090000):1.4102100000):0.0000021021	((1otk_A:3.7750470000	(((2uw1_A:0.0038790000	2uw1_B:0.0000020000):0.1648700000	1afr_A:0.1705200000):2.7981400000	1za0_A:2.1733760000):1.1468000000):0.9252730000	((((((1oqu_A:0.3023350000	1r2f_A:0.3513140000):0.0955647000	1uzr_A:0.0167090000):1.0517300000	1mxr_A:1.1239710000):0.1761210000	(1jk0_A:0.2167310000	(2uw2_A:0.0712810000	1w68_A:0.1297940000):0.3723880000):1.4710800000):0.9688420000	3ee4_A:1.9481490000):0.8232110000	((2inc_B:1.9016540000	(2inp_C:2.0508350000	1mty_B:2.1525020000):0.8063700000):0.5251090000	(1mty_D:2.0702470000	3dhg_A:1.7869020000):0.7229940000):2.5059600000):0.7535250000):2.2992700000):0.5954830000):0.3450630000):0.6439170000	2vzb_A:1.5487310000):0.9913150000):0.3226810000):0.0500545000	(1ji4_A:0.5993350000	2fjc_A:0.9251550000):0.2802110000):0.2052870000):0.1264420000	(1n1q_A:0.2973630000	2chp_A:0.5896380000):0.1526030000);
(1ji5_A:0.4699020000	1jig_A:0.3343270000	(1n1q_A:0.4952890000	((2chp_A:0.6363600000	(((((1dps_A:0.0000010000	1jts_A:0.0000010000):0.4053220000	1o9r_A:0.5149710000):0.8082790000	1uvh_A:1.0598380000):0.7602740000	(1tjo_A:0.0000010000	1tk6_A:0.0000010000):1.2562100000):0.4775500000	(((2fzf_A:5.2386040000	1nfv_A:0.4417070000):0.3197200000	(((((1bcf_A:0.0000010000	3e1q_A:0.0000020000):0.3013810000	2fkz_A:0.1990700000):0.3720030000	1jgc_A:0.3389520000):1.2428900000	(((1lko_A:1.2319920000	1yuz_A:2.1817400000):0.4616390000	3qhb_A:2.9895080000):0.5039610000	(((((((1lb3_A:0.2438190000	2za7_A:0.0561070000):0.4440650000	(1bg7_A:0.0759880000	(1z6o_A:2.0799080000	1z6o_M:1.5492620000):0.3179990000):0.0732449000):0.2659130000	1r03_A:0.0645750000):1.1616800000	3e6s_A:0.9876870000):0.3902980000	(2jd7_A:0.3617300000	1vlg_A:0.4895720000):0.2816030000):0.3049110000	1krq_A:0.5963040000):0.1313560000	1eum_A:0.3867270000):1.7820900000):0.6814890000):0.2878300000	(1otk_A:4.4139400000	(((((((1oqu_A:0.3021450000	1r2f_A:0.3807820000):0.0840091000	1uzr_A:0.0299390000):1.2807300000	1mxr_A:1.1158160000):0.7366120000	(1jk0_A:0.2505110000	(2uw2_A:0.1243460000	1w68_A:0.0960520000):0.3791370000):1.2475900000):0.6743180000	(((2uw1_A:0.0036270000	2uw1_B:0.0000020000):0.1268440000	1afr_A:0.1957030000):3.1047700000	1za0_A:1.5746410000):3.0174000000):0.2393760000	3ee4_A:1.8504220000):0.6813530000	((2inc_B:1.9226390000	(2inp_C:1.8343140000	1mty_B:2.4942330000):0.9691120000):0.5280580000	(1mty_D:2.5817130000	3dhg_A:1.7507060000):0.6422550000):2.1956300000):1.9888700000):1.6668800000):0.1227960000):0.9843130000	2vzb_A:1.5990860000):0.7657050000):0.3522390000):0.1602820000	((1qgh_A:0.6057640000	2ux1_A:0.8570610000):0.7468380000	(1ji4_A:1.0127420000	2fjc_A:0.8739650000):0.4392780000):0.2334740000):0.1880690000):0.0033546800);
(1ji5_A:0.2827900000	1jig_A:0.2091570000	(1n1q_A:0.4851490000	(((2chp_A:0.6298960000	(((((1dps_A:0.0000010000	1jts_A:0.0000010000):0.4430710000	1o9r_A:0.6800140000):0.7481030000	1uvh_A:0.9503070000):0.5167710000	(1tjo_A:0.0000010000	1tk6_A:0.0000020000):1.1154700000):0.4799330000	((((2fzf_A:3.5733290000	1nfv_A:0.4979530000):0.4273320000	(((1bcf_A:0.0000010000	3e1q_A:0.0000020000):0.3273800000	2fkz_A:0.2151050000):0.4002700000	1jgc_A:0.5142520000):0.8907740000):0.6381440000	((((1lko_A:1.0969720000	1yuz_A:1.7581600000):0.5750280000	3qhb_A:1.7467700000):0.6939860000	(1otk_A:3.2990920000	(((((((1oqu_A:0.2607010000	1uzr_A:0.1220780000):0.1247500000	1r2f_A:0.1829030000):1.4246100000	1mxr_A:1.1533860000):0.5259440000	(1jk0_A:0.2578440000	(2uw2_A:0.0884250000	1w68_A:0.1039150000):0.3141760000):1.2220700000):0.6310860000	(((2uw1_A:0.0017250000	2uw1_B:0.0000020000):0.1099570000	1afr_A:0.2002960000):3.7923300000	1za0_A:2.1445280000):1.7803400000):0.4362650000	3ee4_A:1.3479570000):1.2685200000	((2inc_B:1.4000740000	(2inp_C:1.6971000000	1mty_B:2.6001730000):0.6012880000):1.0343300000	(1mty_D:2.2891600000	3dhg_A:1.6046590000):0.4245130000):2.5998300000):1.6682500000):2.2025700000):0.3124530000	(((((1lb3_A:0.2114060000	2za7_A:0.0973030000):0.4955430000	1bg7_A:0.1564300000):0.1283640000	1r03_A:0.3059640000):0.4435930000	(1z6o_A:1.7071220000	1z6o_M:1.1107820000):0.3397430000):0.5120700000	(((1eum_A:0.4439950000	1krq_A:0.6316800000):0.3809520000	(2jd7_A:0.3554020000	1vlg_A:0.6204060000):0.1631970000):0.3367310000	3e6s_A:1.3772590000):0.4304170000):1.5125300000):0.6067110000):0.3368620000	2vzb_A:1.5931350000):0.9785500000):0.1533560000):0.1046380000	(1qgh_A:0.3835210000	2ux1_A:0.6628750000):0.5895550000):0.0792149000	(1ji4_A:0.6717360000	2fjc_A:0.7704920000):0.4200600000):0.1640980000):0.0506873000);
(1ji5_A:0.4724110000	1jig_A:0.3001580000	(1n1q_A:0.5476900000	((2chp_A:0.6375980000	((((1dps_A:0.0000010000	1jts_A:0.0000010000):0.5542430000	1o9r_A:0.2880850000):0.5421750000	(1uvh_A:0.9849620000	(1tjo_A:0.0000020000	1tk6_A:0.0000010000):1.6102200000):0.3791820000):0.8170580000	((((2fzf_A:3.8398270000	1nfv_A:1.0780320000):0.6983770000	(((1bcf_A:0.0000010000	3e1q_A:0.0000020000):0.3403020000	2fkz_A:0.2759620000):0.4681600000	1jgc_A:0.3677470000):0.5319410000):0.8037680000	((((1lko_A:0.8678670000	1yuz_A:1.3028970000):1.0168900000	3qhb_A:1.4452750000):0.6204690000	(1otk_A:5.2864970000	((((((1oqu_A:0.2906020000	1r2f_A:0.2541410000):0.1409920000	1uzr_A:0.0021000000):1.3653300000	1mxr_A:1.5237800000):0.2741580000	(1jk0_A:0.3106310000	(2uw2_A:0.1387300000	1w68_A:0.1010920000):0.4058970000):1.5443500000):1.2830600000	(((2inc_B:2.1759800000	(2inp_C:1.8610830000	1mty_B:2.7215940000):0.8033910000):0.8576140000	(1mty_D:2.3000140000	3dhg_A:1.4195050000):0.4766910000):2.6190800000	(((2uw1_A:0.0073570000	2uw1_B:0.0000020000):0.1845040000	1afr_A:0.1654060000):3.0651600000	1za0_A:1.7091750000):0.9174550000):1.5610900000):0.9276710000	3ee4_A:1.0024510000):2.3233800000):1.2652500000):0.4918760000	(((((1lb3_A:0.1855420000	2za7_A:0.1107180000):0.3490840000	1z6o_A:2.2442030000):0.1729170000	(1bg7_A:0.0985220000	1r03_A:0.3015710000):0.1051920000):0.3807140000	1z6o_M:1.3925430000):0.4529090000	((1eum_A:0.6426080000	1krq_A:0.4653930000):0.2789670000	((3e6s_A:1.4503570000	1vlg_A:0.3188990000):0.2440040000	2jd7_A:0.2851600000):0.3666650000):0.3936960000):0.9321580000):0.2796340000):1.1462500000	2vzb_A:1.2506690000):1.3212800000):0.0790370000):0.1042740000	((1qgh_A:0.6357820000	2ux1_A:0.8370160000):0.4733090000	(1ji4_A:0.9180180000	2fjc_A:0.9377120000):0.3692350000):0.2623840000):0.1434250000):0.0707147000);
```
