## Supplementary material for "Tertiary-interaction characters enable fast, model-based structural phylogenetics beyond the twilight zone": partitions_v1.raxml.ufboot (part 2 of 2)

```
(1ji5_A:0.4903370000	(1jig_A:0.2498010000	(((2chp_A:0.5273500000	((((1dps_A:0.0000010000	1jts_A:0.0000010000):0.8806780000	1o9r_A:0.3000540000):0.8507030000	1uvh_A:0.8202980000):0.6587830000	(1tjo_A:0.0000010000	1tk6_A:0.0000010000):1.0428700000):0.4887320000):0.1587290000	((((((2fzf_A:3.0205710000	3qhb_A:1.4456880000):0.3178850000	(1lko_A:0.8870560000	1yuz_A:2.0145790000):1.1864100000):0.6198520000	(1otk_A:3.9030900000	(((((((1oqu_A:0.2575800000	1r2f_A:0.2094050000):0.1190390000	1uzr_A:0.0206390000):1.4225500000	1mxr_A:1.0164270000):0.3822250000	(1jk0_A:0.3774270000	(2uw2_A:0.0936470000	1w68_A:0.1132330000):0.1398380000):1.2674200000):1.0709500000	3ee4_A:2.0885010000):1.0411400000	(((2uw1_A:0.0035110000	2uw1_B:0.0000020000):0.0777130000	1afr_A:0.2122400000):3.1286100000	1za0_A:2.4958720000):1.0419200000):0.5638450000	((2inc_B:1.6071270000	(2inp_C:1.7960500000	1mty_B:2.4436810000):0.5624060000):0.7002800000	(1mty_D:2.3921730000	3dhg_A:1.7557370000):0.6516930000):2.7374500000):1.4032300000):3.1045100000):0.4955850000	((((((((1lb3_A:0.1975570000	2za7_A:0.0848940000):0.3846200000	1bg7_A:0.2389710000):0.1983710000	1r03_A:0.2230410000):0.3944970000	(1z6o_A:1.7784910000	1z6o_M:1.2907100000):0.4091480000):1.0752600000	3e6s_A:1.0405080000):0.2716950000	(1eum_A:0.4149660000	1krq_A:0.5629550000):0.2929990000):0.1644770000	2jd7_A:0.4565720000):0.0263561000	1vlg_A:0.5074980000):1.3461000000):0.6384900000	((((1bcf_A:0.0000010000	3e1q_A:0.0000010000):0.3674140000	2fkz_A:0.2887070000):0.4344020000	1jgc_A:0.4404210000):0.7896770000	1nfv_A:1.0113580000):0.5722820000):0.8282170000	2vzb_A:1.4764870000):0.9583590000):0.0829034000	((1qgh_A:0.4717980000	2ux1_A:1.0327280000):0.3905660000	(1ji4_A:0.7084930000	2fjc_A:0.7414870000):0.3089080000):0.1486400000):0.2072610000):0.0207029000	1n1q_A:0.5794110000);
(1ji5_A:0.3703560000	(1jig_A:0.2413310000	(((1qgh_A:0.6407870000	2ux1_A:0.5747040000):0.5376380000	(1ji4_A:0.9113370000	2fjc_A:1.0454480000):0.3434220000):0.1438300000	(((((1dps_A:0.0000010000	1jts_A:0.0000010000):0.6687940000	1o9r_A:0.4974890000):0.6032640000	1uvh_A:1.1317410000):0.6185980000	(1tjo_A:0.0000010000	1tk6_A:0.0000010000):1.1029500000):0.2138720000	(((((2fzf_A:4.1602380000	1jgc_A:0.3176570000):0.2373520000	((1bcf_A:0.0000010000	3e1q_A:0.0000010000):0.2959020000	2fkz_A:0.2087730000):0.2313300000):0.7680930000	((1lko_A:1.0492720000	(1yuz_A:1.5710910000	3qhb_A:1.4970170000):0.6470200000):1.7618500000	((((1lb3_A:0.2003890000	2za7_A:0.0880210000):0.3166550000	(1bg7_A:0.1276670000	1r03_A:0.3062100000):0.0795463000):0.4005730000	(1z6o_A:1.7382920000	1z6o_M:1.2257560000):0.2093600000):0.4564770000	(((1eum_A:0.4969920000	1krq_A:0.6217750000):0.4864300000	3e6s_A:1.2029650000):0.1342180000	(2jd7_A:0.3809660000	1vlg_A:0.6431800000):0.2610360000):0.2834910000):0.8076590000):0.5276660000):0.4829590000	(1nfv_A:1.1271770000	(1otk_A:3.7508140000	(((((((1oqu_A:0.2399520000	1r2f_A:0.3464800000):0.0693954000	1uzr_A:0.0474480000):1.5082400000	1mxr_A:1.4928860000):0.5623280000	(1jk0_A:0.2324320000	(2uw2_A:0.1543170000	1w68_A:0.1056460000):0.3051970000):1.3070200000):0.8350970000	3ee4_A:2.2041550000):1.0141500000	(((2uw1_A:0.0000030000	2uw1_B:0.0000010000):0.2327230000	1afr_A:0.1469230000):3.6441100000	1za0_A:2.2183420000):0.9183030000):0.3321310000	(2inc_B:1.7678400000	((2inp_C:2.3664560000	1mty_B:2.1940890000):0.6963190000	(1mty_D:2.5139470000	3dhg_A:1.3580140000):1.1061100000):0.2709650000):2.4561700000):0.9209380000):2.8168100000):0.1136400000):0.8826700000	2vzb_A:1.7310340000):0.5309280000):0.4594180000):0.1848410000):0.0824121000	(1n1q_A:0.3044940000	2chp_A:0.7388910000):0.1335310000);
(1ji5_A:0.2870970000	(1jig_A:0.1879210000	1n1q_A:0.6715440000):0.0541328000	(((2chp_A:0.3822700000	(((((1dps_A:0.0000010000	1jts_A:0.0000010000):0.5333220000	1o9r_A:0.5153550000):0.6929540000	1uvh_A:0.8976620000):0.7009360000	(1tjo_A:0.0000010000	1tk6_A:0.0000010000):1.1113700000):0.7512870000	(((2fzf_A:4.4696270000	1nfv_A:0.3113460000):0.7113800000	((((1bcf_A:0.0000010000	3e1q_A:0.0000020000):0.2624320000	2fkz_A:0.2099350000):0.2215030000	1jgc_A:0.6601800000):1.0061100000	((((1lko_A:1.1894400000	1yuz_A:1.3868330000):0.8098570000	3qhb_A:1.7979410000):1.6386400000	(1otk_A:3.3226350000	((((((1oqu_A:0.3008970000	1r2f_A:0.3169230000):0.1486620000	1uzr_A:0.0000020000):1.3600000000	1mxr_A:1.4347240000):0.7319480000	((1jk0_A:0.7441120000	2uw2_A:0.0993180000):0.0615312000	1w68_A:0.0679320000):1.3102900000):1.2951400000	3ee4_A:1.7330330000):1.0502600000	(((2inc_B:1.4935170000	(2inp_C:1.8937580000	1mty_B:2.2252260000):0.8160720000):1.5563700000	(1mty_D:2.1096570000	3dhg_A:1.6989460000):0.0896483000):3.3900200000	(((2uw1_A:0.0000030000	2uw1_B:0.0000020000):0.0943225000	1afr_A:0.2349430000):2.9786400000	1za0_A:2.7725480000):1.0564600000):0.1986270000):1.6218200000):2.5853500000):0.1950400000	((((((1lb3_A:0.1782720000	2za7_A:0.1047020000):0.3332920000	(1bg7_A:0.2473180000	1r03_A:0.2894850000):0.1106610000):0.3599140000	1z6o_A:1.8179870000):0.3362510000	1z6o_M:1.4054340000):1.0742300000	(((1eum_A:0.4534840000	1krq_A:0.4823020000):0.2290900000	3e6s_A:1.4838510000):0.3097580000	2jd7_A:0.3805950000):0.1249580000):0.1545090000	1vlg_A:0.3841940000):0.9691170000):0.7969130000):0.3191050000):1.1217000000	2vzb_A:1.6722570000):0.4318370000):0.2128860000):0.1101790000	(1ji4_A:1.0266020000	2fjc_A:0.6964600000):0.4529110000):0.1543980000	(1qgh_A:0.3794070000	2ux1_A:0.9377240000):0.7379500000):0.0883371000);
(1ji5_A:0.3935150000	1jig_A:0.2522580000	(1n1q_A:0.4718550000	((2chp_A:0.6803250000	((((((1dps_A:0.0000010000	1jts_A:0.0000010000):0.7294530000	1o9r_A:0.3896870000):0.4673240000	1uvh_A:1.2710100000):0.5917300000	(1tjo_A:0.0000010000	1tk6_A:0.0000010000):1.4836500000):0.4893970000	(((2fzf_A:4.4275270000	1nfv_A:0.9817340000):0.5582990000	(((1bcf_A:0.0000010000	3e1q_A:0.0000020000):0.3537150000	2fkz_A:0.3182600000):0.3244020000	1jgc_A:0.3389220000):0.5248140000):0.5234360000	(((1lko_A:1.0048250000	1yuz_A:1.9409430000):1.1460900000	3qhb_A:2.1462600000):0.6197830000	(((((1lb3_A:0.1411240000	2za7_A:0.1289580000):0.3798240000	(1bg7_A:0.1082020000	1r03_A:0.4470450000):0.0624062000):0.3973740000	(1z6o_A:1.4832710000	1z6o_M:1.0687320000):0.4466610000):0.3273500000	(((1eum_A:0.7027250000	1krq_A:0.4312350000):0.2414360000	3e6s_A:1.1263340000):0.2018090000	(2jd7_A:0.4168660000	1vlg_A:0.4129830000):0.3551100000):0.6803660000):0.5954750000	(1otk_A:3.1126750000	(((((((1oqu_A:0.2846910000	1uzr_A:0.0801440000):0.1066450000	1r2f_A:0.1909590000):1.5589500000	1mxr_A:0.9553350000):0.4705330000	(1jk0_A:0.3456620000	(2uw2_A:0.0718310000	1w68_A:0.1418720000):0.2923290000):1.4151500000):1.9890000000	3ee4_A:2.2604460000):0.8081340000	(((2inc_B:1.4545190000	(2inp_C:1.8730720000	1mty_B:2.3841570000):0.3967590000):1.2611500000	3dhg_A:1.6049730000):0.1917600000	1mty_D:2.2050940000):2.9371500000):1.7991300000	(((2uw1_A:0.0034260000	2uw1_B:0.0000020000):0.1225920000	1afr_A:0.2035040000):2.5430500000	1za0_A:2.1311010000):0.5213650000):2.1503200000):2.1080500000):0.3041440000):0.7643320000):0.5683180000):0.0907780000	2vzb_A:1.5506220000):0.1968060000):0.1479140000	((1qgh_A:0.6245440000	2ux1_A:0.7311160000):0.2534300000	(1ji4_A:0.7526360000	2fjc_A:0.8053520000):0.4276940000):0.1517010000):0.1279130000):0.0959065000);
(1ji5_A:0.4265480000	(1jig_A:0.2781910000	1n1q_A:0.5429030000):0.0649089000	((2chp_A:0.5650920000	(((((1dps_A:0.0000010000	1jts_A:0.0000010000):0.7158950000	1o9r_A:0.3015520000):0.5067060000	1uvh_A:0.9689690000):0.7861670000	(1tjo_A:0.0000020000	1tk6_A:0.0000010000):1.1296600000):0.4704140000	((((2fzf_A:3.4703710000	1nfv_A:0.6052400000):0.3212220000	(((1bcf_A:0.0000010000	3e1q_A:0.0000020000):0.3427530000	2fkz_A:0.1657870000):0.3411040000	1jgc_A:0.3905210000):1.3104200000):0.6548590000	((((1lko_A:0.8088620000	1yuz_A:2.1050000000):0.8311810000	3qhb_A:1.8786070000):1.0695100000	(1otk_A:3.0169250000	((((((1oqu_A:0.2517930000	1r2f_A:0.2797050000):0.1331350000	1uzr_A:0.0000030000):1.3839000000	1mxr_A:1.6449790000):0.3760680000	(1jk0_A:0.4063850000	(2uw2_A:0.1022370000	1w68_A:0.1020080000):0.1859180000):1.5873800000):0.8224930000	(((2inc_B:2.1265190000	(2inp_C:2.4830800000	1mty_B:2.0900850000):0.6647630000):0.6465840000	(1mty_D:1.9113460000	3dhg_A:1.7247520000):0.4315890000):2.6065200000	(((2uw1_A:0.0017470000	2uw1_B:0.0000020000):0.0635798000	1afr_A:0.2090430000):2.9548900000	1za0_A:2.2769960000):1.2094800000):1.1709700000):0.6195700000	3ee4_A:1.6200890000):1.8543100000):1.6635300000):0.0000029640	((((((1lb3_A:0.1538510000	2za7_A:0.1056050000):0.2194790000	1z6o_A:1.9418410000):0.1918260000	1r03_A:0.1852450000):0.0782041000	1bg7_A:0.0927520000):0.5332650000	1z6o_M:1.3492720000):0.2778640000	(((1eum_A:0.3624020000	1krq_A:0.4696840000):0.2827920000	3e6s_A:1.2639500000):0.1488080000	(2jd7_A:0.3430840000	1vlg_A:0.3867110000):0.2494560000):0.4047550000):1.1134500000):0.5181490000):0.3430520000	2vzb_A:1.5134110000):0.6278440000):0.3883840000):0.1132430000	((1qgh_A:0.5376770000	2ux1_A:0.8824850000):0.4580000000	(1ji4_A:0.7360410000	2fjc_A:0.6943860000):0.3013990000):0.1879400000):0.2561940000);
(1ji5_A:0.2761500000	((1jig_A:0.2183650000	((1qgh_A:0.5082980000	2ux1_A:0.8024680000):0.6950370000	(1ji4_A:0.8748190000	2fjc_A:0.6716960000):0.2190070000):0.2506830000):0.1601110000	1n1q_A:0.5220880000):0.1354420000	(2chp_A:0.3747960000	(((((1dps_A:0.0000010000	1jts_A:0.0000010000):0.4650430000	1o9r_A:0.6614520000):0.8528940000	1uvh_A:1.0200780000):0.4808300000	(1tjo_A:0.0000010000	1tk6_A:0.0000010000):1.0279000000):0.7170570000	((((2fzf_A:3.4518490000	1nfv_A:0.7116660000):0.5440740000	(((1bcf_A:0.0000010000	3e1q_A:0.0000010000):0.2568730000	2fkz_A:0.2478350000):0.3884360000	1jgc_A:0.5786360000):0.5752960000):0.6776560000	(((1lko_A:0.9068240000	1yuz_A:1.8585780000):1.0619800000	3qhb_A:1.7338350000):1.2070400000	(((((((1lb3_A:0.2047780000	2za7_A:0.1189090000):0.5344220000	1bg7_A:0.1785160000):0.1892020000	1r03_A:0.3287660000):0.3016320000	1z6o_A:1.8826540000):0.2164160000	1z6o_M:0.8667470000):0.4959740000	(((1eum_A:0.4799750000	1krq_A:0.5156730000):0.3664770000	3e6s_A:1.2753960000):0.2674990000	(2jd7_A:0.4489080000	1vlg_A:0.3629790000):0.2776170000):0.2615980000):0.7777730000	(1otk_A:3.4009470000	(((((((1oqu_A:0.2899080000	1r2f_A:0.3394940000):0.1173340000	1uzr_A:0.0199700000):1.3416700000	1mxr_A:1.5274360000):0.3124170000	(1jk0_A:0.4234030000	(2uw2_A:0.0863570000	1w68_A:0.1670970000):0.2726940000):1.3606500000):1.3975900000	3ee4_A:1.2618310000):0.9968750000	(((2uw1_A:0.0018830000	2uw1_B:0.0000020000):0.1204700000	1afr_A:0.2124230000):3.3395600000	1za0_A:2.0859450000):1.4684500000):0.3330220000	((2inc_B:1.2196060000	(2inp_C:1.3973380000	1mty_B:2.8830770000):0.7913290000):0.8286110000	(1mty_D:1.6814760000	3dhg_A:1.7852260000):0.7847050000):3.3926700000):0.7756570000):1.9220300000):0.0000021945):0.5289380000):0.4316460000	2vzb_A:1.6003300000):0.5874910000):0.2863350000):0.3189520000);
(1ji5_A:0.3630440000	1jig_A:0.2624560000	(1n1q_A:0.3967130000	(2chp_A:0.7392220000	(((1qgh_A:0.5820870000	2ux1_A:0.7134830000):0.4254100000	(1ji4_A:0.8901090000	2fjc_A:1.0039690000):0.1166590000):0.0346116000	(((((1dps_A:0.0000010000	1jts_A:0.0000010000):0.7428840000	1o9r_A:0.4692780000):0.5384650000	1uvh_A:1.1450940000):0.5422900000	(1tjo_A:0.0000010000	1tk6_A:0.0000010000):1.0409000000):0.4485070000	((((((2fzf_A:3.8537580000	3qhb_A:1.0383370000):0.5466610000	(1lko_A:0.9094480000	1yuz_A:1.4799820000):1.1817100000):0.8049140000	(((1otk_A:4.5711990000	(((2uw1_A:0.0092110000	2uw1_B:0.0000010000):0.0984289000	1afr_A:0.2588390000):2.7705800000	1za0_A:3.0534490000):1.2303100000):1.0292200000	((((1oqu_A:0.3600100000	1uzr_A:0.0972910000):0.1563820000	1r2f_A:0.1888540000):1.3306200000	(1mxr_A:1.3954990000	(1jk0_A:0.2820760000	(2uw2_A:0.0944750000	1w68_A:0.1161780000):0.3347180000):1.8744400000):0.2234470000):0.8823120000	(((2inc_B:1.4736670000	2inp_C:1.6346660000):0.9676270000	1mty_B:2.4107250000):0.7379020000	(1mty_D:2.4649300000	3dhg_A:2.1128060000):0.6508730000):3.0462100000):0.7955050000):0.2479650000	3ee4_A:1.5744290000):3.9988200000):0.2102300000	(((((((1lb3_A:0.2293110000	2za7_A:0.1003190000):0.4162570000	(1bg7_A:0.1058320000	1r03_A:0.3542580000):0.1267730000):0.4900660000	(1z6o_A:1.8451550000	1z6o_M:1.0214260000):0.4225570000):0.7407590000	3e6s_A:1.0740540000):0.4417730000	(2jd7_A:0.3617960000	1vlg_A:0.5624300000):0.3281540000):0.2849070000	1krq_A:0.4865560000):0.1228200000	1eum_A:0.4118340000):1.3534800000):0.8033480000	((((1bcf_A:0.0000010000	3e1q_A:0.0000010000):0.2291050000	2fkz_A:0.2166820000):0.4585250000	1jgc_A:0.4717970000):1.2213800000	1nfv_A:0.9752050000):0.2591110000):0.4095990000	2vzb_A:1.5188370000):0.3647120000):0.3760810000):0.1627570000):0.1510510000):0.0623427000);
(1ji5_A:0.3701690000	(1jig_A:0.1972010000	(((1qgh_A:0.6566940000	2ux1_A:0.7512180000):0.4082450000	(((((1dps_A:0.0000010000	1jts_A:0.0000010000):0.6818690000	1o9r_A:0.3403010000):0.6597570000	1uvh_A:1.1997560000):0.4166170000	(1tjo_A:0.0000010000	1tk6_A:0.0000010000):1.1160600000):0.3448400000	((((2fzf_A:3.5009510000	(((((((1lb3_A:0.2264820000	2za7_A:0.1036700000):0.3851460000	(1bg7_A:0.2360850000	1r03_A:0.3402210000):0.1130680000):0.3170160000	(1z6o_A:1.6202030000	1z6o_M:1.1392440000):0.3033260000):0.8511940000	3e6s_A:1.0892960000):0.1138210000	(2jd7_A:0.3712510000	1vlg_A:0.4888840000):0.2345210000):0.3474120000	1krq_A:0.4798860000):0.1729170000	1eum_A:0.3187640000):1.0210600000):0.3498230000	(((1lko_A:0.7386920000	1yuz_A:1.5939320000):0.7493430000	3qhb_A:1.8192640000):0.3050130000	(1otk_A:4.0733640000	((((((1oqu_A:0.2814720000	1r2f_A:0.2495780000):0.1020350000	1uzr_A:0.0242440000):1.3929400000	1mxr_A:1.1239340000):0.3907650000	(1jk0_A:0.3825680000	(2uw2_A:0.1064970000	1w68_A:0.1000480000):0.3089530000):1.5779100000):1.0343200000	(((2inc_B:2.2057910000	(2inp_C:2.0105200000	1mty_B:2.1967280000):0.7916320000):1.0115500000	(1mty_D:2.0588790000	3dhg_A:1.8258610000):0.2158110000):2.4077800000	(((2uw1_A:0.0053810000	2uw1_B:0.0000010000):0.1599880000	1afr_A:0.2186880000):2.8299700000	1za0_A:2.6430220000):1.6637600000):0.9111780000):0.4955370000	3ee4_A:1.4959660000):1.2521400000):2.4238900000):0.6858270000):0.4578470000	((((1bcf_A:0.0000010000	3e1q_A:0.0000010000):0.3424610000	2fkz_A:0.1790410000):0.3679510000	1jgc_A:0.3674260000):0.9507420000	1nfv_A:1.0084910000):0.3955400000):0.7386040000	2vzb_A:1.5686110000):0.8427690000):0.4491440000):0.1535840000	(1ji4_A:0.7956120000	2fjc_A:0.8267200000):0.3671980000):0.2814590000):0.1247520000	(1n1q_A:0.4083700000	2chp_A:0.7303520000):0.1368220000);
(1ji5_A:0.3790250000	1jig_A:0.3332700000	(1n1q_A:0.4395540000	((2chp_A:0.5382850000	(((((1dps_A:0.0000010000	1jts_A:0.0000010000):0.6735420000	1o9r_A:0.3828220000):0.5821190000	1uvh_A:1.5370690000):0.4939850000	(1tjo_A:0.0000010000	1tk6_A:0.0000010000):0.9900530000):0.4194630000	(((((2fzf_A:3.5618390000	1nfv_A:0.7009060000):0.3556190000	(((1bcf_A:0.0000010000	3e1q_A:0.0000010000):0.2948750000	2fkz_A:0.2404590000):0.2986490000	1jgc_A:0.5375050000):0.9483270000):0.5341360000	(((((((1lb3_A:0.1903780000	2za7_A:0.0868300000):0.2951360000	1z6o_A:2.1766380000):0.1466740000	(1bg7_A:0.0989820000	1r03_A:0.3248630000):0.1316760000):0.5889870000	1z6o_M:1.4507250000):0.6020270000	3e6s_A:1.4764900000):0.2395810000	(2jd7_A:0.3013680000	1vlg_A:0.7402890000):0.1171700000):0.1896010000	(1eum_A:0.4741920000	1krq_A:0.4924500000):0.4062280000):1.5200000000):0.2600630000	(((1lko_A:0.9519130000	1yuz_A:1.4377200000):0.9507690000	3qhb_A:1.1551730000):0.5116180000	(1otk_A:3.3149240000	(((((((1oqu_A:0.2593270000	1r2f_A:0.3420380000):0.0713536000	1uzr_A:0.0383590000):1.4442600000	1mxr_A:1.3443940000):0.3626220000	(1jk0_A:0.3339590000	(2uw2_A:0.0821820000	1w68_A:0.1030370000):0.3593720000):1.1806300000):0.9344480000	3ee4_A:2.0806940000):1.1374900000	(((2uw1_A:0.0017940000	2uw1_B:0.0000020000):0.0935270000	1afr_A:0.2184860000):2.4062700000	1za0_A:1.8414240000):1.8314800000):0.3507320000	(((2inc_B:1.7218530000	2inp_C:2.2412910000):0.6896920000	1mty_B:2.1296440000):0.8577430000	(1mty_D:2.3622190000	3dhg_A:1.4734160000):0.3909690000):2.0957700000):1.0119600000):1.8153200000):0.8616140000):0.4433490000	2vzb_A:1.4191570000):0.6370570000):0.2470030000):0.1302290000	((1qgh_A:0.5090480000	2ux1_A:0.7076790000):0.5739040000	(1ji4_A:0.9440550000	2fjc_A:0.9816020000):0.2312570000):0.1870310000):0.1208220000):0.0127163000);
(1ji5_A:0.3808210000	1jig_A:0.1980810000	(1n1q_A:0.4948490000	((((2chp_A:0.7352880000	((((1dps_A:0.0000010000	1jts_A:0.0000010000):0.7148930000	1o9r_A:0.2476270000):0.6161460000	1uvh_A:1.5445490000):0.7704300000	(1tjo_A:0.0000010000	1tk6_A:0.0000010000):1.3433800000):0.4115190000):0.0948839000	(1ji4_A:0.8496540000	2fjc_A:0.8440210000):0.4336030000):0.0259551000	(1qgh_A:0.5729730000	2ux1_A:0.8603520000):0.3342490000):0.0201500000	((((2fzf_A:4.2361980000	1nfv_A:0.6236100000):0.5435640000	(((1bcf_A:0.0000010000	3e1q_A:0.0000020000):0.4806680000	2fkz_A:0.2794500000):0.4311730000	1jgc_A:0.4759280000):0.7022340000):0.1854260000	(((1lko_A:0.9892740000	1yuz_A:1.6897040000):1.0040100000	3qhb_A:1.2728420000):1.8768200000	(((((((((1lb3_A:0.2208740000	2za7_A:0.0687490000):0.5131070000	1bg7_A:0.2175540000):0.1630250000	1r03_A:0.2967310000):0.4028540000	(1z6o_A:1.4749400000	1z6o_M:1.1720390000):0.4482000000):0.9437800000	(1eum_A:0.6975240000	1krq_A:0.5226190000):0.6519910000):0.1082670000	2jd7_A:0.3786360000):0.1996020000	1vlg_A:0.2558290000):0.1850060000	3e6s_A:1.4457200000):1.1084800000	(1otk_A:3.5956570000	(((((((1oqu_A:0.3218440000	1r2f_A:0.3576400000):0.1094440000	1uzr_A:0.0148770000):1.5708900000	1mxr_A:1.2833110000):0.3892200000	(1jk0_A:0.3472940000	(2uw2_A:0.1052010000	1w68_A:0.0783570000):0.2518820000):1.5802700000):1.0394600000	3ee4_A:1.4535700000):1.0396700000	((2inc_B:1.8311690000	(2inp_C:1.7262300000	1mty_B:2.3332330000):0.5717350000):1.2810500000	(1mty_D:2.3573360000	3dhg_A:1.8590220000):0.2734460000):2.8941000000):1.0457000000	(((2uw1_A:0.0037120000	2uw1_B:0.0000020000):0.2201680000	1afr_A:0.1936290000):2.6376600000	1za0_A:2.5628320000):1.1578700000):1.5018400000):2.3984500000):0.3058210000):0.8950730000):0.8027130000	2vzb_A:1.9270590000):0.5219360000):0.1634810000):0.0917714000);
(1ji5_A:0.4490430000	1jig_A:0.3647250000	(1n1q_A:0.5647770000	((2chp_A:0.6237980000	(((((1dps_A:0.0000010000	1jts_A:0.0000010000):0.4092290000	1o9r_A:0.4467210000):0.6766980000	1uvh_A:1.0908870000):0.6637660000	(1tjo_A:0.0000010000	1tk6_A:0.0000010000):1.2681900000):0.5641480000	((((((2fzf_A:3.4045830000	(1lko_A:1.2486990000	1yuz_A:1.6213920000):0.3017150000):0.9778430000	3qhb_A:1.9228630000):0.9767260000	(1otk_A:3.4770480000	(((((((1oqu_A:0.2528830000	1r2f_A:0.2926660000):0.1258440000	1uzr_A:0.0169050000):1.0465000000	1mxr_A:1.3922630000):0.4695430000	(1jk0_A:0.3209750000	(2uw2_A:0.0821600000	1w68_A:0.1382410000):0.2870850000):1.2944500000):1.1032900000	3ee4_A:1.5282420000):1.6963200000	(((2uw1_A:0.0035510000	2uw1_B:0.0000010000):0.1162600000	1afr_A:0.2190380000):3.5679000000	1za0_A:1.7492640000):1.8840600000):0.4639850000	(((2inc_B:2.4336250000	2inp_C:2.0039200000):0.7181830000	1mty_B:2.3555510000):0.8023570000	(1mty_D:2.1500760000	3dhg_A:2.0430110000):1.0727500000):2.1045500000):1.0948200000):2.6766800000):0.4510200000	((((1lb3_A:0.2048190000	2za7_A:0.0588090000):0.4708310000	(1bg7_A:0.1995830000	1r03_A:0.3694040000):0.0897296000):0.4054490000	(1z6o_A:2.3243630000	1z6o_M:1.2623320000):0.3791090000):0.9225750000	(((1eum_A:0.6254390000	1krq_A:0.5052540000):0.2727190000	3e6s_A:1.5401230000):0.3345970000	(2jd7_A:0.4742770000	1vlg_A:0.3477910000):0.2338500000):0.0196841000):1.0459500000):0.7431480000	((((1bcf_A:0.0000010000	3e1q_A:0.0000010000):0.4108020000	2fkz_A:0.2247730000):0.3103130000	1jgc_A:0.5347000000):0.6873690000	1nfv_A:1.2020980000):0.5614340000):0.5876890000	2vzb_A:1.1371090000):1.1985500000):0.3074430000):0.1316750000	((1qgh_A:0.5359480000	2ux1_A:0.9259700000):0.5944070000	(1ji4_A:0.9472820000	2fjc_A:1.0409990000):0.3424920000):0.1859850000):0.0945338000):0.0901167000);
(1ji5_A:0.3670520000	1jig_A:0.3204020000	(1n1q_A:0.5331680000	(2chp_A:0.5014920000	(((1qgh_A:0.4319280000	2ux1_A:0.8255650000):0.4915820000	(1ji4_A:0.6868740000	2fjc_A:0.8734070000):0.3826350000):0.2235100000	(((((1dps_A:0.0000010000	1jts_A:0.0000010000):0.8912810000	1o9r_A:0.3880280000):0.9444770000	1uvh_A:1.0990030000):0.5682900000	(1tjo_A:0.0000020000	1tk6_A:0.0000010000):0.9883500000):0.3715190000	((((2fzf_A:4.1150580000	(((((1lb3_A:0.1671880000	2za7_A:0.1468890000):0.4936780000	1bg7_A:0.1388900000):0.1385140000	(1z6o_A:2.0008210000	1z6o_M:1.1445100000):0.4367880000):0.1411420000	1r03_A:0.2016970000):0.5594680000	(((1eum_A:0.4858170000	1krq_A:0.5653780000):0.2619960000	(2jd7_A:0.4292510000	1vlg_A:0.5773760000):0.3275180000):0.4117150000	3e6s_A:0.9868600000):0.4361600000):0.9995440000):0.3766600000	(((1lko_A:0.5212990000	1yuz_A:2.1764800000):0.9913980000	3qhb_A:1.6608860000):0.7394840000	(1otk_A:4.7094820000	((((((1oqu_A:0.2774630000	1r2f_A:0.2693860000):0.0727621000	1uzr_A:0.0017980000):1.4110800000	1mxr_A:1.5637940000):0.4848430000	(1jk0_A:0.3882040000	(2uw2_A:0.0990030000	1w68_A:0.0963290000):0.3137440000):1.2629100000):0.5683260000	(((2inc_B:1.6398940000	(2inp_C:2.1156590000	1mty_B:2.1044780000):0.4231840000):0.2819380000	(1mty_D:1.9169650000	3dhg_A:1.8623610000):0.9025430000):2.9804700000	(((2uw1_A:0.0049620000	2uw1_B:0.0000020000):0.1009490000	1afr_A:0.1673850000):3.0071100000	1za0_A:2.5723940000):1.9307600000):0.8463540000):0.6442450000	3ee4_A:1.3827140000):1.9043700000):1.9275200000):0.2609550000):0.5811980000	((((1bcf_A:0.0000010000	3e1q_A:0.0000020000):0.2157350000	2fkz_A:0.2840220000):0.3579660000	1jgc_A:0.4327630000):1.0065200000	1nfv_A:0.8934970000):0.7994640000):0.1340270000	2vzb_A:1.6314840000):0.7008720000):0.3426980000):0.0444294000):0.2883580000):0.1008860000);
(1ji5_A:0.3087630000	(1jig_A:0.2799290000	(1n1q_A:0.4743390000	(1qgh_A:0.3702290000	2ux1_A:0.8851200000):0.4830290000):0.1127360000):0.1711320000	((2chp_A:0.5367620000	(1ji4_A:0.7653400000	(2fjc_A:0.7966050000	((((1dps_A:0.0000010000	1jts_A:0.0000010000):0.5018670000	1o9r_A:0.3418780000):0.8531110000	1uvh_A:0.9634200000):0.4762170000	(1tjo_A:0.0000010000	1tk6_A:0.0000010000):1.1572400000):0.7904390000):0.1034250000):0.3405510000):0.0899637000	((((2fzf_A:4.8085040000	1nfv_A:0.4576260000):0.6172110000	(((1bcf_A:0.0000010000	3e1q_A:0.0000010000):0.3027280000	2fkz_A:0.2930840000):0.2241110000	1jgc_A:0.4643620000):1.3347700000):0.3950760000	((((1lko_A:1.2235240000	1yuz_A:1.5706200000):0.6780090000	3qhb_A:2.0634210000):1.0448700000	((((((((1lb3_A:0.1996110000	1z6o_A:2.2561730000):0.0875192000	2za7_A:0.1221260000):0.3140440000	(1bg7_A:0.2366510000	1r03_A:0.3099570000):0.0699216000):0.4237550000	1z6o_M:1.2948120000):0.5247060000	3e6s_A:0.9463360000):0.3246120000	(2jd7_A:0.4535110000	1vlg_A:0.4838390000):0.1055290000):0.4179720000	1krq_A:0.5808380000):0.0682112000	1eum_A:0.4217370000):0.7936740000):0.1600930000	(1otk_A:4.6322500000	((((1oqu_A:0.2621260000	1r2f_A:0.3455630000):0.0983985000	1uzr_A:0.0120280000):0.8114890000	(1mxr_A:1.0111310000	(1jk0_A:0.2721540000	(2uw2_A:0.1050490000	1w68_A:0.0897460000):0.3675310000):1.5295700000):0.5668460000):1.6926000000	(3ee4_A:1.5023980000	(((2inc_B:1.8710240000	(2inp_C:2.2265850000	1mty_B:2.5957940000):0.9465710000):0.7193870000	(1mty_D:2.2305930000	3dhg_A:1.6235470000):0.4016680000):2.1975900000	(((2uw1_A:0.0000030000	2uw1_B:0.0000020000):0.0266479000	1afr_A:0.3127960000):3.0278700000	1za0_A:2.1229530000):0.9006790000):1.6321100000):0.2983480000):1.2225500000):2.0720500000):0.4129640000):1.2259600000	2vzb_A:1.7704860000):0.9853020000):0.1518090000);
(1ji5_A:0.3280100000	(1jig_A:0.1839770000	((2chp_A:0.5939570000	(((((1dps_A:0.0000010000	1jts_A:0.0000010000):0.7609150000	1o9r_A:0.4799820000):0.7922310000	1uvh_A:0.9816630000):0.7111930000	(1tjo_A:0.0000020000	1tk6_A:0.0000010000):0.7840560000):0.7626810000	((((2fzf_A:4.8565170000	1nfv_A:0.5818660000):0.3513600000	(((1bcf_A:0.0000010000	3e1q_A:0.0000020000):0.3098340000	2fkz_A:0.1954120000):0.4475210000	1jgc_A:0.4184070000):1.1939800000):0.3628550000	(((1lko_A:1.0251170000	1yuz_A:1.6442670000):0.7737520000	3qhb_A:1.8652550000):1.4945400000	(((((1lb3_A:0.1526640000	2za7_A:0.0853640000):0.2380630000	(1bg7_A:0.1631050000	1r03_A:0.4173030000):0.1121890000):0.2903530000	(1z6o_A:1.9235180000	1z6o_M:1.4502940000):0.3268510000):0.9516800000	(((1eum_A:0.6642160000	1krq_A:0.4498060000):0.2005680000	3e6s_A:1.5125190000):0.0809000000	(2jd7_A:0.3867310000	1vlg_A:0.6228060000):0.1798370000):0.1352760000):1.5512700000	(1otk_A:3.1536430000	((((((1oqu_A:0.2710080000	1r2f_A:0.2578620000):0.1065280000	1uzr_A:0.0386260000):1.6712800000	1mxr_A:1.8369930000):0.3390300000	((1jk0_A:0.3496180000	(2uw2_A:0.1430120000	1w68_A:0.0976020000):0.2826620000):0.6768330000	((2inc_B:1.8733010000	(2inp_C:2.1211460000	1mty_B:2.2449440000):0.5079130000):0.7514050000	(1mty_D:2.6566440000	3dhg_A:1.8537730000):0.5069670000):3.9548500000):0.7664800000):1.1754400000	3ee4_A:1.7034810000):1.9032600000	(((2uw1_A:0.0036600000	2uw1_B:0.0000020000):0.1455290000	1afr_A:0.1441510000):2.6818300000	1za0_A:2.3862730000):0.6240760000):1.7608700000):2.6421800000):0.0738633000):0.4285510000):0.2816780000	2vzb_A:2.0392400000):0.2863610000):0.2195620000):0.1220420000	((1qgh_A:0.4116300000	2ux1_A:0.7240040000):0.5282260000	(1ji4_A:0.6822780000	2fjc_A:0.8156540000):0.4342300000):0.1888850000):0.2464840000):0.0240589000	1n1q_A:0.5703870000);
(1ji5_A:0.3055270000	1jig_A:0.3780650000	(1n1q_A:0.6432180000	(2chp_A:0.5761630000	(((1qgh_A:0.5297860000	2ux1_A:0.6582220000):0.4044600000	(1ji4_A:0.7152690000	2fjc_A:0.6588330000):0.3969870000):0.1892480000	(((((1dps_A:0.0000010000	1jts_A:0.0000010000):0.3487420000	1o9r_A:0.3249190000):0.4607790000	1uvh_A:0.6415250000):0.5368390000	(1tjo_A:0.0000010000	1tk6_A:0.0000010000):0.8804230000):0.5222430000	((((((2fzf_A:3.3182330000	1yuz_A:1.5190170000):0.2339200000	1lko_A:1.3937460000):1.4706000000	3qhb_A:2.3442330000):0.7257940000	(((((((((1lb3_A:0.2274200000	2za7_A:0.0714740000):0.3437570000	(1z6o_A:2.0550160000	1z6o_M:1.4218070000):0.3276830000):0.2159070000	1bg7_A:0.1085610000):0.2365400000	1r03_A:0.1374270000):0.8335320000	3e6s_A:1.0638470000):0.4156560000	(1eum_A:0.4572450000	1krq_A:0.4389290000):0.2827520000):0.3953220000	2jd7_A:0.3831210000):0.0881952000	1vlg_A:0.4095440000):1.1053600000	(1otk_A:3.4403150000	(((((((1oqu_A:0.3812950000	1uzr_A:0.1445040000):0.0927934000	1r2f_A:0.2035060000):1.2872600000	1mxr_A:1.3037250000):0.3278610000	(1jk0_A:0.3677890000	(2uw2_A:0.1312520000	1w68_A:0.1274140000):0.3018830000):1.3921100000):0.8165760000	3ee4_A:2.2643480000):1.5060500000	((2inc_B:1.8209320000	(2inp_C:1.8542260000	1mty_B:2.3175890000):0.7102040000):0.7702540000	(1mty_D:2.8910160000	3dhg_A:1.8054080000):0.6658930000):2.3235600000):0.8203420000	(((2uw1_A:0.0036730000	2uw1_B:0.0000010000):0.1562990000	1afr_A:0.2167030000):3.4910700000	1za0_A:2.5525550000):0.5811750000):2.4377900000):1.8219200000):0.2309480000):0.9174120000	2vzb_A:1.1279970000):0.2005570000	((((1bcf_A:0.0000010000	3e1q_A:0.0000010000):0.2539730000	2fkz_A:0.2354690000):0.2537700000	1jgc_A:0.3549500000):1.1851800000	1nfv_A:1.0268380000):0.6034470000):0.6983270000):0.3036110000):0.0800844000):0.2570170000):0.0231618000);
(1ji5_A:0.3237880000	((1jig_A:0.2416900000	(1ji4_A:0.7642300000	2fjc_A:1.0395510000):0.6332620000):0.1143210000	((2chp_A:0.7166100000	(1qgh_A:0.6178080000	2ux1_A:0.7523110000):0.7536840000):0.0995009000	(((((1dps_A:0.0000010000	1jts_A:0.0000010000):0.4139630000	1o9r_A:0.5455670000):0.8007580000	1uvh_A:1.0692030000):0.7818200000	(1tjo_A:0.0000010000	1tk6_A:0.0000010000):1.2610200000):0.4162130000	((((2fzf_A:3.5007680000	(1otk_A:3.2173350000	(((((((1oqu_A:0.2143300000	1r2f_A:0.3050030000):0.0624375000	1uzr_A:0.0552160000):1.4956500000	1mxr_A:1.2212020000):0.5835660000	(1jk0_A:0.4380330000	(2uw2_A:0.0827880000	1w68_A:0.1233820000):0.2814080000):1.5835500000):0.6010350000	3ee4_A:2.4463100000):1.1269100000	(((2uw1_A:0.0057990000	2uw1_B:0.0000020000):0.1585940000	1afr_A:0.1047720000):2.4776000000	1za0_A:2.0062170000):1.8816500000):0.3470980000	((2inc_B:1.5430950000	(2inp_C:1.8597510000	1mty_B:2.1923670000):0.7402970000):0.7539780000	(1mty_D:2.3689510000	3dhg_A:1.5276320000):0.7392520000):2.4379800000):1.6556800000):1.3562200000):0.9379890000	1nfv_A:0.8060270000):0.4200940000	((((1bcf_A:0.0000010000	3e1q_A:0.0000020000):0.2586510000	2fkz_A:0.2382410000):0.1598550000	1jgc_A:0.5380320000):0.7005480000	(((1lko_A:0.6986200000	1yuz_A:1.2217650000):0.8196530000	3qhb_A:1.5644260000):1.6151000000	((((((1lb3_A:0.2034160000	2za7_A:0.1218720000):0.2799150000	1z6o_A:2.2956990000):0.2701240000	(1bg7_A:0.1898890000	1r03_A:0.3088200000):0.0755076000):0.6283390000	1z6o_M:1.0827680000):0.7810910000	((1eum_A:0.4114670000	1krq_A:0.4940490000):0.3025670000	(2jd7_A:0.2913350000	1vlg_A:0.6400110000):0.1921260000):0.4045340000):0.2753920000	3e6s_A:1.0769830000):1.0917000000):0.5034910000):0.6227070000):0.6104660000	2vzb_A:1.7758790000):0.4262820000):0.3494820000):0.0905152000):0.0859567000	1n1q_A:0.5780180000);
(1ji5_A:0.3902540000	1jig_A:0.3708620000	(1n1q_A:0.4983660000	(((2chp_A:0.7063050000	(((((1dps_A:0.0000010000	1jts_A:0.0000010000):0.5092340000	1o9r_A:0.4159490000):0.6611900000	1uvh_A:1.2431190000):0.9758880000	(1tjo_A:0.0000010000	1tk6_A:0.0000010000):1.5980400000):0.3595140000	(((((2fzf_A:3.7589510000	1nfv_A:0.6463490000):0.3694230000	((((1bcf_A:0.0000010000	3e1q_A:0.0000010000):0.2628310000	2fkz_A:0.3138140000):0.2336110000	1jgc_A:0.5182560000):0.7284650000	((((((1lb3_A:0.2002110000	2za7_A:0.1346260000):0.4720080000	1r03_A:0.3283430000):0.1414530000	1bg7_A:0.0562290000):0.4698220000	1z6o_A:1.7856660000):0.3147490000	1z6o_M:0.7487390000):0.9359990000	((((1eum_A:0.3994280000	1krq_A:0.5151050000):0.3440720000	3e6s_A:1.1957430000):0.1889500000	2jd7_A:0.5724290000):0.1070860000	1vlg_A:0.3884530000):0.2632860000):1.3923100000):0.3994100000):0.3068030000	((1lko_A:0.4736770000	1yuz_A:2.0378020000):0.7109820000	3qhb_A:1.7670930000):1.1552200000):0.3973560000	((1otk_A:3.6914050000	(((2uw1_A:0.0035410000	2uw1_B:0.0000020000):0.1522810000	1afr_A:0.2049600000):2.1920100000	1za0_A:3.1981580000):0.3755420000):1.4126300000	((((((1oqu_A:0.3131650000	1r2f_A:0.2731770000):0.0872194000	1uzr_A:0.0360740000):1.4065200000	1mxr_A:1.2792350000):0.5639210000	(1jk0_A:0.2784540000	(2uw2_A:0.0884230000	1w68_A:0.0904700000):0.2709140000):1.3213600000):1.0333600000	((2inc_B:1.3154030000	(2inp_C:1.7329880000	1mty_B:2.1567270000):0.9358050000):0.7973330000	(1mty_D:1.4387390000	3dhg_A:1.9103660000):0.5769810000):3.1918300000):0.5966940000	3ee4_A:1.2523290000):0.7301780000):2.9726400000):0.5874180000	2vzb_A:1.3582190000):0.4745810000):0.1662620000):0.0971933000	(1qgh_A:0.6610090000	2ux1_A:0.8395520000):0.6356940000):0.0653563000	(1ji4_A:0.9102320000	2fjc_A:0.8054740000):0.5257970000):0.0945939000):0.1329210000);
(1ji5_A:0.3447080000	(1jig_A:0.2236720000	((2chp_A:0.6504230000	(((((1dps_A:0.0000010000	1jts_A:0.0000010000):0.5375990000	1o9r_A:0.4322070000):0.6126620000	1uvh_A:1.2362370000):0.6214730000	(1tjo_A:0.0000010000	1tk6_A:0.0000010000):1.3908000000):0.4412560000	((((2fzf_A:4.0495220000	((((1lb3_A:0.1402990000	2za7_A:0.0413510000):0.3485670000	(1bg7_A:0.2628640000	1r03_A:0.2429010000):0.1952430000):0.3035190000	(1z6o_A:1.7101490000	1z6o_M:1.4058620000):0.3349120000):0.6798630000	((((1eum_A:0.5674260000	1krq_A:0.4448320000):0.4317920000	3e6s_A:1.2665610000):0.2950920000	2jd7_A:0.3173830000):0.0812325000	1vlg_A:0.4717820000):0.5573280000):0.6203680000):0.7066010000	(((1lko_A:0.8525810000	1yuz_A:1.4815830000):0.7518250000	3qhb_A:1.1041380000):0.9270800000	(1otk_A:4.4456380000	(((((((1oqu_A:0.2758240000	1r2f_A:0.2360190000):0.0838436000	1uzr_A:0.0322850000):1.1904500000	1mxr_A:1.4899100000):0.0917220000	(1jk0_A:0.3098080000	(2uw2_A:0.0687940000	1w68_A:0.1333280000):0.3272710000):1.4177900000):1.1330100000	3ee4_A:2.0221920000):1.0205800000	(((2uw1_A:0.0018720000	2uw1_B:0.0000010000):0.1380990000	1afr_A:0.1823420000):3.1958400000	1za0_A:3.0611630000):0.7295120000):0.3208070000	(((2inc_B:1.7378610000	2inp_C:2.4533990000):0.6328990000	1mty_B:2.0589840000):0.3957620000	(1mty_D:2.4015460000	3dhg_A:1.5472550000):0.7406490000):2.0357500000):0.1867680000):2.3885400000):0.3112840000):0.5368250000	((((1bcf_A:0.0000010000	3e1q_A:0.0000010000):0.3013160000	2fkz_A:0.2720730000):0.4627830000	1jgc_A:0.4782550000):1.3899000000	1nfv_A:1.2449970000):0.3883250000):0.4620590000	2vzb_A:1.3445600000):0.5837340000):0.1571170000):0.1582210000	((1qgh_A:0.6038330000	2ux1_A:0.7094120000):0.4698450000	(1ji4_A:0.9412990000	2fjc_A:0.9416580000):0.3528340000):0.1313250000):0.1422530000):0.0359839000	1n1q_A:0.4318840000);
(1ji5_A:0.3402670000	((1jig_A:0.0879020000	(1ji4_A:0.7959740000	2fjc_A:0.5889320000):0.6118360000):0.2279560000	((1n1q_A:0.3530960000	(((((1dps_A:0.0000010000	1jts_A:0.0000010000):0.4977550000	1o9r_A:0.4847900000):0.6876120000	1uvh_A:1.0632130000):0.5030610000	(1tjo_A:0.0000010000	1tk6_A:0.0000010000):0.8438000000):0.2031560000	(((((((2fzf_A:2.5679130000	(1lko_A:0.7644230000	1yuz_A:1.6428350000):0.5858620000):0.3028320000	3qhb_A:1.0359350000):0.8343730000	(1otk_A:3.0301500000	(((((((1oqu_A:0.2644400000	1r2f_A:0.2951180000):0.1107440000	1uzr_A:0.0180320000):1.2881700000	1mxr_A:1.3810540000):0.1950610000	(1jk0_A:0.3288590000	(2uw2_A:0.0838990000	1w68_A:0.1397120000):0.2927230000):1.4540500000):0.6075350000	(((2uw1_A:0.0018680000	2uw1_B:0.0000010000):0.0959712000	1afr_A:0.2250790000):2.5631000000	1za0_A:1.9027140000):2.0724200000):0.1992100000	3ee4_A:2.2195590000):0.6702350000	((2inc_B:1.6710370000	(2inp_C:2.0705880000	1mty_B:2.5809220000):0.5505180000):0.6049780000	(1mty_D:2.2314350000	3dhg_A:2.1278580000):0.4637020000):2.3590000000):2.0339500000):1.0364000000):0.3058210000	((((1lb3_A:0.1836520000	2za7_A:0.0806290000):0.3653980000	(1bg7_A:0.1300350000	1r03_A:0.3073340000):0.1189740000):0.5033250000	(1z6o_A:1.4245470000	1z6o_M:0.7211840000):0.4053890000):0.6463200000	(((1eum_A:0.3189010000	1krq_A:0.6455840000):0.3455900000	3e6s_A:1.3320590000):0.1913170000	(2jd7_A:0.3116990000	1vlg_A:0.5048350000):0.1402700000):0.2145800000):0.6872920000):0.4752250000	(((1bcf_A:0.0000010000	3e1q_A:0.0000010000):0.2147470000	2fkz_A:0.1988810000):0.1048470000	1jgc_A:0.4726560000):0.7235050000):0.5367400000	1nfv_A:1.0146530000):0.5976120000	2vzb_A:1.3509380000):0.5765850000):0.2955920000):0.1640080000	2chp_A:0.6031790000):0.1126320000):0.1526040000	(1qgh_A:0.2947560000	2ux1_A:0.9117200000):0.6147230000);
(1ji5_A:0.3113650000	((1jig_A:0.0820900000	((1qgh_A:0.5152190000	2ux1_A:0.6362520000):0.6094290000	(1ji4_A:0.7517460000	2fjc_A:0.5199080000):0.4333760000):0.2564900000):0.1964780000	(2chp_A:0.4893500000	(((((1dps_A:0.0000010000	1jts_A:0.0000010000):0.4641860000	1o9r_A:0.4266280000):0.5341810000	1uvh_A:0.8457560000):0.4057990000	(1tjo_A:0.0000020000	1tk6_A:0.0000010000):1.2607800000):0.6090230000	(((2fzf_A:4.4407740000	1nfv_A:0.4744450000):0.6660110000	((((1bcf_A:0.0000010000	3e1q_A:0.0000020000):0.2732900000	2fkz_A:0.2646900000):0.2266000000	1jgc_A:0.5957830000):0.6931510000	(((1lko_A:1.0053450000	1yuz_A:1.4752230000):1.0028800000	3qhb_A:1.3864790000):1.6957800000	((((((1lb3_A:0.2173610000	2za7_A:0.0715980000):0.4342240000	1bg7_A:0.0681810000):0.0767922000	1r03_A:0.2602210000):0.3414300000	(1z6o_A:1.5915740000	1z6o_M:1.0312970000):0.3035580000):0.6177120000	(((1eum_A:0.4392990000	1krq_A:0.4886170000):0.5999500000	(2jd7_A:0.3969200000	1vlg_A:0.4259850000):0.1417860000):0.2763960000	3e6s_A:1.5444440000):0.1786530000):1.3356500000	(1otk_A:3.3625290000	((((((1oqu_A:0.3084770000	1uzr_A:0.1274650000):0.1705680000	1r2f_A:0.1693840000):1.2381800000	(1mxr_A:1.4568360000	(1jk0_A:0.3375360000	(2uw2_A:0.0957250000	1w68_A:0.1471530000):0.2166810000):1.3514900000):0.3134570000):1.0729200000	((2inc_B:1.3388080000	(2inp_C:1.8831000000	1mty_B:2.4883110000):0.7847140000):0.9384130000	(1mty_D:2.4181690000	3dhg_A:2.0804750000):0.5035710000):2.9595500000):0.4683560000	3ee4_A:1.5718030000):0.8206130000	(((2uw1_A:0.0018040000	2uw1_B:0.0000020000):0.0039365900	1afr_A:0.2906200000):3.1929700000	1za0_A:2.1371360000):1.1426600000):1.4524700000):1.7982900000):0.0425599000):0.3455220000):0.4219440000):0.8927020000	2vzb_A:1.3810520000):0.5510070000):0.4007880000):0.2215860000):0.0482132000	1n1q_A:0.5823540000);
(1ji5_A:0.4096140000	(1jig_A:0.2352510000	((2chp_A:0.7887950000	(((((1dps_A:0.0000010000	1jts_A:0.0000010000):0.4745260000	1o9r_A:0.4517550000):0.5538430000	1uvh_A:1.2042140000):0.4763590000	(1tjo_A:0.0000010000	1tk6_A:0.0000010000):1.2246200000):0.5560030000	(((((2fzf_A:2.5456060000	(1otk_A:4.9934630000	((((((1oqu_A:0.2521990000	1uzr_A:0.1608860000):0.1987020000	1r2f_A:0.0757700000):1.3151500000	1mxr_A:1.5916060000):0.3593630000	(1jk0_A:0.3525280000	(2uw2_A:0.1097310000	1w68_A:0.1244860000):0.3191470000):1.4018900000):1.2627400000	((((2inc_B:1.8075540000	2inp_C:1.8172820000):0.9520390000	1mty_B:2.0277830000):0.9759320000	(1mty_D:2.2249950000	3dhg_A:1.4629940000):0.6234660000):1.7812400000	(((2uw1_A:0.0037430000	2uw1_B:0.0000010000):0.0000021825	1afr_A:0.3471750000):3.3612900000	1za0_A:1.4075440000):1.1878800000):1.5697900000):0.5991640000	3ee4_A:1.8560240000):1.8000800000):0.4650290000):0.8020550000	((1lko_A:1.0284730000	1yuz_A:1.4690460000):0.8153770000	3qhb_A:1.7000850000):0.4779730000):0.6732260000	((((((1lb3_A:0.1527680000	2za7_A:0.1266510000):0.3700730000	1r03_A:0.2959870000):0.0980596000	1bg7_A:0.0816400000):0.4915380000	1z6o_A:1.9601970000):0.2923540000	1z6o_M:0.7590020000):0.5698960000	(((1eum_A:0.4602760000	1krq_A:0.4671210000):0.2929640000	3e6s_A:1.3867700000):0.1420040000	(2jd7_A:0.5073350000	1vlg_A:0.3319760000):0.2483520000):0.2954300000):1.0567900000):0.5118120000	((((1bcf_A:0.0000010000	3e1q_A:0.0000010000):0.1910900000	2fkz_A:0.2335070000):0.3567580000	1jgc_A:0.5175950000):0.4976580000	1nfv_A:1.2547530000):0.5071310000):0.6528730000	2vzb_A:1.3444170000):0.5193700000):0.3283930000):0.0662041000	((1qgh_A:0.5462920000	2ux1_A:0.6746510000):0.4097270000	(1ji4_A:0.7576070000	2fjc_A:0.7584810000):0.4625590000):0.2664750000):0.1804140000):0.0152546000	1n1q_A:0.5750400000);
(1ji5_A:0.3577290000	1jig_A:0.3407060000	(1n1q_A:0.4037920000	(2chp_A:0.5456000000	(((1qgh_A:0.5863380000	2ux1_A:0.9306800000):0.3378180000	(1ji4_A:0.9482950000	2fjc_A:0.8524840000):0.3092850000):0.1913050000	(((((1dps_A:0.0000010000	1jts_A:0.0000010000):0.5709280000	1o9r_A:0.3770140000):1.1196500000	1uvh_A:1.4320710000):0.5557550000	(1tjo_A:0.0000010000	1tk6_A:0.0000010000):1.0911300000):0.4305070000	((((2fzf_A:5.1607680000	1nfv_A:0.6048110000):0.1680470000	(((1bcf_A:0.0000010000	3e1q_A:0.0000010000):0.2678570000	2fkz_A:0.1553600000):0.2927160000	1jgc_A:0.4960990000):1.0307400000):0.4442080000	(((1lko_A:0.8824340000	1yuz_A:2.1595680000):0.7218310000	3qhb_A:1.5807330000):1.1678500000	(((((((((1lb3_A:0.1722820000	2za7_A:0.0649990000):0.2976260000	(1bg7_A:0.1526530000	1r03_A:0.3552330000):0.1404350000):0.3802710000	1z6o_A:1.8080480000):0.4167610000	1z6o_M:1.1220950000):0.6350510000	3e6s_A:1.2321600000):0.2614240000	2jd7_A:0.4590990000):0.1004840000	1vlg_A:0.4907210000):0.2511230000	(1eum_A:0.3807720000	1krq_A:0.4889240000):0.2577610000):1.6168500000	(1otk_A:3.6690760000	((((((1oqu_A:0.3396000000	1r2f_A:0.3225840000):0.0968155000	1uzr_A:0.0265060000):1.2537300000	(1jk0_A:0.4198110000	(2uw2_A:0.1222750000	1w68_A:0.0875190000):0.3090260000):1.9641900000):0.2394110000	1mxr_A:1.0661230000):1.2530400000	(((2inc_B:1.4724310000	(2inp_C:1.6617660000	1mty_B:2.4167640000):0.7954820000):0.9140920000	(1mty_D:2.3248540000	3dhg_A:1.3456680000):0.5165360000):2.6547900000	(((2uw1_A:0.0020090000	2uw1_B:0.0000020000):0.0992293000	1afr_A:0.2565120000):2.7567400000	1za0_A:2.8080250000):0.6744040000):1.6260000000):0.4467050000	3ee4_A:1.5784990000):1.1071300000):2.4447400000):0.0000026916):0.5871840000):0.8672430000	2vzb_A:1.6839220000):0.4121430000):0.2662430000):0.1656650000):0.1813130000):0.0244786000);
(1ji5_A:0.4593640000	(1jig_A:0.3429490000	((2chp_A:0.6504340000	(((((1dps_A:0.0000010000	1jts_A:0.0000010000):0.5038480000	1o9r_A:0.2751330000):0.7879850000	1uvh_A:1.0585930000):0.4178260000	(1tjo_A:0.0000010000	1tk6_A:0.0000010000):1.1875800000):0.5486020000	((((2fzf_A:4.1339780000	1nfv_A:0.6499630000):0.4698900000	((((1bcf_A:0.0000010000	3e1q_A:0.0000010000):0.3685430000	2fkz_A:0.3684660000):0.2473830000	1jgc_A:0.4650640000):0.7699590000	((((1lb3_A:0.1428330000	2za7_A:0.0570440000):0.4415360000	(1bg7_A:0.1752370000	1r03_A:0.3220430000):0.0917424000):0.3827150000	(1z6o_A:1.7625920000	1z6o_M:0.9801090000):0.3956350000):0.4602690000	(((1eum_A:0.4759310000	1krq_A:0.3678270000):0.2906460000	3e6s_A:1.3388430000):0.1485630000	(2jd7_A:0.3667990000	1vlg_A:0.4872650000):0.1658620000):0.3905260000):1.7866500000):0.7269910000):0.3845300000	(((1lko_A:0.5929480000	1yuz_A:1.8748500000):0.9792200000	3qhb_A:1.7423380000):0.7459190000	(1otk_A:2.9556030000	(((((((1oqu_A:0.3183220000	1r2f_A:0.2801720000):0.1165300000	1uzr_A:0.0058770000):1.3594700000	1mxr_A:1.4669630000):0.3780240000	(1jk0_A:0.2195760000	(2uw2_A:0.1240750000	1w68_A:0.1030280000):0.3388330000):1.2878800000):0.5815800000	((2inc_B:1.5562560000	(2inp_C:1.8927350000	1mty_B:2.9164710000):0.8991270000):0.6049060000	(1mty_D:2.3416680000	3dhg_A:1.4711540000):0.3229420000):3.6636400000):1.0747200000	3ee4_A:1.5079790000):0.9806550000	(((2uw1_A:0.0038710000	2uw1_B:0.0000020000):0.1838890000	1afr_A:0.1626490000):2.5897900000	1za0_A:2.7145990000):1.5844000000):1.7652200000):1.8317400000):0.3570570000):0.5023170000	2vzb_A:1.2757430000):0.8511490000):0.2314140000):0.0817042000	((1qgh_A:0.4819510000	2ux1_A:1.1226780000):0.1896700000	(1ji4_A:0.9091970000	2fjc_A:0.7860990000):0.5202030000):0.1770160000):0.3124400000):0.0131333000	1n1q_A:0.4960100000);
(1ji5_A:0.3968030000	((1jig_A:0.1478400000	((1qgh_A:0.5315310000	2ux1_A:0.9812380000):0.5620750000	(1ji4_A:0.7982000000	2fjc_A:0.9539050000):0.3282870000):0.2814430000):0.1352170000	(2chp_A:0.6387910000	(((((1dps_A:0.0000010000	1jts_A:0.0000010000):0.5869940000	1o9r_A:0.3739350000):0.8196760000	1uvh_A:1.3229600000):0.4215980000	(1tjo_A:0.0000020000	1tk6_A:0.0000010000):1.6188900000):0.4141880000	(((2fzf_A:4.6682100000	1nfv_A:0.2262960000):0.6240690000	((((1bcf_A:0.0000010000	3e1q_A:0.0000020000):0.2857760000	2fkz_A:0.2042260000):0.4109530000	1jgc_A:0.4239120000):0.7197160000	(((1lko_A:0.9153150000	1yuz_A:1.3716420000):0.9006430000	3qhb_A:1.3724790000):0.9810260000	((((((1lb3_A:0.1435190000	2za7_A:0.0867510000):0.4892240000	1bg7_A:0.1908310000):0.0917065000	1r03_A:0.1474880000):0.4424740000	1z6o_A:2.0916520000):0.4058630000	1z6o_M:0.9811720000):0.6368490000	(((1eum_A:0.4580420000	1krq_A:0.5437710000):0.4938220000	(2jd7_A:0.3816770000	1vlg_A:0.3607920000):0.2395370000):0.1504170000	3e6s_A:1.1521770000):0.1990350000):0.9649260000):0.7958310000):0.5177790000):0.9064700000	(2vzb_A:1.2859730000	(1otk_A:5.4621690000	(((((((1oqu_A:0.2676790000	1r2f_A:0.2545620000):0.0826603000	1uzr_A:0.0000030000):1.5208900000	1mxr_A:1.1733100000):0.2262930000	(1jk0_A:0.3442350000	(2uw2_A:0.0719690000	1w68_A:0.0985600000):0.2915070000):1.0933400000):1.2705600000	3ee4_A:1.3925850000):1.2150400000	(((2uw1_A:0.0016920000	2uw1_B:0.0000020000):0.0928316000	1afr_A:0.2201480000):2.7988900000	1za0_A:2.2888940000):1.2103400000):0.1574720000	((2inc_B:1.9428490000	(2inp_C:2.4640830000	1mty_B:2.0411850000):0.7328310000):0.6637720000	(1mty_D:2.2851320000	3dhg_A:1.8766690000):0.3538780000):3.0305400000):0.7356710000):2.8926300000):0.3878800000):0.9162850000):0.1680460000):0.1654060000):0.1226190000	1n1q_A:0.4554580000);
(1ji5_A:0.3250170000	(1jig_A:0.2350150000	((2chp_A:0.6194130000	(((((1dps_A:0.0000010000	1jts_A:0.0000010000):0.5145150000	1o9r_A:0.4830690000):0.7487000000	1uvh_A:1.1183560000):0.4234150000	(1tjo_A:0.0000020000	1tk6_A:0.0000010000):1.4650000000):0.4359230000	((((2fzf_A:3.3867370000	1nfv_A:0.9493870000):0.2752910000	(((1bcf_A:0.0000010000	3e1q_A:0.0000020000):0.3752160000	2fkz_A:0.2375620000):0.4333910000	1jgc_A:0.3386640000):0.6789450000):0.7486920000	((((1lko_A:1.2506520000	1yuz_A:1.4524800000):0.7594210000	3qhb_A:1.1473350000):0.6815400000	(1otk_A:4.7789890000	((((((1oqu_A:0.2731420000	1r2f_A:0.2899910000):0.0762614000	1uzr_A:0.0479640000):1.2861700000	1mxr_A:1.2449160000):0.5040660000	(1jk0_A:0.2332320000	(2uw2_A:0.0595620000	1w68_A:0.1703290000):0.3876900000):1.5332800000):1.0364600000	(((2inc_B:1.3023480000	(2inp_C:1.8110120000	1mty_B:2.5194140000):0.8241730000):0.9081480000	(1mty_D:2.0574210000	3dhg_A:1.8019600000):0.6823150000):2.8832500000	(((2uw1_A:0.0018270000	2uw1_B:0.0000020000):0.0990784000	1afr_A:0.2264550000):3.0974700000	1za0_A:2.2679300000):1.8005500000):0.8164420000):0.6224250000	3ee4_A:1.4358490000):1.9462100000):2.1267600000):0.4344770000	((((((1lb3_A:0.2174350000	2za7_A:0.1004580000):0.3095680000	1z6o_A:2.1675980000):0.2180170000	1bg7_A:0.1486480000):0.0863016000	1r03_A:0.2337770000):0.3746420000	1z6o_M:1.3296210000):0.6846020000	(((1eum_A:0.5713450000	1krq_A:0.4877230000):0.3881050000	3e6s_A:1.2424840000):0.1706000000	(2jd7_A:0.2412100000	1vlg_A:0.4928630000):0.2158110000):0.1823330000):1.0077100000):0.7116970000):0.4575100000	2vzb_A:1.6037830000):1.1126400000):0.2421830000):0.2615760000	((1qgh_A:0.4828880000	2ux1_A:1.0847790000):0.3089850000	(1ji4_A:0.9809040000	2fjc_A:0.7079610000):0.4846330000):0.1995380000):0.1741530000):0.0812228000	1n1q_A:0.5351060000);
(1ji5_A:0.4446320000	(1jig_A:0.2286870000	((2chp_A:0.7414570000	(((((1dps_A:0.0000010000	1jts_A:0.0000010000):0.6544490000	1o9r_A:0.5123360000):0.9781760000	1uvh_A:1.5547560000):0.6469380000	(1tjo_A:0.0000010000	1tk6_A:0.0000010000):0.8898760000):0.4395710000	((((((2fzf_A:2.3011570000	(1lko_A:0.8958950000	1yuz_A:1.8512740000):0.7033380000):0.4637280000	3qhb_A:2.0991730000):0.7204620000	(1otk_A:3.1523870000	(((((((1oqu_A:0.3071130000	1uzr_A:0.1008640000):0.1018480000	1r2f_A:0.2496160000):1.4139700000	1mxr_A:1.2213870000):0.7419220000	(1jk0_A:0.3991870000	(2uw2_A:0.1003940000	1w68_A:0.0825600000):0.3176840000):1.6077700000):0.8058480000	3ee4_A:2.1905110000):0.7915850000	(((2uw1_A:0.0034760000	2uw1_B:0.0000010000):0.0755619000	1afr_A:0.3089100000):2.5973900000	1za0_A:3.0972470000):1.1377000000):0.3765840000	(((2inc_B:1.4299690000	2inp_C:1.9602390000):0.7406390000	1mty_B:2.3684780000):0.9089120000	(1mty_D:2.1080850000	3dhg_A:1.7682120000):0.4653470000):2.8773500000):0.7371420000):2.6279700000):0.0159465000	(((((1lb3_A:0.1736740000	2za7_A:0.1073570000):0.3583570000	1bg7_A:0.1363530000):0.1763370000	1r03_A:0.2444130000):0.6884370000	(1z6o_A:1.7814150000	1z6o_M:0.7669100000):0.3923290000):0.4726900000	((((1eum_A:0.3934790000	1krq_A:0.6719470000):0.6600040000	2jd7_A:0.3042920000):0.1728980000	1vlg_A:0.5435940000):0.2618590000	3e6s_A:1.3614170000):0.2783190000):1.4369200000):0.5599880000	((((1bcf_A:0.0000010000	3e1q_A:0.0000010000):0.2410710000	2fkz_A:0.2101110000):0.2968220000	1jgc_A:0.4971280000):0.7531040000	1nfv_A:1.0513360000):0.4804630000):0.4240340000	2vzb_A:1.5850800000):0.6240770000):0.1872140000):0.1713770000	(((1qgh_A:0.6372410000	2ux1_A:0.9434650000):0.3169090000	2fjc_A:1.2001700000):0.1685030000	1ji4_A:1.0260030000):0.1965500000):0.1886550000):0.0910195000	1n1q_A:0.3851250000);
(1ji5_A:0.3907610000	(1jig_A:0.3479700000	1n1q_A:0.5651870000):0.0000025004	((2chp_A:0.8553940000	(((((1dps_A:0.0000010000	1jts_A:0.0000010000):0.6887630000	1o9r_A:0.4151310000):0.7513440000	1uvh_A:1.4140120000):0.3098300000	(1tjo_A:0.0000020000	1tk6_A:0.0000010000):1.1694700000):0.1662800000	(((((2fzf_A:4.8621560000	1jgc_A:0.1159700000):0.2618960000	((1bcf_A:0.0000010000	3e1q_A:0.0000020000):0.3114630000	2fkz_A:0.3021920000):0.3597060000):1.0432100000	1nfv_A:0.7534890000):0.7025350000	((((1lko_A:0.9683610000	1yuz_A:1.8614260000):0.3624160000	3qhb_A:1.9127950000):0.7887070000	(1otk_A:5.5871770000	(((((1oqu_A:0.2737890000	1r2f_A:0.3551720000):0.1270380000	1uzr_A:0.0015050000):0.8467360000	(1mxr_A:1.2255580000	((1jk0_A:0.6772680000	2uw2_A:0.1051470000):0.0639403000	1w68_A:0.0495880000):1.9311700000):0.4609540000):1.1877100000	(((2inc_B:1.8000110000	(2inp_C:2.0283240000	1mty_B:2.4876170000):0.8770660000):0.8103590000	(1mty_D:2.1728810000	3dhg_A:1.6614680000):0.2364200000):2.1432400000	((2uw1_A:0.0000020000	(2uw1_B:0.0000020000	1afr_A:0.3743790000):0.0036801100):3.4105700000	1za0_A:1.7249670000):1.1528500000):1.7494700000):0.8920390000	3ee4_A:1.0363930000):1.2921100000):1.7234100000):0.4861650000	((((((((1lb3_A:0.1218760000	2za7_A:0.1482110000):0.2321620000	1z6o_A:2.4974740000):0.1993940000	(1bg7_A:0.1977460000	1r03_A:0.3405220000):0.1278790000):0.3203490000	1z6o_M:1.4142830000):0.7458750000	3e6s_A:0.7637570000):0.3100460000	(2jd7_A:0.2540920000	1vlg_A:0.5032490000):0.2899880000):0.2128870000	1krq_A:0.2726850000):0.1682920000	1eum_A:0.3184240000):1.2692600000):0.3863690000):0.6619890000	2vzb_A:1.8560650000):0.8978200000):0.2477430000):0.1182480000	((1qgh_A:0.4119010000	2ux1_A:0.7338430000):0.5099620000	(1ji4_A:1.0375270000	2fjc_A:0.8333580000):0.3076440000):0.1533610000):0.0738415000);
(1ji5_A:0.2679040000	1jig_A:0.2589590000	(1n1q_A:0.4030220000	(((2chp_A:0.4798660000	(((((1dps_A:0.0000010000	1jts_A:0.0000010000):0.4335930000	1o9r_A:0.4007850000):0.6535220000	1uvh_A:0.7310030000):0.5573420000	(1tjo_A:0.0000020000	1tk6_A:0.0000010000):1.0106200000):0.6082800000	(((2fzf_A:4.6003540000	1nfv_A:0.4689590000):0.4891430000	(((1bcf_A:0.0000010000	3e1q_A:0.0000020000):0.2884740000	2fkz_A:0.2215530000):0.2602290000	1jgc_A:0.5752540000):0.9519370000):0.7796960000	(2vzb_A:1.1189210000	((((1lko_A:1.2580380000	1yuz_A:1.8230150000):0.4435140000	3qhb_A:1.6875620000):1.6950600000	(1otk_A:2.8820390000	(((((((1oqu_A:0.3323850000	1r2f_A:0.2965680000):0.0985591000	1uzr_A:0.0608180000):1.5896100000	1mxr_A:1.3548480000):0.6004790000	(1jk0_A:0.3402420000	(2uw2_A:0.0927070000	1w68_A:0.1067030000):0.3067730000):1.1175100000):1.2387000000	3ee4_A:1.9187130000):0.9868400000	(((2uw1_A:0.0000030000	2uw1_B:0.0000020000):0.1304310000	1afr_A:0.2294870000):3.1020300000	1za0_A:2.2825200000):0.8515030000):0.3697300000	((2inc_B:2.0309160000	(2inp_C:2.4224460000	1mty_B:2.3222320000):0.4151840000):0.5898620000	(1mty_D:2.0207280000	3dhg_A:1.7229530000):0.4391530000):2.6929100000):1.3166300000):1.5948900000):0.1237180000	((((((1lb3_A:0.1793720000	2za7_A:0.0988640000):0.4442230000	1r03_A:0.3084110000):0.1555370000	1bg7_A:0.0726740000):0.3892040000	1z6o_A:1.6793870000):0.2371840000	1z6o_M:1.2383440000):0.3684030000	(((1eum_A:0.3530940000	1krq_A:0.5135120000):0.2771680000	3e6s_A:1.3569170000):0.2661220000	(2jd7_A:0.2822120000	1vlg_A:0.6952000000):0.1329230000):0.8244740000):0.9869870000):0.5703470000):0.3472500000):0.3429150000):0.2310640000):0.1257640000	((1qgh_A:0.4764780000	2ux1_A:0.5358240000):0.4159670000	2fjc_A:1.2356470000):0.1764510000):0.0952237000	1ji4_A:1.0128300000):0.1761270000):0.1241470000);
(1ji5_A:0.4544590000	(1jig_A:0.2476850000	(((2chp_A:0.7213900000	(1qgh_A:0.4187420000	2ux1_A:0.8537680000):0.4769040000):0.0920706000	((((1dps_A:0.0000010000	1jts_A:0.0000010000):0.7756010000	1o9r_A:0.4143050000):0.7194560000	1uvh_A:1.1777740000):0.8364370000	((1tjo_A:0.0000010000	1tk6_A:0.0000010000):1.1217400000	(((2fzf_A:4.6654980000	1nfv_A:0.7770520000):0.6039470000	((((1bcf_A:0.0000010000	3e1q_A:0.0000010000):0.1747340000	(((((1lb3_A:0.1986340000	2za7_A:0.0404490000):0.4602770000	1bg7_A:0.1407240000):0.1760080000	1r03_A:0.3297330000):0.3976100000	(1z6o_A:1.6183590000	1z6o_M:1.1198990000):0.4350230000):0.5457610000	(((1eum_A:0.5101630000	1krq_A:0.6054510000):0.3219550000	(2jd7_A:0.4722970000	1vlg_A:0.6424730000):0.2867040000):0.4095540000	3e6s_A:1.3248220000):0.3764430000):2.3911200000):0.0982708000	2fkz_A:0.1883230000):0.4099960000	1jgc_A:0.4213790000):0.8905500000):0.6803860000	(2vzb_A:1.1670390000	(((1lko_A:1.0934210000	1yuz_A:2.0012100000):0.7932880000	3qhb_A:2.9441220000):0.5841600000	(1otk_A:3.8727070000	(((((((1oqu_A:0.2595780000	1r2f_A:0.2770240000):0.1366760000	1uzr_A:0.0040320000):1.6461400000	1mxr_A:1.5585630000):0.5336070000	((1jk0_A:0.6758350000	2uw2_A:0.0926310000):0.1002290000	1w68_A:0.0473510000):1.5247700000):0.8096580000	(((2uw1_A:0.0073030000	2uw1_B:0.0000020000):0.1104160000	1afr_A:0.1951880000):3.3057200000	1za0_A:2.7401970000):2.9146200000):0.3630690000	3ee4_A:1.8018800000):0.5375020000	(((2inc_B:1.6820480000	2inp_C:2.0729890000):0.7077590000	(1mty_D:2.2608820000	3dhg_A:1.8930180000):1.1614300000):0.4220550000	1mty_B:2.0718100000):2.5422900000):0.6318770000):2.9491400000):1.0869300000):0.5400100000):0.4699100000):0.4039850000):0.2329380000):0.0664825000	(1ji4_A:0.8309290000	2fjc_A:0.9288260000):0.4557100000):0.2773680000):0.0483200000	1n1q_A:0.5831700000);
(1ji5_A:0.4345210000	1jig_A:0.1658560000	(1n1q_A:0.5086960000	((((2chp_A:0.5295540000	((((1dps_A:0.0000010000	1jts_A:0.0000010000):0.5985010000	1o9r_A:0.4363160000):0.6598670000	1uvh_A:1.0434960000):0.4295330000	(1tjo_A:0.0000010000	1tk6_A:0.0000010000):1.2677000000):0.5098600000):0.1421310000	(((2fzf_A:3.6448950000	1nfv_A:0.3652770000):0.6006260000	((((1bcf_A:0.0000010000	3e1q_A:0.0000020000):0.3915510000	2fkz_A:0.1940630000):0.3915140000	1jgc_A:0.3793780000):1.1758600000	((((1lko_A:0.5015050000	1yuz_A:1.5050570000):0.7904750000	3qhb_A:1.6421870000):0.7302850000	(1otk_A:5.4423960000	(((((((1oqu_A:0.2673250000	1r2f_A:0.2673740000):0.1325000000	1uzr_A:0.0215840000):1.7559900000	1mxr_A:1.2113200000):0.3874850000	(1jk0_A:0.3956690000	(2uw2_A:0.1334520000	1w68_A:0.0974750000):0.2126890000):1.3585000000):0.9617060000	3ee4_A:1.5195290000):1.1373900000	(((2uw1_A:0.0072890000	2uw1_B:0.0000020000):0.0805092000	1afr_A:0.1987260000):2.2588300000	1za0_A:2.8425990000):2.0457500000):0.5218350000	((2inc_B:1.3794930000	(2inp_C:1.6305690000	1mty_B:2.1872880000):0.6615840000):0.9315600000	(1mty_D:1.9406770000	3dhg_A:1.6236250000):0.5326100000):1.9910300000):0.8736520000):2.3602800000):0.0197815000	(((((((1lb3_A:0.1801390000	2za7_A:0.0904420000):0.4274270000	1bg7_A:0.1986310000):0.1467520000	1r03_A:0.2941680000):0.2033920000	(1z6o_A:1.8768260000	1z6o_M:1.5073670000):0.2847840000):0.8210320000	3e6s_A:1.4878980000):0.3049300000	(2jd7_A:0.4127850000	1vlg_A:0.5022500000):0.2178330000):0.1036700000	(1eum_A:0.6412570000	1krq_A:0.5404070000):0.2458750000):1.7733900000):0.5075160000):0.1471070000):0.4099800000	2vzb_A:1.8646110000):1.0318300000):0.0000021061	((1qgh_A:0.4279530000	2ux1_A:0.8516770000):0.4295750000	2fjc_A:0.8353420000):0.2255370000):0.0396756000	1ji4_A:1.1465320000):0.1141570000):0.0627453000);
(1ji5_A:0.3164430000	1jig_A:0.2652350000	(1n1q_A:0.4519000000	(((2chp_A:0.5326830000	((((1dps_A:0.0000010000	1jts_A:0.0000010000):0.5992290000	1o9r_A:0.5099080000):0.4910970000	1uvh_A:0.9941420000):0.5103650000	(1tjo_A:0.0000020000	1tk6_A:0.0000010000):1.6967300000):0.6588310000):0.1340930000	((((2fzf_A:3.0867460000	(1otk_A:3.5442120000	((((((1oqu_A:0.2342760000	1r2f_A:0.2983420000):0.1325360000	1uzr_A:0.0152590000):1.3256300000	(1mxr_A:1.3306860000	(1jk0_A:0.4663120000	(2uw2_A:0.0596390000	1w68_A:0.1450160000):0.2510100000):1.3842600000):0.4556090000):1.1023000000	3ee4_A:2.1116180000):1.0081800000	(((2uw1_A:0.0036380000	2uw1_B:0.0000020000):0.1216860000	1afr_A:0.1876690000):2.5919200000	1za0_A:1.6753980000):2.3227500000):0.5148880000	((2inc_B:1.6577320000	(2inp_C:1.5625010000	1mty_B:2.6342850000):0.5815340000):1.1291900000	(1mty_D:1.6780100000	3dhg_A:2.0399170000):0.5871700000):2.4450700000):0.9694790000):1.4211700000):1.3841000000	(((1lko_A:0.4351190000	1yuz_A:2.4373330000):0.8487030000	3qhb_A:2.0371020000):0.7484160000	(((((1lb3_A:0.1711920000	2za7_A:0.1486320000):0.2444700000	1z6o_A:1.9787000000):0.2298260000	(1bg7_A:0.0933000000	1r03_A:0.3675940000):0.0664727000):0.5986190000	1z6o_M:1.4516510000):0.5377890000	((((1eum_A:0.5345280000	1krq_A:0.5624430000):0.3817770000	3e6s_A:1.2275300000):0.2731700000	2jd7_A:0.4004610000):0.2165250000	1vlg_A:0.2959350000):0.3861900000):0.8686890000):0.1547230000):0.4417880000	((((1bcf_A:0.0000010000	3e1q_A:0.0000020000):0.4164120000	2fkz_A:0.2029700000):0.2939000000	1jgc_A:0.5345670000):0.9294780000	1nfv_A:1.2117280000):0.3484520000):0.5052670000	2vzb_A:1.6237220000):0.7097640000):0.1188320000	((1qgh_A:0.7018820000	2ux1_A:0.8833610000):0.2612600000	(1ji4_A:0.8034670000	2fjc_A:0.8929770000):0.3420630000):0.2785140000):0.1174010000):0.0958334000);
(1ji5_A:0.3323440000	(1jig_A:0.3831430000	(2chp_A:0.5961050000	(((1qgh_A:0.4117240000	2ux1_A:0.7538520000):0.6135490000	(1ji4_A:0.5628960000	2fjc_A:0.8309580000):0.3520750000):0.1240120000	(((((1dps_A:0.0000010000	1jts_A:0.0000010000):0.4523100000	1o9r_A:0.2370440000):0.7944310000	1uvh_A:0.8435700000):0.6218640000	(1tjo_A:0.0000010000	1tk6_A:0.0000010000):1.0270500000):0.4451730000	(((2fzf_A:5.1224400000	1nfv_A:0.3880520000):0.2855990000	(((1bcf_A:0.0000010000	3e1q_A:0.0000020000):0.2524640000	2fkz_A:0.2086640000):0.2498720000	1jgc_A:0.4226100000):1.1890900000):0.6235520000	(2vzb_A:1.6047720000	(((1lko_A:1.0805780000	1yuz_A:1.3758350000):0.4950820000	3qhb_A:1.7324110000):1.5007700000	(((((((((1lb3_A:0.2050440000	2za7_A:0.0774130000):0.1956470000	1z6o_A:1.9014570000):0.3177260000	1bg7_A:0.1510600000):0.0812835000	1z6o_M:1.4415650000):0.1739160000	1r03_A:0.2127530000):0.9743230000	3e6s_A:1.4662130000):0.3251160000	(2jd7_A:0.4046280000	1vlg_A:0.5802100000):0.0659453000):0.2355390000	(1eum_A:0.4273230000	1krq_A:0.5275910000):0.3598880000):1.3061400000	(1otk_A:2.8606130000	(((((((1oqu_A:0.3218700000	1uzr_A:0.1145780000):0.1027070000	1r2f_A:0.2526450000):1.3978600000	1mxr_A:1.2426920000):0.3591500000	(1jk0_A:0.2259620000	(2uw2_A:0.0884300000	1w68_A:0.1054940000):0.3733350000):1.4554800000):1.2467900000	3ee4_A:1.8607920000):1.3917600000	(((2uw1_A:0.0018830000	2uw1_B:0.0000020000):0.1258090000	1afr_A:0.1876180000):2.3546800000	1za0_A:2.5773230000):1.5125800000):0.9357850000	(((2inc_B:1.7861930000	2inp_C:2.2752910000):0.6109000000	1mty_B:2.4909240000):0.5294900000	(1mty_D:2.2796060000	3dhg_A:1.7755830000):0.5577310000):2.8120200000):1.6497100000):2.6159600000):0.0186391000):0.6956130000):0.4050750000):0.6748020000):0.2906790000):0.0512939000):0.1857970000):0.0309780000	1n1q_A:0.3312100000);
(1ji5_A:0.3611880000	1jig_A:0.2382620000	(1n1q_A:0.5991780000	((2chp_A:0.5998890000	(((((1dps_A:0.0000010000	1jts_A:0.0000010000):0.6213460000	1o9r_A:0.3256050000):0.6040050000	1uvh_A:1.0179670000):0.6274090000	(1tjo_A:0.0000010000	1tk6_A:0.0000010000):1.1403600000):0.4534970000	(((2fzf_A:3.2663010000	1nfv_A:0.4642210000):0.4386720000	((((1bcf_A:0.0000010000	3e1q_A:0.0000020000):0.2972500000	2fkz_A:0.1703530000):0.2697880000	1jgc_A:0.3084270000):0.7586720000	(((1lko_A:1.0268530000	1yuz_A:1.2227310000):0.3267770000	3qhb_A:1.9375130000):1.3626200000	((((((1lb3_A:0.1594570000	2za7_A:0.0498500000):0.4762440000	1bg7_A:0.1414410000):0.1750580000	1r03_A:0.2142490000):0.4805980000	(1z6o_A:1.7208930000	1z6o_M:1.2697530000):0.2857180000):0.7543670000	(((1eum_A:0.5684240000	1krq_A:0.5309700000):0.2817400000	3e6s_A:1.7448090000):0.1942500000	(2jd7_A:0.2143530000	1vlg_A:0.7095790000):0.1940760000):0.3312760000):0.9173810000	(1otk_A:3.5511550000	(((((((1oqu_A:0.2309100000	1uzr_A:0.1035420000):0.2644050000	1r2f_A:0.0619000000):1.3509600000	1mxr_A:1.1713120000):0.5013680000	(1jk0_A:0.3962270000	(2uw2_A:0.1086810000	1w68_A:0.0851500000):0.3570520000):1.1017300000):0.4985900000	3ee4_A:2.2986730000):0.9804680000	(((2uw1_A:0.0019550000	2uw1_B:0.0000020000):0.0000020292	1afr_A:0.3628730000):2.8093700000	1za0_A:2.9302350000):1.9942100000):0.2412270000	(((2inc_B:1.3540760000	2inp_C:2.1812210000):0.9047290000	1mty_B:2.6905690000):0.5569900000	(1mty_D:2.1759310000	3dhg_A:2.0166900000):0.5564870000):2.5955500000):1.5180700000):1.8527800000):0.2108970000):0.3284570000):0.4913710000):0.5526990000	2vzb_A:1.7444900000):0.5262310000):0.1961830000):0.1994690000	((1qgh_A:0.5681980000	2ux1_A:0.7843450000):0.5276780000	(1ji4_A:0.9395570000	2fjc_A:0.9667240000):0.3018890000):0.2646650000):0.1997840000):0.1114910000);
(1ji5_A:0.3496480000	1jig_A:0.3575540000	(1n1q_A:0.4217170000	(((2chp_A:0.7032840000	((((1dps_A:0.0000010000	1jts_A:0.0000010000):0.4498970000	1o9r_A:0.2859260000):0.9169090000	1uvh_A:1.1425200000):0.9133850000	((1tjo_A:0.0000010000	1tk6_A:0.0000010000):1.2594700000	((((2fzf_A:3.7487550000	1nfv_A:0.5117860000):0.6070070000	(((1bcf_A:0.0000010000	3e1q_A:0.0000020000):0.2235260000	2fkz_A:0.2661720000):0.3081710000	1jgc_A:0.4458700000):0.7535400000):0.1741600000	(((1lko_A:0.9628780000	1yuz_A:1.4862490000):0.4292050000	3qhb_A:1.3155200000):1.1331600000	(((((((1lb3_A:0.1866700000	2za7_A:0.0889040000):0.4106650000	1bg7_A:0.1233990000):0.1556900000	1r03_A:0.1930230000):0.2349850000	1z6o_A:1.7217330000):0.3645580000	1z6o_M:1.1992970000):0.8789660000	((((1eum_A:0.4549840000	1krq_A:0.5158070000):0.2575630000	3e6s_A:1.1848100000):0.2743150000	2jd7_A:0.3255460000):0.1721930000	1vlg_A:0.4682120000):0.1088780000):0.8665660000	(1otk_A:3.6420940000	((((((1oqu_A:0.3456270000	1r2f_A:0.3220870000):0.1002050000	1uzr_A:0.0034780000):1.5074300000	1mxr_A:1.1057350000):0.4979290000	((1jk0_A:0.3491180000	(2uw2_A:0.0970140000	1w68_A:0.1255520000):0.2444060000):0.8019490000	((2inc_B:1.8644790000	(2inp_C:2.0032340000	1mty_B:2.6660590000):0.7695900000):0.5908790000	(1mty_D:1.9437620000	3dhg_A:1.6354380000):0.7893010000):3.4491300000):0.4211450000):1.1777500000	3ee4_A:1.4782240000):1.2523700000	(((2uw1_A:0.0074210000	2uw1_B:0.0000020000):0.0763453000	1afr_A:0.2609720000):2.4533500000	1za0_A:2.3750530000):1.0220800000):0.8731920000):1.4868800000):0.0839241000):0.4721900000):0.5654160000	2vzb_A:1.1526060000):0.6887410000):0.4684760000):0.2201250000):0.1369760000	(1ji4_A:0.7667570000	2fjc_A:0.7975670000):0.3794520000):0.1287070000	(1qgh_A:0.5593630000	2ux1_A:0.9045120000):0.5233440000):0.2172460000):0.0297250000);
(1ji5_A:0.4189560000	1jig_A:0.3091200000	(1n1q_A:0.4578310000	(((2chp_A:0.5459250000	((((1dps_A:0.0000010000	1jts_A:0.0000010000):0.7240380000	1o9r_A:0.5212460000):0.6674870000	1uvh_A:1.2258440000):0.6549960000	(1tjo_A:0.0000010000	1tk6_A:0.0000010000):1.2505100000):0.6987370000):0.0846752000	(((((2fzf_A:3.1748480000	(1otk_A:5.0935840000	((((((1oqu_A:0.3109870000	1uzr_A:0.1110410000):0.1706970000	1r2f_A:0.1732340000):1.4463600000	(1jk0_A:0.1743960000	(2uw2_A:0.0759470000	1w68_A:0.1229080000):0.4877400000):1.4259500000):0.1681320000	1mxr_A:1.2813070000):0.8313910000	(((2inc_B:1.8867810000	(2inp_C:2.2595850000	1mty_B:2.3739130000):0.7732230000):0.7694750000	(1mty_D:2.3359900000	3dhg_A:1.6544890000):0.3664270000):3.5709500000	(((2uw1_A:0.0094530000	2uw1_B:0.0000010000):0.0863805000	1afr_A:0.2431160000):2.8594300000	1za0_A:2.6920220000):1.9384500000):1.0837300000):0.9424130000	3ee4_A:1.7591610000):1.5433100000):1.3754200000):0.4284170000	((1lko_A:0.7330470000	1yuz_A:1.5412000000):0.9113330000	3qhb_A:1.2776750000):0.8743240000):0.3819760000	((((1lb3_A:0.1656800000	2za7_A:0.1716260000):0.4268400000	(1bg7_A:0.0584800000	1r03_A:0.4617340000):0.1172950000):0.3412820000	(1z6o_A:1.8509960000	1z6o_M:1.2430780000):0.1817480000):0.5360320000	((((1eum_A:0.5202630000	1krq_A:0.5393410000):0.4301020000	3e6s_A:1.3477630000):0.2251970000	2jd7_A:0.3924030000):0.0878274000	1vlg_A:0.4026410000):0.3497750000):1.4052400000):0.2526210000	((((1bcf_A:0.0000010000	3e1q_A:0.0000010000):0.2915410000	2fkz_A:0.1018550000):0.3614380000	1jgc_A:0.6553010000):0.8177570000	1nfv_A:1.0751700000):0.4726130000):0.5749710000	2vzb_A:1.8429660000):1.3597700000):0.0609930000	((1qgh_A:0.5487640000	2ux1_A:0.9835070000):0.4230330000	(1ji4_A:1.0891010000	2fjc_A:0.8546720000):0.2898130000):0.1883530000):0.2135210000):0.0512171000);
(1ji5_A:0.3752260000	(1jig_A:0.2033310000	(((1qgh_A:0.5033510000	2ux1_A:0.9161050000):0.3897230000	((((1dps_A:0.0000010000	1jts_A:0.0000010000):0.4102520000	1o9r_A:0.5391860000):0.4928370000	1uvh_A:1.2018600000):0.6515700000	((1tjo_A:0.0000010000	1tk6_A:0.0000010000):1.0223700000	(((((((2fzf_A:4.5640020000	1yuz_A:0.9640090000):0.3861760000	1lko_A:1.1671010000):1.2487700000	3qhb_A:1.8720940000):0.8639240000	((((((1lb3_A:0.2089640000	2za7_A:0.0748700000):0.4814940000	(1bg7_A:0.0734460000	(1z6o_A:1.9273760000	1z6o_M:1.2845920000):0.6159280000):0.1391040000):0.2843860000	1r03_A:0.1867780000):1.1393000000	3e6s_A:1.4483740000):0.2329470000	((1eum_A:0.6046210000	1krq_A:0.5369860000):0.4500080000	(2jd7_A:0.4014780000	1vlg_A:0.5782990000):0.2036000000):0.2668160000):0.8446600000	(1otk_A:4.2804430000	(((((((1oqu_A:0.2809610000	1r2f_A:0.3423600000):0.0910211000	1uzr_A:0.0647810000):1.2440900000	1mxr_A:1.1668540000):0.5948380000	(1jk0_A:0.4517550000	(2uw2_A:0.1574090000	1w68_A:0.1097680000):0.2912550000):1.4264000000):1.0896500000	3ee4_A:1.8387110000):1.4230600000	((2inc_B:2.2777280000	(2inp_C:2.4603740000	1mty_B:2.4598270000):0.3805480000):0.4522150000	(1mty_D:2.1468180000	3dhg_A:1.9066680000):0.6174020000):3.0977300000):0.4073210000	(((2uw1_A:0.0018870000	2uw1_B:0.0000020000):0.1016880000	1afr_A:0.2369660000):2.4101500000	1za0_A:2.8241250000):1.1575900000):0.7956500000):1.8361000000):0.1734990000):0.8778160000	(((1bcf_A:0.0000010000	3e1q_A:0.0000020000):0.2563320000	2fkz_A:0.3333410000):0.3094130000	1jgc_A:0.5332310000):0.4255950000):0.5144160000	1nfv_A:0.8186890000):0.5785160000	2vzb_A:1.7451900000):0.5851480000):0.6377890000):0.2061630000):0.1313050000	(1ji4_A:0.8375310000	2fjc_A:0.6785070000):0.3077660000):0.2472800000):0.1686320000	(1n1q_A:0.4317430000	2chp_A:0.6142060000):0.1141220000);
(1ji5_A:0.3456450000	(1jig_A:0.2919130000	(((2chp_A:0.4153940000	(((((1dps_A:0.0000010000	1jts_A:0.0000010000):0.7321760000	1o9r_A:0.3164750000):0.7643860000	1uvh_A:0.8573110000):0.7064000000	(1tjo_A:0.0000010000	1tk6_A:0.0000010000):0.8993380000):0.4543110000	(((2fzf_A:4.0464880000	((((1bcf_A:0.0000010000	3e1q_A:0.0000020000):0.2398610000	2fkz_A:0.1287600000):0.2461890000	1jgc_A:0.4517790000):1.1886800000	1nfv_A:1.0886490000):0.2945010000):0.4842670000	(((1lko_A:0.7922110000	1yuz_A:2.3015100000):0.5170140000	3qhb_A:1.7139220000):1.0771800000	((((((1lb3_A:0.1544370000	2za7_A:0.0995020000):0.3278430000	1bg7_A:0.1258960000):0.1317390000	1r03_A:0.2088220000):0.3362530000	(1z6o_A:1.9741650000	1z6o_M:1.2013330000):0.2341270000):0.6731450000	(((1eum_A:0.6634800000	1krq_A:0.5913440000):0.2131630000	3e6s_A:1.0931520000):0.2695340000	(2jd7_A:0.4838480000	1vlg_A:0.5782850000):0.2351970000):0.2860850000):1.1914600000	(1otk_A:3.9013000000	(((((((1oqu_A:0.3207530000	1r2f_A:0.3134790000):0.0928342000	1uzr_A:0.0235860000):1.3179600000	3ee4_A:3.0392970000):0.3955670000	1mxr_A:1.4497620000):0.2243100000	(1jk0_A:0.2782890000	(2uw2_A:0.0660420000	1w68_A:0.1151990000):0.2418170000):1.5656500000):2.2797800000	((2uw1_A:0.0013330000	(2uw1_B:0.0000020000	1afr_A:0.2799860000):0.0026651100):3.0557200000	1za0_A:2.1584930000):1.9229100000):0.4210930000	(((2inc_B:1.5950650000	2inp_C:1.8634830000):0.6984010000	1mty_B:2.8824980000):0.3471500000	(1mty_D:2.1733010000	3dhg_A:2.0330530000):0.5141630000):2.4067600000):0.8684730000):2.1347500000):0.1226110000):0.4691580000):0.4441790000	2vzb_A:1.8007340000):0.7596220000):0.2663360000):0.1920260000	(1ji4_A:0.7321070000	2fjc_A:0.7003120000):0.5496990000):0.0801565000	(1qgh_A:0.4335540000	2ux1_A:0.8235810000):0.5116660000):0.1548960000):0.0063361200	1n1q_A:0.5095170000);
(1ji5_A:0.3355000000	1jig_A:0.2925310000	(1n1q_A:0.5269910000	((2chp_A:0.6598510000	(((((1dps_A:0.0000010000	1jts_A:0.0000010000):0.6118000000	1o9r_A:0.3744140000):0.4485280000	1uvh_A:1.2742530000):0.6295360000	(1tjo_A:0.0000010000	1tk6_A:0.0000010000):0.9708440000):0.4780580000	((((2fzf_A:2.8600300000	((((((((1lb3_A:0.1273570000	2za7_A:0.1071910000):0.4569210000	(1bg7_A:0.0628980000	1r03_A:0.4236270000):0.0941254000):0.3071900000	1z6o_A:1.7925540000):0.2554730000	1z6o_M:1.3840470000):0.6976220000	3e6s_A:1.1491460000):0.2196560000	(2jd7_A:0.3497790000	1vlg_A:0.4905310000):0.2711490000):0.2822700000	1krq_A:0.5595810000):0.1754410000	1eum_A:0.3358000000):0.5243120000):0.6673640000	((1lko_A:1.0992310000	1yuz_A:2.5025610000):0.9354560000	3qhb_A:1.9363270000):1.3301800000):0.5000270000	((((1bcf_A:0.0000010000	3e1q_A:0.0000010000):0.2799340000	2fkz_A:0.2361890000):0.2889060000	1jgc_A:0.4145720000):0.8911850000	1nfv_A:0.9174670000):0.3993970000):0.4322200000	(2vzb_A:0.7236890000	((1otk_A:3.6955270000	((2inc_B:1.5752580000	(2inp_C:2.1275490000	1mty_B:2.2923660000):0.6051130000):0.8271720000	(1mty_D:2.1213580000	3dhg_A:1.8670810000):0.4528830000):2.2243800000):0.6902950000	((((((1oqu_A:0.2806500000	1uzr_A:0.0885780000):0.1532420000	1r2f_A:0.2182610000):1.0918800000	1mxr_A:1.0326810000):0.5801800000	(1jk0_A:0.3489550000	(2uw2_A:0.1023360000	1w68_A:0.1075680000):0.2150060000):1.1686800000):1.2889500000	3ee4_A:1.4972280000):0.8304050000	(((2uw1_A:0.0000030000	2uw1_B:0.0000020000):0.0000021031	1afr_A:0.2770770000):2.8445400000	1za0_A:1.7330950000):1.3167200000):0.3848270000):4.3344000000):0.6842270000):0.5176700000):0.1700860000):0.1581470000	((1qgh_A:0.3933410000	2ux1_A:0.6749430000):0.5941340000	(1ji4_A:0.7123510000	2fjc_A:0.9879460000):0.2973380000):0.0994243000):0.1716830000):0.0395398000);
(1ji5_A:0.3849630000	1jig_A:0.3190710000	(1n1q_A:0.6316930000	(((2chp_A:0.6046130000	((((1dps_A:0.0000010000	1jts_A:0.0000010000):0.5663120000	1o9r_A:0.3602170000):0.6595010000	1uvh_A:0.9389920000):0.4754260000	(1tjo_A:0.0000010000	1tk6_A:0.0000010000):1.3646000000):0.6553100000):0.1043050000	(((((2fzf_A:3.2027500000	3qhb_A:1.4895340000):0.7075430000	(1lko_A:0.6719720000	1yuz_A:2.0896730000):1.1310400000):0.9026320000	((((((((1lb3_A:0.2419100000	2za7_A:0.0866910000):0.4718400000	1bg7_A:0.1299460000):0.1616980000	1r03_A:0.1192480000):0.3854490000	(1z6o_A:1.8505340000	1z6o_M:1.4386680000):0.2438280000):0.5112950000	3e6s_A:1.3581680000):0.1996010000	(2jd7_A:0.3952840000	1vlg_A:0.5895250000):0.1554430000):0.2437700000	(1eum_A:0.4669240000	1krq_A:0.5937020000):0.2413230000):0.9696100000	(1otk_A:4.1385870000	(((((((1oqu_A:0.2849080000	1r2f_A:0.2677930000):0.1578040000	1uzr_A:0.0047610000):1.4052200000	1mxr_A:1.3757140000):0.4276830000	(1jk0_A:0.5022660000	(2uw2_A:0.0728920000	1w68_A:0.1313230000):0.2408690000):1.7378200000):1.1198000000	3ee4_A:1.7787990000):1.3660200000	((2uw1_A:0.0012900000	(2uw1_B:0.0000010000	1afr_A:0.4121170000):0.0009311160):3.2172300000	1za0_A:2.5991770000):1.5065100000):0.3006760000	(((2inc_B:1.8507260000	2inp_C:1.8947780000):0.7926290000	1mty_B:1.9183770000):0.7506580000	(1mty_D:2.0946220000	3dhg_A:1.8023840000):0.6146530000):2.1929300000):0.8812360000):2.5853400000):0.1677980000):0.2834200000	((((1bcf_A:0.0000010000	3e1q_A:0.0000010000):0.2456970000	2fkz_A:0.1474720000):0.2317320000	1jgc_A:0.6395720000):1.1762000000	1nfv_A:0.9139760000):0.4033590000):0.8393610000	2vzb_A:1.6543310000):1.3539300000):0.0551212000	((1qgh_A:0.5090510000	2ux1_A:0.8268110000):0.5948630000	(1ji4_A:0.7079870000	2fjc_A:0.7859080000):0.3278110000):0.1111380000):0.1718960000):0.0844412000);
(1ji5_A:0.4384330000	1jig_A:0.2422170000	(1n1q_A:0.5591830000	((2chp_A:0.6560660000	((((1dps_A:0.0000010000	1jts_A:0.0000010000):0.5546260000	1o9r_A:0.3605740000):0.8085280000	1uvh_A:0.9788800000):0.4455490000	(1tjo_A:0.0000010000	1tk6_A:0.0000010000):1.2535600000):0.7599180000):0.2095350000	(((1qgh_A:0.5589510000	2ux1_A:0.8496420000):0.7919140000	(1ji4_A:0.7880770000	2fjc_A:1.0512760000):0.4856260000):0.0771935000	(((((2fzf_A:2.2818810000	((1lko_A:0.5594260000	1yuz_A:1.6050230000):0.4323640000	3qhb_A:2.2166590000):0.7618920000):1.0823600000	1nfv_A:0.8771820000):0.2372320000	(1otk_A:4.0778990000	(((((((1oqu_A:0.2751850000	1uzr_A:0.1389870000):0.2452350000	1r2f_A:0.0792450000):1.2966000000	1mxr_A:1.5453640000):0.4275990000	(1jk0_A:0.2939380000	(2uw2_A:0.0968250000	1w68_A:0.1089710000):0.3634440000):1.1351200000):0.4315080000	((2inc_B:2.2035600000	(2inp_C:2.6281570000	1mty_B:2.2843120000):0.9140220000):0.6392480000	(1mty_D:2.1603510000	3dhg_A:2.4738810000):0.4388020000):3.2171100000):0.4222560000	3ee4_A:1.8318590000):0.8083550000	(((2uw1_A:0.0054950000	2uw1_B:0.0000020000):0.1082210000	1afr_A:0.2662570000):2.7541300000	1za0_A:2.3968970000):1.9009100000):1.2927700000):1.7409700000):0.1134640000	((((1bcf_A:0.0000010000	3e1q_A:0.0000020000):0.2728160000	2fkz_A:0.2457460000):0.5168390000	1jgc_A:0.5461460000):0.8521570000	(((((1lb3_A:0.2635950000	2za7_A:0.0801680000):0.3885390000	1bg7_A:0.1037000000):0.1533210000	(1z6o_A:2.0276140000	1z6o_M:1.1910950000):0.4469600000):0.1242670000	1r03_A:0.2038530000):1.0731300000	((((1eum_A:0.4260920000	1krq_A:0.5070220000):0.2791860000	3e6s_A:1.2393160000):0.2676520000	2jd7_A:0.2767190000):0.1390450000	1vlg_A:0.4320350000):0.1662840000):1.1933800000):0.3177390000):0.4865630000	2vzb_A:1.4443290000):1.0038500000):0.0000021765):0.2558280000):0.0950337000);
(1ji5_A:0.4152220000	((1jig_A:0.2612340000	(((1qgh_A:0.6892440000	2ux1_A:0.7370940000):0.6676830000	(((((1dps_A:0.0000010000	1jts_A:0.0000010000):0.5554600000	1o9r_A:0.4743710000):0.4798760000	1uvh_A:0.8835570000):0.6919090000	(1tjo_A:0.0000010000	1tk6_A:0.0000010000):1.5157200000):0.3743810000	(((((((2fzf_A:2.1706940000	1otk_A:4.5199420000):0.9551340000	(((((((1oqu_A:0.3074440000	1r2f_A:0.3728330000):0.1031670000	1uzr_A:0.0053460000):1.8633700000	1mxr_A:1.0988330000):0.5620010000	(1jk0_A:0.3570080000	(2uw2_A:0.1283070000	1w68_A:0.0967980000):0.2919150000):1.1501200000):0.6622630000	3ee4_A:1.8394630000):1.7663000000	(((2uw1_A:0.0016250000	2uw1_B:0.0000010000):0.1548110000	1afr_A:0.2015310000):2.9829100000	1za0_A:2.8556080000):1.4032600000):0.9109080000	(((2inc_B:1.4478690000	2inp_C:2.0756520000):0.7143720000	1mty_B:2.7349840000):0.5844450000	(1mty_D:2.0830510000	3dhg_A:1.7190610000):0.1256460000):2.4004100000):3.1218700000):1.5822900000	((1lko_A:1.1310020000	1yuz_A:1.5236580000):0.6562360000	3qhb_A:1.5498410000):1.0925100000):0.4484780000	(((((((1lb3_A:0.2527850000	2za7_A:0.0835870000):0.3722270000	1bg7_A:0.1012670000):0.1245980000	1r03_A:0.2692200000):0.4201870000	(1z6o_A:1.7387350000	1z6o_M:1.3312900000):0.2669220000):0.8615550000	3e6s_A:1.3589940000):0.3907760000	(2jd7_A:0.3003970000	1vlg_A:0.6167740000):0.1777730000):0.2098140000	(1eum_A:0.2759990000	1krq_A:0.7278210000):0.3110910000):1.1237800000):0.7607450000	(((1bcf_A:0.0000010000	3e1q_A:0.0000010000):0.2160600000	2fkz_A:0.2079600000):0.3696610000	1jgc_A:0.3742930000):0.7475630000):0.3858490000	1nfv_A:0.8251170000):0.9705910000	2vzb_A:1.7573670000):0.8055350000):0.1444910000):0.1090090000	(1ji4_A:0.6231110000	2fjc_A:0.9876080000):0.4503400000):0.1068920000):0.0717997000	1n1q_A:0.5559310000):0.1441740000	2chp_A:0.6835710000);
(1ji5_A:0.4870700000	1jig_A:0.2980870000	(1n1q_A:0.6490810000	((2chp_A:0.5841200000	(((((1dps_A:0.0000010000	1jts_A:0.0000010000):0.6733660000	1o9r_A:0.2552310000):0.6345870000	1uvh_A:1.1190650000):0.2806070000	(1tjo_A:0.0000020000	1tk6_A:0.0000010000):0.8427650000):0.5016570000	((((2fzf_A:4.4937120000	1nfv_A:0.5471040000):0.4271730000	(((1bcf_A:0.0000010000	3e1q_A:0.0000020000):0.2244480000	2fkz_A:0.1982600000):0.1775070000	1jgc_A:0.4584790000):0.9653410000):0.4141620000	((((1lko_A:0.5582000000	1yuz_A:1.7132280000):1.3802400000	3qhb_A:1.6125100000):0.9729010000	(1otk_A:4.4738930000	(((((((1oqu_A:0.2491320000	1r2f_A:0.2647810000):0.0790112000	1uzr_A:0.0217620000):1.1915600000	1mxr_A:1.0700090000):0.2928280000	(1jk0_A:0.3935610000	(2uw2_A:0.0947400000	1w68_A:0.1008050000):0.2216940000):1.2163200000):1.0484700000	3ee4_A:1.8804090000):0.9463960000	(((2uw1_A:0.0034220000	2uw1_B:0.0000020000):0.1103040000	1afr_A:0.2673040000):2.6752800000	1za0_A:1.7305040000):1.6830500000):0.3737460000	(2inc_B:1.7771030000	((2inp_C:2.0313240000	1mty_B:2.1055340000):0.8568750000	(1mty_D:2.1892350000	3dhg_A:1.9294600000):0.7785510000):0.3369680000):2.1082800000):1.0530100000):1.8078300000):0.3694290000	((((1lb3_A:0.2361140000	2za7_A:0.0882120000):0.4492380000	(1bg7_A:0.1820080000	1r03_A:0.3833210000):0.1688520000):0.4153610000	(1z6o_A:1.8869200000	1z6o_M:1.1466840000):0.3193090000):0.6757610000	((1eum_A:0.5421440000	(1krq_A:0.3337420000	3e6s_A:1.5901360000):0.2315530000):0.3419820000	(2jd7_A:0.4149700000	1vlg_A:0.4272800000):0.2010470000):0.2043520000):1.3911000000):0.3031600000):0.1999040000	2vzb_A:1.3081150000):0.8578390000):0.2631810000):0.1713740000	((1qgh_A:0.5563780000	2ux1_A:0.6631520000):0.4932050000	(1ji4_A:0.8529000000	2fjc_A:0.7716080000):0.3090430000):0.2416520000):0.2062560000):0.0721695000);
(1ji5_A:0.4901430000	1jig_A:0.2014400000	(1n1q_A:0.3755850000	(((2chp_A:0.6909880000	(1qgh_A:0.4801350000	2ux1_A:0.6486750000):0.4949040000):0.0055361400	(((((1dps_A:0.0000010000	1jts_A:0.0000010000):0.3854430000	1o9r_A:0.3980480000):0.9319340000	1uvh_A:0.9576560000):0.6511490000	(1tjo_A:0.0000010000	1tk6_A:0.0000010000):1.0575900000):0.3778880000	((((((2fzf_A:3.1697910000	(1lko_A:1.0863640000	1yuz_A:1.5633220000):0.9752360000):0.8191150000	3qhb_A:1.4771590000):1.1362300000	((((((1lb3_A:0.2070900000	2za7_A:0.1001430000):0.3441170000	1bg7_A:0.1428920000):0.1096450000	1r03_A:0.3302970000):0.4189850000	(1z6o_A:1.5419970000	1z6o_M:0.9606450000):0.3913330000):0.5301790000	(((1eum_A:0.5169420000	1krq_A:0.5162380000):0.3960580000	(2jd7_A:0.2914790000	1vlg_A:0.5733800000):0.0776787000):0.2748420000	3e6s_A:1.4398180000):0.2113380000):0.6723900000	(1otk_A:3.2890550000	(((((((1oqu_A:0.3274000000	1uzr_A:0.0942900000):0.1836680000	1r2f_A:0.1623480000):1.2470500000	1mxr_A:1.0855580000):0.3622860000	(1jk0_A:0.4455910000	(2uw2_A:0.1125740000	1w68_A:0.0866930000):0.2336080000):1.3649700000):1.1492700000	3ee4_A:2.0025170000):1.1419500000	(((2uw1_A:0.0058620000	2uw1_B:0.0000010000):0.1308440000	1afr_A:0.2065840000):2.6627900000	1za0_A:2.0427720000):0.9795690000):0.4137770000	(((2inc_B:1.7043320000	2inp_C:2.7376180000):0.7763520000	1mty_B:2.1919490000):0.2915520000	(1mty_D:2.0670510000	3dhg_A:2.0165760000):0.9496800000):2.0854400000):1.0372300000):2.4155200000):0.2441300000):0.6890080000	(((1bcf_A:0.0000010000	3e1q_A:0.0000010000):0.3979820000	2fkz_A:0.1755060000):0.2537150000	1jgc_A:0.5965550000):0.5108870000):0.3406960000	1nfv_A:0.9882990000):0.8154440000	2vzb_A:1.3705120000):0.7200010000):0.3540910000):0.0649567000	(1ji4_A:0.5766820000	2fjc_A:0.9866990000):0.2995840000):0.1773550000):0.1634500000);
(1ji5_A:0.2964430000	(1jig_A:0.2464120000	(((1qgh_A:0.5995130000	2ux1_A:0.5841810000):0.2773090000	2fjc_A:1.0312320000):0.1993670000	(1ji4_A:0.9857090000	(((((1dps_A:0.0000010000	1jts_A:0.0000010000):0.4604330000	1o9r_A:0.4220690000):0.7370510000	1uvh_A:1.2074430000):0.4195520000	(1tjo_A:0.0000010000	1tk6_A:0.0000010000):1.3434500000):0.3036500000	(((((2fzf_A:3.7249780000	(1lko_A:0.6730570000	1yuz_A:1.2663780000):0.3278900000):0.4616900000	3qhb_A:1.3927470000):1.0214700000	((((((((1lb3_A:0.1833040000	2za7_A:0.0592490000):0.3417460000	(1bg7_A:0.0404280000	(1z6o_A:1.6474650000	1z6o_M:1.5833400000):0.5823140000):0.1148110000):0.1949790000	1r03_A:0.2242760000):0.9418710000	3e6s_A:1.4146880000):0.3770210000	2jd7_A:0.2617520000):0.0988910000	1vlg_A:0.3839320000):0.6446890000	1krq_A:0.5385020000):0.3105400000	1eum_A:0.2352860000):1.6616700000):0.2460540000	(((((1bcf_A:0.0000010000	3e1q_A:0.0000010000):0.2695680000	2fkz_A:0.2888450000):0.2470790000	1jgc_A:0.4491450000):1.3261300000	((1otk_A:3.6929910000	(((2uw1_A:0.0034040000	2uw1_B:0.0000010000):0.1073060000	1afr_A:0.1983820000):2.4627400000	1za0_A:2.7790500000):1.1055400000):1.1773100000	((((((1oqu_A:0.2328230000	1r2f_A:0.2336810000):0.0758232000	1uzr_A:0.0256520000):1.2460700000	1mxr_A:1.2374290000):0.2451530000	(1jk0_A:0.3553820000	(2uw2_A:0.0976200000	1w68_A:0.0704300000):0.3182840000):1.3783800000):1.2391400000	3ee4_A:1.5467190000):0.6801310000	((2inc_B:1.6361740000	(2inp_C:1.7974070000	1mty_B:2.2171180000):0.8607100000):1.1929800000	(1mty_D:2.1317040000	3dhg_A:2.0252090000):0.2585620000):2.9646000000):0.3369990000):3.2294800000):0.0000021026	1nfv_A:0.8465550000):0.5117540000):0.2935660000	2vzb_A:1.3242900000):0.6806550000):0.1684720000):0.1174120000):0.3114860000):0.0772682000	(1n1q_A:0.4699650000	2chp_A:0.6589850000):0.1452490000);
(1ji5_A:0.3655710000	(1jig_A:0.2729430000	((2chp_A:0.5696660000	((((1dps_A:0.0000010000	1jts_A:0.0000010000):0.6055010000	1o9r_A:0.4915480000):0.8344060000	(1uvh_A:1.5638390000	(1tjo_A:0.0000010000	1tk6_A:0.0000010000):0.8311840000):0.3455070000):0.4782000000	((((2fzf_A:3.8380950000	1nfv_A:0.5940970000):0.5717880000	(((1bcf_A:0.0000010000	3e1q_A:0.0000010000):0.2685390000	2fkz_A:0.1821710000):0.3460490000	1jgc_A:0.3269760000):1.0377000000):0.5340990000	((((1lko_A:0.6322310000	1yuz_A:1.7204620000):0.6615130000	3qhb_A:1.4390380000):0.9115620000	(1otk_A:2.7935230000	((((((1oqu_A:0.2689630000	1r2f_A:0.2591150000):0.0743062000	1uzr_A:0.0496440000):1.2778700000	1mxr_A:1.6643800000):0.4023240000	((1jk0_A:0.2966540000	(2uw2_A:0.1032710000	1w68_A:0.0863400000):0.3323160000):0.9810770000	(((2inc_B:1.4463350000	2inp_C:1.8103700000):0.8247120000	1mty_B:2.1866570000):0.8497100000	(1mty_D:2.2693290000	3dhg_A:1.7839300000):0.4356410000):3.9610100000):0.5565590000):1.2475700000	(((2uw1_A:0.0000030000	2uw1_B:0.0000020000):0.0923249000	1afr_A:0.2108940000):3.5326900000	1za0_A:2.4015880000):1.9413100000):0.5516840000	3ee4_A:1.6495240000):1.7188000000):2.2037900000):0.1923400000	(((((((1lb3_A:0.1857340000	2za7_A:0.0681850000):0.4680750000	1bg7_A:0.0995190000):0.1285100000	(1z6o_A:1.8672910000	1z6o_M:1.4239230000):0.4607430000):0.1282870000	1r03_A:0.1930100000):0.9731300000	3e6s_A:1.2272180000):0.3925140000	(2jd7_A:0.3680560000	1vlg_A:0.4372190000):0.1836900000):0.2871520000	(1eum_A:0.4228730000	1krq_A:0.5003980000):0.2284080000):1.2716100000):0.5664220000):0.4500120000	2vzb_A:1.6144460000):0.6389580000):0.2277060000):0.0743213000	((1qgh_A:0.5799420000	2ux1_A:0.5607890000):0.5350930000	(1ji4_A:0.6224840000	2fjc_A:0.9972610000):0.3344790000):0.3217660000):0.1293140000):0.0314570000	1n1q_A:0.5849400000);
(1ji5_A:0.4260710000	1jig_A:0.2148150000	(((1n1q_A:0.3589840000	(1ji4_A:0.9277180000	2fjc_A:1.0560660000):0.3664830000):0.0735881000	(1qgh_A:0.4700340000	2ux1_A:0.7384420000):0.6241740000):0.1173580000	(2chp_A:0.6247650000	(((((1dps_A:0.0000010000	1jts_A:0.0000010000):0.5022690000	1o9r_A:0.3338000000):0.6798740000	1uvh_A:0.9897750000):0.3623900000	(1tjo_A:0.0000010000	1tk6_A:0.0000010000):1.2381800000):0.6681170000	((((2fzf_A:3.1835100000	((1lko_A:1.0868350000	1yuz_A:1.3270940000):0.5770440000	3qhb_A:1.6583420000):0.8055690000):0.7320120000	(((((1lb3_A:0.2438190000	2za7_A:0.1314650000):0.4233980000	(1bg7_A:0.1144840000	(1z6o_A:1.3260320000	1z6o_M:1.6187400000):0.5119450000):0.0634303000):0.1369420000	1r03_A:0.2321230000):0.9460370000	(((1eum_A:0.4559560000	1krq_A:0.4650200000):0.2511800000	3e6s_A:1.4554260000):0.2172540000	(2jd7_A:0.3665060000	1vlg_A:0.4697390000):0.1321210000):0.2318900000):1.0543200000	(1otk_A:4.2986820000	(((((((1oqu_A:0.2822480000	1r2f_A:0.3349620000):0.0928432000	1uzr_A:0.0414320000):1.4700800000	1mxr_A:1.3018100000):0.4688550000	(1jk0_A:0.3674990000	(2uw2_A:0.1740760000	1w68_A:0.0479160000):0.3771960000):1.3591500000):0.6206460000	3ee4_A:2.5749370000):0.6796920000	(((2inc_B:1.7172030000	2inp_C:2.2468650000):0.9750920000	1mty_B:2.5027970000):1.2447800000	(1mty_D:2.2030880000	3dhg_A:1.7301670000):0.0000022975):3.7793000000):1.1578200000	(((2uw1_A:0.0036470000	2uw1_B:0.0000010000):0.0425492000	1afr_A:0.2750360000):3.1523800000	1za0_A:2.6146170000):0.5392730000):2.0784400000):1.3235600000):0.1908770000):0.2440110000	((((1bcf_A:0.0000010000	3e1q_A:0.0000010000):0.2965290000	2fkz_A:0.2522520000):0.3656130000	1jgc_A:0.6891390000):0.8706130000	1nfv_A:0.8800260000):0.5561370000):0.4506740000	2vzb_A:1.7066260000):0.5060660000):0.2021190000):0.1896840000):0.1040900000);
(1ji5_A:0.3119570000	(1jig_A:0.1929260000	((1qgh_A:0.5170250000	2ux1_A:0.7455780000):0.4506430000	(1ji4_A:0.7770870000	2fjc_A:0.8110890000):0.5747600000):0.2226590000):0.0532659000	(1n1q_A:0.5108720000	(2chp_A:0.5470160000	(((((1dps_A:0.0000010000	1jts_A:0.0000010000):0.7064360000	1o9r_A:0.5468710000):0.3347990000	1uvh_A:1.3515360000):0.7306030000	(1tjo_A:0.0000020000	1tk6_A:0.0000010000):1.1462500000):0.2773970000	((((2fzf_A:4.5975230000	1nfv_A:0.8803880000):0.3566940000	(((1bcf_A:0.0000010000	3e1q_A:0.0000020000):0.3291850000	2fkz_A:0.1619730000):0.4137490000	1jgc_A:0.2755000000):1.0156200000):0.2525790000	(((1lko_A:0.3807440000	1yuz_A:1.8311880000):1.1839300000	3qhb_A:1.5175400000):1.0384900000	((((((1lb3_A:0.2444750000	2za7_A:0.0816950000):0.4575830000	1bg7_A:0.1083630000):0.1324890000	1r03_A:0.2041180000):0.4677840000	(1z6o_A:1.3138460000	1z6o_M:1.2823990000):0.3311880000):0.8104130000	(((1eum_A:0.5561570000	1krq_A:0.5859770000):0.1865980000	3e6s_A:1.3038350000):0.2263420000	(2jd7_A:0.3275260000	1vlg_A:0.8690120000):0.2722940000):0.3674710000):0.6358330000	(1otk_A:4.3411020000	(((((((1oqu_A:0.2927000000	1r2f_A:0.3505640000):0.0989948000	1uzr_A:0.0000020000):1.7311800000	1mxr_A:1.1804380000):0.4845900000	(1jk0_A:0.3398160000	(2uw2_A:0.1089740000	1w68_A:0.1288970000):0.1683070000):1.2601800000):0.7130970000	3ee4_A:1.8543540000):0.9156520000	(((2inc_B:1.7178130000	2inp_C:2.3707760000):0.6563430000	1mty_B:1.8820230000):0.3866140000	(1mty_D:1.8160240000	3dhg_A:1.9280450000):0.5992010000):3.3681300000):1.4326300000	(((2uw1_A:0.0095580000	2uw1_B:0.0000020000):0.1781400000	1afr_A:0.1292090000):2.4377800000	1za0_A:3.0407290000):0.7088920000):0.9038780000):3.5268200000):0.2477360000):0.5820750000):0.8506000000	2vzb_A:1.8244740000):0.7044490000):0.6112640000):0.2317710000):0.1579550000);
(1ji5_A:0.5096830000	1jig_A:0.3698140000	(1n1q_A:0.5923400000	(2chp_A:0.5490060000	(((1qgh_A:0.7468430000	2ux1_A:0.9911930000):0.4124870000	(1ji4_A:0.9531110000	2fjc_A:0.8809090000):0.3314230000):0.2173760000	(((((1dps_A:0.0000010000	1jts_A:0.0000010000):0.4613810000	1o9r_A:0.4801750000):1.0376100000	1uvh_A:1.1892840000):0.5837860000	(1tjo_A:0.0000010000	1tk6_A:0.0000010000):1.0014000000):0.3370230000	((((2fzf_A:2.5966740000	((1lko_A:0.7072750000	1yuz_A:1.8442020000):0.6453520000	3qhb_A:1.2240870000):0.7750550000):0.5728090000	(((((((1lb3_A:0.2000960000	2za7_A:0.0785200000):0.4828640000	1bg7_A:0.0839690000):0.1116030000	(1z6o_A:2.0254570000	1z6o_M:1.3103050000):0.4387120000):0.1069900000	1r03_A:0.2136620000):1.1243200000	3e6s_A:1.1781220000):0.5393980000	(2jd7_A:0.3786260000	1vlg_A:0.5624950000):0.1109000000):0.1071150000	(1eum_A:0.4355130000	1krq_A:0.5566200000):0.2666260000):1.0458100000):0.4460650000	((((1bcf_A:0.0000010000	3e1q_A:0.0000010000):0.2921280000	2fkz_A:0.3192300000):0.3621990000	1jgc_A:0.4630980000):0.8659980000	1nfv_A:0.6949670000):0.5018510000):0.6266000000	(2vzb_A:1.4335240000	((1otk_A:4.1668240000	(((2uw1_A:0.0017530000	2uw1_B:0.0000020000):0.1175620000	1afr_A:0.1425450000):3.2010400000	1za0_A:2.8304220000):1.1565800000):0.6409230000	((((((1oqu_A:0.2787250000	1r2f_A:0.2984300000):0.1670150000	1uzr_A:0.0009870000):1.3619100000	1mxr_A:1.7084360000):0.3101790000	(1jk0_A:0.4129880000	(2uw2_A:0.0994390000	1w68_A:0.1247290000):0.3128200000):1.4447700000):0.5452210000	3ee4_A:2.7610880000):0.8986330000	(2inc_B:1.5960550000	((2inp_C:1.9887830000	1mty_B:2.1733330000):0.6155770000	(1mty_D:2.3996330000	3dhg_A:1.8458810000):0.9330220000):0.3730020000):2.5293500000):0.0000021851):4.4241400000):0.0000027445):0.6246740000):0.3625700000):0.1951730000):0.2550030000):0.0451103000);
(1ji5_A:0.3020040000	(1jig_A:0.3096760000	(((2chp_A:0.5873950000	((((1dps_A:0.0000010000	1jts_A:0.0000010000):0.6537770000	1o9r_A:0.3357420000):0.6920850000	1uvh_A:1.1029210000):0.4497800000	(1tjo_A:0.0000010000	1tk6_A:0.0000010000):1.3320100000):0.7607500000):0.1559470000	((((2fzf_A:4.4725190000	1nfv_A:0.6659040000):0.5880020000	(((1bcf_A:0.0000010000	3e1q_A:0.0000010000):0.1986020000	2fkz_A:0.2462930000):0.3902380000	1jgc_A:0.4819560000):1.1150700000):0.3558560000	((((1lko_A:0.8523000000	1yuz_A:1.3037190000):0.7142560000	3qhb_A:1.5612840000):1.2343100000	(1otk_A:4.9104050000	(((((1oqu_A:0.2635410000	1r2f_A:0.2846820000):0.1074510000	1uzr_A:0.0000030000):1.3733000000	(1mxr_A:1.4048910000	(1jk0_A:0.4321560000	(2uw2_A:0.1036030000	1w68_A:0.1301370000):0.2021320000):1.2699900000):0.4547360000):1.0086200000	((((2inc_B:1.8715970000	2inp_C:1.6731810000):0.9466730000	1mty_B:1.9276910000):1.0362400000	(1mty_D:2.3108100000	3dhg_A:1.8238960000):0.3283120000):2.7253700000	(((2uw1_A:0.0000030000	2uw1_B:0.0000020000):0.2146090000	1afr_A:0.1348610000):2.9979900000	1za0_A:2.3889330000):0.8859760000):1.1996300000):0.5879190000	3ee4_A:1.3825360000):1.6504900000):1.2347100000):0.2989930000	(((((1lb3_A:0.2430020000	2za7_A:0.1287800000):0.4411240000	(1bg7_A:0.0846080000	(1z6o_A:2.1967730000	1z6o_M:1.5109930000):0.3297960000):0.1047240000):0.2096500000	1r03_A:0.1350440000):0.7109550000	3e6s_A:1.1832550000):0.3423960000	(((1eum_A:0.4353310000	1krq_A:0.5059900000):0.6028160000	2jd7_A:0.1935040000):0.2162660000	1vlg_A:0.4856620000):0.4403790000):1.4234600000):0.9060590000):0.5663880000	2vzb_A:1.2215230000):1.1304400000):0.0871551000	((1qgh_A:0.7346760000	2ux1_A:0.9214290000):0.3273430000	(1ji4_A:1.1893490000	2fjc_A:0.8661490000):0.4635410000):0.2331960000):0.2298060000):0.0188939000	1n1q_A:0.5911740000);
(1ji5_A:0.4548100000	1jig_A:0.3446960000	(1n1q_A:0.4910660000	(2chp_A:0.7131600000	(((1qgh_A:0.6712330000	2ux1_A:0.7284960000):0.3786070000	(1ji4_A:0.7175820000	2fjc_A:0.9421610000):0.2340440000):0.1470130000	(((((1dps_A:0.0000010000	1jts_A:0.0000010000):0.7487200000	1o9r_A:0.2279020000):0.6796950000	1uvh_A:1.4214910000):0.3479030000	(1tjo_A:0.0000020000	1tk6_A:0.0000010000):1.6880300000):0.4120900000	((((2fzf_A:4.9070630000	1nfv_A:0.7517740000):0.4759220000	(((1bcf_A:0.0000010000	3e1q_A:0.0000020000):0.3142890000	2fkz_A:0.1912600000):0.3581430000	1jgc_A:0.3376790000):0.9696050000):0.6159810000	((((1lko_A:0.7545310000	1yuz_A:2.4998460000):1.0759900000	3qhb_A:2.0913060000):0.9598090000	(1otk_A:3.2780930000	(((((((1oqu_A:0.3176390000	1uzr_A:0.0874270000):0.0659069000	1r2f_A:0.2539180000):1.0213600000	1mxr_A:1.4264400000):0.3899890000	(1jk0_A:0.2612560000	(2uw2_A:0.0923040000	1w68_A:0.0936720000):0.2873880000):1.5331800000):0.9407210000	(((2uw1_A:0.0073450000	2uw1_B:0.0000020000):0.0965492000	1afr_A:0.2455720000):2.5715000000	1za0_A:3.0604410000):2.5031500000):0.5355890000	3ee4_A:1.4555590000):1.0692600000	(((2inc_B:1.9200450000	2inp_C:1.8161180000):0.5042020000	1mty_B:2.2746190000):0.4550990000	(1mty_D:1.9325320000	3dhg_A:2.0895910000):0.2456290000):2.7719800000):0.8933150000):3.3034400000):0.1246880000	(((((1lb3_A:0.2222980000	2za7_A:0.0666960000):0.4289160000	(1bg7_A:0.1433710000	1r03_A:0.4351860000):0.0828881000):0.3339840000	1z6o_A:2.0028640000):0.3045670000	1z6o_M:1.1713910000):0.5229530000	((1eum_A:0.4488550000	1krq_A:0.5687550000):0.4154950000	(3e6s_A:1.4182400000	(2jd7_A:0.3548760000	1vlg_A:0.6232840000):0.2081340000):0.2438740000):0.4095550000):0.6491930000):0.3450460000):0.3633170000	2vzb_A:1.2498970000):0.7119820000):0.2853910000):0.1000600000):0.2242770000):0.0972433000);
(1ji5_A:0.4831940000	1jig_A:0.3019070000	(1n1q_A:0.3825180000	((((2chp_A:0.7512270000	((((1dps_A:0.0000010000	1jts_A:0.0000010000):0.4745290000	1o9r_A:0.4670810000):0.7265690000	1uvh_A:0.9795820000):0.5038020000	(1tjo_A:0.0000020000	1tk6_A:0.0000010000):1.4291700000):0.5895600000):0.1951230000	((((2fzf_A:3.7847300000	1nfv_A:0.4804100000):0.5440240000	(((1bcf_A:0.0000010000	3e1q_A:0.0000020000):0.2349880000	2fkz_A:0.2450620000):0.4925600000	1jgc_A:0.5208970000):0.9978430000):0.4650300000	((1lko_A:0.7727240000	(1yuz_A:1.5381770000	3qhb_A:1.9116140000):0.3896240000):1.5097200000	((((((1lb3_A:0.1798790000	2za7_A:0.1209330000):0.3432280000	1z6o_A:2.8475120000):0.1562290000	(1bg7_A:0.2035890000	1r03_A:0.3008040000):0.1290520000):0.7962230000	1z6o_M:1.6835370000):0.4092840000	(((1eum_A:0.4655280000	1krq_A:0.4934710000):0.3090850000	3e6s_A:1.4512320000):0.1571930000	(2jd7_A:0.2585110000	1vlg_A:0.6079650000):0.1538630000):0.4202180000):1.5368900000	(1otk_A:3.4406770000	((((((1oqu_A:0.2994360000	1r2f_A:0.2971920000):0.0959967000	1uzr_A:0.0211070000):1.3364400000	1mxr_A:1.2329770000):0.3667170000	((1jk0_A:0.3625880000	(2uw2_A:0.1028250000	1w68_A:0.1196790000):0.2211640000):1.1572200000	((2inc_B:2.0648440000	(2inp_C:1.7566700000	1mty_B:2.5513210000):0.6855820000):0.9295410000	(1mty_D:2.0579870000	3dhg_A:1.6589250000):0.4692010000):3.0845200000):0.5509060000):1.4369400000	3ee4_A:1.4025220000):0.9897650000	(((2uw1_A:0.0055740000	2uw1_B:0.0000020000):0.1231520000	1afr_A:0.1939670000):2.5889000000	1za0_A:2.7904910000):0.7069960000):1.2488600000):2.8220000000):0.0402309000):0.5445710000):0.4454530000	2vzb_A:1.5345530000):0.8533600000):0.1034190000	(1qgh_A:0.5440160000	2ux1_A:0.8183040000):0.6710290000):0.0786580000	(1ji4_A:0.8072330000	2fjc_A:0.9734580000):0.5553630000):0.1897800000):0.1273240000);
(1ji5_A:0.2935620000	(1jig_A:0.2571490000	1n1q_A:0.3805950000):0.0251609000	((2chp_A:0.3639760000	(((((1dps_A:0.0000010000	1jts_A:0.0000010000):0.6944200000	1o9r_A:0.2508510000):0.6211340000	1uvh_A:1.1069410000):0.3929270000	(1tjo_A:0.0000010000	1tk6_A:0.0000010000):1.2363300000):0.6421510000	((((2fzf_A:4.5195250000	1nfv_A:0.6441050000):0.3708540000	((((1lko_A:0.9508350000	1yuz_A:1.4819510000):0.5286840000	3qhb_A:1.6445830000):1.3148500000	(1otk_A:2.0194430000	(((((((1oqu_A:0.3000190000	1r2f_A:0.3490180000):0.1130590000	1uzr_A:0.0144020000):1.6852900000	1mxr_A:1.1277700000):0.3848060000	(1jk0_A:0.3206060000	(2uw2_A:0.0832980000	1w68_A:0.1214210000):0.2748730000):1.6377500000):0.9352370000	3ee4_A:1.9998580000):0.4881680000	(((2uw1_A:0.0017480000	2uw1_B:0.0000020000):0.1223810000	1afr_A:0.1771760000):3.1586900000	1za0_A:3.1977900000):1.4658400000):0.6504990000	((2inc_B:1.7609230000	(2inp_C:1.8752710000	1mty_B:2.3812980000):0.5246650000):0.4711700000	(1mty_D:2.4670570000	3dhg_A:1.6969210000):0.3208250000):2.6848200000):1.6309800000):2.0830500000):0.5528250000	(((((((1lb3_A:0.1840700000	2za7_A:0.0416970000):0.4028690000	(1bg7_A:0.1307830000	1r03_A:0.4073530000):0.1420810000):0.3582510000	1z6o_A:1.9654690000):0.3104170000	1z6o_M:1.3525890000):0.5841620000	3e6s_A:1.3741400000):0.3228190000	(2jd7_A:0.2708160000	1vlg_A:0.4927150000):0.2002970000):0.2799450000	(1eum_A:0.4489040000	1krq_A:0.4854800000):0.1624440000):1.1497700000):0.6455430000):0.1616110000	(((1bcf_A:0.0000010000	3e1q_A:0.0000010000):0.2813040000	2fkz_A:0.2607170000):0.4763650000	1jgc_A:0.3913230000):1.0579700000):0.6831920000	2vzb_A:1.3805960000):0.4986140000):0.3805670000):0.1349700000	((1qgh_A:0.3759530000	2ux1_A:1.0236540000):0.4147250000	(1ji4_A:0.7766970000	2fjc_A:0.9108890000):0.3509010000):0.1877610000):0.1566000000);
(1ji5_A:0.2518230000	((((1jig_A:0.1269390000	(1ji4_A:0.9604740000	2fjc_A:0.8187000000):0.3510480000):0.2089370000	1n1q_A:0.4855170000):0.0346026000	(2chp_A:0.4220880000	((((1dps_A:0.0000010000	1jts_A:0.0000010000):0.3932740000	1o9r_A:0.3659830000):0.6493020000	1uvh_A:1.2288310000):0.4706780000	(1tjo_A:0.0000010000	1tk6_A:0.0000010000):1.1958200000):0.7881270000):0.3167130000):0.0947822000	(1qgh_A:0.5948130000	2ux1_A:0.6292080000):0.8057650000):0.0923899000	((((2fzf_A:4.5809330000	1nfv_A:0.5193840000):0.2868150000	((((1bcf_A:0.0000010000	3e1q_A:0.0000010000):0.2194040000	2fkz_A:0.1647410000):0.2965810000	1jgc_A:0.4270840000):0.8961020000	(1otk_A:3.2120930000	(((((((1oqu_A:0.3099970000	1uzr_A:0.1284240000):0.1872360000	1r2f_A:0.2186340000):1.2229100000	1mxr_A:1.4403470000):0.4980770000	(1jk0_A:0.3122980000	(2uw2_A:0.1090750000	1w68_A:0.1223660000):0.3023290000):1.1490200000):0.7974110000	3ee4_A:2.0454480000):1.7904600000	(((2uw1_A:0.0017660000	2uw1_B:0.0000020000):0.1826060000	1afr_A:0.1503400000):3.0924000000	1za0_A:2.4219020000):0.7944630000):0.6124810000	(2inc_B:1.5964950000	((2inp_C:2.2826290000	1mty_B:2.0427960000):0.7115980000	(1mty_D:1.6169330000	3dhg_A:1.9648270000):0.6931030000):0.3175240000):2.9596800000):1.6777300000):3.5057700000):0.1582400000):0.5154350000	(((1lko_A:0.8414780000	1yuz_A:1.9202050000):0.6964570000	3qhb_A:1.3256390000):1.8139700000	(((((1lb3_A:0.1613070000	2za7_A:0.0744950000):0.3072870000	(1bg7_A:0.1104100000	1r03_A:0.5084890000):0.1956820000):0.2815480000	1z6o_A:1.9688040000):0.3608200000	1z6o_M:1.0804780000):0.7018100000	((1eum_A:0.5824670000	(1krq_A:0.5456510000	3e6s_A:1.4761960000):0.2104560000):0.3573790000	(2jd7_A:0.5162070000	1vlg_A:0.4860720000):0.2823320000):0.3118230000):0.5164210000):0.8876060000):0.4464060000	2vzb_A:1.9301020000):0.9210670000);
(1ji5_A:0.4037700000	1jig_A:0.2965530000	(1n1q_A:0.4555850000	(((2chp_A:0.5424700000	(1ji4_A:0.7454850000	2fjc_A:0.8071540000):0.4499580000):0.0778960000	(((((1dps_A:0.0000010000	1jts_A:0.0000010000):0.5662440000	1o9r_A:0.4643500000):0.4755310000	1uvh_A:1.1303390000):0.8895280000	(1tjo_A:0.0000010000	1tk6_A:0.0000010000):0.9100440000):0.4028280000	(((2fzf_A:4.5539860000	1nfv_A:0.4439660000):0.4876790000	((((1bcf_A:0.0000010000	3e1q_A:0.0000020000):0.2717180000	2fkz_A:0.2323190000):0.2567620000	1jgc_A:0.4900260000):0.5685170000	((((1lko_A:1.7022790000	1yuz_A:1.6943540000):0.8369470000	3qhb_A:1.8103550000):0.8220150000	((1otk_A:3.3661600000	(((2uw1_A:0.0017540000	2uw1_B:0.0000020000):0.1235680000	1afr_A:0.1509450000):2.7886700000	1za0_A:2.3214220000):1.1753100000):0.6465780000	((((((1oqu_A:0.2571960000	1r2f_A:0.2275940000):0.0829612000	1uzr_A:0.0686900000):1.3770300000	1mxr_A:1.1335160000):0.3932960000	(1jk0_A:0.3498920000	(2uw2_A:0.0724100000	1w68_A:0.1240410000):0.2517950000):1.2595500000):1.0807100000	(((2inc_B:0.8674310000	2inp_C:2.3894840000):0.6886220000	1mty_B:2.4026970000):0.5278880000	(1mty_D:2.0536930000	3dhg_A:1.7451800000):0.5650060000):3.2603100000):0.8490160000	3ee4_A:1.5284920000):0.5764580000):2.5758200000):0.2798140000	(((((1lb3_A:0.2191970000	2za7_A:0.0526880000):0.3958090000	1bg7_A:0.1155970000):0.1560580000	1r03_A:0.2705840000):0.4259300000	(1z6o_A:1.6767430000	1z6o_M:1.1899540000):0.3580440000):0.7342450000	((((1eum_A:0.2307750000	1krq_A:0.6204150000):0.4172760000	3e6s_A:1.4521180000):0.2642040000	2jd7_A:0.4587800000):0.2071560000	1vlg_A:0.3993440000):0.3779020000):1.1247000000):0.6051760000):0.7081350000):0.7394270000	2vzb_A:1.6319100000):0.4173250000):0.2593970000):0.1515480000	(1qgh_A:0.5393950000	2ux1_A:0.7648920000):0.6528940000):0.1512540000):0.0396284000);
(1ji5_A:0.3555990000	1jig_A:0.2348500000	(1n1q_A:0.3640880000	(2chp_A:0.6363040000	(((1qgh_A:0.5230810000	2ux1_A:1.0296400000):0.3375870000	(1ji4_A:0.9061530000	2fjc_A:0.8548210000):0.1462890000):0.1020400000	(((((1dps_A:0.0000010000	1jts_A:0.0000010000):0.4349330000	1o9r_A:0.5431740000):0.5326470000	1uvh_A:0.8608470000):0.5456050000	(1tjo_A:0.0000010000	1tk6_A:0.0000010000):1.3230200000):0.3722410000	((((2fzf_A:4.0958690000	(((1bcf_A:0.0000010000	3e1q_A:0.0000020000):0.1729500000	2fkz_A:0.3073800000):0.4313440000	1jgc_A:0.3999850000):0.6459420000):0.4192600000	1nfv_A:0.9057280000):0.5754170000	((((1lko_A:0.9554700000	1yuz_A:2.2521140000):0.8552960000	3qhb_A:1.8212550000):0.8765000000	(1otk_A:2.7384040000	((((((1oqu_A:0.2823860000	1r2f_A:0.3708360000):0.1114580000	1uzr_A:0.0161880000):1.4147100000	1mxr_A:1.1236580000):0.5481050000	(1jk0_A:0.3738610000	(2uw2_A:0.0446360000	1w68_A:0.1391330000):0.2877320000):0.9033730000):1.3971700000	3ee4_A:1.8540750000):0.5076510000	((((2inc_B:1.7326860000	2inp_C:2.6606080000):0.6251360000	1mty_B:2.4513750000):0.5695270000	(1mty_D:1.8662660000	3dhg_A:1.6549760000):0.4212800000):2.3502700000	(((2uw1_A:0.0019170000	2uw1_B:0.0000020000):0.1033780000	1afr_A:0.1909260000):2.1930800000	1za0_A:2.3731870000):1.1444300000):0.5283910000):1.8243800000):1.9318200000):0.0587836000	(((((1lb3_A:0.1388680000	2za7_A:0.1311330000):0.3315640000	(1bg7_A:0.1717150000	1r03_A:0.4101630000):0.1530510000):0.4531560000	1z6o_A:2.2012030000):0.3094530000	1z6o_M:1.0274290000):0.5142390000	(((1eum_A:0.5334480000	3e6s_A:1.3825400000):0.1052850000	1krq_A:0.4738110000):0.2538690000	(2jd7_A:0.3475910000	1vlg_A:0.5894760000):0.2902200000):0.5205040000):0.9741830000):0.7351780000):0.5446110000	2vzb_A:1.4232450000):0.5645940000):0.2456850000):0.1500120000):0.1073480000):0.0714963000);
(1ji5_A:0.2635290000	(1jig_A:0.3231230000	((2chp_A:0.5499550000	(((((1dps_A:0.0000010000	1jts_A:0.0000010000):0.4646160000	1o9r_A:0.4401610000):0.7090210000	1uvh_A:1.3442670000):0.4554360000	(1tjo_A:0.0000010000	1tk6_A:0.0000010000):1.1083900000):0.6536530000	(((((2fzf_A:4.3645910000	1nfv_A:0.2341940000):0.5305230000	(((1bcf_A:0.0000010000	3e1q_A:0.0000010000):0.3738740000	2fkz_A:0.1821910000):0.2036680000	1jgc_A:0.5714660000):0.9873810000):0.0000029843	(1otk_A:4.1727310000	((((((1oqu_A:0.4052730000	1uzr_A:0.1163670000):0.1793330000	1r2f_A:0.1587470000):1.2312900000	1mxr_A:1.3647470000):0.5462320000	(1jk0_A:0.2470760000	(2uw2_A:0.1411440000	1w68_A:0.1427780000):0.4178030000):1.1755200000):1.0091800000	3ee4_A:1.1303650000):1.6852600000	(((2inc_B:1.7849350000	(2inp_C:2.0014340000	1mty_B:2.1624120000):0.7867990000):0.8672410000	(1mty_D:2.5697400000	3dhg_A:1.9698140000):0.0636984000):3.1758900000	(((2uw1_A:0.0055590000	2uw1_B:0.0000020000):0.1821610000	1afr_A:0.1802670000):2.9334200000	1za0_A:2.2495640000):1.3051400000):0.2588540000):0.7852160000):2.6576100000):0.3753660000	(((1lko_A:1.0302200000	1yuz_A:2.0065740000):0.2241420000	3qhb_A:1.4767230000):1.3142700000	(((((((1lb3_A:0.1950140000	2za7_A:0.0597280000):0.4606620000	(1bg7_A:0.1019150000	1r03_A:0.4488190000):0.0770739000):0.3124900000	1z6o_A:1.9039400000):0.3528520000	1z6o_M:1.3571530000):0.6361140000	3e6s_A:1.2625380000):0.2974360000	(2jd7_A:0.4793400000	1vlg_A:0.5516240000):0.1485770000):0.1543350000	(1eum_A:0.2896910000	1krq_A:0.5791200000):0.3520860000):1.1196200000):0.5150760000):0.5625240000	2vzb_A:1.2242590000):0.7895330000):0.1503880000):0.0777000000	(((1qgh_A:0.5954060000	2ux1_A:0.7711880000):0.4787500000	2fjc_A:0.8794510000):0.1788110000	1ji4_A:0.9085000000):0.1805120000):0.1491510000):0.0443290000	1n1q_A:0.5350800000);
(1ji5_A:0.3698130000	1jig_A:0.2888200000	(1n1q_A:0.5484220000	(2chp_A:0.6273560000	(((1qgh_A:0.4664130000	2ux1_A:0.8414390000):0.4123700000	(1ji4_A:0.6021040000	2fjc_A:0.8236330000):0.3124530000):0.0633301000	(((((1dps_A:0.0000010000	1jts_A:0.0000010000):0.6389430000	1o9r_A:0.3230120000):0.4741470000	1uvh_A:1.0530080000):0.4472130000	(1tjo_A:0.0000010000	1tk6_A:0.0000020000):1.2563200000):0.5957850000	(((2fzf_A:3.4026220000	1nfv_A:0.6709030000):0.3568480000	(((1bcf_A:0.0000010000	3e1q_A:0.0000020000):0.3544500000	2fkz_A:0.2297420000):0.2894580000	1jgc_A:0.3503160000):1.0328600000):0.3216970000	((2vzb_A:1.0305670000	(1otk_A:3.6694560000	(((((((1oqu_A:0.2936050000	1uzr_A:0.0932330000):0.1424050000	1r2f_A:0.1090470000):1.1041700000	1mxr_A:1.4312640000):0.2405120000	(1jk0_A:0.3777120000	(2uw2_A:0.0761050000	1w68_A:0.1235410000):0.2768380000):1.1824500000):1.1708400000	3ee4_A:1.6553860000):0.9518070000	(((2uw1_A:0.0072000000	2uw1_B:0.0000020000):0.1286290000	1afr_A:0.1724940000):2.2984600000	1za0_A:2.8386940000):1.4097900000):0.6869790000	((2inc_B:1.7057730000	(2inp_C:1.9307630000	1mty_B:2.0616500000):0.5267800000):0.3059380000	(1mty_D:2.3536590000	3dhg_A:1.6623350000):0.7287520000):2.1305000000):0.5754610000):2.6733900000):0.2844340000	(((1lko_A:0.9747540000	1yuz_A:1.3755750000):0.8704720000	3qhb_A:1.3415920000):1.3554200000	((((((1lb3_A:0.2717260000	2za7_A:0.1100530000):0.3804590000	(1bg7_A:0.1792950000	1r03_A:0.2320680000):0.1236470000):0.3314340000	(1z6o_A:1.5996590000	1z6o_M:1.1654370000):0.4497580000):0.6592670000	3e6s_A:1.1700200000):0.3290770000	(2jd7_A:0.3476640000	1vlg_A:0.4288950000):0.1649550000):0.3865400000	(1eum_A:0.4322370000	1krq_A:0.4395910000):0.1311450000):1.1719100000):0.4988750000):0.2891260000):0.9225580000):0.2096600000):0.1415510000):0.0991785000):0.0155083000);
(1ji5_A:0.3834190000	1jig_A:0.2746200000	(1n1q_A:0.5702220000	((2chp_A:0.6261100000	(((((1dps_A:0.0000010000	1jts_A:0.0000010000):0.5654380000	1o9r_A:0.4687100000):0.5822900000	1uvh_A:1.1789420000):0.3373130000	(1tjo_A:0.0000010000	1tk6_A:0.0000010000):1.0139700000):0.6277920000	(((2fzf_A:3.7028860000	1nfv_A:0.6781630000):0.4190370000	((((1bcf_A:0.0000010000	3e1q_A:0.0000020000):0.4230730000	2fkz_A:0.1717830000):0.3600470000	1jgc_A:0.4117890000):0.9593090000	(((1lko_A:0.5631930000	1yuz_A:2.0977250000):0.7367060000	3qhb_A:1.8852730000):0.9672200000	(((((((((1lb3_A:0.1692310000	2za7_A:0.0938740000):0.3737140000	1bg7_A:0.1771590000):0.2176620000	1r03_A:0.2106050000):0.3629070000	1z6o_A:1.7492960000):0.4606680000	1z6o_M:1.5273170000):0.4818740000	3e6s_A:1.1702320000):0.2855190000	(2jd7_A:0.3798810000	1vlg_A:0.4938940000):0.3585090000):0.0946707000	(1eum_A:0.6102930000	1krq_A:0.3568070000):0.1956910000):1.0936400000	(1otk_A:2.6915990000	(((((((1oqu_A:0.2082520000	1r2f_A:0.2878790000):0.1372570000	1uzr_A:0.0075040000):1.2134400000	1mxr_A:1.2786710000):0.5770670000	(1jk0_A:0.3276290000	(2uw2_A:0.1136040000	1w68_A:0.1177060000):0.2762600000):1.5141000000):0.7667870000	3ee4_A:2.1379800000):1.4316700000	(((2uw1_A:0.0072780000	2uw1_B:0.0000020000):0.1160970000	1afr_A:0.1583330000):2.9381300000	1za0_A:2.0808240000):1.4826400000):0.5083950000	((2inc_B:1.7015930000	(2inp_C:1.7023550000	1mty_B:2.2733770000):0.9701220000):0.8593200000	(1mty_D:2.2102210000	3dhg_A:1.9511010000):0.3456160000):1.7246000000):1.9423600000):3.7556800000):0.2330450000):0.6135210000):0.3189030000):0.5919120000	2vzb_A:1.4054660000):0.6766550000):0.1875680000):0.0555112000	(((1qgh_A:0.7870380000	2ux1_A:0.9940260000):0.2349810000	2fjc_A:0.7954710000):0.2402730000	1ji4_A:1.0635570000):0.2199190000):0.2320560000):0.0487336000);
(1ji5_A:0.3321360000	(1jig_A:0.2091410000	(1n1q_A:0.4908170000	((2chp_A:0.4073900000	(((((1dps_A:0.0000010000	1jts_A:0.0000010000):0.3753540000	1o9r_A:0.5052810000):0.8699630000	1uvh_A:1.2664510000):0.7169330000	(1tjo_A:0.0000020000	1tk6_A:0.0000020000):1.0602700000):0.6084350000	((((2fzf_A:5.4051720000	1nfv_A:0.3917990000):0.7263660000	(((1bcf_A:0.0000010000	3e1q_A:0.0000020000):0.3246690000	2fkz_A:0.2297790000):0.3973200000	1jgc_A:0.3231760000):0.6153980000):0.3229120000	((((1lko_A:0.8616250000	1yuz_A:1.7438760000):0.8059960000	3qhb_A:1.4222660000):1.6299300000	((1otk_A:3.8262550000	(((((2inc_B:1.4097140000	2inp_C:2.8555340000):0.7786570000	1mty_B:2.4486350000):0.9142160000	(1mty_D:2.5220990000	3dhg_A:1.2454640000):0.3631830000):3.5092100000	1za0_A:1.7598990000):0.5570340000	((2uw1_A:0.0095070000	2uw1_B:0.0000020000):0.0898054000	1afr_A:0.2136810000):3.0852300000):0.6315950000):0.9482330000	(((((1oqu_A:0.3487370000	1r2f_A:0.2186810000):0.0963314000	1uzr_A:0.0265770000):1.4165700000	1mxr_A:1.1729780000):0.3460710000	(1jk0_A:0.4080080000	(2uw2_A:0.1129240000	1w68_A:0.1279250000):0.2449870000):1.3211200000):1.5033700000	3ee4_A:1.3231230000):1.0234100000):3.4850600000):0.0000026626	(((((1lb3_A:0.1558560000	2za7_A:0.1379250000):0.3784280000	(1bg7_A:0.1912670000	1r03_A:0.3625310000):0.1029500000):0.3567520000	1z6o_A:1.9606820000):0.3085090000	1z6o_M:0.8660650000):0.7866860000	((((1eum_A:0.6137660000	1krq_A:0.4811820000):0.4217980000	3e6s_A:1.3078060000):0.2177680000	2jd7_A:0.2984490000):0.1749500000	1vlg_A:0.5153110000):0.1405320000):0.9853710000):0.6121380000):0.8850040000	2vzb_A:1.7015020000):0.5600870000):0.1538340000):0.1044090000	(1ji4_A:0.8864300000	2fjc_A:0.8949280000):0.2671520000):0.2513510000):0.0963306000):0.2195900000	(1qgh_A:0.4682240000	2ux1_A:1.0431790000):0.6364740000);
(1ji5_A:0.3473820000	1jig_A:0.3914660000	(1n1q_A:0.6054700000	(((2chp_A:0.5772970000	((((((2fzf_A:3.5346420000	1nfv_A:1.0808760000):1.2511700000	1jgc_A:0.3967720000):0.2076150000	((1bcf_A:0.0000010000	3e1q_A:0.0000020000):0.1891710000	2fkz_A:0.2759080000):0.2676790000):0.9882700000	((((((1lb3_A:0.2078530000	2za7_A:0.1200060000):0.4598300000	1bg7_A:0.1316550000):0.0729371000	1r03_A:0.2266300000):0.3761410000	1z6o_A:1.8649590000):0.2219750000	1z6o_M:1.0671210000):0.5738920000	(((1eum_A:0.4897860000	1krq_A:0.4238830000):0.4502520000	(2jd7_A:0.3484960000	1vlg_A:0.3264060000):0.2267150000):0.2366570000	3e6s_A:1.4208890000):0.2618140000):0.9383250000):0.5873670000	(((1lko_A:0.7414490000	1yuz_A:1.8753500000):0.9880030000	(1otk_A:4.1652720000	(((((((1oqu_A:0.2788240000	1r2f_A:0.2614490000):0.0868500000	1uzr_A:0.0264260000):1.4666200000	1mxr_A:1.2665260000):0.4894610000	(1jk0_A:0.2981050000	(2uw2_A:0.0519060000	1w68_A:0.1116220000):0.3797150000):0.9653320000):1.3564700000	(((2inc_B:1.7310150000	(2inp_C:1.9882890000	1mty_B:2.5505120000):0.5418430000):1.1536400000	3dhg_A:2.1677620000):0.0811564000	1mty_D:2.0891190000):3.8362900000):0.3973760000	3ee4_A:1.6335340000):1.1626700000	(((2uw1_A:0.0036780000	2uw1_B:0.0000020000):0.0734021000	1afr_A:0.2375470000):3.5681800000	1za0_A:1.5443470000):0.4937930000):2.2971100000):1.1494900000):0.4703170000	3qhb_A:2.2857300000):0.7242210000):1.0305700000	2vzb_A:1.0543900000):1.5037500000):0.1509840000	((1qgh_A:0.5672380000	2ux1_A:0.5929040000):0.3795400000	((((1dps_A:0.0000010000	1jts_A:0.0000010000):0.6032570000	1o9r_A:0.3596870000):0.6151830000	1uvh_A:0.9486450000):0.3416980000	(1tjo_A:0.0000010000	1tk6_A:0.0000010000):1.5916300000):0.8615650000):0.2811410000):0.0540750000	(1ji4_A:0.7601080000	2fjc_A:0.9317230000):0.4135780000):0.2152240000):0.0525041000);
(1ji5_A:0.3398230000	1jig_A:0.3086010000	(1n1q_A:0.5363360000	((2chp_A:0.6954100000	(((((1dps_A:0.0000010000	1jts_A:0.0000010000):0.6172200000	1o9r_A:0.3471110000):0.6995780000	1uvh_A:1.2862670000):0.5171970000	(1tjo_A:0.0000010000	1tk6_A:0.0000010000):1.1816600000):0.2942370000	((((2fzf_A:3.8916050000	1nfv_A:0.3147200000):0.8884840000	(((1bcf_A:0.0000010000	3e1q_A:0.0000010000):0.2893420000	2fkz_A:0.2059790000):0.3113770000	1jgc_A:0.3233890000):0.6461970000):0.2810750000	(((1lko_A:0.8475550000	1yuz_A:1.8543550000):1.1119000000	3qhb_A:1.4717140000):0.7960210000	((((((1lb3_A:0.1910330000	2za7_A:0.0981450000):0.5561020000	(1bg7_A:0.0859360000	(1z6o_A:1.9280800000	1z6o_M:1.1210690000):0.6211860000):0.0832569000):0.2276590000	1r03_A:0.1530750000):0.8502980000	3e6s_A:0.9513560000):0.1997450000	((1eum_A:0.5200840000	1krq_A:0.5108910000):0.3848320000	(2jd7_A:0.2279480000	1vlg_A:0.4532410000):0.1664230000):0.1988010000):1.0828600000	(1otk_A:3.6315410000	(((((((1oqu_A:0.3176480000	1r2f_A:0.2454820000):0.1342350000	1uzr_A:0.0146450000):1.4126500000	1mxr_A:1.3648250000):0.4482990000	(1jk0_A:0.3093800000	(2uw2_A:0.1314620000	1w68_A:0.1104540000):0.3001920000):1.2628000000):1.2361500000	3ee4_A:1.3608220000):0.9646370000	(((2uw1_A:0.0073110000	2uw1_B:0.0000020000):0.1205510000	1afr_A:0.1655610000):2.5844500000	1za0_A:2.3835280000):1.1791900000):1.0034400000	(((2inc_B:1.5745350000	2inp_C:1.7296140000):0.8646490000	1mty_B:1.9778120000):0.7900720000	(1mty_D:2.4196480000	3dhg_A:1.6655690000):0.8722830000):2.7129700000):0.8363560000):2.3051900000):0.0859422000):0.4520150000):0.7398830000	2vzb_A:1.5026070000):0.8798770000):0.2098380000):0.1269400000	((1qgh_A:0.7234240000	2ux1_A:0.5605820000):0.2868040000	(1ji4_A:0.7829180000	2fjc_A:0.9750520000):0.3945570000):0.2760870000):0.1387540000):0.1014730000);
(1ji5_A:0.2705580000	(1jig_A:0.3320550000	(1n1q_A:0.4203050000	((2chp_A:0.5268330000	(1ji4_A:0.5207450000	2fjc_A:0.8270080000):0.4863900000):0.1351070000	(((((1dps_A:0.0000010000	1jts_A:0.0000010000):0.6416530000	1o9r_A:0.5454730000):0.4903710000	1uvh_A:0.9694140000):0.8046740000	(1tjo_A:0.0000020000	1tk6_A:0.0000020000):1.1778600000):0.1995760000	((((2fzf_A:4.4747910000	1nfv_A:0.4782220000):0.4055010000	(((1bcf_A:0.0000010000	3e1q_A:0.0000020000):0.3887000000	2fkz_A:0.3033820000):0.3774130000	1jgc_A:0.5094810000):0.9732340000):0.3738390000	((((1lko_A:0.9887290000	1yuz_A:1.3447950000):0.8843400000	3qhb_A:1.6068980000):1.5827400000	(1otk_A:3.2342950000	(((((((1oqu_A:0.2693870000	1r2f_A:0.2706830000):0.1105270000	1uzr_A:0.0000020000):1.5312600000	1mxr_A:1.3976130000):0.4613810000	(1jk0_A:0.3658960000	(2uw2_A:0.1241380000	1w68_A:0.0991020000):0.2863200000):1.3049500000):0.9052680000	3ee4_A:1.9581950000):0.8411030000	(((2uw1_A:0.0019090000	2uw1_B:0.0000020000):0.0964516000	1afr_A:0.1724890000):2.2357600000	1za0_A:2.8135940000):2.6349300000):0.3538890000	(2inc_B:1.4908340000	((2inp_C:2.3253350000	1mty_B:2.2933300000):1.0504300000	(1mty_D:2.0011380000	3dhg_A:1.6507500000):0.7097390000):0.5244590000):2.6064000000):1.4737800000):3.1382800000):0.0954675000	((((((1lb3_A:0.2909990000	2za7_A:0.0704330000):0.4024010000	1bg7_A:0.1790500000):0.0996622000	1r03_A:0.2611490000):0.4250940000	1z6o_A:1.6560010000):0.2694950000	1z6o_M:1.2081010000):0.5710000000	(((1eum_A:0.5455700000	1krq_A:0.7192450000):0.3046340000	3e6s_A:1.1977160000):0.2115330000	(2jd7_A:0.3664580000	1vlg_A:0.6590110000):0.2139020000):0.3797670000):1.3009000000):0.3680460000):0.8941730000	2vzb_A:1.8807900000):0.4778730000):0.1548760000):0.1224580000):0.0691927000):0.1598790000	(1qgh_A:0.3843490000	2ux1_A:0.9950820000):0.5642980000);
(1ji5_A:0.3303440000	1jig_A:0.2902830000	(1n1q_A:0.5417080000	(2chp_A:0.5124870000	(((1qgh_A:0.6117810000	2ux1_A:0.7754670000):0.4257100000	(1ji4_A:0.8828960000	2fjc_A:0.7497440000):0.3534520000):0.2054090000	(((((1dps_A:0.0000010000	1jts_A:0.0000010000):0.5598120000	1o9r_A:0.3930040000):0.9082950000	1uvh_A:0.9980710000):0.4934590000	(1tjo_A:0.0000020000	1tk6_A:0.0000010000):1.2333400000):0.4130630000	(((2fzf_A:4.0961040000	1nfv_A:0.6105730000):0.6490270000	((((1bcf_A:0.0000010000	3e1q_A:0.0000020000):0.2075790000	2fkz_A:0.1316850000):0.3572220000	1jgc_A:0.3483360000):0.8281770000	(((1lko_A:0.9177130000	(1yuz_A:1.7062400000	3qhb_A:1.6021850000):0.4634170000):1.2577700000	(1otk_A:3.9943200000	((((((1oqu_A:0.2551380000	1r2f_A:0.2210080000):0.1211650000	1uzr_A:0.0181520000):1.3978800000	1mxr_A:1.4265720000):0.3280630000	((1jk0_A:0.3677140000	(2uw2_A:0.1100630000	1w68_A:0.1059130000):0.2817320000):0.5479540000	(((2inc_B:1.4796980000	2inp_C:1.9008770000):0.8476940000	1mty_B:1.9077720000):0.9909770000	(1mty_D:2.3020910000	3dhg_A:1.9421970000):0.2067410000):3.7196200000):0.7845150000):0.9441760000	3ee4_A:1.5783630000):1.5603900000	(((2uw1_A:0.0018660000	2uw1_B:0.0000020000):0.2025640000	1afr_A:0.1781910000):2.0251800000	1za0_A:2.3683520000):1.5661600000):1.2412300000):2.0770700000):0.0000023085	(((((1lb3_A:0.2529380000	2za7_A:0.0696490000):0.4549160000	1bg7_A:0.1731370000):0.0786524000	1r03_A:0.3000330000):0.3440100000	(1z6o_A:1.5962240000	1z6o_M:1.2182030000):0.3017750000):0.8669890000	(((1eum_A:0.4614260000	1krq_A:0.5306810000):0.3727040000	3e6s_A:1.1988100000):0.1670940000	(2jd7_A:0.2598140000	1vlg_A:0.5506010000):0.1536320000):0.3709100000):1.0599000000):0.3916090000):0.3060030000):0.5330950000	2vzb_A:1.5647840000):0.5898320000):0.1329530000):0.1652360000):0.1462790000):0.0946281000);
(1ji5_A:0.3028380000	1jig_A:0.2161270000	(1n1q_A:0.4668330000	(2chp_A:0.6838220000	(((1qgh_A:0.4885190000	2ux1_A:0.8902630000):0.3699400000	(1ji4_A:0.6584210000	2fjc_A:1.1841810000):0.3852480000):0.1054030000	(((((1dps_A:0.0000010000	1jts_A:0.0000010000):0.4756660000	1o9r_A:0.4927770000):0.5871320000	1uvh_A:1.0613070000):0.8125310000	(1tjo_A:0.0000010000	1tk6_A:0.0000010000):1.1060000000):0.4391610000	(((((2fzf_A:3.7149780000	((1lko_A:0.8693330000	1yuz_A:1.6334020000):0.6099610000	3qhb_A:2.2509990000):0.9179700000):0.7067610000	(((((1lb3_A:0.2668510000	2za7_A:0.0179260000):0.4854790000	1r03_A:0.3049980000):0.1324290000	1bg7_A:0.0983740000):0.4027430000	(1z6o_A:1.6064510000	1z6o_M:1.4388220000):0.4276180000):0.9592770000	(((1eum_A:0.7215580000	1krq_A:0.4385150000):0.2158220000	3e6s_A:1.4811690000):0.2170710000	(2jd7_A:0.3302450000	1vlg_A:0.5533780000):0.1912100000):0.3457820000):1.0315100000):0.0882803000	(1otk_A:3.2901410000	(((((((1oqu_A:0.3196210000	1uzr_A:0.1438800000):0.0965054000	1r2f_A:0.2047380000):1.2794700000	1mxr_A:1.3758400000):0.3601010000	(1jk0_A:0.3156440000	(2uw2_A:0.1502840000	1w68_A:0.1430200000):0.3094860000):1.3182000000):1.0933100000	3ee4_A:1.6430400000):1.0747900000	(((2uw1_A:0.0035010000	2uw1_B:0.0000010000):0.1625810000	1afr_A:0.1063370000):3.5872500000	1za0_A:2.6373810000):0.8705610000):0.7799440000	((2inc_B:1.8698290000	(2inp_C:1.5425650000	1mty_B:2.3884130000):0.8304880000):1.0841200000	(1mty_D:2.3618270000	3dhg_A:1.7113560000):0.2957560000):2.8307300000):0.7427830000):2.4149800000):0.7508670000	((((1bcf_A:0.0000010000	3e1q_A:0.0000010000):0.3011420000	2fkz_A:0.1650120000):0.3382360000	1jgc_A:0.4447800000):1.1008000000	1nfv_A:1.0347140000):0.7434000000):0.7045100000	2vzb_A:1.1122110000):0.6641010000):0.4306350000):0.1158110000):0.2470860000):0.0500003000);
(1ji5_A:0.3427970000	1jig_A:0.2830830000	(1n1q_A:0.4006230000	((2chp_A:0.5671840000	((((1dps_A:0.0000010000	1jts_A:0.0000010000):0.4572120000	1o9r_A:0.4298100000):0.7116260000	1uvh_A:0.8246810000):0.9770350000	((1tjo_A:0.0000020000	1tk6_A:0.0000010000):0.9636430000	(((2fzf_A:4.0812180000	((((1bcf_A:0.0000010000	3e1q_A:0.0000020000):0.2942110000	2fkz_A:0.2873000000):0.2794260000	1jgc_A:0.4294170000):0.8781680000	1nfv_A:0.8056040000):0.3603340000):0.4175130000	(((1lko_A:0.5422100000	1yuz_A:2.2783770000):0.9467000000	3qhb_A:1.8889230000):0.6726040000	(((((1lb3_A:0.1889260000	2za7_A:0.0769300000):0.4507380000	(1bg7_A:0.1965650000	1r03_A:0.2823010000):0.1287860000):0.3338460000	(1z6o_A:1.9740640000	1z6o_M:0.9654690000):0.3012980000):0.7683640000	(((1eum_A:0.4898390000	1krq_A:0.5918510000):0.2386040000	3e6s_A:1.2292750000):0.1644870000	(2jd7_A:0.4149670000	1vlg_A:0.4794210000):0.1935250000):0.1661330000):1.3817200000	(1otk_A:3.3008950000	(((((1oqu_A:0.3461210000	1r2f_A:0.2783120000):0.1196920000	1uzr_A:0.0176430000):1.0095600000	(1mxr_A:1.4691180000	((1jk0_A:0.3102430000	(2uw2_A:0.1150330000	1w68_A:0.1103450000):0.4048880000):0.7404340000	((2inc_B:1.7707190000	(2inp_C:2.3820950000	1mty_B:1.9481140000):0.5952640000):0.7003060000	(1mty_D:1.8857460000	3dhg_A:1.6639600000):0.5018810000):3.2701500000):0.8735940000):0.4836930000):1.2880300000	3ee4_A:1.6968410000):0.7322880000	(((2uw1_A:0.0056450000	2uw1_B:0.0000020000):0.0682324000	1afr_A:0.2461400000):2.8031200000	1za0_A:2.5018800000):1.8424400000):1.7597800000):2.5349400000):0.1877430000):0.6654330000):0.5036490000	2vzb_A:1.8342680000):0.3708240000):0.4643790000):0.1687770000):0.1187030000	((1qgh_A:0.6059460000	2ux1_A:0.8584450000):0.4116670000	(1ji4_A:0.7331740000	2fjc_A:1.0519820000):0.2995550000):0.1731730000):0.1344280000):0.0555432000);
(1ji5_A:0.3276000000	1jig_A:0.3751480000	(1n1q_A:0.4355220000	((2chp_A:0.6764370000	(((((1dps_A:0.0000010000	1jts_A:0.0000010000):0.6415220000	1o9r_A:0.4337130000):0.8235780000	1uvh_A:0.9848160000):0.6344110000	(1tjo_A:0.0000020000	1tk6_A:0.0000010000):1.4295300000):0.4735260000	(((((2fzf_A:4.3221970000	1nfv_A:0.5020820000):0.6870010000	(((1bcf_A:0.0000010000	3e1q_A:0.0000020000):0.2739530000	2fkz_A:0.2262900000):0.3199370000	1jgc_A:0.4226130000):0.7886880000):0.6768840000	((((((1lb3_A:0.1339170000	2za7_A:0.0955930000):0.1470610000	1z6o_A:2.3681790000):0.2624380000	1r03_A:0.3061500000):0.0737790000	1bg7_A:0.0670740000):0.5574990000	1z6o_M:1.4848800000):0.4974340000	(((1eum_A:0.6122710000	1krq_A:0.5230750000):0.3226390000	(2jd7_A:0.3754970000	1vlg_A:0.5031090000):0.2958800000):0.1200720000	3e6s_A:1.4027180000):0.3814210000):1.1062900000):0.2731570000	(((1lko_A:0.5902850000	1yuz_A:2.2243030000):0.6864900000	3qhb_A:2.0701720000):1.1996300000	(1otk_A:4.2725520000	(((((((1oqu_A:0.3498480000	1r2f_A:0.2565230000):0.1277100000	1uzr_A:0.0067950000):1.4172700000	1mxr_A:1.4047640000):0.7888400000	(1jk0_A:0.4261010000	(2uw2_A:0.1221350000	1w68_A:0.1041500000):0.2515980000):1.0953500000):0.8481960000	(((2uw1_A:0.0073100000	2uw1_B:0.0000020000):0.1729500000	1afr_A:0.1588480000):3.4817900000	1za0_A:2.0880220000):2.6512600000):0.1482210000	((2inc_B:1.7500170000	(2inp_C:2.3211520000	1mty_B:1.9523040000):0.9238870000):0.7113400000	(1mty_D:2.1622950000	3dhg_A:1.8034880000):0.2830490000):3.2077400000):0.5717170000	3ee4_A:1.1136830000):2.5217200000):1.8559100000):0.0513013000):0.5177740000	2vzb_A:1.7642850000):0.6520390000):0.3007780000):0.1283820000	((1qgh_A:0.4703350000	2ux1_A:0.9013090000):0.6231670000	(1ji4_A:0.8062130000	2fjc_A:1.1029160000):0.2871220000):0.2618810000):0.1177420000):0.1234280000);
(1ji5_A:0.3519190000	1jig_A:0.3049920000	(1n1q_A:0.4534610000	(((2chp_A:0.7402610000	(((((1dps_A:0.0000010000	1jts_A:0.0000010000):0.4970900000	1o9r_A:0.4549720000):0.7863670000	1uvh_A:1.1852800000):0.7044960000	(1tjo_A:0.0000020000	1tk6_A:0.0000010000):0.9905950000):0.4976500000	((((2fzf_A:3.8478160000	1nfv_A:0.8430300000):0.6171870000	(((1bcf_A:0.0000010000	3e1q_A:0.0000020000):0.2012040000	2fkz_A:0.2539500000):0.2421010000	1jgc_A:0.6605770000):0.7808640000):0.2788020000	((((1lko_A:1.0206500000	1yuz_A:1.8927420000):0.6225350000	3qhb_A:1.5537100000):0.8176950000	((1otk_A:3.3649130000	(((2uw1_A:0.0033640000	2uw1_B:0.0000020000):0.1260930000	1afr_A:0.1960820000):2.4468300000	1za0_A:2.4046480000):1.1754600000):1.2577800000	(((((1oqu_A:0.2745940000	1uzr_A:0.0967520000):0.1572030000	1r2f_A:0.1408610000):1.3541100000	1mxr_A:1.2476980000):0.4536870000	((1jk0_A:0.3363430000	(2uw2_A:0.1171870000	1w68_A:0.0766790000):0.3341350000):0.7621240000	((2inc_B:1.4565110000	(2inp_C:1.9515210000	1mty_B:2.5993460000):0.6011750000):0.6918090000	(1mty_D:2.5278800000	3dhg_A:1.3337660000):0.9164900000):3.3798800000):0.7591640000):1.2854900000	3ee4_A:1.8353890000):0.9055920000):2.4451400000):0.4498990000	(((((((1lb3_A:0.1673530000	2za7_A:0.1034110000):0.4395080000	1bg7_A:0.1659180000):0.1708090000	1r03_A:0.2115390000):0.3048940000	1z6o_A:2.1524180000):0.2867640000	1z6o_M:1.2976890000):0.9865010000	((1eum_A:0.5106440000	1krq_A:0.4597260000):0.3809180000	3e6s_A:1.2446860000):0.2677340000):0.1708530000	(2jd7_A:0.4616670000	1vlg_A:0.4274650000):0.0000028168):1.5207200000):0.7216280000):0.5611850000	2vzb_A:1.3048050000):0.5448110000):0.3102270000):0.0833062000	(1qgh_A:0.4858090000	2ux1_A:0.8349570000):0.6546560000):0.0568307000	(1ji4_A:0.6829040000	2fjc_A:1.1767400000):0.5386610000):0.1238350000):0.0399347000);
(1ji5_A:0.3806190000	1jig_A:0.3091250000	(1n1q_A:0.4743440000	((2chp_A:0.6556610000	(((((1dps_A:0.0000010000	1jts_A:0.0000010000):0.5409130000	1o9r_A:0.4052390000):0.5578770000	1uvh_A:1.0839110000):0.6644300000	(1tjo_A:0.0000010000	1tk6_A:0.0000010000):1.1397500000):0.5270310000	((((2fzf_A:4.1254680000	1nfv_A:0.8249920000):0.4428810000	(((1bcf_A:0.0000010000	3e1q_A:0.0000010000):0.4210520000	2fkz_A:0.2704020000):0.2093360000	1jgc_A:0.5280000000):0.5888960000):0.4478040000	((((1lko_A:1.0071480000	1yuz_A:2.1450710000):0.7005870000	3qhb_A:2.0819150000):0.8836290000	(1otk_A:3.3880200000	(((((((1oqu_A:0.2971080000	1r2f_A:0.2477550000):0.0814752000	1uzr_A:0.0082280000):1.3783800000	1mxr_A:1.3718780000):0.1957800000	(1jk0_A:0.3792330000	(2uw2_A:0.0692180000	1w68_A:0.1237310000):0.3018370000):1.5332900000):1.0759300000	3ee4_A:2.0379510000):0.9276490000	((2inc_B:1.6440260000	(2inp_C:1.9889350000	1mty_B:2.3457720000):0.7004710000):1.0238700000	(1mty_D:2.8579520000	3dhg_A:1.4280210000):0.0407488000):2.7904200000):0.5054260000	(((2uw1_A:0.0037170000	2uw1_B:0.0000020000):0.1292090000	1afr_A:0.1493500000):2.5433400000	1za0_A:2.3142120000):1.0076400000):0.6960290000):2.0744200000):0.5132630000	((((((1lb3_A:0.1861030000	2za7_A:0.1556130000):0.4425990000	1bg7_A:0.2020680000):0.1112640000	1r03_A:0.3333070000):0.7156280000	1z6o_A:1.9139860000):0.2752630000	1z6o_M:1.1211160000):0.4787880000	(((1eum_A:0.3982010000	1krq_A:0.4957400000):0.3294410000	3e6s_A:1.3505730000):0.1163020000	(2jd7_A:0.3418220000	1vlg_A:0.5817270000):0.2105470000):0.4520950000):1.1127800000):0.5639700000):0.5498480000	2vzb_A:1.4000220000):0.6154940000):0.2374770000):0.1043090000	((1qgh_A:0.7294370000	2ux1_A:1.0028720000):0.4411380000	(1ji4_A:0.8436260000	2fjc_A:1.1709960000):0.4215350000):0.1770690000):0.1839610000):0.1258310000);
(1ji5_A:0.2766140000	(1jig_A:0.3076440000	((1qgh_A:0.5753870000	2ux1_A:0.7920340000):0.4661950000	((1ji4_A:0.9093230000	2fjc_A:0.7727920000):0.3522880000	((((1dps_A:0.0000010000	1jts_A:0.0000010000):0.6461440000	1o9r_A:0.5089600000):0.6563050000	1uvh_A:1.0929130000):0.6796590000	((1tjo_A:0.0000010000	1tk6_A:0.0000010000):0.9271720000	(((((2fzf_A:3.5533480000	3qhb_A:1.2973000000):0.7034570000	(1lko_A:0.9717660000	1yuz_A:2.7022870000):0.4786580000):1.0506800000	(((((((1lb3_A:0.2358930000	2za7_A:0.0712630000):0.5189620000	1r03_A:0.2563220000):0.1130720000	1bg7_A:0.1663780000):0.3830510000	1z6o_A:2.1747410000):0.1872130000	1z6o_M:1.3941040000):0.6617870000	(((1eum_A:0.4862310000	1krq_A:0.5208170000):0.4096010000	3e6s_A:1.2903740000):0.1132150000	(2jd7_A:0.5318640000	1vlg_A:0.5878080000):0.2065000000):0.4589800000):1.1595800000	(1otk_A:3.0698400000	(((((((1oqu_A:0.3488170000	1uzr_A:0.0825760000):0.1095720000	1r2f_A:0.2177800000):1.4805700000	1mxr_A:1.2273300000):0.4813990000	(1jk0_A:0.3899830000	(2uw2_A:0.1274160000	1w68_A:0.0978300000):0.2406120000):1.3158300000):0.9015770000	3ee4_A:2.1902510000):1.0002900000	(((2uw1_A:0.0076430000	2uw1_B:0.0000010000):0.1038340000	1afr_A:0.1545770000):3.8362100000	1za0_A:2.5215860000):0.9629540000):0.6561360000	((2inc_B:2.1391820000	(2inp_C:2.1274160000	1mty_B:2.0607010000):0.4805600000):0.6870670000	(1mty_D:1.9827580000	3dhg_A:1.7358760000):0.5233430000):2.2570200000):1.1292100000):2.4068400000):0.1049090000):0.1996510000	((((1bcf_A:0.0000010000	3e1q_A:0.0000010000):0.2952400000	2fkz_A:0.3062330000):0.2388750000	1jgc_A:0.4674360000):0.7721410000	1nfv_A:0.9910810000):0.3511890000):0.3016720000	2vzb_A:1.5565830000):0.7037240000):0.6173960000):0.5155850000):0.1299970000):0.2605110000):0.1002910000	(1n1q_A:0.4751820000	2chp_A:0.8897170000):0.1651710000);
(1ji5_A:0.4815230000	(1jig_A:0.3338490000	((2chp_A:0.4667810000	((1qgh_A:0.3880830000	2ux1_A:0.9204620000):0.6637930000	(1ji4_A:0.7075730000	2fjc_A:0.9079620000):0.4186870000):0.1305010000):0.1064870000	(((((1dps_A:0.0000010000	1jts_A:0.0000010000):0.4521220000	1o9r_A:0.4247290000):0.5763920000	1uvh_A:1.1764280000):0.4032360000	(1tjo_A:0.0000010000	1tk6_A:0.0000010000):1.4559800000):0.3870800000	(((((2fzf_A:3.5256580000	(1otk_A:2.8095530000	(((((((1oqu_A:0.3603370000	1r2f_A:0.2745670000):0.0734766000	1uzr_A:0.0424500000):1.2295100000	1mxr_A:1.5256180000):0.4381660000	(1jk0_A:0.4696810000	(2uw2_A:0.0582410000	1w68_A:0.1182200000):0.1904640000):1.6154800000):1.1425400000	3ee4_A:2.0514850000):1.2632300000	(((2uw1_A:0.0000030000	2uw1_B:0.0000010000):0.2198810000	1afr_A:0.1275940000):2.7878000000	1za0_A:2.4934400000):1.0430800000):0.5472650000	((2inc_B:1.3750640000	(2inp_C:2.0752440000	1mty_B:3.0227190000):0.5256640000):0.5619850000	(1mty_D:2.2138300000	3dhg_A:2.0775340000):0.5361140000):2.8787600000):1.8963700000):1.2924200000):0.3421370000	((1lko_A:0.5143620000	1yuz_A:1.7710070000):1.0728800000	3qhb_A:1.3872680000):0.6250830000):0.2799460000	(((((1lb3_A:0.1939860000	2za7_A:0.1181700000):0.4434930000	(1bg7_A:0.1846600000	1r03_A:0.4932060000):0.0758677000):0.5039130000	1z6o_A:1.8759440000):0.2691410000	1z6o_M:0.9775310000):0.6710980000	((((1eum_A:0.5095480000	1krq_A:0.5622500000):0.4324580000	3e6s_A:1.5920780000):0.1658300000	2jd7_A:0.3515870000):0.2702680000	1vlg_A:0.1906150000):0.2912510000):1.4156600000):0.4620070000	((((1bcf_A:0.0000010000	3e1q_A:0.0000010000):0.3859300000	2fkz_A:0.1556830000):0.4171590000	1jgc_A:0.5956520000):1.0504900000	1nfv_A:0.8004960000):0.5483650000):0.4876580000	2vzb_A:1.7721060000):0.3504120000):0.3427670000):0.1182590000):0.0379884000	1n1q_A:0.3880670000);
(1ji5_A:0.4500050000	1jig_A:0.3065910000	(1n1q_A:0.5912250000	((2chp_A:0.7405910000	(((((1dps_A:0.0000010000	1jts_A:0.0000010000):0.6173160000	1o9r_A:0.5008430000):0.6741340000	1uvh_A:1.5553710000):0.5201320000	(1tjo_A:0.0000010000	1tk6_A:0.0000010000):1.4429100000):0.4913690000	((((2fzf_A:4.7592690000	1nfv_A:0.3784340000):0.5543950000	(((1bcf_A:0.0000010000	3e1q_A:0.0000010000):0.3226530000	2fkz_A:0.1858170000):0.2570450000	1jgc_A:0.5385070000):0.9177530000):0.7176300000	(((1lko_A:0.8744220000	1yuz_A:1.6270070000):1.0300800000	3qhb_A:1.2511500000):0.6872110000	((((((1lb3_A:0.1317680000	2za7_A:0.1428310000):0.4114240000	1r03_A:0.3317300000):0.1042890000	1bg7_A:0.0970140000):0.4031170000	(1z6o_A:1.6384280000	1z6o_M:1.3149160000):0.2825290000):0.6410820000	(((1eum_A:0.5357630000	1krq_A:0.5598700000):0.3040700000	3e6s_A:1.0688830000):0.2661800000	(2jd7_A:0.2425600000	1vlg_A:0.5894090000):0.2812160000):0.2910280000):1.5225000000	(1otk_A:2.8350230000	(((((((1oqu_A:0.3098840000	1r2f_A:0.3224520000):0.1137330000	1uzr_A:0.0452150000):1.3335400000	1mxr_A:1.3325580000):0.2300230000	(1jk0_A:0.4178850000	(2uw2_A:0.1216980000	1w68_A:0.0824340000):0.2019030000):1.5309000000):1.3257500000	3ee4_A:1.7486370000):1.3746100000	(((2uw1_A:0.0069700000	2uw1_B:0.0000020000):0.1472550000	1afr_A:0.2323080000):2.2174200000	1za0_A:2.3029660000):1.7291500000):0.3836460000	((2inc_B:1.6715850000	(2inp_C:2.0259780000	1mty_B:2.6320690000):0.7300270000):1.1597000000	(1mty_D:1.9131400000	3dhg_A:1.7833900000):0.0000024175):2.8476800000):1.1298300000):2.5484300000):0.0000024519):0.5207410000):0.4836380000	2vzb_A:1.5721020000):0.8128030000):0.1886070000):0.0656706000	((1qgh_A:0.5571000000	2ux1_A:1.2590930000):0.6081140000	(1ji4_A:1.1219910000	2fjc_A:0.8910430000):0.1681270000):0.2980530000):0.1921990000):0.1008180000);
(1ji5_A:0.3242730000	1jig_A:0.2750140000	(1n1q_A:0.4081570000	((2chp_A:0.6394980000	(((((1dps_A:0.0000010000	1jts_A:0.0000010000):0.6351830000	1o9r_A:0.3490650000):0.6248520000	1uvh_A:1.1735330000):0.5130250000	(1tjo_A:0.0000020000	1tk6_A:0.0000010000):0.9894990000):0.4383390000	(((2fzf_A:4.5111560000	1nfv_A:0.4550390000):0.7218840000	((((1bcf_A:0.0000010000	3e1q_A:0.0000020000):0.3542010000	2fkz_A:0.2555480000):0.3039570000	1jgc_A:0.6110000000):0.9039920000	(((1lko_A:0.5801700000	1yuz_A:1.9527060000):0.6235420000	3qhb_A:1.4908410000):1.2349500000	(((((1lb3_A:0.2335910000	2za7_A:0.1382360000):0.3631760000	(1bg7_A:0.1226350000	1r03_A:0.3337270000):0.1213790000):0.2575820000	(1z6o_A:1.6146670000	1z6o_M:1.1813310000):0.3701630000):0.6369810000	((1eum_A:0.5372860000	(1krq_A:0.3606260000	3e6s_A:1.5453180000):0.2283280000):0.2210430000	(2jd7_A:0.5074870000	1vlg_A:0.4534130000):0.3445600000):0.4994730000):0.8439570000	(1otk_A:3.5445560000	((((((1oqu_A:0.2572860000	1r2f_A:0.2247320000):0.0977990000	1uzr_A:0.0223500000):1.4214000000	1mxr_A:1.1504900000):0.3474590000	((1jk0_A:0.3850020000	(2uw2_A:0.1047500000	1w68_A:0.0932480000):0.1951020000):0.8969150000	((2inc_B:1.6546090000	(2inp_C:2.0426650000	1mty_B:2.0952630000):0.7997910000):0.5408100000	(1mty_D:2.1057470000	3dhg_A:1.6765030000):0.2787540000):3.7620500000):0.5995060000):0.6340040000	(((2uw1_A:0.0067660000	2uw1_B:0.0000020000):0.0980565000	1afr_A:0.2386690000):3.4163400000	1za0_A:2.3251980000):2.2182100000):0.8498440000	3ee4_A:1.2270610000):2.1182700000):2.6233200000):0.2506000000):0.3977680000):0.3461740000):0.5364070000	2vzb_A:1.3422630000):0.5444920000):0.2409090000):0.0811796000	((1qgh_A:0.6227690000	2ux1_A:0.7412040000):0.2798290000	(1ji4_A:0.6005290000	2fjc_A:0.8924830000):0.4723970000):0.1718380000):0.1772390000):0.1102510000);
(1ji5_A:0.2972780000	(1jig_A:0.3083290000	1n1q_A:0.7054530000):0.0378435000	(((2chp_A:0.4394240000	((((1dps_A:0.0000010000	1jts_A:0.0000010000):0.4410550000	1o9r_A:0.4594840000):0.5210030000	1uvh_A:0.9844200000):0.4765360000	(1tjo_A:0.0000010000	1tk6_A:0.0000010000):1.3585000000):0.5227090000):0.1046170000	((((2fzf_A:4.6170150000	1nfv_A:0.4128090000):0.3890450000	(((1bcf_A:0.0000010000	3e1q_A:0.0000020000):0.2530870000	2fkz_A:0.2686660000):0.4662000000	1jgc_A:0.3436510000):1.0139000000):0.5014870000	((((1lko_A:1.1355890000	1yuz_A:1.4182700000):0.5473710000	3qhb_A:2.0312490000):1.2063600000	(1otk_A:3.3433200000	((((((1oqu_A:0.3038070000	1r2f_A:0.2588780000):0.0968114000	1uzr_A:0.0269250000):1.3064600000	1mxr_A:1.3280050000):0.5252440000	(1jk0_A:0.3441900000	(2uw2_A:0.0979670000	1w68_A:0.1129310000):0.3171810000):1.1333000000):1.4401200000	(((((2inc_B:1.8425890000	2inp_C:2.3119660000):0.8728290000	1mty_B:2.0647280000):0.7077740000	(1mty_D:1.6907150000	3dhg_A:1.7612120000):0.5072770000):2.3240200000	1za0_A:2.4893980000):0.6833460000	((2uw1_A:0.0018210000	2uw1_B:0.0000020000):0.1117660000	1afr_A:0.2083530000):2.8899500000):1.8531600000):0.2985760000	3ee4_A:1.2066530000):2.9084500000):1.4577700000):0.3316360000	(((((1lb3_A:0.2380940000	2za7_A:0.0968690000):0.3527890000	(1bg7_A:0.0531380000	(1z6o_A:2.1684620000	1z6o_M:1.1159780000):0.5772990000):0.1264890000):0.3270570000	1r03_A:0.0424850000):1.1735800000	3e6s_A:1.0271120000):0.2400520000	((1eum_A:0.4843100000	1krq_A:0.4355860000):0.3412800000	(2jd7_A:0.2585960000	1vlg_A:0.5866960000):0.2324800000):0.1066810000):1.0834700000):0.4516410000):1.0146200000	2vzb_A:1.0913050000):1.0230100000):0.1194640000	((1qgh_A:0.4160920000	2ux1_A:0.8981650000):0.4963460000	(1ji4_A:0.9326170000	2fjc_A:0.9521850000):0.4497420000):0.1371840000):0.2116220000);
(1ji5_A:0.3882560000	1jig_A:0.4303830000	(1n1q_A:0.5903420000	(((2chp_A:0.6764060000	(((((1dps_A:0.0000010000	1jts_A:0.0000010000):0.6658700000	1o9r_A:0.2900410000):0.8664050000	1uvh_A:0.9352860000):0.3922950000	(1tjo_A:0.0000010000	1tk6_A:0.0000010000):1.2859900000):0.5341820000	((((2fzf_A:3.7696330000	1nfv_A:0.8839320000):0.3192110000	(((1bcf_A:0.0000010000	3e1q_A:0.0000020000):0.3158530000	2fkz_A:0.1534230000):0.3318220000	1jgc_A:0.3569230000):0.6501190000):0.5270890000	(((1lko_A:1.1725480000	1yuz_A:1.8708840000):0.8441440000	3qhb_A:2.2042230000):1.4353800000	(((((1lb3_A:0.1410390000	2za7_A:0.1559440000):0.5055210000	(1bg7_A:0.0000020000	(1z6o_A:1.8815000000	1z6o_M:1.2275610000):0.6747230000):0.1108760000):0.2294150000	1r03_A:0.2538580000):0.7011620000	(((1eum_A:0.4122310000	1krq_A:0.5361950000):0.3427500000	(2jd7_A:0.4065190000	1vlg_A:0.4410190000):0.2512790000):0.2906230000	3e6s_A:1.3445710000):0.1788310000):0.9506870000	(1otk_A:4.0105260000	(((((((1oqu_A:0.2367650000	1r2f_A:0.2271920000):0.1014590000	1uzr_A:0.0273600000):1.2373000000	1mxr_A:1.2226010000):0.4114950000	(1jk0_A:0.3680120000	(2uw2_A:0.1055660000	1w68_A:0.0986930000):0.3396050000):1.3989300000):1.6130300000	3ee4_A:1.7076930000):1.1416200000	(((2uw1_A:0.0000030000	2uw1_B:0.0000020000):0.0914998000	1afr_A:0.2602590000):3.2178800000	1za0_A:2.1609630000):1.0114600000):0.2659380000	(((2inc_B:2.0197910000	2inp_C:1.4521150000):0.8965500000	1mty_B:2.2727860000):1.3628100000	(1mty_D:1.7342880000	3dhg_A:2.1019010000):0.4224240000):3.2662800000):1.0413600000):2.5805300000):0.1570770000):0.4163250000):0.9057890000	2vzb_A:1.1967690000):0.8439690000):0.1419930000):0.1163800000	(1qgh_A:0.4760660000	2ux1_A:0.9161010000):0.5600560000):0.0788494000	(1ji4_A:1.1784290000	2fjc_A:1.0452380000):0.5106290000):0.1989030000):0.0401652000);
(1ji5_A:0.4988220000	1jig_A:0.2541420000	(1n1q_A:0.4619130000	((2chp_A:0.5500740000	(((((1dps_A:0.0000010000	1jts_A:0.0000010000):0.5994620000	1o9r_A:0.4691710000):0.6157700000	1uvh_A:0.9538890000):0.4667870000	(1tjo_A:0.0000020000	1tk6_A:0.0000010000):1.2478600000):0.3746440000	((((2fzf_A:4.0836450000	1nfv_A:0.6025890000):0.7321420000	(((1bcf_A:0.0000010000	3e1q_A:0.0000020000):0.3068150000	2fkz_A:0.1454770000):0.3143480000	1jgc_A:0.4302220000):0.4946170000):0.7463790000	((((1lko_A:0.9270650000	1yuz_A:1.5500440000):1.2588300000	3qhb_A:1.7628600000):0.9273400000	(1otk_A:2.8492280000	(((((((1oqu_A:0.2888700000	1r2f_A:0.2956560000):0.1463340000	1uzr_A:0.0071310000):1.3367300000	1mxr_A:1.0546710000):0.6440200000	(1jk0_A:0.3974250000	(2uw2_A:0.0742090000	1w68_A:0.1282150000):0.3432170000):1.4943900000):0.8444650000	3ee4_A:1.3258440000):0.7134530000	(((2uw1_A:0.0037370000	2uw1_B:0.0000020000):0.1894300000	1afr_A:0.2070400000):2.6804400000	1za0_A:2.3641080000):1.5594900000):0.5208160000	((2inc_B:2.1356160000	(2inp_C:1.9094260000	1mty_B:2.2811790000):0.6106490000):0.5135460000	(1mty_D:2.1674590000	3dhg_A:1.3911010000):0.7262450000):2.5232500000):1.6538000000):2.5528600000):0.0713294000	(((((1lb3_A:0.0790560000	1z6o_A:2.2517940000):0.1697450000	2za7_A:0.1718710000):0.3778380000	(1bg7_A:0.2062830000	1r03_A:0.2956670000):0.0833049000):0.4211320000	1z6o_M:1.2453070000):0.3050630000	(((1eum_A:0.4394040000	1krq_A:0.6263500000):0.2994130000	3e6s_A:1.3871760000):0.2268560000	(2jd7_A:0.4219260000	1vlg_A:0.3284230000):0.2682020000):0.4670670000):0.8530190000):0.2423130000):0.7426490000	2vzb_A:1.0573920000):0.9999020000):0.1995620000):0.1112520000	(((1qgh_A:0.5931180000	2ux1_A:0.9926890000):0.4011040000	2fjc_A:0.8086120000):0.1864780000	1ji4_A:0.9462350000):0.1369490000):0.2398180000):0.0181872000);
(1ji5_A:0.4325150000	1jig_A:0.2309390000	(1n1q_A:0.4940780000	((2chp_A:0.5036210000	((((1dps_A:0.0000010000	1jts_A:0.0000010000):0.5869060000	1o9r_A:0.3678220000):0.9883860000	1uvh_A:1.1461860000):0.4422260000	(1tjo_A:0.0000010000	1tk6_A:0.0000010000):1.2817400000):0.8271090000):0.2283960000	(((1qgh_A:0.6101950000	2ux1_A:0.8700120000):0.5747200000	(1ji4_A:0.8212800000	2fjc_A:0.7032800000):0.3536700000):0.1604820000	(((2fzf_A:3.3208910000	1nfv_A:0.7729460000):0.4628260000	((((1bcf_A:0.0000010000	3e1q_A:0.0000010000):0.2520280000	2fkz_A:0.2394840000):0.2298730000	1jgc_A:0.6756790000):1.1099800000	((((1lko_A:0.7884830000	((((1otk_A:4.7365570000	(((2uw1_A:0.0000030000	2uw1_B:0.0000020000):0.1373680000	1afr_A:0.1910310000):3.3299200000	1za0_A:2.3242610000):0.5597460000):1.8461700000	((2inc_B:1.8242890000	(2inp_C:2.1164700000	1mty_B:2.7290040000):0.5398920000):1.0664300000	(1mty_D:2.4671440000	3dhg_A:1.2241240000):0.8182460000):2.3272200000):0.9925370000	((((1oqu_A:0.3832260000	1uzr_A:0.1052180000):0.1448890000	1r2f_A:0.2357750000):1.5901000000	1mxr_A:1.3046250000):0.4066200000	(1jk0_A:0.3638540000	(2uw2_A:0.1069120000	1w68_A:0.1494670000):0.3767420000):1.1020400000):1.3765000000):1.4908100000	3ee4_A:0.8582620000):3.4209500000):0.2999900000	1yuz_A:1.7652530000):0.6379410000	3qhb_A:1.3048890000):2.3504000000	((((1lb3_A:0.1582920000	2za7_A:0.1234940000):0.3720660000	(1bg7_A:0.2267660000	1r03_A:0.4313380000):0.1298110000):0.4504280000	(1z6o_A:1.5080590000	1z6o_M:1.4148650000):0.1971380000):0.6678930000	((1eum_A:0.5716120000	(1krq_A:0.5061730000	3e6s_A:1.2188420000):0.1624240000):0.3935290000	(2jd7_A:0.2990810000	1vlg_A:0.6564570000):0.2299270000):0.3568070000):0.8412000000):0.5074680000):0.4255480000):0.4408140000	2vzb_A:1.9348150000):0.8241960000):0.0235408000):0.1595860000):0.0875692000);
(1ji5_A:0.3415540000	1jig_A:0.2459320000	(1n1q_A:0.5424320000	(((2chp_A:0.6359310000	(((((1dps_A:0.0000010000	1jts_A:0.0000010000):0.4476350000	1o9r_A:0.3277890000):0.8990040000	1uvh_A:1.0952430000):0.4319810000	(1tjo_A:0.0000010000	1tk6_A:0.0000010000):0.9249670000):0.6621900000	((((2fzf_A:3.6690460000	1nfv_A:0.6922250000):0.5726810000	(((1bcf_A:0.0000010000	3e1q_A:0.0000020000):0.4584970000	2fkz_A:0.1643930000):0.4035860000	1jgc_A:0.4388470000):0.6622350000):0.2070520000	(((1lko_A:0.6748940000	1yuz_A:2.3013190000):0.7183020000	3qhb_A:2.4156520000):1.6823700000	(((((((1lb3_A:0.2399590000	2za7_A:0.0923200000):0.4332400000	1bg7_A:0.0995640000):0.1512660000	1r03_A:0.3748870000):0.1658460000	(1otk_A:3.8834370000	(((((((1oqu_A:0.3531880000	1uzr_A:0.0763480000):0.1023410000	1r2f_A:0.1433850000):1.3641200000	1mxr_A:1.2930060000):0.5369780000	(1jk0_A:0.3658840000	(2uw2_A:0.1290870000	1w68_A:0.1175470000):0.3310380000):1.1031400000):0.8096230000	(((2inc_B:1.7947090000	2inp_C:1.7197320000):0.6927730000	1mty_B:2.3308370000):0.8419870000	(1mty_D:2.0041580000	3dhg_A:1.8291280000):0.6285160000):2.4667000000):0.5465580000	3ee4_A:1.9442580000):0.9351330000	(((2uw1_A:0.0074510000	2uw1_B:0.0000020000):0.1403990000	1afr_A:0.1672040000):2.8725200000	1za0_A:2.2991750000):1.1602000000):0.7836170000):3.3391700000):0.1554590000	(1z6o_A:1.6523630000	1z6o_M:1.3644550000):0.3185440000):0.8016090000	3e6s_A:1.2408880000):0.4137410000	((1eum_A:0.3187270000	1krq_A:0.5549950000):0.4734010000	(2jd7_A:0.4522160000	1vlg_A:0.2880020000):0.2312720000):0.2095430000):1.0756900000):0.4788720000):0.5297100000	2vzb_A:1.3280360000):0.8308730000):0.2278070000):0.1263180000	(1ji4_A:0.5485000000	2fjc_A:0.9372990000):0.3471390000):0.1217710000	(1qgh_A:0.5003220000	2ux1_A:0.7177390000):0.6121210000):0.2060630000):0.0941228000);
(1ji5_A:0.2604290000	(1jig_A:0.2118520000	(((1qgh_A:0.5811670000	2ux1_A:0.6391920000):0.4935340000	(1ji4_A:0.9741090000	2fjc_A:0.7248170000):0.2132230000):0.1434240000	(((((1dps_A:0.0000010000	1jts_A:0.0000010000):0.6244880000	1o9r_A:0.2469630000):0.6073520000	1uvh_A:1.2367790000):0.4825850000	(1tjo_A:0.0000010000	1tk6_A:0.0000010000):0.9834700000):0.2951550000	((((((2fzf_A:3.8528050000	3qhb_A:0.6164000000):0.9772910000	(1lko_A:0.9437320000	1yuz_A:1.7754080000):0.7166260000):1.3423100000	((((((((1lb3_A:0.1589050000	2za7_A:0.1054320000):0.5101140000	1bg7_A:0.1138550000):0.1373840000	1r03_A:0.3188090000):0.3138720000	1z6o_A:2.2008350000):0.3026740000	1z6o_M:1.3673300000):0.7638710000	(3e6s_A:1.2097430000	(2jd7_A:0.3809530000	1vlg_A:0.6575640000):0.2701110000):0.1362100000):0.4307500000	1krq_A:0.5094640000):0.1743940000	1eum_A:0.3526080000):1.3104500000):0.0000026483	(1otk_A:3.6882610000	(((((((1oqu_A:0.3554030000	1uzr_A:0.1148240000):0.2211830000	1r2f_A:0.1813030000):1.6171800000	1mxr_A:1.4703880000):0.5040560000	(1jk0_A:0.2782090000	(2uw2_A:0.0959710000	1w68_A:0.0860550000):0.3425560000):1.4127000000):1.0688200000	3ee4_A:2.1130650000):1.0753200000	(((2uw1_A:0.0000030000	2uw1_B:0.0000010000):0.1733280000	1afr_A:0.1539630000):2.3455900000	1za0_A:2.4327580000):2.0622300000):0.4242400000	((2inc_B:2.0031630000	(2inp_C:2.5301760000	1mty_B:2.1128140000):0.6266700000):0.8707460000	(1mty_D:2.1566110000	3dhg_A:2.2538240000):0.3133600000):3.4691500000):0.9359720000):2.2226800000):0.6161390000	((((1bcf_A:0.0000010000	3e1q_A:0.0000010000):0.2656540000	2fkz_A:0.2187260000):0.1329040000	1jgc_A:0.5863820000):0.8649000000	1nfv_A:1.0448670000):0.3348860000):0.5115160000	2vzb_A:1.4343250000):0.8408520000):0.2336050000):0.1818840000):0.1129430000	(1n1q_A:0.2790470000	2chp_A:0.5586270000):0.1053590000);
(1ji5_A:0.4846770000	(1jig_A:0.2646320000	(((2chp_A:0.6475490000	((((1dps_A:0.0000010000	1jts_A:0.0000010000):0.6086610000	1o9r_A:0.4208310000):0.5072710000	1uvh_A:0.9690620000):0.8249510000	(1tjo_A:0.0000010000	1tk6_A:0.0000010000):1.4919400000):0.6883940000):0.1203110000	(((2fzf_A:3.4985940000	1nfv_A:0.6991540000):0.3291740000	(((1bcf_A:0.0000010000	3e1q_A:0.0000020000):0.2632420000	2fkz_A:0.2666570000):0.2386970000	1jgc_A:0.4935670000):1.2549300000):0.6806260000	(2vzb_A:1.5422760000	(((1lko_A:0.7275750000	1yuz_A:2.0812600000):0.6280900000	3qhb_A:1.8170060000):0.8231590000	(((((((((1lb3_A:0.2219900000	2za7_A:0.0796730000):0.4816020000	1bg7_A:0.1889810000):0.1352770000	1r03_A:0.2380760000):0.3466760000	1z6o_A:2.2402270000):0.4674500000	1z6o_M:1.0094500000):0.6214060000	3e6s_A:1.5294310000):0.2742850000	(2jd7_A:0.2925710000	1vlg_A:0.6327730000):0.1972530000):0.2228280000	(1eum_A:0.6369300000	1krq_A:0.5325210000):0.3600050000):1.7064500000	(1otk_A:3.0196050000	(((((((1oqu_A:0.2619530000	1uzr_A:0.0920590000):0.1065950000	1r2f_A:0.1883620000):1.4591800000	1mxr_A:1.0932890000):0.7115260000	(1jk0_A:0.3788400000	(2uw2_A:0.0710510000	1w68_A:0.0927340000):0.2680770000):1.1504600000):1.0728700000	(2inc_B:1.4297050000	((2inp_C:2.0551220000	1mty_B:2.0401520000):0.6734650000	(1mty_D:2.2962920000	3dhg_A:1.7541090000):0.7572810000):0.3079020000):3.0477800000):0.5299920000	3ee4_A:1.5936070000):0.7248600000	(((2uw1_A:0.0049750000	2uw1_B:0.0000020000):0.1296980000	1afr_A:0.1822490000):2.5465700000	1za0_A:2.4337610000):1.4422800000):1.4474800000):2.1011600000):0.3479000000):0.5378100000):0.4980020000):0.8050110000):0.0470109000	((1qgh_A:0.5274210000	2ux1_A:1.1290960000):0.5716140000	(1ji4_A:0.7623760000	2fjc_A:0.6946810000):0.3797730000):0.1411200000):0.2204230000):0.0194470000	1n1q_A:0.4747760000);
(1ji5_A:0.3765540000	1jig_A:0.2839420000	(1n1q_A:0.4233220000	(((2chp_A:0.3284470000	((((1dps_A:0.0000010000	1jts_A:0.0000010000):0.7457730000	1o9r_A:0.1907350000):1.1179600000	(1tjo_A:0.0000010000	1tk6_A:0.0000010000):1.3175200000):0.1519110000	1uvh_A:1.1495990000):0.8364830000):0.2620510000	((((2fzf_A:5.0632480000	1nfv_A:0.3348210000):0.7522750000	(((1bcf_A:0.0000010000	3e1q_A:0.0000010000):0.3106660000	2fkz_A:0.1983300000):0.3071000000	1jgc_A:0.4453880000):0.9448780000):0.3886940000	((((1lko_A:0.6867470000	1yuz_A:1.5433910000):0.9148480000	3qhb_A:1.5928140000):1.9622300000	(1otk_A:3.9283000000	(((((((1oqu_A:0.3387680000	1r2f_A:0.2820320000):0.1140970000	1uzr_A:0.0267150000):1.5245200000	1mxr_A:1.4176090000):0.4848690000	(1jk0_A:0.3633280000	(2uw2_A:0.0936540000	1w68_A:0.1166460000):0.2316000000):1.2498500000):0.9333270000	3ee4_A:1.9429690000):0.6445170000	(((2uw1_A:0.0037420000	2uw1_B:0.0000020000):0.1513840000	1afr_A:0.1590990000):4.4575000000	1za0_A:2.1780360000):2.2728200000):0.7689560000	((2inc_B:1.7647330000	(2inp_C:1.7713630000	1mty_B:2.8022050000):0.3962430000):0.6197350000	(1mty_D:2.1463410000	3dhg_A:1.7881160000):0.2914280000):3.5608300000):1.1527900000):1.6241100000):0.0000025704	((((((((1lb3_A:0.1561530000	2za7_A:0.0831240000):0.2285250000	(1bg7_A:0.1230490000	1r03_A:0.3456460000):0.1912660000):0.3300460000	1z6o_A:1.5955490000):0.3944040000	1z6o_M:1.2199160000):0.8214820000	3e6s_A:1.1517180000):0.1102750000	(2jd7_A:0.3780980000	1vlg_A:0.6247520000):0.1726810000):0.3542850000	1krq_A:0.4005440000):0.3315700000	1eum_A:0.2903610000):1.6096900000):0.6930580000):1.1961300000	2vzb_A:1.6840210000):1.0416700000):0.1406420000	((1qgh_A:0.4466730000	2ux1_A:0.6697160000):0.3176320000	(1ji4_A:0.6148450000	2fjc_A:0.9985730000):0.3049640000):0.2716950000):0.2001840000):0.0644825000);
(1ji5_A:0.4418640000	1jig_A:0.4013930000	(1n1q_A:0.4527480000	(2chp_A:0.6322740000	(((1qgh_A:0.7367930000	2ux1_A:0.7132770000):0.4249400000	(1ji4_A:0.6859010000	2fjc_A:1.0379500000):0.3721620000):0.1678630000	(((((1dps_A:0.0000010000	1jts_A:0.0000010000):0.6130430000	1o9r_A:0.3899730000):0.6287470000	1uvh_A:1.2882510000):0.5485970000	(1tjo_A:0.0000020000	1tk6_A:0.0000020000):1.4337300000):0.6740230000	(((((2fzf_A:4.4250300000	1jgc_A:0.0880480000):0.3353360000	((1bcf_A:0.0000010000	3e1q_A:0.0000020000):0.3160690000	2fkz_A:0.2104250000):0.2628590000):0.7144450000	1nfv_A:1.0858230000):0.6239500000	((((1lko_A:0.7511110000	1yuz_A:2.1846020000):1.0300900000	3qhb_A:1.2182870000):0.8506560000	(((1otk_A:4.1189870000	(((2inc_B:1.5092590000	2inp_C:2.4776160000):0.7149090000	1mty_B:2.5514060000):0.8394820000	(1mty_D:2.0731780000	3dhg_A:1.7706490000):0.3687620000):2.7993700000):0.0000023813	(((2uw1_A:0.0035180000	2uw1_B:0.0000020000):0.1612860000	1afr_A:0.2058160000):3.2943900000	1za0_A:1.8304200000):1.1228600000):0.4806180000	(((((1oqu_A:0.2173810000	1r2f_A:0.3377900000):0.1306570000	1uzr_A:0.0000030000):1.5553700000	1mxr_A:1.3976870000):0.3717480000	(1jk0_A:0.2218930000	(2uw2_A:0.0826560000	1w68_A:0.1311390000):0.4096160000):1.4854500000):0.9886590000	3ee4_A:1.5164440000):0.6860950000):3.3067100000):0.2753860000	(((((1lb3_A:0.1307400000	2za7_A:0.1896830000):0.4863990000	1bg7_A:0.1131790000):0.0688813000	1r03_A:0.3969720000):0.4670640000	(1z6o_A:1.8044210000	1z6o_M:1.1666480000):0.3160570000):0.5802120000	((1eum_A:0.5278210000	1krq_A:0.4901610000):0.4313110000	(3e6s_A:1.4743910000	(2jd7_A:0.3050080000	1vlg_A:0.5821960000):0.2501610000):0.0750593000):0.4725080000):1.0790700000):0.7635090000):0.3671650000	2vzb_A:1.6115930000):0.5887770000):0.1666460000):0.1563250000):0.0981799000):0.1495580000);
(1ji5_A:0.3546770000	1jig_A:0.2140290000	(1n1q_A:0.4789510000	(2chp_A:0.6783290000	(((1qgh_A:0.4687900000	2ux1_A:0.7198580000):0.5219090000	(1ji4_A:0.6653820000	2fjc_A:0.7369120000):0.7194440000):0.0231365000	(((((1dps_A:0.0000010000	1jts_A:0.0000010000):0.6177100000	1o9r_A:0.3446270000):0.6925280000	1uvh_A:1.0416500000):0.5218770000	(1tjo_A:0.0000010000	1tk6_A:0.0000010000):0.7705540000):0.6523490000	(((2fzf_A:4.1928060000	1nfv_A:0.5036810000):0.8375120000	(((((1bcf_A:0.0000010000	3e1q_A:0.0000010000):0.3385400000	2fkz_A:0.1732540000):0.3217100000	1jgc_A:0.6306480000):0.4504970000	(((((1lb3_A:0.1922460000	2za7_A:0.0817490000):0.4866940000	(1bg7_A:0.0282000000	(1z6o_A:1.7821220000	1z6o_M:1.2835320000):0.3786210000):0.0719799000):0.2083550000	1r03_A:0.1483110000):1.3244700000	((1eum_A:0.5857200000	1krq_A:0.4463230000):0.4610650000	(2jd7_A:0.2805750000	1vlg_A:0.5178620000):0.1067320000):0.3246920000):0.2739700000	3e6s_A:0.9741130000):1.5595600000):0.3966740000	(((1lko_A:1.3432450000	1yuz_A:1.5285010000):0.9071440000	3qhb_A:1.9528470000):1.0217900000	(1otk_A:3.2169480000	(((((((1oqu_A:0.2598690000	1r2f_A:0.2500320000):0.1027500000	1uzr_A:0.0045650000):1.3584900000	1mxr_A:1.3484140000):0.3515280000	(1jk0_A:0.4610840000	(2uw2_A:0.0897430000	1w68_A:0.1266360000):0.1861450000):1.6060200000):1.5922000000	3ee4_A:1.6106310000):0.6417220000	((2inc_B:2.3149200000	(2inp_C:2.3432930000	1mty_B:1.7598350000):0.8181100000):0.7668050000	(1mty_D:2.2079970000	3dhg_A:1.6987160000):0.3133940000):3.1598800000):0.1691410000	(((2uw1_A:0.0019540000	2uw1_B:0.0000020000):0.1087170000	1afr_A:0.1865520000):2.6742900000	1za0_A:2.1606190000):1.6431500000):1.2468600000):1.5488500000):0.5591250000):0.3734470000):0.6205670000	2vzb_A:1.3520660000):0.7784620000):0.2307240000):0.0807021000):0.1470410000):0.0540713000);
(1ji5_A:0.4540410000	1jig_A:0.2768990000	((1n1q_A:0.4907730000	2chp_A:0.7038890000):0.0958681000	(((1qgh_A:0.4790440000	2ux1_A:0.6902350000):0.4118390000	(1ji4_A:0.8573020000	2fjc_A:0.8733630000):0.4363080000):0.0382473000	(((((1dps_A:0.0000010000	1jts_A:0.0000010000):0.4991150000	1o9r_A:0.4453420000):0.5362660000	1uvh_A:0.8136660000):0.4505000000	(1tjo_A:0.0000010000	1tk6_A:0.0000010000):1.6151100000):0.2627590000	((2fzf_A:4.5479850000	1nfv_A:0.7277770000):0.5123210000	(2vzb_A:1.6691380000	((((1bcf_A:0.0000010000	3e1q_A:0.0000010000):0.2123210000	2fkz_A:0.2372150000):0.1827860000	1jgc_A:0.6247970000):0.9103320000	(((1lko_A:0.6282550000	1yuz_A:1.6059610000):1.2383100000	3qhb_A:2.1558810000):1.1304500000	((((((1lb3_A:0.2616910000	2za7_A:0.1179120000):0.3651640000	1r03_A:0.3493210000):0.1667550000	1bg7_A:0.0895490000):0.5471230000	(1z6o_A:1.7148860000	1z6o_M:1.1699470000):0.2927560000):0.5751170000	(((1eum_A:0.5916150000	1krq_A:0.5390460000):0.2575390000	3e6s_A:1.3625100000):0.2273640000	(2jd7_A:0.3328620000	1vlg_A:0.5353720000):0.1397960000):0.7201040000):0.6633160000	(1otk_A:3.8556100000	((((((1oqu_A:0.2373460000	1r2f_A:0.2821460000):0.1087740000	1uzr_A:0.0175310000):1.5461900000	1mxr_A:1.3660510000):0.2897540000	(1jk0_A:0.2977090000	(2uw2_A:0.0928200000	1w68_A:0.1264960000):0.2407480000):1.3593400000):1.2753900000	((((2inc_B:1.9516860000	2inp_C:2.2501250000):0.6235130000	1mty_B:2.2781420000):0.6946790000	(1mty_D:1.9991270000	3dhg_A:1.8434280000):0.3172300000):2.5407000000	(((2uw1_A:0.0052930000	2uw1_B:0.0000020000):0.1394780000	1afr_A:0.1769740000):2.5256300000	1za0_A:2.4145550000):0.8414580000):1.0950900000):0.4350290000	3ee4_A:1.6172120000):2.4581400000):1.3490500000):0.0838216000):0.3944790000):0.5061820000):0.2620320000):0.8216540000):0.2170740000):0.1497580000):0.0948333000);
(1ji5_A:0.4003870000	1jig_A:0.2534040000	(1n1q_A:0.4427140000	((2chp_A:0.5159630000	(((((1dps_A:0.0000010000	1jts_A:0.0000010000):0.6868820000	1o9r_A:0.3281610000):0.7034110000	1uvh_A:0.9971700000):0.5120120000	(1tjo_A:0.0000010000	1tk6_A:0.0000010000):1.2585200000):0.3549600000	(((((2fzf_A:3.6786000000	1nfv_A:1.3245670000):0.3563660000	(((1bcf_A:0.0000010000	3e1q_A:0.0000010000):0.2322400000	2fkz_A:0.3308570000):0.3264690000	1jgc_A:0.5620760000):0.6514920000):0.6093950000	(((((1lb3_A:0.2069920000	2za7_A:0.1123670000):0.6577690000	1bg7_A:0.1095640000):0.1395470000	1r03_A:0.2513860000):0.4124030000	(1z6o_A:1.7620430000	1z6o_M:1.3572280000):0.3003280000):0.6704020000	((1eum_A:0.6704910000	1krq_A:0.5318320000):0.3820150000	(3e6s_A:1.2758720000	(2jd7_A:0.3738050000	1vlg_A:0.6251530000):0.1512290000):0.2902150000):0.4371210000):0.8628060000):0.3998980000	(((1lko_A:0.5697560000	1yuz_A:2.0360770000):0.8318500000	3qhb_A:1.4766330000):1.1293000000	(1otk_A:3.9174190000	(((((1oqu_A:0.3451460000	1r2f_A:0.3189430000):0.0923109000	1uzr_A:0.0197270000):1.1962800000	(1mxr_A:1.2585490000	((1jk0_A:0.4537010000	(2uw2_A:0.1081610000	1w68_A:0.1470310000):0.1626160000):0.9628560000	(((2inc_B:1.6597620000	2inp_C:1.6992550000):0.7066190000	1mty_B:2.5864240000):0.3678470000	(1mty_D:1.9408590000	3dhg_A:1.5863470000):0.6973540000):3.0681600000):0.6800200000):0.4750260000):1.3986500000	(((2uw1_A:0.0089520000	2uw1_B:0.0000020000):0.1279520000	1afr_A:0.2158380000):3.2862800000	1za0_A:2.4093000000):2.3560800000):0.3897910000	3ee4_A:1.3031750000):1.5834600000):2.6414600000):0.1207340000):0.5591010000	2vzb_A:1.5550510000):0.5607170000):0.1889620000):0.1840050000	((1qgh_A:0.5681780000	2ux1_A:0.6921660000):0.3402800000	(1ji4_A:0.7148970000	2fjc_A:0.8274710000):0.2670300000):0.0994660000):0.0958886000):0.0787415000);
(1ji5_A:0.4413130000	1jig_A:0.2734670000	(1n1q_A:0.6318770000	(2chp_A:0.6624020000	(((1qgh_A:0.5066000000	2ux1_A:0.7347060000):0.4310820000	((1ji4_A:0.7685830000	2fjc_A:0.7675250000):0.3378110000	(((1dps_A:0.0000010000	1jts_A:0.0000010000):0.7452980000	1o9r_A:0.3739860000):0.5281080000	(1uvh_A:1.1421810000	(1tjo_A:0.0000010000	1tk6_A:0.0000010000):1.3778200000):0.2104370000):0.7076080000):0.0795481000):0.0726619000	((((2fzf_A:3.5217140000	1nfv_A:0.5033850000):0.3807730000	((((1bcf_A:0.0000010000	3e1q_A:0.0000020000):0.4253610000	2fkz_A:0.1620670000):0.4582990000	1jgc_A:0.5027180000):0.5098500000	(((((1lb3_A:0.1724390000	2za7_A:0.1022670000):0.3942430000	(1bg7_A:0.0127600000	(1z6o_A:1.5563670000	1z6o_M:1.2193450000):0.6881400000):0.2070490000):0.2811910000	1r03_A:0.1371990000):1.2212800000	3e6s_A:1.1054440000):0.1878250000	((1eum_A:0.4390230000	1krq_A:0.5215690000):0.3170390000	(2jd7_A:0.3881350000	1vlg_A:0.4121220000):0.2445540000):0.1743110000):1.3314800000):0.4809550000):0.4387220000	(((1lko_A:1.2910540000	1yuz_A:1.2177290000):0.5383220000	3qhb_A:2.1507190000):0.9392240000	(1otk_A:3.9950660000	((((((1oqu_A:0.3031310000	1uzr_A:0.1247000000):0.1569830000	1r2f_A:0.1298940000):1.2127100000	1mxr_A:1.5570790000):0.5335250000	(1jk0_A:0.3985290000	(2uw2_A:0.1238390000	1w68_A:0.0676500000):0.3409030000):1.1059100000):0.8256170000	3ee4_A:2.0063240000):1.2664500000	(((2inc_B:1.3133480000	(2inp_C:1.8313100000	1mty_B:2.3478020000):0.8340900000):0.7385730000	(1mty_D:2.0737580000	3dhg_A:1.5825490000):0.6306530000):2.1639900000	(((2uw1_A:0.0053330000	2uw1_B:0.0000020000):0.2426900000	1afr_A:0.0929750000):3.6913400000	1za0_A:2.4234180000):1.2905300000):0.6078890000):1.8363900000):1.0000200000):0.3444320000):0.5446640000	2vzb_A:1.0881190000):0.9864590000):0.0594234000):0.1481090000):0.0524034000);
(1ji5_A:0.3841470000	1jig_A:0.3701330000	(1n1q_A:0.4752190000	(((2chp_A:0.8368220000	(((((1dps_A:0.0000010000	1jts_A:0.0000010000):0.6787210000	1o9r_A:0.4133050000):0.6136570000	1uvh_A:1.0630650000):0.6162520000	(1tjo_A:0.0000010000	1tk6_A:0.0000010000):1.2580500000):0.5867320000	((((2fzf_A:4.3199440000	1nfv_A:0.3466740000):0.9570190000	(((1bcf_A:0.0000010000	3e1q_A:0.0000020000):0.3516500000	2fkz_A:0.2770330000):0.2618690000	1jgc_A:0.5685260000):0.8474550000):0.8634710000	(((1lko_A:0.8749960000	1yuz_A:1.8269690000):1.0349000000	3qhb_A:1.6694600000):1.2899600000	((((((1lb3_A:0.1523260000	2za7_A:0.1122960000):0.4020510000	(1bg7_A:0.0775750000	1r03_A:0.3887160000):0.1921370000):0.4610200000	1z6o_A:1.7392220000):0.3807630000	1z6o_M:0.9858470000):0.4975980000	(((1eum_A:0.5762240000	1krq_A:0.5317500000):0.3459370000	3e6s_A:1.6010010000):0.2021980000	(2jd7_A:0.4061520000	1vlg_A:0.5730520000):0.1764810000):0.4742210000):0.9264010000	(1otk_A:2.9840490000	(((((((1oqu_A:0.3008760000	1r2f_A:0.2945780000):0.1087970000	1uzr_A:0.0000020000):1.3157900000	1mxr_A:1.3143620000):0.6077280000	(1jk0_A:0.2911590000	(2uw2_A:0.1226680000	1w68_A:0.1023800000):0.3995260000):1.3946200000):0.8479030000	(((2inc_B:2.0849190000	2inp_C:2.0342830000):0.6687920000	1mty_B:2.1550440000):0.3607560000	(1mty_D:2.3453130000	3dhg_A:1.8372780000):0.6294980000):3.3663500000):0.5221090000	3ee4_A:1.5263240000):1.7375300000	(((2uw1_A:0.0017930000	2uw1_B:0.0000020000):0.0944936000	1afr_A:0.2422350000):2.9057800000	1za0_A:2.7724920000):1.0058000000):1.6335400000):2.5686300000):0.2035760000):0.3085160000):0.4570250000	2vzb_A:1.8052620000):0.2230480000):0.3404430000):0.0226671000	(1qgh_A:0.5926600000	2ux1_A:0.9478010000):0.4642770000):0.0385824000	(1ji4_A:0.6889370000	2fjc_A:1.1736840000):0.4724420000):0.2859180000):0.1001440000);
(1ji5_A:0.4671300000	(1jig_A:0.2484590000	(((1qgh_A:0.6431240000	2ux1_A:1.0264230000):0.4283890000	(1ji4_A:0.8952410000	2fjc_A:1.0230090000):0.3182480000):0.1530500000	(((((1dps_A:0.0000010000	1jts_A:0.0000010000):0.4896090000	1o9r_A:0.5500420000):0.6863670000	1uvh_A:1.2790130000):0.5723470000	(1tjo_A:0.0000010000	1tk6_A:0.0000010000):1.5279500000):0.4118890000	(((((2fzf_A:3.6466840000	((((((((1lb3_A:0.2306090000	2za7_A:0.0584100000):0.5274540000	1bg7_A:0.1646610000):0.1849850000	1r03_A:0.1887190000):0.3389760000	(1z6o_A:2.1854260000	1z6o_M:1.0487810000):0.3536360000):0.7043260000	3e6s_A:1.2223330000):0.2844880000	(2jd7_A:0.2930460000	1vlg_A:0.5147100000):0.1021740000):0.4474780000	1krq_A:0.4823970000):0.1371780000	1eum_A:0.3515550000):1.6990800000):0.1989600000	(((1lko_A:0.9027820000	1yuz_A:1.4669810000):0.6903200000	3qhb_A:1.6223820000):1.0755500000	(1otk_A:3.2456870000	(((((((1oqu_A:0.2768450000	1r2f_A:0.2508600000):0.0896051000	1uzr_A:0.0405610000):1.3362900000	1mxr_A:1.3713600000):0.2137420000	(1jk0_A:0.2163130000	(2uw2_A:0.0755720000	1w68_A:0.1192630000):0.3410500000):1.5235900000):1.0022800000	3ee4_A:1.9810180000):1.2456700000	(((2uw1_A:0.0018690000	2uw1_B:0.0000010000):0.0611352000	1afr_A:0.2895230000):3.1400000000	1za0_A:2.4201660000):1.2551600000):0.3618570000	((2inc_B:1.4850710000	(2inp_C:2.1015050000	1mty_B:2.7296350000):0.6089510000):1.0967600000	(1mty_D:2.2018290000	3dhg_A:1.9266580000):0.0000029459):2.1743100000):1.3980000000):2.5093600000):0.5517450000):0.6109200000	(((1bcf_A:0.0000010000	3e1q_A:0.0000010000):0.2381180000	2fkz_A:0.1539790000):0.4244690000	1jgc_A:0.3112190000):1.2175900000):0.4349050000	1nfv_A:0.8358070000):0.9049950000	2vzb_A:1.6738240000):0.9441860000):0.2272700000):0.1355790000):0.1121600000	(1n1q_A:0.2920130000	2chp_A:0.7501180000):0.0852393000);
(1ji5_A:0.4178610000	1jig_A:0.2031760000	((1n1q_A:0.2573930000	(1qgh_A:0.5143180000	2ux1_A:0.8024150000):0.4265980000):0.1731040000	((2chp_A:0.5263620000	(((((1dps_A:0.0000010000	1jts_A:0.0000010000):0.5962100000	1o9r_A:0.3232100000):0.6875130000	1uvh_A:0.9007410000):0.7782900000	(1tjo_A:0.0000010000	1tk6_A:0.0000010000):1.2960800000):0.3635320000	(((((2fzf_A:3.2326210000	(((((((1lb3_A:0.1827980000	2za7_A:0.1103530000):0.3536800000	1bg7_A:0.0961900000):0.1581880000	(1z6o_A:1.4928710000	1z6o_M:0.8786100000):0.6297840000):0.1281360000	1r03_A:0.1482710000):0.9423820000	3e6s_A:1.2892400000):0.2738570000	(2jd7_A:0.2487770000	1vlg_A:0.5688390000):0.2390300000):0.1554130000	(1eum_A:0.3677400000	1krq_A:0.5319260000):0.2069740000):0.9789430000):0.4830750000	((1lko_A:0.7398380000	1yuz_A:2.0605630000):0.6751890000	3qhb_A:2.0974090000):0.7611910000):0.2343160000	(1otk_A:3.9123280000	(((((((1oqu_A:0.2855270000	1r2f_A:0.2463200000):0.1053490000	1uzr_A:0.0074770000):1.3263600000	1mxr_A:1.3461290000):0.2175220000	(1jk0_A:0.3491500000	(2uw2_A:0.0860250000	1w68_A:0.1377070000):0.2316110000):1.6491600000):1.3303900000	3ee4_A:1.8628240000):1.1557200000	(((2uw1_A:0.0018040000	2uw1_B:0.0000010000):0.1405040000	1afr_A:0.1585670000):2.5806700000	1za0_A:2.9619070000):1.3821700000):0.8101840000	(((2inc_B:1.3030440000	2inp_C:1.9604290000):0.6748110000	1mty_B:2.4035400000):0.9207650000	(1mty_D:2.5013810000	3dhg_A:1.7838390000):0.3903320000):2.7586000000):0.4462300000):3.2112300000):0.6694190000	((((1bcf_A:0.0000010000	3e1q_A:0.0000010000):0.4950560000	2fkz_A:0.1149380000):0.3419630000	1jgc_A:0.3461230000):0.9567630000	1nfv_A:0.8004890000):0.6262030000):0.5470640000	2vzb_A:1.2216350000):0.8591250000):0.2338650000):0.1371150000	(1ji4_A:0.8478930000	2fjc_A:0.9654630000):0.5193420000):0.0925211000):0.1107950000);
(1ji5_A:0.4363470000	1jig_A:0.2354210000	(1n1q_A:0.5449070000	((2chp_A:0.5827870000	(((((1dps_A:0.0000010000	1jts_A:0.0000010000):0.4824550000	1uvh_A:1.2910240000):0.1942970000	1o9r_A:0.5995070000):0.8960560000	(1tjo_A:0.0000010000	1tk6_A:0.0000010000):1.3550800000):0.4850180000	((((2fzf_A:3.7941280000	(((1bcf_A:0.0000010000	3e1q_A:0.0000010000):0.2910830000	2fkz_A:0.2336510000):0.6475680000	1jgc_A:0.3664120000):0.5519070000):0.6124420000	1nfv_A:1.1102910000):0.5103490000	((((1lko_A:0.7823100000	1yuz_A:1.8280550000):0.7164120000	3qhb_A:1.7175220000):0.7469560000	(1otk_A:3.7958870000	(((((((1oqu_A:0.2218290000	1r2f_A:0.2830780000):0.1052100000	1uzr_A:0.0098020000):1.1144000000	1mxr_A:1.3632630000):0.4108380000	(1jk0_A:0.3558450000	(2uw2_A:0.1365870000	1w68_A:0.0923670000):0.2628390000):1.4415800000):0.9018740000	3ee4_A:2.0325490000):0.8940810000	(((2uw1_A:0.0035340000	2uw1_B:0.0000020000):0.1876210000	1afr_A:0.2084540000):3.2637300000	1za0_A:2.0352070000):1.4203600000):0.4419710000	(((2inc_B:1.5384430000	2inp_C:2.1911820000):0.7821620000	1mty_B:2.3179280000):0.4672420000	(1mty_D:2.2057060000	3dhg_A:1.5173680000):0.9006200000):2.4198100000):1.1369600000):2.3119700000):0.2102620000	((((((1lb3_A:0.2230000000	2za7_A:0.1222570000):0.2573000000	(1bg7_A:0.0830210000	(1z6o_A:1.9557520000	1z6o_M:1.3001770000):0.3677300000):0.1939560000):0.2020920000	1r03_A:0.0275100000):1.2984800000	3e6s_A:1.4241690000):0.1211160000	(2jd7_A:0.3831980000	1vlg_A:0.3928360000):0.2465180000):0.2265530000	(1eum_A:0.4508000000	1krq_A:0.4308300000):0.4163560000):1.2473900000):0.8151090000):0.6465260000	2vzb_A:1.7516970000):0.4793120000):0.2968990000):0.1223200000	((1qgh_A:0.5758130000	2ux1_A:0.7713490000):0.6190430000	(1ji4_A:0.7799220000	2fjc_A:0.7194430000):0.4141420000):0.0922860000):0.1235470000):0.0597270000);
(1ji5_A:0.4259160000	1jig_A:0.3026900000	(1n1q_A:0.6718860000	((2chp_A:0.5555190000	(((((1dps_A:0.0000010000	1jts_A:0.0000010000):0.4858150000	1o9r_A:0.5165980000):0.7110590000	1uvh_A:1.3514050000):0.5692750000	(1tjo_A:0.0000020000	1tk6_A:0.0000010000):1.3371200000):0.6371440000	((((2fzf_A:4.3203230000	1nfv_A:0.4978650000):0.8646370000	(((1bcf_A:0.0000010000	3e1q_A:0.0000020000):0.2834910000	2fkz_A:0.2689900000):0.3993900000	1jgc_A:0.3601340000):0.5321580000):0.4726470000	((((1lko_A:0.7233230000	1yuz_A:1.9125450000):1.3572900000	3qhb_A:1.7099610000):1.0365000000	(1otk_A:3.7810590000	((((((1oqu_A:0.3066000000	1r2f_A:0.2769010000):0.1082330000	1uzr_A:0.0318510000):1.7277100000	1mxr_A:1.1373120000):0.2367780000	((1jk0_A:0.4312400000	(2uw2_A:0.0943920000	1w68_A:0.0785500000):0.2595040000):1.1177900000	(((2inc_B:1.6940620000	2inp_C:2.0840530000):0.7783350000	1mty_B:2.1647490000):1.0598000000	(1mty_D:2.2350440000	3dhg_A:1.8471370000):0.0931262000):3.1066300000):0.6848490000):1.2754200000	3ee4_A:1.8729270000):0.9069720000	(((2uw1_A:0.0035150000	2uw1_B:0.0000020000):0.1226670000	1afr_A:0.1824790000):2.5241400000	1za0_A:2.8678950000):0.5811320000):0.8331730000):2.4403100000):0.0000021752	(((((1lb3_A:0.1416020000	2za7_A:0.1352590000):0.3896650000	(1bg7_A:0.1416130000	1r03_A:0.3657020000):0.0990712000):0.4531720000	1z6o_A:1.6300250000):0.3883090000	1z6o_M:1.0563100000):0.4322030000	((((1eum_A:0.5413420000	1krq_A:0.5048030000):0.2624120000	3e6s_A:1.5434640000):0.2376030000	2jd7_A:0.4480570000):0.2485960000	1vlg_A:0.3723060000):0.5068260000):1.2243400000):0.5290340000):0.3243130000	2vzb_A:1.4625550000):1.0717000000):0.2037890000):0.2314480000	((1qgh_A:0.7080410000	2ux1_A:0.8531850000):0.6151180000	(1ji4_A:1.2736730000	2fjc_A:0.7820460000):0.3590930000):0.1999010000):0.1598250000):0.0439254000);
(1ji5_A:0.3562650000	1jig_A:0.2158340000	((1n1q_A:0.3055200000	((1qgh_A:0.4780190000	2ux1_A:0.7928330000):0.4500390000	(1ji4_A:0.8415800000	2fjc_A:0.8408370000):0.5017180000):0.1183170000):0.1036220000	(2chp_A:0.4065740000	(((((1dps_A:0.0000010000	1jts_A:0.0000010000):0.4233280000	1o9r_A:0.5752430000):0.4048930000	1uvh_A:1.1428550000):0.8135430000	(1tjo_A:0.0000020000	1tk6_A:0.0000010000):1.0820300000):0.5177890000	(((2fzf_A:4.6846320000	1nfv_A:0.6107880000):0.4598910000	((((1bcf_A:0.0000010000	3e1q_A:0.0000020000):0.1469510000	2fkz_A:0.2386790000):0.2818420000	1jgc_A:0.6091590000):0.8947600000	((((1lko_A:0.8552100000	1yuz_A:2.1716390000):1.3978000000	3qhb_A:1.4548550000):0.9638330000	(1otk_A:3.8186450000	(((((((1oqu_A:0.3730770000	1r2f_A:0.2719520000):0.0721351000	1uzr_A:0.0493490000):1.4430600000	1mxr_A:1.7869410000):0.4455010000	(1jk0_A:0.2017240000	(2uw2_A:0.1095250000	1w68_A:0.0983780000):0.3370980000):1.1187200000):0.9566900000	((2inc_B:1.4656470000	(2inp_C:1.8778760000	1mty_B:2.7276840000):0.9418080000):0.7640400000	(1mty_D:1.9824300000	3dhg_A:1.8434420000):0.7658210000):2.2651700000):0.5552490000	(((2uw1_A:0.0052920000	2uw1_B:0.0000020000):0.1172450000	1afr_A:0.1957450000):3.5142000000	1za0_A:2.3853730000):1.7509500000):0.6731240000	3ee4_A:1.4254540000):1.1633600000):1.9447400000):0.2044190000	(((((((1lb3_A:0.1290390000	2za7_A:0.1461590000):0.4306180000	1bg7_A:0.1043100000):0.1479470000	1r03_A:0.2186420000):0.2583280000	(1z6o_A:1.5550710000	1z6o_M:1.1743040000):0.3917800000):0.7001940000	3e6s_A:1.1338030000):0.2446850000	(1eum_A:0.5503930000	1krq_A:0.4282790000):0.3715260000):0.0761505000	(2jd7_A:0.4743530000	1vlg_A:0.5077750000):0.1994350000):1.4568800000):0.2296500000):0.4448980000):0.7013970000	2vzb_A:1.5264670000):0.6238550000):0.3674880000):0.1861830000):0.0472164000);
(1ji5_A:0.5248500000	1jig_A:0.3331750000	(1n1q_A:0.4229780000	(((2chp_A:0.6063980000	(((((1dps_A:0.0000010000	1jts_A:0.0000010000):0.5964850000	1o9r_A:0.3813220000):0.5359780000	1uvh_A:1.0110230000):0.9316320000	(1tjo_A:0.0000010000	1tk6_A:0.0000010000):1.0747200000):0.5154970000	(((((2fzf_A:3.6478060000	(1lko_A:0.6597810000	(1yuz_A:1.5676180000	3qhb_A:2.3107900000):0.6953800000):1.3760600000):0.5048600000	(1otk_A:3.9867870000	(((((((1oqu_A:0.3080720000	1r2f_A:0.3052200000):0.1467480000	1uzr_A:0.0000030000):1.3126900000	1mxr_A:1.4360090000):0.3778310000	(1jk0_A:0.3656660000	(2uw2_A:0.0648410000	1w68_A:0.1367620000):0.3125220000):1.5010000000):1.4454900000	3ee4_A:1.8733250000):1.0653500000	((2inc_B:1.7225970000	(2inp_C:1.9311440000	1mty_B:2.3818090000):0.5261210000):1.2562000000	(1mty_D:2.6079320000	3dhg_A:1.7313230000):0.3719510000):3.2052200000):0.9677370000	(((2uw1_A:0.0020510000	2uw1_B:0.0000020000):0.1525540000	1afr_A:0.1807810000):2.1969600000	1za0_A:2.3903580000):1.6934900000):0.5066460000):2.2620200000):0.0000023832	((((((1lb3_A:0.2221770000	2za7_A:0.0307480000):0.5409510000	1r03_A:0.3378180000):0.0660544000	1bg7_A:0.1071530000):0.5528780000	1z6o_A:1.8853370000):0.2873240000	1z6o_M:1.0659740000):0.9790400000	((1eum_A:0.5845140000	(1krq_A:0.6653510000	3e6s_A:1.4335090000):0.1312510000):0.1529830000	(2jd7_A:0.3773830000	1vlg_A:0.6452820000):0.1031780000):0.1800220000):1.1314100000):0.5669280000	((((1bcf_A:0.0000010000	3e1q_A:0.0000010000):0.2666800000	2fkz_A:0.1857910000):0.3597610000	1jgc_A:0.4975220000):1.0541700000	1nfv_A:0.8232440000):0.6756370000):0.7871460000	2vzb_A:1.7386730000):0.7407240000):0.1467330000):0.1363070000	(1ji4_A:0.7445220000	2fjc_A:0.7058100000):0.2765620000):0.1077340000	(1qgh_A:0.5923740000	2ux1_A:0.6137800000):0.6291400000):0.2248200000):0.0144325000);
(1ji5_A:0.3848860000	1jig_A:0.3768380000	(1n1q_A:0.5897710000	((2chp_A:0.4822840000	((1ji4_A:0.9361110000	2fjc_A:1.0061770000):0.4429540000	(((((1dps_A:0.0000010000	1jts_A:0.0000010000):0.5168350000	1o9r_A:0.1655210000):0.8650010000	1uvh_A:0.8215320000):0.5563590000	(1tjo_A:0.0000010000	1tk6_A:0.0000010000):1.3895700000):0.7859550000	(((2fzf_A:5.1307320000	1nfv_A:0.4145410000):0.6593510000	((((1bcf_A:0.0000010000	3e1q_A:0.0000010000):0.3172150000	2fkz_A:0.1309950000):0.1151890000	1jgc_A:0.4583370000):0.3192540000	((((1lko_A:1.3531780000	1yuz_A:1.1106730000):1.4410200000	3qhb_A:1.7723590000):0.6205070000	(1otk_A:4.5551700000	(((((1oqu_A:0.2332490000	1r2f_A:0.3063600000):0.0676218000	1uzr_A:0.0913910000):1.5741200000	1mxr_A:1.5156580000):0.4586400000	((1jk0_A:0.4481150000	(2uw2_A:0.1067100000	1w68_A:0.0950530000):0.2346300000):1.2190600000	(((2inc_B:2.1083530000	(2inp_C:2.0357600000	1mty_B:2.2487390000):0.4964860000):0.7152080000	(1mty_D:2.0953170000	3dhg_A:2.0169940000):0.3067370000):2.7516700000	(((2uw1_A:0.0017950000	2uw1_B:0.0000020000):0.1353980000	1afr_A:0.2463350000):4.6466800000	1za0_A:2.0735540000):0.9334970000):1.6937500000):0.5730440000):0.7793940000	3ee4_A:1.6516190000):1.5261000000):2.6065000000):0.7784740000	((((((1lb3_A:0.2106010000	2za7_A:0.1175940000):0.3085810000	(1z6o_A:1.4019420000	1z6o_M:1.5333020000):0.5192400000):0.1347100000	1bg7_A:0.1107160000):0.2571600000	1r03_A:0.1066850000):1.1485900000	3e6s_A:1.0252430000):0.2583020000	((1eum_A:0.4747530000	1krq_A:0.4509490000):0.3049830000	(2jd7_A:0.3520390000	1vlg_A:0.6271970000):0.3290380000):0.2818160000):1.3464900000):0.9620990000):0.6838370000):0.8636950000	2vzb_A:1.5632730000):0.7676860000):0.2191200000):0.1366740000):0.2158250000	(1qgh_A:0.5154960000	2ux1_A:0.9946660000):0.5430550000):0.1388720000):0.0293497000);
(1ji5_A:0.6074070000	1jig_A:0.2112780000	(1n1q_A:0.5127520000	((2chp_A:0.6120600000	(((((1dps_A:0.0000010000	1jts_A:0.0000010000):0.4897340000	1o9r_A:0.4477540000):0.8152560000	1uvh_A:1.2900890000):0.7032100000	(1tjo_A:0.0000010000	1tk6_A:0.0000010000):0.8352740000):0.5404070000	(((2fzf_A:3.7498390000	((((1bcf_A:0.0000010000	3e1q_A:0.0000010000):0.2642790000	2fkz_A:0.1452810000):0.1135640000	1jgc_A:0.6238590000):0.6671320000	(((1lko_A:0.8291260000	1yuz_A:1.7675410000):1.4891300000	3qhb_A:1.5385280000):1.3116700000	((((((1lb3_A:0.2232940000	2za7_A:0.1226520000):0.4576730000	(1bg7_A:0.0726760000	1r03_A:0.4093680000):0.0830658000):0.2502170000	1z6o_A:2.1585620000):0.2586920000	1z6o_M:1.3581290000):0.6459570000	(((1eum_A:0.7298410000	1krq_A:0.3785750000):0.2634780000	3e6s_A:1.7317050000):0.2947640000	(2jd7_A:0.4389900000	1vlg_A:0.6528190000):0.3039010000):0.3631610000):1.0136200000	(1otk_A:3.7604040000	(((((((1oqu_A:0.2758800000	1r2f_A:0.3058330000):0.0906253000	1uzr_A:0.0144660000):1.3043300000	1mxr_A:1.1254690000):0.5615660000	(1jk0_A:0.3851330000	(2uw2_A:0.0939340000	1w68_A:0.1129350000):0.2122070000):1.4826200000):1.5364400000	3ee4_A:1.4704420000):1.3504900000	(((2uw1_A:0.0035860000	2uw1_B:0.0000010000):0.0846679000	1afr_A:0.2108180000):2.3756400000	1za0_A:3.0227720000):1.3166200000):0.3119450000	(((2inc_B:1.3864250000	2inp_C:2.1394530000):0.5119730000	1mty_B:2.4085280000):0.6998760000	(1mty_D:2.0640830000	3dhg_A:1.7886460000):0.6123580000):2.3446100000):1.2285400000):3.3692000000):0.1484560000):0.7501610000):0.2111900000):0.4021210000	2vzb_A:1.7170910000):0.2076620000	1nfv_A:1.3934310000):0.6977340000):0.2551740000):0.1604870000	((1qgh_A:0.5200600000	2ux1_A:0.7351150000):0.3975340000	(1ji4_A:0.9309200000	2fjc_A:0.9449850000):0.2445040000):0.2287040000):0.1593510000):0.0614609000);
(1ji5_A:0.2781350000	(1jig_A:0.3053100000	(1n1q_A:0.5385740000	((1qgh_A:0.5266660000	2ux1_A:0.6360250000):0.3845530000	(1ji4_A:0.6971900000	2fjc_A:0.9001820000):0.1957030000):0.1726920000):0.1901420000):0.1491710000	(2chp_A:0.5624020000	(((((1dps_A:0.0000010000	1jts_A:0.0000010000):0.5057060000	1o9r_A:0.5774190000):0.5322450000	1uvh_A:1.1122300000):0.4992220000	(1tjo_A:0.0000020000	1tk6_A:0.0000010000):1.2467500000):0.3795170000	(((((2fzf_A:5.0774870000	1nfv_A:0.5642040000):0.3365040000	(((1bcf_A:0.0000010000	3e1q_A:0.0000020000):0.2425230000	2fkz_A:0.3237800000):0.2201990000	1jgc_A:0.4763730000):0.7951350000):0.4373340000	(((1otk_A:4.6346680000	(((2uw1_A:0.0039690000	2uw1_B:0.0000020000):0.0979873000	1afr_A:0.2078090000):3.3581000000	1za0_A:1.6557290000):0.5712990000):1.6467000000	(((((1oqu_A:0.3325750000	1uzr_A:0.1063990000):0.1267420000	1r2f_A:0.1546750000):1.5495600000	1mxr_A:1.3180340000):0.3656680000	(1jk0_A:0.3672240000	(2uw2_A:0.0786460000	1w68_A:0.1512620000):0.1827810000):1.3546000000):0.8493780000	((2inc_B:1.4152940000	(2inp_C:2.2528690000	1mty_B:2.2694380000):0.9018060000):0.5246130000	(1mty_D:1.9903670000	3dhg_A:1.7181650000):0.3515540000):3.0237300000):0.3890610000):0.8142640000	3ee4_A:1.2021140000):4.0678000000):0.1986130000	(((1lko_A:0.8371180000	1yuz_A:1.5467850000):1.2672200000	3qhb_A:1.9726560000):1.2869700000	((((((1lb3_A:0.1708520000	2za7_A:0.0651290000):0.4546380000	1bg7_A:0.0569790000):0.1025330000	1r03_A:0.3052990000):0.2555960000	(1z6o_A:1.9601250000	1z6o_M:1.3478470000):0.2347790000):0.8290440000	3e6s_A:1.1751790000):0.2664010000	((1eum_A:0.4811820000	1krq_A:0.6816610000):0.3530900000	(2jd7_A:0.4864220000	1vlg_A:0.5345260000):0.1674930000):0.1790920000):1.0265300000):0.1104700000):0.4566780000	2vzb_A:1.6138980000):0.6794230000):0.2748890000):0.2087380000);
(1ji5_A:0.4184090000	(1jig_A:0.4361660000	((2chp_A:0.6063400000	(((((1dps_A:0.0000010000	1jts_A:0.0000010000):0.7650870000	1o9r_A:0.3020020000):0.7487910000	1uvh_A:1.1649720000):0.7606890000	(1tjo_A:0.0000020000	1tk6_A:0.0000010000):1.1004600000):0.2628620000	((((2fzf_A:4.8987890000	1nfv_A:0.5013740000):0.4196890000	(((1bcf_A:0.0000010000	3e1q_A:0.0000020000):0.3113280000	2fkz_A:0.3126930000):0.2842130000	1jgc_A:0.3535900000):0.9254430000):0.4956280000	(((1lko_A:0.7322260000	1yuz_A:1.9035050000):0.8131660000	3qhb_A:1.8687180000):0.7973430000	(((((1lb3_A:0.2087190000	2za7_A:0.1021430000):0.3650040000	(1bg7_A:0.1564040000	1r03_A:0.4161440000):0.0944378000):0.4053310000	(1z6o_A:1.7153860000	1z6o_M:0.8374820000):0.4136380000):0.4982770000	(((1eum_A:0.4205190000	1krq_A:0.5536450000):0.3142840000	(2jd7_A:0.2760120000	1vlg_A:0.4812310000):0.1633180000):0.2195190000	3e6s_A:1.2606890000):0.4330030000):1.3718900000	(1otk_A:3.2287490000	((((((1oqu_A:0.3284620000	1uzr_A:0.0867140000):0.1774110000	1r2f_A:0.1280640000):1.1044500000	1mxr_A:1.4146590000):0.2643810000	((1jk0_A:0.2898190000	(2uw2_A:0.1307990000	1w68_A:0.1077060000):0.2869770000):0.8858940000	(((2inc_B:1.4459370000	2inp_C:2.4236300000):0.6483260000	1mty_B:2.3344790000):0.5714580000	(1mty_D:1.8964340000	3dhg_A:1.5522910000):0.5267990000):3.3191400000):0.6242290000):1.0847900000	(((2uw1_A:0.0000030000	2uw1_B:0.0000020000):0.1531300000	1afr_A:0.1669170000):3.6429200000	1za0_A:1.6500190000):2.2322800000):0.5590420000	3ee4_A:1.3346390000):2.2189500000):2.1246100000):0.0000023085):0.7085700000):0.5356130000	2vzb_A:1.3387030000):0.4951360000):0.3090910000):0.1684000000	((1qgh_A:0.5210210000	2ux1_A:0.8589590000):0.3681050000	(1ji4_A:0.7916910000	2fjc_A:0.7384580000):0.3849270000):0.2066130000):0.1597360000):0.0230928000	1n1q_A:0.5430580000);
(1ji5_A:0.2987460000	(1jig_A:0.2388330000	(1n1q_A:0.5212940000	((1qgh_A:0.6019770000	2ux1_A:0.8220250000):0.5245250000	(1ji4_A:1.0111870000	2fjc_A:0.9940810000):0.3140330000):0.2062750000):0.1159550000):0.0671003000	(2chp_A:0.5256250000	(((((1dps_A:0.0000010000	1jts_A:0.0000010000):0.8722600000	1o9r_A:0.2902190000):0.6059230000	1uvh_A:1.3112750000):0.5964130000	(1tjo_A:0.0000010000	1tk6_A:0.0000010000):0.9618960000):0.7010330000	((((2fzf_A:3.8083400000	1nfv_A:0.5265110000):0.8583670000	(((1bcf_A:0.0000010000	3e1q_A:0.0000020000):0.3668310000	2fkz_A:0.3079080000):0.2214810000	1jgc_A:0.5405130000):1.1159800000):0.4221700000	(((1lko_A:0.7329870000	1yuz_A:2.4915830000):1.0130600000	3qhb_A:1.4400750000):1.2346600000	(((((1lb3_A:0.1565260000	2za7_A:0.0913350000):0.3431480000	(1bg7_A:0.1550920000	1r03_A:0.4106460000):0.1679830000):0.4234260000	(1z6o_A:1.7422430000	1z6o_M:1.7478770000):0.2349080000):0.8317200000	(((1eum_A:0.5858520000	1krq_A:0.5460930000):0.3430400000	3e6s_A:1.1665390000):0.2066750000	(2jd7_A:0.4211090000	1vlg_A:0.5760690000):0.2234640000):0.2775770000):1.6162300000	(1otk_A:3.8223350000	((((((1oqu_A:0.2611900000	1r2f_A:0.3219000000):0.1033820000	1uzr_A:0.0528420000):1.3352900000	(1mxr_A:1.2802000000	(1jk0_A:0.3916670000	(2uw2_A:0.1578950000	1w68_A:0.0866410000):0.1788320000):1.6505000000):0.4331140000):1.1697600000	3ee4_A:1.3990250000):1.4037800000	(((2uw1_A:0.0035150000	2uw1_B:0.0000020000):0.1585570000	1afr_A:0.1666320000):3.0002400000	1za0_A:2.0655910000):1.6597400000):0.2379990000	(2inc_B:1.2078580000	((2inp_C:2.1412560000	1mty_B:2.0993340000):0.5084090000	(1mty_D:2.0051860000	3dhg_A:1.7004300000):1.5028200000):0.5891450000):3.4487500000):0.6348350000):2.7129900000):0.1955650000):0.1532500000):0.4333140000	2vzb_A:1.9299070000):0.4043650000):0.2897780000):0.3057690000);
(1ji5_A:0.3669540000	1jig_A:0.2789490000	(1n1q_A:0.3995020000	((2chp_A:0.4720330000	((((1dps_A:0.0000010000	1jts_A:0.0000010000):0.4295300000	1o9r_A:0.4019880000):0.6821170000	1uvh_A:1.0843370000):0.3348670000	(1tjo_A:0.0000010000	1tk6_A:0.0000010000):1.2549000000):0.5806830000):0.1284500000	((((1qgh_A:0.4532340000	2ux1_A:0.7127390000):0.4596520000	2fjc_A:1.0285640000):0.2540800000	1ji4_A:0.9431320000):0.1252690000	(((2fzf_A:3.3771390000	1nfv_A:0.5020710000):0.3002490000	((((1bcf_A:0.0000010000	3e1q_A:0.0000020000):0.2159560000	2fkz_A:0.1947870000):0.3743530000	1jgc_A:0.4897410000):0.8787160000	((((1lko_A:1.0334040000	1yuz_A:1.2982370000):0.9707260000	3qhb_A:1.7760210000):0.6733950000	(1otk_A:3.3494650000	((((((1oqu_A:0.2656970000	1r2f_A:0.2938820000):0.0932793000	1uzr_A:0.0388080000):1.1877100000	1mxr_A:1.4487260000):0.6897800000	((1jk0_A:0.2825830000	(2uw2_A:0.1420490000	1w68_A:0.1018710000):0.2904370000):0.8727070000	((2inc_B:1.8527580000	(2inp_C:1.7103570000	1mty_B:2.7224850000):0.5929880000):0.5494150000	(1mty_D:2.0984450000	3dhg_A:2.1214740000):0.7496250000):3.9989500000):0.4708250000):0.8308960000	3ee4_A:1.6319730000):1.0792700000	(((2uw1_A:0.0073600000	2uw1_B:0.0000020000):0.1821800000	1afr_A:0.0983980000):3.5268300000	1za0_A:2.1524770000):1.2684400000):2.4378100000):1.7114800000):0.6789420000	(((((((1lb3_A:0.1591420000	2za7_A:0.0715260000):0.5397910000	1bg7_A:0.1348660000):0.1978750000	1r03_A:0.2644990000):0.4667520000	(1z6o_A:2.1581830000	1z6o_M:1.0430390000):0.3387520000):0.6956690000	3e6s_A:1.3387600000):0.1929660000	(2jd7_A:0.3874640000	1vlg_A:0.4781730000):0.1533680000):0.1396970000	(1eum_A:0.4736330000	1krq_A:0.6520100000):0.3061650000):1.1564700000):0.3181240000):0.5102580000):0.4679590000	2vzb_A:1.3921300000):1.1523400000):0.0191566000):0.1460980000):0.0782460000);
(1ji5_A:0.3144320000	(1jig_A:0.2077910000	(((1qgh_A:0.6110000000	2ux1_A:0.8462880000):0.3557950000	(1ji4_A:0.8860440000	2fjc_A:0.7651500000):0.3198880000):0.1459980000	(((((1dps_A:0.0000010000	1jts_A:0.0000010000):0.4288240000	1o9r_A:0.4463850000):0.5678120000	1uvh_A:1.2150400000):0.2847690000	(1tjo_A:0.0000010000	1tk6_A:0.0000010000):1.4893600000):0.4850890000	(((((2fzf_A:3.2566990000	((1lko_A:0.9658930000	1yuz_A:1.8046180000):0.9554820000	3qhb_A:1.4164920000):0.7310270000):0.8035930000	((((((1lb3_A:0.1838270000	2za7_A:0.0784250000):0.6783950000	1bg7_A:0.1039610000):0.0972598000	1r03_A:0.2439040000):0.4965280000	1z6o_A:1.9238550000):0.2606140000	1z6o_M:1.2623290000):0.3642310000	(((1eum_A:0.6112000000	1krq_A:0.4993490000):0.3340540000	3e6s_A:1.2387710000):0.2378160000	(2jd7_A:0.3281520000	1vlg_A:0.3928860000):0.2835510000):0.3428460000):1.3877600000):0.0000024994	(1otk_A:4.4583100000	(((((((1oqu_A:0.2417400000	1r2f_A:0.2519860000):0.1500080000	1uzr_A:0.0157540000):1.4871800000	1mxr_A:1.2799900000):0.4566060000	(1jk0_A:0.4173550000	(2uw2_A:0.0825760000	1w68_A:0.1473640000):0.2164720000):1.5831400000):1.0609900000	3ee4_A:1.9303660000):0.9471030000	(((2uw1_A:0.0000030000	2uw1_B:0.0000010000):0.1338650000	1afr_A:0.2070340000):3.6017600000	1za0_A:2.5920170000):0.7937660000):0.3631360000	(((2inc_B:1.6537140000	2inp_C:1.6673490000):0.5137410000	1mty_B:2.0619700000):0.7216450000	(1mty_D:1.9535440000	3dhg_A:1.7078840000):0.8827180000):2.9805800000):0.8258330000):2.7950400000):0.2205790000	((((1bcf_A:0.0000010000	3e1q_A:0.0000010000):0.3695440000	2fkz_A:0.0994880000):0.4706010000	1jgc_A:0.3202640000):1.1671700000	1nfv_A:1.3365350000):0.4270640000):0.4669850000	2vzb_A:1.5271980000):0.5455360000):0.1625840000):0.1718040000):0.1410130000	(1n1q_A:0.4451540000	2chp_A:0.7344380000):0.1087580000);
(1ji5_A:0.5017280000	1jig_A:0.2129370000	((1n1q_A:0.3364810000	((1qgh_A:0.6944080000	2ux1_A:0.7364370000):0.4804430000	(1ji4_A:0.9061700000	2fjc_A:0.8645160000):0.4262200000):0.3135790000):0.0857710000	((2chp_A:0.5933970000	((((1dps_A:0.0000010000	1jts_A:0.0000010000):0.5312400000	1o9r_A:0.4125080000):0.7104170000	1uvh_A:1.7361360000):0.6429380000	(1tjo_A:0.0000010000	1tk6_A:0.0000010000):1.0339400000):0.5637130000):0.2828340000	(((2fzf_A:4.2975110000	1nfv_A:0.4767850000):0.4905440000	((((1bcf_A:0.0000010000	3e1q_A:0.0000020000):0.2093930000	2fkz_A:0.1713370000):0.2222770000	1jgc_A:0.4733670000):0.7874760000	((((1lko_A:0.6524910000	1yuz_A:2.3699520000):1.3127000000	3qhb_A:1.4276930000):1.1129900000	(((((1lb3_A:0.1002470000	2za7_A:0.1017030000):0.4436850000	1bg7_A:0.0845550000):0.1095110000	1r03_A:0.2283780000):0.2900830000	(1z6o_A:1.7241400000	1z6o_M:1.2212160000):0.2269230000):0.5498670000	(((1eum_A:0.4967770000	1krq_A:0.4987150000):0.3827320000	(2jd7_A:0.4675980000	1vlg_A:0.6220520000):0.1883300000):0.1863440000	3e6s_A:1.0553400000):0.2447580000):1.0809200000):0.2184450000	(1otk_A:3.5928020000	(((((((1oqu_A:0.2891270000	1r2f_A:0.2856180000):0.1282710000	1uzr_A:0.0000030000):1.4891700000	1mxr_A:1.2496680000):0.7104650000	(1jk0_A:0.4003460000	(2uw2_A:0.0806710000	1w68_A:0.1442240000):0.2170020000):1.4939800000):1.1881600000	3ee4_A:1.6350150000):1.1117400000	((2inc_B:1.5788390000	(2inp_C:1.7366870000	1mty_B:2.2071860000):0.5016820000):0.9735820000	(1mty_D:2.1103100000	3dhg_A:1.6774440000):0.3565890000):2.6328300000):0.4300590000	(((2uw1_A:0.0056010000	2uw1_B:0.0000020000):0.1179350000	1afr_A:0.2729720000):3.0096300000	1za0_A:1.9822950000):1.4991300000):0.8103050000):1.7224300000):0.2782700000):0.3320930000):0.7951840000	2vzb_A:1.2865200000):0.5626080000):0.1140790000):0.0470788000);
(1ji5_A:0.3240480000	(1jig_A:0.1357430000	(((2chp_A:0.8589840000	(1qgh_A:0.7149410000	2ux1_A:0.5435560000):0.5105240000):0.1489670000	(((((1dps_A:0.0000010000	1jts_A:0.0000010000):0.6349130000	1o9r_A:0.3031030000):0.7938300000	1uvh_A:1.0771470000):0.3684030000	(1tjo_A:0.0000010000	1tk6_A:0.0000010000):1.2078200000):0.4613000000	(((((2fzf_A:2.6329300000	(((((1lb3_A:0.2377320000	2za7_A:0.0752370000):0.3379630000	(1bg7_A:0.2327100000	1r03_A:0.2992660000):0.0924533000):0.3110690000	1z6o_A:2.3576600000):0.2697570000	1z6o_M:1.2716350000):0.8787960000	(((1eum_A:0.4869520000	1krq_A:0.4602390000):0.3519350000	3e6s_A:1.2533520000):0.1771190000	(2jd7_A:0.3877730000	1vlg_A:0.5080970000):0.1714000000):0.2387130000):0.9190900000):0.8438120000	(1otk_A:3.1827060000	((((((1oqu_A:0.2773100000	1r2f_A:0.3831710000):0.0756141000	1uzr_A:0.0288620000):1.3249000000	1mxr_A:1.3247190000):0.4797210000	((1jk0_A:0.4607540000	(2uw2_A:0.1530810000	1w68_A:0.1021040000):0.2535630000):0.7000460000	((2inc_B:2.0400890000	(2inp_C:1.9383490000	1mty_B:2.3600580000):0.5225540000):0.8900820000	(1mty_D:2.3280500000	3dhg_A:1.5147420000):0.7593520000):3.7152200000):0.7506570000):1.5321800000	3ee4_A:1.8919850000):0.6995370000	(((2uw1_A:0.0078930000	2uw1_B:0.0000010000):0.1353140000	1afr_A:0.1560440000):2.5142800000	1za0_A:2.8906980000):1.1410500000):1.4215800000):1.7796800000):0.0000027268	((1lko_A:0.5381100000	1yuz_A:1.9055370000):0.7833460000	3qhb_A:2.1933540000):0.9674400000):0.5338070000	((((1bcf_A:0.0000010000	3e1q_A:0.0000010000):0.2593920000	2fkz_A:0.1875700000):0.3696090000	1jgc_A:0.4403840000):0.7774550000	1nfv_A:1.3445860000):0.3989350000):0.3051000000	2vzb_A:1.4333330000):0.6433650000):0.1816860000):0.1748290000	(1ji4_A:0.8141450000	2fjc_A:0.6345460000):0.3942280000):0.2583140000):0.0742078000	1n1q_A:0.5870960000);
(1ji5_A:0.4385660000	1jig_A:0.2076730000	(1n1q_A:0.3741390000	((2chp_A:0.7448610000	(((((1dps_A:0.0000010000	1jts_A:0.0000010000):0.4802290000	1o9r_A:0.4244630000):0.5595420000	1uvh_A:1.4679530000):0.4088770000	(1tjo_A:0.0000010000	1tk6_A:0.0000010000):1.5675600000):0.5693400000	((((2fzf_A:3.6986570000	1nfv_A:0.1311190000):0.7038080000	((((1bcf_A:0.0000010000	3e1q_A:0.0000020000):0.3883330000	2fkz_A:0.0623620000):0.2494350000	1jgc_A:0.4473360000):0.8451120000	(((((1lb3_A:0.1366220000	2za7_A:0.1343320000):0.5289920000	(1bg7_A:0.1038730000	(1z6o_A:2.4519070000	1z6o_M:1.3552790000):0.5584720000):0.0740873000):0.2338970000	1r03_A:0.2499100000):0.9072720000	3e6s_A:1.4113630000):0.1495310000	((1eum_A:0.4683800000	1krq_A:0.4475180000):0.2783420000	(2jd7_A:0.3550350000	1vlg_A:0.4611320000):0.2361380000):0.2667600000):1.6168500000):0.4111660000):0.5929570000	(((1lko_A:0.6456750000	1yuz_A:1.9366720000):0.5797280000	3qhb_A:1.7394530000):0.5176590000	(1otk_A:3.8568470000	((((((1oqu_A:0.2736770000	1r2f_A:0.2697720000):0.1580760000	1uzr_A:0.0000030000):1.7269300000	1mxr_A:1.1030120000):0.5703560000	(1jk0_A:0.3684870000	(2uw2_A:0.1255560000	1w68_A:0.1225580000):0.2969720000):1.3754800000):1.0589100000	(((2inc_B:1.6372370000	(2inp_C:1.4950810000	1mty_B:2.6247380000):0.6328730000):1.0030900000	(1mty_D:2.3567200000	3dhg_A:1.6614170000):0.5445950000):2.1394500000	(((2uw1_A:0.0060660000	2uw1_B:0.0000020000):0.1729800000	1afr_A:0.2153110000):2.9551100000	1za0_A:1.7258300000):1.9566100000):1.2251300000):0.5885250000	3ee4_A:1.0088500000):1.8612200000):1.8788600000):1.1434100000):0.4896000000	2vzb_A:1.3043680000):0.8297820000):0.1990250000):0.1160220000	((1qgh_A:0.5515980000	2ux1_A:0.8416390000):0.3987610000	(1ji4_A:0.8625020000	2fjc_A:0.8621130000):0.2592550000):0.2424300000):0.1598340000):0.1246450000);
(1ji5_A:0.3741320000	1jig_A:0.2377770000	(1n1q_A:0.5284440000	(((2chp_A:0.8991300000	(1qgh_A:0.6397280000	2ux1_A:0.7022050000):0.4447650000):0.0511621000	(((((1dps_A:0.0000010000	1jts_A:0.0000010000):0.4945030000	1o9r_A:0.4479440000):0.5967130000	1uvh_A:1.3767790000):0.4076370000	(1tjo_A:0.0000020000	1tk6_A:0.0000010000):1.1389600000):0.4314400000	(((((2fzf_A:3.8821200000	1nfv_A:0.6514100000):0.4615920000	(((1bcf_A:0.0000010000	3e1q_A:0.0000020000):0.3239060000	2fkz_A:0.2592980000):0.1765710000	1jgc_A:0.5677420000):0.6191490000):0.3912000000	(((((1lb3_A:0.1624520000	2za7_A:0.1047400000):0.4033660000	(1bg7_A:0.1407270000	1r03_A:0.3090530000):0.1696440000):0.3996910000	1z6o_A:1.8159030000):0.3486230000	1z6o_M:1.4786320000):0.2178070000	(((1eum_A:0.4296090000	1krq_A:0.5765380000):0.2256540000	3e6s_A:1.8046490000):0.3616680000	(2jd7_A:0.4119350000	1vlg_A:0.3631190000):0.2547970000):0.3010520000):0.9419960000):0.2900250000	((1lko_A:0.8709060000	(1yuz_A:1.5091590000	3qhb_A:2.6362430000):0.6449360000):1.3844200000	(1otk_A:3.1745570000	(((((((1oqu_A:0.2939090000	1uzr_A:0.1819240000):0.1604970000	1r2f_A:0.1468000000):1.3391100000	1mxr_A:1.6207030000):0.3906070000	(1jk0_A:0.3381030000	(2uw2_A:0.1106960000	1w68_A:0.1161260000):0.3082750000):1.3606400000):1.0685300000	3ee4_A:2.1397330000):0.6771450000	((2inc_B:1.4284190000	(2inp_C:1.9049220000	1mty_B:2.1961940000):0.7768420000):0.8256180000	(1mty_D:2.3541910000	3dhg_A:2.0722610000):0.4743480000):3.1806200000):1.1260600000	(((2uw1_A:0.0056400000	2uw1_B:0.0000020000):0.1650340000	1afr_A:0.2643740000):3.2203700000	1za0_A:3.1444310000):0.4201780000):2.2353900000):2.0710700000):0.4429430000):0.2861800000	2vzb_A:1.7179100000):0.3926660000):0.4094590000):0.0633685000	(1ji4_A:0.6284250000	2fjc_A:0.9522920000):0.4360520000):0.1906910000):0.1672320000);
(1ji5_A:0.3207420000	1jig_A:0.2451230000	(1n1q_A:0.4893390000	(((2chp_A:0.7720220000	(1ji4_A:0.6673640000	2fjc_A:0.8406100000):0.5303120000):0.0563528000	(((((1dps_A:0.0000010000	1jts_A:0.0000010000):0.4586470000	1o9r_A:0.5114270000):0.5082230000	1uvh_A:1.2321470000):0.7525110000	(1tjo_A:0.0000010000	1tk6_A:0.0000010000):1.3261700000):0.6118650000	((((2fzf_A:2.4921030000	((1lko_A:0.8502980000	1yuz_A:1.8754020000):1.2932100000	3qhb_A:1.2057090000):1.2972000000):0.3598190000	((((((((1lb3_A:0.1437170000	2za7_A:0.1070220000):0.5686520000	1bg7_A:0.1720060000):0.1202470000	1r03_A:0.3421690000):0.3990260000	(1z6o_A:1.7576010000	1z6o_M:1.4395250000):0.1938020000):1.1370200000	(1eum_A:0.7394800000	(1krq_A:0.4616290000	3e6s_A:1.1263060000):0.3244280000):0.1675590000):0.1821460000	2jd7_A:0.3689890000):0.1517900000	1vlg_A:0.4777760000):1.2240700000	(1otk_A:2.2961980000	(((((((1oqu_A:0.2467210000	1r2f_A:0.3157990000):0.1200490000	1uzr_A:0.0255750000):1.4593900000	1mxr_A:1.3097030000):0.4156960000	(1jk0_A:0.4421260000	(2uw2_A:0.1122320000	1w68_A:0.1139140000):0.1913040000):1.3607600000):0.7676790000	3ee4_A:1.6333480000):0.6436390000	(2inc_B:1.5027280000	((2inp_C:2.0854110000	1mty_B:2.4887990000):0.8278340000	(1mty_D:2.4433580000	3dhg_A:1.7070240000):0.6510910000):0.5601060000):3.0902400000):0.4726090000	(((2uw1_A:0.0037230000	2uw1_B:0.0000010000):0.1394240000	1afr_A:0.1689170000):2.8861200000	1za0_A:2.0478700000):0.5752920000):1.0763300000):2.3860400000):0.1137380000):0.7174330000	((((1bcf_A:0.0000010000	3e1q_A:0.0000010000):0.2146770000	2fkz_A:0.2769200000):0.3410720000	1jgc_A:0.5985930000):0.7246670000	1nfv_A:1.1277240000):0.1966630000):0.4692180000	2vzb_A:1.6696730000):0.7461340000):0.2515400000):0.0814319000	(1qgh_A:0.5570910000	2ux1_A:0.8192310000):0.6159010000):0.1455470000):0.0270427000);
(1ji5_A:0.3762190000	(1jig_A:0.2142260000	(1n1q_A:0.3675420000	(1qgh_A:0.6156270000	2ux1_A:0.5985880000):0.5582480000):0.1503080000):0.1377200000	((2chp_A:0.6104080000	(1ji4_A:0.8362480000	(2fjc_A:1.0361380000	((((1dps_A:0.0000010000	1jts_A:0.0000010000):0.5280700000	1o9r_A:0.3065560000):0.5080740000	1uvh_A:1.1216190000):0.4515820000	(1tjo_A:0.0000010000	1tk6_A:0.0000010000):1.1589700000):0.6626290000):0.1109060000):0.4278740000):0.0667635000	(((((((2fzf_A:2.1803180000	1otk_A:5.0923820000):0.8355610000	((((((1oqu_A:0.3271850000	1r2f_A:0.3363670000):0.1124650000	1uzr_A:0.0000020000):1.4133300000	1mxr_A:1.2908610000):0.4798050000	(1jk0_A:0.2729510000	(2uw2_A:0.1121920000	1w68_A:0.1474900000):0.3286220000):1.2922600000):1.2174100000	3ee4_A:1.6082920000):0.8301180000	(((2inc_B:1.7405110000	(2inp_C:2.5099340000	1mty_B:2.3662490000):0.4392840000):0.6795040000	(1mty_D:1.9897840000	3dhg_A:1.8638120000):0.6303210000):2.0451800000	(((2uw1_A:0.0053950000	2uw1_B:0.0000010000):0.1145230000	1afr_A:0.1637700000):2.6049000000	1za0_A:2.8556270000):1.4379900000):1.1843400000):2.0505400000):0.7089960000	((1lko_A:0.9653770000	1yuz_A:2.3344690000):0.7374670000	3qhb_A:1.4181860000):1.4512600000):0.6522050000	((((1lb3_A:0.1256060000	2za7_A:0.1219640000):0.3362780000	(1bg7_A:0.0724380000	(1z6o_A:1.5447450000	1z6o_M:1.1268020000):0.5533730000):0.1302490000):0.1796250000	1r03_A:0.2460560000):0.9822380000	((1eum_A:0.5920030000	1krq_A:0.6217270000):0.2787520000	(3e6s_A:1.1632750000	(2jd7_A:0.5361060000	1vlg_A:0.5420160000):0.2275390000):0.1780290000):0.1264320000):0.7527960000):1.1109500000	(((1bcf_A:0.0000010000	3e1q_A:0.0000010000):0.2526710000	2fkz_A:0.1938720000):0.1908770000	1jgc_A:0.5067280000):0.6239340000):0.5643270000	1nfv_A:1.3412330000):0.8658330000	2vzb_A:1.1300180000):0.9157080000):0.1523990000);
(1ji5_A:0.4142360000	1jig_A:0.2229500000	(1n1q_A:0.4687920000	(((2chp_A:0.5661150000	((((1dps_A:0.0000010000	1jts_A:0.0000010000):0.3358010000	1o9r_A:0.7124430000):0.5877980000	1uvh_A:0.7756250000):0.6924110000	(1tjo_A:0.0000010000	1tk6_A:0.0000010000):1.3966800000):0.4884750000):0.0992943000	(1ji4_A:0.7864720000	2fjc_A:1.0597990000):0.4922600000):0.0800280000	((1qgh_A:0.4042890000	2ux1_A:0.9200870000):0.4481370000	(((2fzf_A:4.5104410000	1nfv_A:0.8490330000):0.4696130000	((((1bcf_A:0.0000010000	3e1q_A:0.0000020000):0.4087540000	2fkz_A:0.2266920000):0.4192590000	1jgc_A:0.5570320000):0.5186450000	((((1lko_A:0.9827110000	1yuz_A:1.2937240000):1.1897300000	3qhb_A:1.2222560000):1.8553900000	(((((1lb3_A:0.2214440000	2za7_A:0.0627820000):0.5249420000	1bg7_A:0.1396840000):0.1452950000	1r03_A:0.3701800000):0.3540710000	(1z6o_A:1.5962330000	1z6o_M:1.1179400000):0.3990690000):0.7217170000	((((1eum_A:0.5697920000	1krq_A:0.4151310000):0.2577410000	3e6s_A:1.1924310000):0.3472920000	2jd7_A:0.3328200000):0.2830630000	1vlg_A:0.3796540000):0.3186650000):1.0047100000):0.0000028717	(1otk_A:4.2911470000	((((((1oqu_A:0.3384930000	1r2f_A:0.2482200000):0.0857503000	1uzr_A:0.0256290000):1.0066000000	(1mxr_A:1.4318050000	(1jk0_A:0.3372520000	(2uw2_A:0.1020310000	1w68_A:0.1099820000):0.2876990000):1.8624900000):0.2334020000):1.0451900000	3ee4_A:1.9497380000):1.2545300000	(((2inc_B:1.6204070000	(2inp_C:1.8048120000	1mty_B:2.5276250000):0.5255300000):0.9270840000	1mty_D:2.6530230000):0.0000025864	3dhg_A:1.8909280000):2.6524200000):0.6232950000	(((2uw1_A:0.0037060000	2uw1_B:0.0000020000):0.1811950000	1afr_A:0.1554370000):2.3795200000	1za0_A:2.4306390000):0.9215880000):1.1298900000):3.6080900000):0.4249740000):0.2574530000):0.7458430000	2vzb_A:1.4703890000):0.8799420000):0.0711350000):0.1251090000):0.1358790000);
(1ji5_A:0.2483280000	(1jig_A:0.2537230000	(((2chp_A:0.5390840000	(1ji4_A:0.8115900000	2fjc_A:0.9230340000):0.5440920000):0.0703830000	(((((1dps_A:0.0000010000	1jts_A:0.0000010000):0.4774380000	1o9r_A:0.6393950000):0.4395880000	1uvh_A:1.1382810000):0.5366960000	(1tjo_A:0.0000020000	1tk6_A:0.0000010000):1.2033000000):0.4336000000	((((2fzf_A:3.4563600000	1nfv_A:0.6979640000):0.3692110000	(((1bcf_A:0.0000010000	3e1q_A:0.0000020000):0.4252410000	2fkz_A:0.1146480000):0.1887420000	1jgc_A:0.4736400000):0.6155180000):0.6086750000	(((1lko_A:0.9922690000	1yuz_A:2.2104290000):0.7672780000	3qhb_A:1.6530000000):0.8772270000	((((((1lb3_A:0.0917530000	2za7_A:0.0842790000):0.5242860000	1bg7_A:0.0852380000):0.1915100000	1r03_A:0.2594900000):0.4328240000	(1z6o_A:1.9732680000	1z6o_M:1.0982540000):0.3129350000):0.5521210000	(((1eum_A:0.4711550000	1krq_A:0.5784900000):0.5502760000	(2jd7_A:0.3491560000	1vlg_A:0.5272900000):0.1130180000):0.3068500000	3e6s_A:1.1441460000):0.3225390000):0.9080210000	(1otk_A:3.4630830000	((((((1oqu_A:0.2929900000	1uzr_A:0.0999330000):0.2795400000	1r2f_A:0.0706060000):1.2668800000	1mxr_A:1.3814560000):0.4166090000	(1jk0_A:0.3681250000	(2uw2_A:0.0947070000	1w68_A:0.1480900000):0.2886340000):1.3746700000):1.2862800000	3ee4_A:1.4779330000):1.1021000000	(((2inc_B:1.9044400000	(2inp_C:2.6200900000	1mty_B:2.2048460000):0.5142310000):0.5181450000	(1mty_D:2.1373950000	3dhg_A:1.7376570000):0.8027050000):3.0288800000	(((2uw1_A:0.0018150000	2uw1_B:0.0000020000):0.1624550000	1afr_A:0.1851590000):3.7647300000	1za0_A:2.0922770000):1.5307900000):0.6201840000):1.2533500000):1.8033400000):0.0311960000):0.5905490000):0.5879640000	2vzb_A:1.2225860000):0.5801210000):0.2465050000):0.1503210000	(1qgh_A:0.5059130000	2ux1_A:0.7382830000):0.4388430000):0.2469250000):0.0429614000	1n1q_A:0.5585930000);
(1ji5_A:0.3266260000	1jig_A:0.2443380000	(1n1q_A:0.5263030000	(((2chp_A:0.3985410000	((((1dps_A:0.0000010000	1jts_A:0.0000010000):0.5318470000	1o9r_A:0.5994430000):0.6852660000	1uvh_A:0.9242380000):0.6685820000	(1tjo_A:0.0000020000	1tk6_A:0.0000010000):1.0143500000):0.4913060000):0.1738790000	(((1qgh_A:0.4869020000	2ux1_A:0.7961210000):0.3988700000	2fjc_A:0.9564330000):0.1802810000	1ji4_A:1.1724310000):0.2178520000):0.0332432000	(((((2fzf_A:2.9386380000	(1lko_A:0.5567750000	1yuz_A:2.2423390000):0.5820980000):0.5801730000	3qhb_A:2.0833980000):0.7999910000	(((((1lb3_A:0.2697190000	2za7_A:0.1089670000):0.4780480000	1bg7_A:0.1214650000):0.1629130000	1r03_A:0.2923610000):0.3998110000	(1z6o_A:1.6680080000	1z6o_M:1.1507780000):0.3937880000):0.4439360000	(((1eum_A:0.4282130000	1krq_A:0.6547980000):0.4677400000	3e6s_A:1.1088810000):0.1776750000	(2jd7_A:0.4687310000	1vlg_A:0.6401620000):0.1971920000):0.2306790000):1.1523200000):0.2378250000	((((1bcf_A:0.0000010000	3e1q_A:0.0000020000):0.3923630000	2fkz_A:0.2398590000):0.2385620000	1jgc_A:0.5164270000):0.7029850000	(1nfv_A:1.0386340000	(1otk_A:5.0873170000	((((((1oqu_A:0.3602150000	1uzr_A:0.1077870000):0.2130210000	1r2f_A:0.1036020000):1.2238900000	(1mxr_A:1.5762430000	(1jk0_A:0.2822250000	(2uw2_A:0.0963370000	1w68_A:0.1568990000):0.3193500000):1.4508600000):0.3615500000):0.7352470000	(((2uw1_A:0.0019320000	2uw1_B:0.0000020000):0.1701980000	1afr_A:0.1815060000):2.5464900000	1za0_A:2.5856650000):2.7684000000):0.5508720000	((2inc_B:1.8486570000	(2inp_C:2.4552860000	1mty_B:2.1297590000):0.4672640000):0.6220800000	(1mty_D:1.9028370000	3dhg_A:2.0903390000):0.4805710000):4.1499500000):0.7441000000	3ee4_A:0.8802680000):1.9736600000):2.1974400000):0.0434324000):0.6008230000):0.7724700000	2vzb_A:1.6117630000):0.9045100000):0.0913910000):0.1269380000);
(1ji5_A:0.3556940000	(1jig_A:0.2850200000	((1n1q_A:0.4652320000	(1ji4_A:0.7807090000	2fjc_A:0.8469540000):0.6266200000):0.1376750000	(1qgh_A:0.7168120000	2ux1_A:0.8412560000):0.5023160000):0.1192210000):0.1046860000	((2chp_A:0.4609540000	((((1dps_A:0.0000010000	1jts_A:0.0000010000):0.3953740000	1o9r_A:0.5144480000):0.3889600000	1uvh_A:1.0227540000):0.8324710000	(1tjo_A:0.0000020000	1tk6_A:0.0000010000):1.2734900000):0.5585860000):0.1131790000	((((2fzf_A:3.4729680000	1nfv_A:0.6298040000):0.4581920000	(((1bcf_A:0.0000010000	3e1q_A:0.0000020000):0.1809480000	2fkz_A:0.3197760000):0.2253000000	1jgc_A:0.3923730000):0.7217940000):0.5922200000	((((1lko_A:0.8412830000	1yuz_A:1.8540640000):0.7377370000	3qhb_A:1.5815940000):1.4400000000	(1otk_A:4.0955560000	(((((((1oqu_A:0.2969170000	1uzr_A:0.1146890000):0.1844130000	1r2f_A:0.0912470000):1.0784600000	1mxr_A:1.8865980000):0.2938940000	(1jk0_A:0.3945700000	(2uw2_A:0.1064850000	1w68_A:0.0825040000):0.2607130000):1.1115400000):1.0601100000	(((2uw1_A:0.0000030000	2uw1_B:0.0000020000):0.0301363000	1afr_A:0.3308480000):3.2579200000	1za0_A:2.0599550000):2.0145500000):0.2443730000	((2inc_B:2.1861940000	(2inp_C:2.2314590000	1mty_B:2.0638090000):0.9561120000):0.2347170000	(1mty_D:1.4873190000	3dhg_A:1.9526010000):0.9900290000):3.3248200000):0.3086360000	3ee4_A:1.5147950000):2.1293100000):2.5079400000):0.0000029640	(((((1lb3_A:0.1837070000	2za7_A:0.1414310000):0.1900550000	1z6o_A:1.8430150000):0.2855150000	(1bg7_A:0.1091820000	1r03_A:0.2534340000):0.0378458000):0.5316580000	1z6o_M:1.4162350000):0.3762700000	(((1eum_A:0.3928870000	1krq_A:0.4529400000):0.1988910000	3e6s_A:1.4860380000):0.2242040000	(2jd7_A:0.3971000000	1vlg_A:0.3635140000):0.2996260000):0.2826810000):0.8991780000):0.3874060000):0.7778110000	2vzb_A:1.3594800000):0.8383700000):0.2898210000);
(1ji5_A:0.4062620000	1jig_A:0.3062290000	((1n1q_A:0.4179230000	(1qgh_A:0.4656310000	2ux1_A:1.0570100000):0.5129780000):0.1228840000	((2chp_A:0.6224640000	(((((1dps_A:0.0000010000	1jts_A:0.0000010000):0.5255150000	1o9r_A:0.3143700000):0.7350650000	1uvh_A:0.8778850000):0.4535780000	(1tjo_A:0.0000010000	1tk6_A:0.0000010000):1.1306800000):0.5161990000	((((2fzf_A:4.5113010000	(((1bcf_A:0.0000010000	3e1q_A:0.0000010000):0.2224130000	2fkz_A:0.2359360000):0.3687040000	1jgc_A:0.4189650000):0.4088550000):0.5034280000	1nfv_A:0.8817240000):0.4481790000	((((1lko_A:0.7949330000	1yuz_A:1.7252820000):0.7287770000	3qhb_A:1.4729850000):1.0492500000	(1otk_A:3.2978630000	(((((((1oqu_A:0.3161850000	1r2f_A:0.3134480000):0.1162910000	1uzr_A:0.0000020000):1.3333200000	1mxr_A:1.6766020000):0.4578360000	(1jk0_A:0.2846830000	(2uw2_A:0.1199500000	1w68_A:0.1025210000):0.4074200000):1.5762100000):1.0175200000	3ee4_A:1.8862100000):1.4680400000	(((2uw1_A:0.0073330000	2uw1_B:0.0000020000):0.1126000000	1afr_A:0.2287360000):3.3062100000	1za0_A:2.1712630000):1.3922300000):0.3801060000	((2inc_B:1.8687690000	(2inp_C:2.0542830000	1mty_B:2.2900400000):0.5230970000):0.5046200000	(1mty_D:2.3352930000	3dhg_A:2.2777870000):0.4025060000):3.1057700000):1.3034200000):2.2577500000):0.2774240000	((((1lb3_A:0.2450650000	2za7_A:0.0884290000):0.3230260000	(1bg7_A:0.0765030000	(1z6o_A:1.5608340000	1z6o_M:1.2775790000):0.5996310000):0.0810178000):0.1934870000	1r03_A:0.1724400000):0.7917420000	(((1eum_A:0.6416930000	1krq_A:0.5093840000):0.4180650000	(2jd7_A:0.3819900000	1vlg_A:0.5412700000):0.0836132000):0.3213810000	3e6s_A:1.1691630000):0.2595700000):1.1172900000):0.6500760000):0.2035120000	2vzb_A:2.0020620000):0.8473210000):0.2201380000):0.0985668000	(1ji4_A:0.5859980000	2fjc_A:0.8630380000):0.4312990000):0.2397990000):0.0364359000);
(1ji5_A:0.2446560000	(1jig_A:0.2792870000	(1n1q_A:0.6917760000	((2chp_A:0.5383470000	(((((1dps_A:0.0000010000	1jts_A:0.0000010000):0.7282220000	1o9r_A:0.3353740000):0.7574040000	1uvh_A:1.2727620000):0.3868460000	(1tjo_A:0.0000020000	1tk6_A:0.0000020000):1.3573800000):0.5841410000	((((2fzf_A:3.7942540000	1nfv_A:0.5644370000):0.2828690000	(((1bcf_A:0.0000010000	3e1q_A:0.0000020000):0.3421820000	2fkz_A:0.1691220000):0.1651300000	1jgc_A:0.7655000000):1.0785100000):0.6083260000	((((1lko_A:0.8446150000	1yuz_A:2.0782400000):0.9546670000	3qhb_A:1.3326390000):1.0284900000	(((((1lb3_A:0.1851920000	2za7_A:0.0907550000):0.4626040000	1bg7_A:0.0955530000):0.1182490000	1r03_A:0.3097120000):0.3434800000	(1z6o_A:1.7535270000	1z6o_M:1.1579850000):0.2618570000):0.3753120000	(((1eum_A:0.4145940000	1krq_A:0.4135310000):0.4265670000	(2jd7_A:0.3212720000	1vlg_A:0.5821990000):0.1873230000):0.2193190000	3e6s_A:1.3860770000):0.5285130000):1.0347400000):0.0000026626	(1otk_A:3.0133100000	(((((((1oqu_A:0.2730380000	1r2f_A:0.3111110000):0.1045550000	1uzr_A:0.0285710000):1.2895000000	1mxr_A:1.2375070000):0.5253280000	(1jk0_A:0.3546900000	(2uw2_A:0.1077330000	1w68_A:0.1339570000):0.2718850000):1.3526300000):1.4727800000	3ee4_A:1.6140640000):0.9551440000	(((2uw1_A:0.0056700000	2uw1_B:0.0000020000):0.1749430000	1afr_A:0.1274530000):3.4666300000	1za0_A:2.0180640000):1.2773800000):0.3977580000	(((2inc_B:1.8635840000	2inp_C:2.1595180000):0.9534060000	1mty_B:2.0556940000):1.0855000000	(1mty_D:2.0414780000	3dhg_A:1.8408360000):0.4035340000):2.8082300000):1.2156800000):2.1353700000):0.5303470000):0.5288530000	2vzb_A:1.5030240000):0.7305440000):0.0867401000):0.1128120000	(1ji4_A:1.2039900000	2fjc_A:0.8634650000):0.4657090000):0.1350230000):0.0975837000):0.1545250000	(1qgh_A:0.3737780000	2ux1_A:0.9260530000):0.7343590000);
(1ji5_A:0.4389510000	1jig_A:0.2604980000	(1n1q_A:0.4788830000	(((2chp_A:0.3399160000	((((1dps_A:0.0000010000	1jts_A:0.0000010000):0.5247340000	1o9r_A:0.3458030000):0.7051590000	1uvh_A:1.1313100000):0.4476020000	(1tjo_A:0.0000010000	1tk6_A:0.0000020000):1.2385500000):0.6000810000):0.1401380000	((1qgh_A:0.4685610000	2ux1_A:0.8116760000):0.6337750000	((((2fzf_A:3.6819740000	1nfv_A:0.5707670000):0.5014030000	(((1bcf_A:0.0000010000	3e1q_A:0.0000020000):0.3000150000	2fkz_A:0.2039200000):0.4896250000	1jgc_A:0.3264350000):0.9566790000):0.4807310000	((((1lko_A:0.7580670000	1yuz_A:1.7025330000):0.9018550000	3qhb_A:1.4009680000):0.6708160000	((((((1lb3_A:0.2151140000	2za7_A:0.1469100000):0.3037860000	(1bg7_A:0.1935920000	1r03_A:0.4840690000):0.1406000000):0.3272260000	(1z6o_A:1.9851360000	1z6o_M:1.1546310000):0.2555680000):0.9858450000	3e6s_A:1.4879740000):0.2649300000	(2jd7_A:0.3753600000	1vlg_A:0.4776240000):0.1884910000):0.1944150000	(1eum_A:0.6266730000	1krq_A:0.4450250000):0.1725340000):1.3813400000):0.0000024655	((1otk_A:3.8172420000	(((2uw1_A:0.0050820000	2uw1_B:0.0000020000):0.1421690000	1afr_A:0.2191480000):2.4896900000	1za0_A:2.5405640000):1.3576000000):0.7319580000	((((((1oqu_A:0.2708740000	1r2f_A:0.2501910000):0.1107410000	1uzr_A:0.0322270000):1.2517900000	1mxr_A:1.4744390000):0.1939540000	(1jk0_A:0.4137550000	(2uw2_A:0.1033510000	1w68_A:0.1244360000):0.1597280000):1.5024400000):1.1312700000	3ee4_A:1.4557210000):0.6778330000	(((2inc_B:1.4904970000	2inp_C:1.9351480000):0.7831850000	1mty_B:2.1351850000):0.8453430000	(1mty_D:1.8498330000	3dhg_A:2.1902150000):0.1827290000):3.3766500000):0.3327600000):3.1613900000):0.7042000000):0.5872560000	2vzb_A:1.5749950000):0.8576060000):0.0463240000):0.1277330000	(1ji4_A:0.5066210000	2fjc_A:0.7651930000):0.7016890000):0.0961304000):0.0826295000);
(1ji5_A:0.3616040000	1jig_A:0.2729610000	((1n1q_A:0.4281040000	(1ji4_A:0.7700810000	2fjc_A:0.8254300000):0.4325000000):0.1056710000	((2chp_A:0.7343180000	(1qgh_A:0.5643560000	2ux1_A:0.7812330000):0.4432270000):0.1393500000	(((((1dps_A:0.0000010000	1jts_A:0.0000010000):0.5757730000	1o9r_A:0.5955300000):0.4871160000	1uvh_A:1.1252900000):0.5664900000	(1tjo_A:0.0000010000	1tk6_A:0.0000010000):1.1682800000):0.4986630000	((((2fzf_A:4.3652050000	1nfv_A:0.5167020000):0.6668600000	((((1bcf_A:0.0000010000	3e1q_A:0.0000010000):0.3028000000	2fkz_A:0.1389740000):0.3096670000	1jgc_A:0.5317250000):0.6102110000	(((((((1lb3_A:0.1333620000	2za7_A:0.1126540000):0.4569350000	1r03_A:0.3649210000):0.1202640000	1bg7_A:0.0000020000):0.3769800000	(1z6o_A:1.7229410000	1z6o_M:1.0912720000):0.2030770000):1.0132100000	(2jd7_A:0.4826100000	1vlg_A:0.4559880000):0.1819730000):0.1967340000	(1eum_A:0.4394770000	1krq_A:0.5117100000):0.4322240000):0.2107760000	3e6s_A:1.2840660000):1.4468800000):0.3772280000):0.5472120000	(((1lko_A:1.1306100000	1yuz_A:1.4779800000):0.6121450000	3qhb_A:2.2437870000):0.7577140000	(1otk_A:3.6608540000	((((((((1oqu_A:0.3224630000	1uzr_A:0.1270070000):0.1338830000	1r2f_A:0.1786300000):1.6665800000	1mxr_A:1.4429870000):0.4141600000	((1jk0_A:0.6698420000	2uw2_A:0.1095620000):0.0593736000	1w68_A:0.0207830000):1.6458700000):0.9627180000	3ee4_A:1.5507730000):1.6108500000	1za0_A:2.8254760000):0.5007510000	((2uw1_A:0.0036220000	2uw1_B:0.0000020000):0.0905010000	1afr_A:0.2489870000):2.6379300000):0.5449950000	(((2inc_B:1.6737450000	2inp_C:2.1907490000):0.9633260000	1mty_B:1.8421760000):0.5857380000	(1mty_D:2.2070700000	3dhg_A:1.8538340000):0.4147340000):2.7820700000):1.3660600000):1.6763200000):0.4481730000):0.4928040000	2vzb_A:1.9201140000):0.6730200000):0.4025020000):0.2478070000):0.0603888000);
(1ji5_A:0.3718170000	1jig_A:0.2204270000	(1n1q_A:0.4854330000	(((2chp_A:0.5361510000	((((1dps_A:0.0000010000	1jts_A:0.0000010000):0.6136650000	1o9r_A:0.3721000000):0.7392370000	1uvh_A:1.0641910000):0.5437350000	(1tjo_A:0.0000010000	1tk6_A:0.0000010000):1.4602600000):0.4980200000):0.1509580000	(((2fzf_A:4.1642320000	1nfv_A:0.5214670000):0.3964110000	((((1bcf_A:0.0000010000	3e1q_A:0.0000010000):0.3245630000	2fkz_A:0.1372280000):0.2585770000	1jgc_A:0.4374970000):0.8504380000	(((1lko_A:1.1908770000	1yuz_A:0.9238220000):0.5934360000	3qhb_A:1.7723810000):1.4724700000	((((1lb3_A:0.1409470000	2za7_A:0.1137720000):0.3251210000	(1bg7_A:0.1945180000	1r03_A:0.3028160000):0.0967435000):0.3179320000	(1z6o_A:1.5237670000	1z6o_M:1.6200810000):0.2893050000):0.5959200000	(((1eum_A:0.5475800000	1krq_A:0.4185500000):0.4084670000	(2jd7_A:0.4551920000	1vlg_A:0.5480820000):0.0995579000):0.1079630000	3e6s_A:1.4474570000):0.3512740000):1.2521700000):0.1301480000):0.3376000000):0.7096920000	(2vzb_A:1.1005340000	((1otk_A:4.6583690000	(((2uw1_A:0.0000030000	2uw1_B:0.0000020000):0.1448320000	1afr_A:0.2215810000):2.4433000000	1za0_A:2.7438230000):0.4476050000):1.4071500000	((((((1oqu_A:0.2694380000	1r2f_A:0.2935740000):0.1384090000	1uzr_A:0.0000030000):1.4600600000	1mxr_A:1.3098730000):0.2985290000	(1jk0_A:0.3265980000	(2uw2_A:0.0967540000	1w68_A:0.1072880000):0.3325930000):1.3257900000):1.0999600000	3ee4_A:1.6782410000):0.9117960000	((2inc_B:1.3713660000	(2inp_C:1.6615970000	1mty_B:2.5460090000):0.4426340000):0.8180700000	(1mty_D:2.3540700000	3dhg_A:1.6114430000):0.4042930000):2.7961500000):0.5093470000):3.4595600000):0.5440570000):0.5561630000):0.1156250000	((1qgh_A:0.4420030000	2ux1_A:0.7384030000):0.5451910000	(1ji4_A:0.8205550000	2fjc_A:0.7469400000):0.2181490000):0.2461040000):0.1770730000):0.1693470000);
(1ji5_A:0.4225250000	(1jig_A:0.2708920000	((2chp_A:0.6118700000	(((((1dps_A:0.0000010000	1jts_A:0.0000010000):0.6561070000	1o9r_A:0.3056870000):0.4694000000	1uvh_A:1.1794180000):0.6270030000	(1tjo_A:0.0000010000	1tk6_A:0.0000010000):1.3598100000):0.4789280000	(((((2fzf_A:4.4061750000	1nfv_A:0.7829080000):0.3461000000	(((1bcf_A:0.0000010000	3e1q_A:0.0000020000):0.3679950000	2fkz_A:0.1763230000):0.3876770000	1jgc_A:0.4950830000):1.0340800000):0.7111330000	(((((1lb3_A:0.2057450000	2za7_A:0.0951170000):0.5165140000	1r03_A:0.2495890000):0.1180260000	1bg7_A:0.0760070000):0.3754950000	(1z6o_A:1.5052310000	1z6o_M:1.2051330000):0.2651480000):0.6918370000	(((1eum_A:0.4944340000	1krq_A:0.4008600000):0.3386680000	3e6s_A:1.0938840000):0.2433330000	(2jd7_A:0.2777730000	1vlg_A:0.4680140000):0.0979737000):0.3099660000):1.6046300000):0.2403250000	((1lko_A:0.5417670000	1yuz_A:1.5562980000):0.6947240000	3qhb_A:1.7835910000):1.3921500000):0.4070820000	(2vzb_A:1.2511600000	(((1otk_A:6.4756100000	((2uw1_A:0.0036120000	2uw1_B:0.0000020000):0.0742015000	1afr_A:0.2213150000):1.7172300000):1.6575200000	1za0_A:2.4719740000):1.2288300000	((((((1oqu_A:0.2740440000	1uzr_A:0.1071580000):0.0592067000	1r2f_A:0.2377680000):1.0893800000	1mxr_A:1.5853720000):0.1970900000	3ee4_A:2.7734280000):0.4841030000	(1jk0_A:0.3808630000	(2uw2_A:0.1019130000	1w68_A:0.1140120000):0.2019150000):1.0813600000):1.4989300000	((2inc_B:1.5791840000	(2inp_C:1.8364660000	1mty_B:2.2403610000):0.6379910000):0.6429020000	(1mty_D:1.9991200000	3dhg_A:1.6324510000):0.2317440000):2.8510900000):0.5748870000):2.7150300000):0.5102220000):0.5117060000):0.1738640000):0.0406596000	((1qgh_A:0.4271430000	2ux1_A:0.7729000000):0.4358580000	(1ji4_A:0.8422930000	2fjc_A:1.1417720000):0.2294840000):0.1867630000):0.1412480000):0.0616096000	1n1q_A:0.5053350000);
(1ji5_A:0.3827640000	1jig_A:0.3573530000	(1n1q_A:0.5254490000	(((2chp_A:0.3803030000	((((1dps_A:0.0000010000	1jts_A:0.0000010000):0.4649970000	1o9r_A:0.4963810000):0.6766960000	1uvh_A:1.1511220000):0.4737770000	(1tjo_A:0.0000010000	1tk6_A:0.0000010000):1.4411400000):0.6154630000):0.1984360000	((((2fzf_A:4.5260530000	1nfv_A:0.5200530000):0.4863860000	(((1bcf_A:0.0000010000	3e1q_A:0.0000020000):0.2773540000	2fkz_A:0.2123890000):0.3167510000	1jgc_A:0.2873520000):0.5373540000):0.3754430000	((((1lko_A:0.9640220000	1yuz_A:1.4870040000):1.1744700000	3qhb_A:1.8584970000):0.7268830000	(1otk_A:3.6036180000	(((((((1oqu_A:0.2868140000	1r2f_A:0.3462160000):0.1213970000	1uzr_A:0.0042300000):1.5824100000	1mxr_A:1.2863310000):0.6188490000	(1jk0_A:0.2322260000	(2uw2_A:0.1287570000	1w68_A:0.0856930000):0.3660740000):1.0793500000):1.2075400000	(((2uw1_A:0.0035510000	2uw1_B:0.0000020000):0.1478210000	1afr_A:0.2199810000):2.8784500000	1za0_A:2.1042400000):2.7671500000):0.2429920000	(((2inc_B:1.8505670000	(2inp_C:2.1026180000	1mty_B:2.4273340000):0.6981410000):0.9519520000	3dhg_A:1.7229040000):0.1994520000	1mty_D:2.2522420000):2.7989300000):0.1757330000	3ee4_A:1.5638460000):2.4345900000):1.3928900000):0.4862530000	((((1lb3_A:0.1367170000	2za7_A:0.1305440000):0.3712830000	(1bg7_A:0.1412180000	1r03_A:0.3266400000):0.0775349000):0.4641580000	(1z6o_A:1.6544290000	1z6o_M:0.9804400000):0.2915170000):0.7763190000	((1eum_A:0.5759860000	(1krq_A:0.4577130000	3e6s_A:1.3772900000):0.2162270000):0.2700910000	(2jd7_A:0.4324540000	1vlg_A:0.5098470000):0.1674270000):0.2165080000):0.8218970000):0.3788750000):1.1792400000	2vzb_A:1.4878000000):0.9248480000):0.1422760000	((1qgh_A:0.6622100000	2ux1_A:0.6713500000):0.2813480000	(1ji4_A:0.7799890000	2fjc_A:0.9143260000):0.4532890000):0.2045350000):0.1025490000):0.0508166000);
(1ji5_A:0.4308730000	1jig_A:0.2906950000	(1n1q_A:0.4749680000	(((2chp_A:0.6430120000	(1qgh_A:0.6175430000	2ux1_A:0.5728300000):0.6786980000):0.0235196000	(((((1dps_A:0.0000010000	1jts_A:0.0000010000):0.7158900000	1o9r_A:0.3812520000):0.6381900000	1uvh_A:1.2469170000):0.3778140000	(1tjo_A:0.0000020000	1tk6_A:0.0000010000):1.1970400000):0.4931200000	((((2fzf_A:3.8328320000	1nfv_A:0.4288320000):0.6925060000	(((1bcf_A:0.0000010000	3e1q_A:0.0000020000):0.3053770000	2fkz_A:0.3119490000):0.3822480000	1jgc_A:0.3402250000):1.2413300000):0.7107630000	((((1lko_A:0.9444000000	1yuz_A:1.6629500000):0.5136110000	3qhb_A:1.1520450000):0.9313990000	(1otk_A:4.1763070000	((((((1oqu_A:0.3364900000	1r2f_A:0.2689760000):0.0839727000	1uzr_A:0.0511530000):1.4195900000	1mxr_A:1.1321470000):0.2676050000	(1jk0_A:0.3355560000	(2uw2_A:0.0974630000	1w68_A:0.1040360000):0.3193440000):1.5847500000):1.0945800000	3ee4_A:1.3649350000):0.7830770000	((((2inc_B:1.0694950000	2inp_C:2.3065080000):0.7642000000	1mty_B:2.1497860000):0.6346290000	(1mty_D:2.1685830000	3dhg_A:2.1277560000):0.6626530000):2.6652600000	(((2uw1_A:0.0036170000	2uw1_B:0.0000020000):0.1140040000	1afr_A:0.2371710000):2.7469000000	1za0_A:2.2529160000):1.1756700000):0.7725120000):1.2790100000):1.4774700000):0.3651340000	(((((1lb3_A:0.2132700000	2za7_A:0.1110920000):0.4514820000	1bg7_A:0.0965720000):0.0857540000	1r03_A:0.3060790000):0.4096630000	(1z6o_A:1.4086060000	1z6o_M:1.4386840000):0.4551400000):0.3190040000	(((1eum_A:0.3858670000	1krq_A:0.6546960000):0.4452470000	(2jd7_A:0.3804850000	1vlg_A:0.5293140000):0.1479170000):0.2815740000	3e6s_A:1.1107990000):0.5219800000):1.5409700000):0.8147310000):0.3756320000	2vzb_A:1.3905570000):0.5148430000):0.2074860000):0.0635601000	(1ji4_A:0.6589190000	2fjc_A:0.7216360000):0.3905390000):0.1855470000):0.0452023000);
(1ji5_A:0.5556860000	1jig_A:0.2750780000	((1n1q_A:0.5215620000	1ji4_A:1.0235130000):0.1922930000	(2chp_A:0.8480970000	(((1qgh_A:0.5730600000	2ux1_A:0.6407840000):0.4684570000	2fjc_A:1.2330050000):0.2698310000	(((((1dps_A:0.0000010000	1jts_A:0.0000010000):0.4785790000	1o9r_A:0.3765590000):0.7226030000	1uvh_A:1.1528140000):0.4286730000	(1tjo_A:0.0000010000	1tk6_A:0.0000010000):1.3753100000):0.4314740000	((((2fzf_A:3.7125220000	1nfv_A:1.0245940000):0.3012600000	(((1bcf_A:0.0000010000	3e1q_A:0.0000020000):0.3776970000	2fkz_A:0.2094220000):0.3750760000	1jgc_A:0.4954270000):0.8179050000):0.6140340000	(((1lko_A:0.6091800000	1yuz_A:2.1883910000):0.6842530000	3qhb_A:2.2370520000):0.9632490000	(((((((((1lb3_A:0.1261490000	2za7_A:0.1058640000):0.5265900000	1r03_A:0.2853790000):0.1762460000	1bg7_A:0.1161860000):0.2438830000	1z6o_A:2.1437300000):0.3124300000	1z6o_M:1.2071480000):0.7787380000	3e6s_A:1.3421780000):0.1775910000	(2jd7_A:0.2702480000	1vlg_A:0.7592170000):0.3278910000):0.3360500000	(1eum_A:0.5911980000	1krq_A:0.5734780000):0.2828650000):0.9486040000	(1otk_A:3.3925230000	(((((((1oqu_A:0.3973380000	1uzr_A:0.0973670000):0.1052970000	1r2f_A:0.2737480000):1.3677700000	1mxr_A:1.3952710000):0.4213070000	(1jk0_A:0.3896570000	(2uw2_A:0.0876540000	1w68_A:0.1433970000):0.3262710000):1.3825300000):1.5393300000	3ee4_A:1.6629860000):1.1067500000	((2inc_B:1.9921280000	(1mty_D:2.2774230000	3dhg_A:1.4984380000):1.1064000000):0.2683630000	(2inp_C:2.4608410000	1mty_B:2.4548470000):0.4979820000):2.2983600000):0.3849620000	(((2uw1_A:0.0054800000	2uw1_B:0.0000020000):0.0769460000	1afr_A:0.2940480000):3.0174500000	1za0_A:2.3859970000):1.0269200000):0.8342340000):2.7869300000):0.1260630000):0.4900750000):0.4860510000	2vzb_A:1.6643710000):0.9375320000):0.1836570000):0.0559598000):0.1025050000):0.1337530000);
(1ji5_A:0.4301020000	(1jig_A:0.2070170000	(((2chp_A:0.4389180000	((((1dps_A:0.0000010000	1jts_A:0.0000010000):0.5302510000	1o9r_A:0.4606530000):0.6964360000	1uvh_A:0.9117080000):0.4102850000	(1tjo_A:0.0000010000	1tk6_A:0.0000010000):1.3284800000):0.6345600000):0.1499390000	(((((2fzf_A:4.9069470000	1nfv_A:0.3198080000):0.2803760000	((((1bcf_A:0.0000010000	3e1q_A:0.0000010000):0.2990920000	2fkz_A:0.1747290000):0.3558470000	1jgc_A:0.4855950000):0.7437850000	((((((1lb3_A:0.1907330000	2za7_A:0.0703490000):0.3765210000	1bg7_A:0.1724300000):0.1831730000	1r03_A:0.2027600000):0.4913870000	(1z6o_A:1.7966110000	1z6o_M:1.0617880000):0.4540410000):0.9424210000	3e6s_A:0.8246260000):0.2543010000	((1eum_A:0.5328540000	1krq_A:0.6201020000):0.3167610000	(2jd7_A:0.4659820000	1vlg_A:0.4079470000):0.2481260000):0.1245130000):1.5038200000):0.5610550000):0.3973160000	((1otk_A:4.0122970000	(((2uw1_A:0.0035540000	2uw1_B:0.0000020000):0.0707151000	1afr_A:0.2442330000):3.4891600000	1za0_A:2.9381520000):1.2151800000):0.6933440000	((((((1oqu_A:0.2989940000	1r2f_A:0.2936590000):0.0978259000	1uzr_A:0.0109140000):1.2883800000	1mxr_A:1.0915190000):0.6127740000	(1jk0_A:0.3515120000	(2uw2_A:0.0950950000	1w68_A:0.1404050000):0.2477990000):0.8608590000):1.4071200000	3ee4_A:1.3755880000):1.2793400000	(((2inc_B:1.7735910000	2inp_C:2.0085270000):1.0572700000	1mty_B:2.0206580000):0.5794070000	(1mty_D:2.4727870000	3dhg_A:1.5937990000):0.4225620000):3.2898800000):0.4164360000):3.1338800000):0.4517630000	(1lko_A:0.7994700000	(1yuz_A:1.6442040000	3qhb_A:1.9656080000):0.7734650000):1.8045900000):0.3024440000	2vzb_A:1.6460400000):1.0523400000):0.0000029597	((1qgh_A:0.4246020000	2ux1_A:0.8512120000):0.5812140000	(1ji4_A:0.6342400000	2fjc_A:0.9036420000):0.3877460000):0.1929820000):0.1884090000):0.0374811000	1n1q_A:0.4470740000);
(1ji5_A:0.4287970000	(1jig_A:0.2871300000	((2chp_A:0.7336670000	((1qgh_A:0.5096820000	2ux1_A:0.7552440000):0.2791410000	((((1dps_A:0.0000010000	1jts_A:0.0000010000):0.4160800000	1o9r_A:0.3752980000):0.5354140000	1uvh_A:1.0128920000):0.7663630000	((1tjo_A:0.0000010000	1tk6_A:0.0000020000):1.2842800000	((((2fzf_A:4.1711860000	1nfv_A:0.3616160000):0.6311900000	(((1bcf_A:0.0000010000	3e1q_A:0.0000020000):0.2639990000	2fkz_A:0.3070070000):0.2711730000	1jgc_A:0.4367510000):0.8826840000):0.4814170000	((((1lko_A:0.6251220000	1yuz_A:1.7699990000):0.9718510000	3qhb_A:1.3333750000):0.8324580000	(((1otk_A:4.1428580000	(((2uw1_A:0.0032400000	2uw1_B:0.0000020000):0.0822879000	1afr_A:0.2297430000):2.7570600000	1za0_A:2.3938170000):1.5092600000):0.4374870000	((2inc_B:1.5854150000	(2inp_C:2.1897400000	1mty_B:2.5914580000):0.5743620000):0.5597120000	(1mty_D:2.0032270000	3dhg_A:1.7553670000):0.7288850000):2.3110300000):0.5884330000	(((((1oqu_A:0.3339060000	1r2f_A:0.3189700000):0.0887663000	1uzr_A:0.0257310000):1.2229400000	1mxr_A:1.1787690000):0.4924100000	(1jk0_A:0.3240880000	(2uw2_A:0.1164840000	1w68_A:0.0958240000):0.3487490000):1.6676200000):0.9165470000	3ee4_A:1.7129960000):0.5961460000):2.9930500000):0.3889270000	(((((((1lb3_A:0.1823440000	2za7_A:0.0624990000):0.5308920000	(1bg7_A:0.2086800000	1r03_A:0.3966390000):0.1305200000):0.2444550000	(1z6o_A:1.9364810000	1z6o_M:1.0204770000):0.3851200000):0.5766690000	3e6s_A:1.3657130000):0.2602820000	(2jd7_A:0.3698470000	1vlg_A:0.6170530000):0.1820120000):0.3678770000	1krq_A:0.5651480000):0.0992850000	1eum_A:0.4210910000):1.5702100000):0.9429600000):0.4292190000	2vzb_A:1.7729120000):0.4853350000):0.3557000000):0.1949930000):0.1361560000):0.0929483000	(1ji4_A:0.5490560000	2fjc_A:0.7110650000):0.4546730000):0.1177780000):0.0542038000	1n1q_A:0.3810780000);
(1ji5_A:0.4030180000	(1jig_A:0.1885590000	((2chp_A:0.7830020000	(((((1dps_A:0.0000010000	1jts_A:0.0000010000):0.6573150000	1o9r_A:0.2650450000):0.4966550000	1uvh_A:1.1870820000):0.5478190000	(1tjo_A:0.0000010000	1tk6_A:0.0000010000):1.1417000000):0.5916570000	((((((2fzf_A:4.1181770000	3qhb_A:1.1117150000):0.5341030000	(1lko_A:0.4570450000	1yuz_A:1.8320650000):0.7611900000):1.5694500000	(1otk_A:4.8389890000	((((((1oqu_A:0.2472200000	1uzr_A:0.1097400000):0.0938633000	1r2f_A:0.1418160000):1.4306300000	1mxr_A:1.1811800000):0.3210120000	(1jk0_A:0.2649600000	(2uw2_A:0.1077490000	1w68_A:0.0989560000):0.3468300000):1.4165600000):0.5572190000	(((2inc_B:1.9629340000	(2inp_C:2.1755000000	1mty_B:2.1779580000):0.5130410000):1.0884800000	(1mty_D:2.0825380000	3dhg_A:1.9271850000):0.3286090000):4.3762400000	(((2uw1_A:0.0077070000	2uw1_B:0.0000010000):0.1519220000	1afr_A:0.1692210000):3.7104400000	1za0_A:2.3756180000):1.0562900000):1.6417900000):0.6987370000	3ee4_A:1.6019590000):1.2904200000):2.4327400000):0.1100130000	(((((1lb3_A:0.2550770000	2za7_A:0.0573580000):0.3892630000	1r03_A:0.2590210000):0.1417170000	1bg7_A:0.1458810000):0.5055330000	(1z6o_A:1.5612870000	1z6o_M:1.3985270000):0.3868290000):0.4721630000	(((1eum_A:0.4699090000	(1krq_A:0.4372280000	3e6s_A:1.4445080000):0.3680730000):0.5671770000	2jd7_A:0.4587990000):0.1190550000	1vlg_A:0.3701120000):0.4535880000):1.1952500000):0.4481210000	((((1bcf_A:0.0000010000	3e1q_A:0.0000010000):0.2664980000	2fkz_A:0.2380300000):0.3039660000	1jgc_A:0.4200960000):0.8723400000	1nfv_A:1.0069740000):0.3800760000):0.8941390000	2vzb_A:1.5186760000):0.6579490000):0.2019420000):0.1366300000	((1qgh_A:0.7461320000	2ux1_A:0.7498520000):0.1985810000	(1ji4_A:1.1415430000	2fjc_A:0.8408750000):0.2999180000):0.2989130000):0.2583780000):0.0601319000	1n1q_A:0.6428600000);
(1ji5_A:0.3705410000	(1jig_A:0.2023860000	((2chp_A:0.7261710000	((1qgh_A:0.5128970000	2ux1_A:0.8285920000):0.5466570000	(1ji4_A:0.7908090000	2fjc_A:0.6115630000):0.3190690000):0.2132950000):0.0434982000	(((((1dps_A:0.0000020000	1jts_A:0.0000020000):0.6900320000	1o9r_A:0.3649190000):0.6848150000	1uvh_A:1.1665550000):0.5058120000	(1tjo_A:0.0000020000	1tk6_A:0.0000020000):1.3765600000):0.5884710000	(((((((2fzf_A:4.5028270000	1yuz_A:1.7782960000):0.1405930000	1lko_A:0.9826150000):1.1718700000	3qhb_A:1.1398160000):1.4943200000	((((((((1lb3_A:0.2244560000	2za7_A:0.0956410000):0.4088350000	1bg7_A:0.1624800000):0.1092320000	1r03_A:0.2205000000):0.4483510000	1z6o_A:2.0319290000):0.3440140000	1z6o_M:0.9080490000):0.7363650000	3e6s_A:1.1315830000):0.3432260000	(2jd7_A:0.4597150000	1vlg_A:0.4203650000):0.2567700000):0.1137970000	(1eum_A:0.4401180000	1krq_A:0.5920890000):0.3434550000):1.1113100000):0.7958520000	(((1bcf_A:0.0000020000	3e1q_A:0.0000020000):0.3027290000	2fkz_A:0.2089140000):0.5834190000	1jgc_A:0.5377980000):0.5735750000):0.5068720000	1nfv_A:0.9707840000):0.6525900000	(2vzb_A:1.1815400000	(1otk_A:3.3474110000	(((((((1oqu_A:0.3082290000	1r2f_A:0.3312890000):0.0784449000	1uzr_A:0.0186960000):1.2676800000	1mxr_A:1.3481920000):0.4869890000	(1jk0_A:0.2801270000	(2uw2_A:0.1169900000	1w68_A:0.1404260000):0.3326010000):1.4237400000):0.6748430000	3ee4_A:2.2286520000):1.4603100000	((2inc_B:1.8048570000	(2inp_C:1.6944850000	1mty_B:2.4529830000):0.5301230000):0.5901660000	(1mty_D:1.9113260000	3dhg_A:1.6546190000):0.5766180000):2.2063400000):0.4163280000	(((2uw1_A:0.0037300000	2uw1_B:0.0000020000):0.0580776000	1afr_A:0.2414390000):2.5321000000	1za0_A:1.9511030000):2.0946000000):0.9741180000):3.0072200000):0.1837080000):0.7271720000):0.2181340000):0.1512620000):0.0317021000	1n1q_A:0.4425860000);
(1ji5_A:0.4454810000	1jig_A:0.3285480000	(1n1q_A:0.5899500000	((2chp_A:0.5841050000	(((((1dps_A:0.0000010000	1jts_A:0.0000010000):0.6251360000	1o9r_A:0.4153550000):0.6948540000	1uvh_A:1.0899290000):0.4994890000	(1tjo_A:0.0000010000	1tk6_A:0.0000010000):1.0220900000):0.3122200000	((((((2fzf_A:2.6418750000	3qhb_A:1.6232660000):0.6395610000	1yuz_A:1.8720100000):0.1096510000	1lko_A:1.1322860000):1.2174800000	((((((1lb3_A:0.2072480000	2za7_A:0.1342900000):0.2906410000	(1z6o_A:1.8699650000	1z6o_M:1.4502730000):0.4455660000):0.1512630000	1bg7_A:0.0731220000):0.1836620000	1r03_A:0.1788230000):0.8156030000	3e6s_A:1.2648570000):0.3808130000	((1eum_A:0.3482090000	1krq_A:0.6285430000):0.3722400000	(2jd7_A:0.4955750000	1vlg_A:0.4359220000):0.2502140000):0.3293680000):0.9987390000):0.5943470000	((((1bcf_A:0.0000010000	3e1q_A:0.0000010000):0.1881850000	2fkz_A:0.2416320000):0.1916820000	1jgc_A:0.4397170000):0.9189520000	(1nfv_A:0.6935150000	(1otk_A:5.2816640000	(((((((1oqu_A:0.2595400000	1r2f_A:0.2579070000):0.0769226000	1uzr_A:0.0639780000):1.5214700000	1mxr_A:1.3116630000):0.2740660000	(1jk0_A:0.3955830000	(2uw2_A:0.1202770000	1w68_A:0.0925140000):0.2839150000):1.3272500000):0.8737850000	3ee4_A:1.6828780000):2.1105700000	(((2uw1_A:0.0056210000	2uw1_B:0.0000010000):0.1814450000	1afr_A:0.1919680000):2.7466800000	1za0_A:1.9552380000):1.6419100000):0.6464600000	((2inc_B:1.6452920000	(2inp_C:1.8310870000	1mty_B:2.3558740000):0.4801050000):0.9897930000	(1mty_D:1.6364980000	3dhg_A:2.0975430000):0.5828270000):2.0505900000):1.6472800000):0.9408840000):0.1265370000):0.6452280000):0.3025180000	2vzb_A:1.3806910000):0.8341990000):0.3282600000):0.0873607000	((1qgh_A:0.5327980000	2ux1_A:0.9029530000):0.6070900000	(1ji4_A:0.7716150000	2fjc_A:0.7168500000):0.2331140000):0.3303360000):0.2033500000):0.0582725000);
(1ji5_A:0.4391590000	(1jig_A:0.3512800000	(((2chp_A:0.6687240000	(1ji4_A:0.5591320000	2fjc_A:0.7018090000):0.5316270000):0.0826590000	(((((1dps_A:0.0000010000	1jts_A:0.0000010000):0.6037240000	1o9r_A:0.3138320000):0.5430020000	1uvh_A:1.3073390000):0.5075570000	(1tjo_A:0.0000010000	1tk6_A:0.0000010000):1.0169000000):0.2648620000	(((2fzf_A:5.3439340000	1nfv_A:0.1596640000):0.5083670000	((((1bcf_A:0.0000010000	3e1q_A:0.0000020000):0.2620670000	2fkz_A:0.2531450000):0.1677370000	1jgc_A:0.5611280000):0.7750430000	(((1lko_A:1.1420240000	1yuz_A:2.1571270000):0.5293180000	3qhb_A:1.4778060000):1.4274300000	(((((((((1lb3_A:0.1684340000	2za7_A:0.1009650000):0.6234760000	1r03_A:0.3639230000):0.1765800000	1bg7_A:0.0735750000):0.5019150000	1z6o_A:1.6606620000):0.2821240000	1z6o_M:1.0621740000):0.8564760000	3e6s_A:1.2321230000):0.1493580000	(2jd7_A:0.4466450000	1vlg_A:0.4956390000):0.1520480000):0.1986220000	(1eum_A:0.3145340000	1krq_A:0.6134820000):0.2335270000):1.3084700000	(1otk_A:2.2769220000	(((((((1oqu_A:0.2804600000	1r2f_A:0.2526990000):0.0975771000	1uzr_A:0.0164650000):1.2493000000	1mxr_A:1.4629290000):0.3482510000	(1jk0_A:0.3857790000	(2uw2_A:0.1246710000	1w68_A:0.0870780000):0.2887620000):1.4529600000):0.6563110000	3ee4_A:2.3086480000):1.2072900000	(((2uw1_A:0.0018750000	2uw1_B:0.0000020000):0.1464750000	1afr_A:0.1545640000):3.2641200000	1za0_A:2.1601480000):1.0621300000):0.6676130000	((2inc_B:1.8395140000	(2inp_C:2.1503810000	1mty_B:2.5973220000):0.5980040000):0.7714420000	(1mty_D:2.1439490000	3dhg_A:1.6953410000):0.5790220000):2.4586400000):1.6560200000):2.8135700000):0.0000026050):0.5796670000):0.5459470000):0.6718710000	2vzb_A:1.5399410000):0.4924140000):0.2783080000):0.0888645000	(1qgh_A:0.4217060000	2ux1_A:0.6003560000):0.6350540000):0.1105050000):0.0267453000	1n1q_A:0.4790070000);
(1ji5_A:0.3837590000	1jig_A:0.3588160000	(1n1q_A:0.5469210000	((2chp_A:0.5228210000	((((1dps_A:0.0000010000	1jts_A:0.0000010000):0.7051210000	1o9r_A:0.4024420000):0.6253750000	(1uvh_A:1.0823950000	(1tjo_A:0.0000010000	1tk6_A:0.0000010000):0.9224070000):0.3569990000):0.6393360000	(((((2fzf_A:4.3475420000	1jgc_A:0.2796700000):0.1097350000	((1bcf_A:0.0000010000	3e1q_A:0.0000020000):0.2748570000	2fkz_A:0.1605890000):0.4448940000):1.0070200000	1nfv_A:0.6200550000):0.4527280000	((((1lko_A:1.2335320000	1yuz_A:1.5290680000):0.4329730000	3qhb_A:1.6843970000):0.4259430000	(1otk_A:4.4532570000	((((((1oqu_A:0.3026720000	1r2f_A:0.2346640000):0.0751694000	1uzr_A:0.0359260000):1.4483700000	1mxr_A:1.3626870000):0.2830370000	(1jk0_A:0.3627100000	(2uw2_A:0.0602400000	1w68_A:0.1699820000):0.2609260000):1.4214000000):0.8217780000	(((2inc_B:1.8720100000	(2inp_C:2.3551110000	1mty_B:2.2719670000):0.7662310000):0.7672090000	(1mty_D:2.4343210000	3dhg_A:1.6322820000):0.2097920000):2.6211900000	(((2uw1_A:0.0038000000	2uw1_B:0.0000020000):0.1327680000	1afr_A:0.2058720000):2.4380900000	1za0_A:1.9263000000):1.0803500000):1.7064400000):1.4392100000	3ee4_A:0.6959420000):3.2051500000):0.5502960000):0.4167290000	((((((((1lb3_A:0.2048870000	2za7_A:0.0768260000):0.3347030000	(1bg7_A:0.1169930000	1r03_A:0.4238190000):0.0843462000):0.3940390000	1z6o_A:1.5175700000):0.3469150000	1z6o_M:1.0227830000):0.9758110000	3e6s_A:1.4633100000):0.0759573000	(2jd7_A:0.3222520000	1vlg_A:0.5794070000):0.2791890000):0.2410440000	1krq_A:0.2539530000):0.1815420000	1eum_A:0.4189810000):1.2288900000):0.8513940000):0.5038840000	2vzb_A:1.4546840000):0.5562950000):0.1141920000):0.1419540000	((1qgh_A:0.5519600000	2ux1_A:0.6427840000):0.3366430000	(1ji4_A:0.6817310000	2fjc_A:0.5970630000):0.3317650000):0.2096300000):0.1456050000):0.0000021258);
(1ji5_A:0.3925000000	1jig_A:0.2067110000	(1n1q_A:0.4085730000	(2chp_A:0.8253300000	(((1qgh_A:0.7934250000	2ux1_A:0.6668900000):0.5337620000	(1ji4_A:0.6847740000	2fjc_A:0.9456170000):0.4155010000):0.1403630000	(((((1dps_A:0.0000010000	1jts_A:0.0000010000):0.5888550000	1o9r_A:0.4110660000):0.5667760000	1uvh_A:1.0795390000):0.4496710000	(1tjo_A:0.0000010000	1tk6_A:0.0000010000):1.1147700000):0.5230700000	((((2fzf_A:4.3344180000	1nfv_A:0.6235220000):0.4166450000	((((1bcf_A:0.0000010000	3e1q_A:0.0000010000):0.2947100000	2fkz_A:0.1673180000):0.2791170000	1jgc_A:0.4976150000):0.6322200000	((((((1lb3_A:0.1886350000	2za7_A:0.1244050000):0.3738760000	1bg7_A:0.1242630000):0.1431220000	1r03_A:0.1930100000):0.2407260000	(1z6o_A:1.3777490000	1z6o_M:1.3081480000):0.2902560000):0.9735350000	(((1eum_A:0.4298810000	1krq_A:0.6428400000):0.5587230000	2jd7_A:0.3299360000):0.1359490000	1vlg_A:0.4054490000):0.3241440000):0.1206690000	3e6s_A:0.7813460000):1.3384000000):0.4015270000):0.5523680000	(((1lko_A:0.5434860000	1yuz_A:1.5594050000):0.8126850000	3qhb_A:1.7633340000):1.0156400000	((1otk_A:3.4787460000	(((2uw1_A:0.0074150000	2uw1_B:0.0000020000):0.0461265000	1afr_A:0.2542180000):2.1850500000	1za0_A:2.7925360000):1.0842600000):0.9503710000	((((1oqu_A:0.2965720000	1r2f_A:0.3082140000):0.1199060000	1uzr_A:0.0038230000):1.2137000000	(1mxr_A:1.3384600000	((1jk0_A:0.2942100000	(2uw2_A:0.1083820000	1w68_A:0.1567700000):0.2821940000):1.2873100000	(((2inc_B:1.5712860000	2inp_C:1.9217030000):0.6575670000	1mty_B:2.0136710000):0.6531770000	(1mty_D:2.2649280000	3dhg_A:1.9314500000):0.7371300000):3.0812400000):0.5922140000):0.5048130000):1.4505400000	3ee4_A:1.5036120000):1.1118900000):2.3887900000):0.5711370000):0.4110930000	2vzb_A:1.1058110000):0.8637900000):0.3116640000):0.1113500000):0.1711420000):0.1135900000);
(1ji5_A:0.3646670000	1jig_A:0.3144740000	(1n1q_A:0.4762490000	((2chp_A:0.5731730000	(((((1dps_A:0.0000010000	1jts_A:0.0000010000):0.5981270000	1o9r_A:0.2954480000):0.4532470000	1uvh_A:1.6557360000):0.6481530000	(1tjo_A:0.0000010000	1tk6_A:0.0000010000):1.4581200000):0.7657790000	(((((2fzf_A:3.3321420000	(((1lko_A:1.2432600000	1yuz_A:1.8411120000):1.1856400000	3qhb_A:1.3474780000):0.5997130000	((((1otk_A:3.8290920000	((2inc_B:1.5770220000	(2inp_C:2.2928280000	1mty_B:2.3962420000):0.5392030000):0.5226180000	(1mty_D:2.2482950000	3dhg_A:1.8392170000):0.6640300000):2.7480000000):0.2078310000	(((2uw1_A:0.0034790000	2uw1_B:0.0000010000):0.1873400000	1afr_A:0.1743330000):2.3858900000	1za0_A:2.3221160000):1.1249600000):0.9981950000	((((1oqu_A:0.3142210000	1uzr_A:0.1091740000):0.1177070000	1r2f_A:0.1696540000):1.3006300000	1mxr_A:1.1962490000):0.2308490000	(1jk0_A:0.3835920000	(2uw2_A:0.1088580000	1w68_A:0.1204420000):0.3398770000):1.3235900000):1.0244100000):0.6311980000	3ee4_A:1.6411460000):2.0105400000):0.4194810000):0.6538560000	(((((1lb3_A:0.1893720000	2za7_A:0.1172470000):0.3292910000	(1bg7_A:0.1363290000	1r03_A:0.3700550000):0.1162490000):0.3306350000	1z6o_A:2.4821210000):0.3467520000	1z6o_M:1.6473530000):0.7046670000	((((1eum_A:0.4445910000	1krq_A:0.6153920000):0.3796900000	3e6s_A:1.4418490000):0.1814870000	2jd7_A:0.4291160000):0.2368810000	1vlg_A:0.3498170000):0.3061780000):0.9496760000):0.6095790000	(((1bcf_A:0.0000010000	3e1q_A:0.0000010000):0.3454770000	2fkz_A:0.1837190000):0.0939150000	1jgc_A:0.6516930000):0.9646960000):0.5665030000	1nfv_A:0.7120290000):0.8364110000	2vzb_A:1.8021440000):0.6240870000):0.1341330000):0.1485540000	((1qgh_A:0.5395180000	2ux1_A:0.6701980000):0.6070930000	(1ji4_A:0.7719280000	2fjc_A:1.2171640000):0.3280090000):0.1173730000):0.1159550000):0.1547400000);
(1ji5_A:0.3747230000	1jig_A:0.2380250000	(1n1q_A:0.4925640000	(2chp_A:0.6367120000	(((1qgh_A:0.3654540000	2ux1_A:0.6484050000):0.7289160000	(1ji4_A:0.8284110000	2fjc_A:0.7639870000):0.3970880000):0.1028320000	(((((1dps_A:0.0000010000	1jts_A:0.0000010000):0.4593280000	1o9r_A:0.4964290000):0.9095370000	1uvh_A:1.3428760000):0.6388490000	(1tjo_A:0.0000010000	1tk6_A:0.0000010000):0.8020030000):0.4304090000	(((2fzf_A:4.0590130000	1nfv_A:0.4618890000):0.3155960000	((((1bcf_A:0.0000010000	3e1q_A:0.0000010000):0.1956620000	2fkz_A:0.2505960000):0.2576180000	1jgc_A:0.4738860000):0.7642550000	((((1lko_A:1.3292510000	1yuz_A:1.5149070000):0.6896490000	3qhb_A:0.7085370000):0.9349470000	((1otk_A:3.8056990000	(((2uw1_A:0.0117740000	2uw1_B:0.0000020000):0.0537517000	1afr_A:0.2161860000):2.2997000000	1za0_A:2.5701060000):1.0132500000):1.2085800000	((((((1oqu_A:0.2669110000	1r2f_A:0.2820090000):0.0729179000	1uzr_A:0.0242580000):1.3236100000	1mxr_A:1.1758060000):0.3493770000	(1jk0_A:0.3787610000	(2uw2_A:0.0832180000	1w68_A:0.1240030000):0.3366940000):1.5000000000):1.0009500000	((2inc_B:1.8165340000	(2inp_C:1.7798410000	1mty_B:2.3131360000):0.6971450000):0.9937530000	(1mty_D:2.0732960000	3dhg_A:1.9089570000):0.0046977900):4.1415600000):0.5191770000	3ee4_A:1.5862970000):0.7225370000):2.2126200000):0.3976840000	((((1lb3_A:0.1241970000	2za7_A:0.1248870000):0.4225620000	(1bg7_A:0.0566340000	(1z6o_A:1.9355660000	1z6o_M:1.1841090000):0.6761980000):0.0726539000):0.1351150000	1r03_A:0.1495370000):0.8368770000	(((1eum_A:0.5047420000	1krq_A:0.2787030000):0.3045740000	(2jd7_A:0.2684260000	1vlg_A:0.3764580000):0.1470260000):0.3765800000	3e6s_A:1.0191410000):0.1403500000):1.0452000000):0.5847540000):0.7467210000):0.6510930000	2vzb_A:1.5283230000):0.5567320000):0.4332410000):0.0884989000):0.1405080000):0.0000024925);
(1ji5_A:0.4403470000	(1jig_A:0.1626640000	(((1qgh_A:0.5319570000	2ux1_A:0.6417890000):0.3314890000	(1ji4_A:0.7384210000	2fjc_A:0.8118350000):0.2739690000):0.1422060000	(((((1dps_A:0.0000010000	1jts_A:0.0000010000):0.4628950000	1o9r_A:0.2543030000):0.5461630000	1uvh_A:0.8169450000):0.4759220000	(1tjo_A:0.0000010000	1tk6_A:0.0000010000):1.1612900000):0.3585140000	(((((2fzf_A:2.9846430000	(1lko_A:0.9200630000	1yuz_A:1.3877280000):0.6429150000):0.5265760000	3qhb_A:1.7317170000):1.2549500000	((((((1lb3_A:0.1688110000	2za7_A:0.0634200000):0.3306860000	(1bg7_A:0.2229060000	1r03_A:0.4001980000):0.1428370000):0.4664710000	1z6o_A:1.8098730000):0.3028670000	1z6o_M:0.9881760000):0.5100760000	(((1eum_A:0.4667920000	1krq_A:0.5244160000):0.2648790000	3e6s_A:1.2386750000):0.1548660000	(2jd7_A:0.4257910000	1vlg_A:0.5403070000):0.1708900000):0.2309150000):0.7914520000	(1otk_A:2.5629380000	(((((((1oqu_A:0.2940060000	1r2f_A:0.3039290000):0.1117520000	1uzr_A:0.0097540000):1.3225400000	1mxr_A:1.2047610000):0.3521740000	(1jk0_A:0.3308380000	(2uw2_A:0.0833500000	1w68_A:0.1118300000):0.2786490000):1.4406000000):1.4077000000	3ee4_A:1.2592090000):1.1469400000	((2inc_B:1.8140210000	(2inp_C:2.0486080000	1mty_B:2.0697020000):0.7954230000):0.4264010000	(1mty_D:2.2013470000	3dhg_A:1.7914350000):0.6409940000):3.3278200000):0.7534600000	(((2uw1_A:0.0070610000	2uw1_B:0.0000010000):0.1473940000	1afr_A:0.1871290000):2.5440000000	1za0_A:2.6541750000):0.7813070000):1.3583200000):2.4016400000):0.3153320000):0.4407110000	((((1bcf_A:0.0000010000	3e1q_A:0.0000010000):0.2477560000	2fkz_A:0.2117560000):0.4001370000	1jgc_A:0.4296360000):0.8097290000	1nfv_A:1.1283860000):0.6893020000):0.7705050000	2vzb_A:1.1722370000):0.8185700000):0.2263990000):0.1908220000):0.1008850000	(1n1q_A:0.2849640000	2chp_A:0.7200830000):0.1906960000);
(1ji5_A:0.4350350000	1jig_A:0.2756090000	(1n1q_A:0.4854600000	((2chp_A:0.5048690000	(((((1dps_A:0.0000010000	1jts_A:0.0000010000):0.3957460000	1o9r_A:0.3851920000):0.7234950000	1uvh_A:1.1625910000):0.6441050000	(1tjo_A:0.0000010000	1tk6_A:0.0000010000):0.9788920000):0.4687000000	(((2fzf_A:3.9340450000	1nfv_A:0.7447760000):0.2542750000	((((1bcf_A:0.0000010000	3e1q_A:0.0000010000):0.2174130000	2fkz_A:0.1520850000):0.3557940000	1jgc_A:0.4089440000):1.0989500000	((((1lko_A:1.1996040000	1yuz_A:1.3397440000):0.9573950000	3qhb_A:1.6658570000):0.7512900000	(1otk_A:3.4903470000	(((((((1oqu_A:0.3249730000	1r2f_A:0.2255880000):0.0873541000	1uzr_A:0.0158000000):1.2109100000	1mxr_A:1.2345420000):0.3226490000	(1jk0_A:0.4155840000	(2uw2_A:0.0754620000	1w68_A:0.1066440000):0.2796510000):1.3599600000):1.0739400000	3ee4_A:1.6262990000):1.3718100000	(((2uw1_A:0.0033290000	2uw1_B:0.0000010000):0.0657934000	1afr_A:0.2561630000):3.0419900000	1za0_A:2.4130290000):1.5019900000):0.4587530000	(((2inc_B:1.6491780000	2inp_C:2.2742970000):0.9834600000	(1mty_D:1.9416450000	3dhg_A:1.9462010000):0.6878330000):0.6272230000	1mty_B:1.6058280000):2.0517600000):1.8943500000):2.2177800000):0.5948330000	(((((1lb3_A:0.2346300000	2za7_A:0.1167110000):0.4199490000	1r03_A:0.2840820000):0.1118450000	1bg7_A:0.0604650000):0.3800840000	(1z6o_A:1.4827580000	1z6o_M:1.1771760000):0.3847090000):0.8130350000	(((1eum_A:0.5877980000	1krq_A:0.5356500000):0.2009600000	3e6s_A:1.5609450000):0.1146740000	(2jd7_A:0.4460740000	1vlg_A:0.5077030000):0.1386610000):0.4264090000):0.6576490000):0.6964980000):0.7400320000):0.8802090000	2vzb_A:1.4900520000):0.4656210000):0.2845210000):0.2108190000	((1qgh_A:0.3867390000	2ux1_A:0.8102140000):0.3744460000	(1ji4_A:0.6642980000	2fjc_A:0.8434840000):0.3746960000):0.1357840000):0.0952072000):0.1041710000);
(1ji5_A:0.2871180000	1jig_A:0.3211370000	(1n1q_A:0.6172040000	((2chp_A:0.4945710000	(((((1dps_A:0.0000010000	1jts_A:0.0000010000):0.5338080000	1o9r_A:0.4756160000):0.3334370000	1uvh_A:0.9602640000):0.5125650000	(1tjo_A:0.0000010000	1tk6_A:0.0000010000):1.3609700000):0.7070660000	(((((2fzf_A:3.3461160000	3qhb_A:1.2016850000):0.6801540000	(1lko_A:0.7563790000	1yuz_A:1.9163450000):0.9459840000):1.1018600000	(((((1lb3_A:0.1755680000	2za7_A:0.0789640000):0.4609520000	1bg7_A:0.1311530000):0.1454400000	1r03_A:0.2261370000):0.2890470000	(1z6o_A:1.5928750000	1z6o_M:1.1215450000):0.4661880000):0.6871160000	((1eum_A:0.4316760000	(1krq_A:0.3508150000	3e6s_A:1.3292500000):0.2353720000):0.3937510000	(2jd7_A:0.2668260000	1vlg_A:0.6093200000):0.1830820000):0.1651410000):0.8011300000):0.1909430000	(((((1bcf_A:0.0000010000	3e1q_A:0.0000010000):0.2199620000	2fkz_A:0.2010700000):0.2386650000	1jgc_A:0.5085310000):0.7467450000	1nfv_A:1.1504800000):0.4137510000	(1otk_A:3.5910480000	((((((1oqu_A:0.2275390000	1r2f_A:0.3165200000):0.0906969000	1uzr_A:0.0735160000):1.7571500000	1mxr_A:1.2636380000):0.1990140000	(1jk0_A:0.3499560000	(2uw2_A:0.1045000000	1w68_A:0.1125170000):0.2445700000):1.4229700000):1.3119100000	3ee4_A:1.4993720000):1.2216200000	(((2inc_B:1.5021320000	(2inp_C:1.7412160000	1mty_B:2.4359570000):0.7410320000):0.9921860000	(1mty_D:2.3416980000	3dhg_A:1.5447610000):0.3292420000):2.9306800000	((2uw1_A:0.0000030000	(2uw1_B:0.0000010000	1afr_A:0.3939950000):0.0018973000):3.3682200000	1za0_A:2.5030680000):0.8391300000):0.1401760000):2.2577700000):1.1619100000):0.6858050000):0.6969860000	2vzb_A:1.7821700000):0.7751480000):0.3162890000):0.2230160000	((1qgh_A:0.4419820000	2ux1_A:0.6434370000):0.4230380000	(1ji4_A:0.7634980000	2fjc_A:0.7804610000):0.2337730000):0.0856503000):0.2092150000):0.0490924000);
(1ji5_A:0.3549440000	1jig_A:0.3280860000	(1n1q_A:0.4720150000	(2chp_A:0.5708360000	(((1qgh_A:0.6018730000	2ux1_A:0.7854780000):0.4688290000	(1ji4_A:0.6843430000	2fjc_A:1.0317550000):0.2950420000):0.0868418000	(((((1dps_A:0.0000010000	1jts_A:0.0000010000):0.7033210000	1o9r_A:0.3973930000):0.6434980000	1uvh_A:1.2299470000):0.3140100000	(1tjo_A:0.0000020000	1tk6_A:0.0000010000):1.2569100000):0.6805040000	((((2fzf_A:5.6130720000	1nfv_A:0.7395330000):0.3762380000	((((1bcf_A:0.0000010000	3e1q_A:0.0000020000):0.2685160000	2fkz_A:0.2160160000):0.1611340000	1jgc_A:0.3889120000):0.5243290000	(((1lko_A:0.8870460000	1yuz_A:1.8180830000):0.7748070000	3qhb_A:1.7715110000):1.7201500000	((((((1lb3_A:0.1259270000	2za7_A:0.1242380000):0.5200650000	1bg7_A:0.0923950000):0.0894657000	(1z6o_A:1.9567350000	1z6o_M:1.2714160000):0.3600920000):0.0934172000	1r03_A:0.2105840000):0.8273970000	3e6s_A:1.0645920000):0.3966280000	((1eum_A:0.5063690000	1krq_A:0.4017520000):0.5626940000	(2jd7_A:0.4488710000	1vlg_A:0.4569720000):0.2569180000):0.1765950000):1.3213600000):0.7407140000):0.7071480000):0.2173390000	(1otk_A:3.6417520000	(((((((1oqu_A:0.2693530000	1r2f_A:0.2780390000):0.1114560000	1uzr_A:0.0004620000):1.4350700000	1mxr_A:1.3683070000):0.4458060000	(1jk0_A:0.3439500000	(2uw2_A:0.1208790000	1w68_A:0.0737960000):0.2557050000):1.4224600000):0.6557870000	3ee4_A:2.1184740000):1.6979500000	((2uw1_A:0.0003300000	(2uw1_B:0.0000020000	1afr_A:0.2954300000):0.0016376300):2.1532100000	1za0_A:2.2196570000):1.5363300000):0.3910180000	(2inc_B:1.8304110000	((2inp_C:2.2477000000	1mty_B:2.4604490000):0.7620680000	(1mty_D:1.9800720000	3dhg_A:1.9018320000):1.0172800000):0.3765520000):1.8492200000):1.0434000000):2.4061900000):0.5897350000	2vzb_A:1.8417160000):0.4459610000):0.2284790000):0.1051380000):0.1816350000):0.0663293000);
(1ji5_A:0.4036950000	1jig_A:0.2921920000	(1n1q_A:0.5420890000	((2chp_A:0.5618900000	(((((1dps_A:0.0000010000	1jts_A:0.0000010000):0.5656530000	1o9r_A:0.3997920000):0.4896700000	1uvh_A:0.9788990000):0.6984420000	(1tjo_A:0.0000010000	1tk6_A:0.0000010000):1.1770000000):0.6092370000	((((2fzf_A:3.7675660000	1nfv_A:0.4786630000):0.5884510000	(((1bcf_A:0.0000010000	3e1q_A:0.0000010000):0.3420620000	2fkz_A:0.2349510000):0.3161370000	1jgc_A:0.4478540000):0.6863510000):0.4496490000	((((1lko_A:0.9040920000	1yuz_A:1.9049690000):0.8585800000	3qhb_A:1.3253310000):1.1581600000	(1otk_A:3.2208470000	(((((((1oqu_A:0.3120280000	1r2f_A:0.2673230000):0.1028670000	1uzr_A:0.0045640000):1.1497000000	1mxr_A:1.5929200000):0.3166760000	(1jk0_A:0.4164480000	(2uw2_A:0.0710660000	1w68_A:0.1274190000):0.2974470000):1.5146300000):0.8235760000	3ee4_A:1.9707340000):1.3095400000	(((2inc_B:1.9735130000	2inp_C:1.9293890000):0.7156910000	1mty_B:1.9045420000):0.7939890000	(1mty_D:2.3089350000	3dhg_A:1.9641210000):0.5602450000):2.6761400000):0.2960910000	(((2uw1_A:0.0035080000	2uw1_B:0.0000020000):0.0680635000	1afr_A:0.2465950000):2.6439200000	1za0_A:2.8245600000):1.3732400000):1.5354300000):1.9136000000):0.4139680000	(((((((1lb3_A:0.2171280000	2za7_A:0.1127670000):0.4968680000	1bg7_A:0.1159170000):0.1903630000	1r03_A:0.2518260000):0.4370460000	(1z6o_A:1.5576970000	1z6o_M:1.1963620000):0.2930090000):0.7084300000	3e6s_A:1.1169550000):0.1623260000	(2jd7_A:0.2604970000	1vlg_A:0.4223360000):0.1768040000):0.1541970000	(1eum_A:0.3677070000	1krq_A:0.4867690000):0.2957740000):1.2950600000):0.2242560000):0.6468620000	2vzb_A:1.3865430000):0.4545900000):0.1800830000):0.1099160000	((1qgh_A:0.5842580000	2ux1_A:0.7302670000):0.4974250000	(1ji4_A:0.8776010000	2fjc_A:1.0820690000):0.3892630000):0.2333220000):0.1525990000):0.0585649000);
(1ji5_A:0.4051870000	1jig_A:0.3222370000	((1n1q_A:0.4191570000	(1qgh_A:0.5106010000	2ux1_A:0.5812090000):0.7095610000):0.1932400000	((2chp_A:0.6084120000	(1ji4_A:0.8339250000	2fjc_A:1.0628790000):0.3508600000):0.0869724000	(((((1dps_A:0.0000010000	1jts_A:0.0000010000):0.6345550000	1o9r_A:0.4645110000):0.7173030000	1uvh_A:1.3175400000):0.3649240000	(1tjo_A:0.0000010000	1tk6_A:0.0000010000):1.3411800000):0.5471500000	(((((2fzf_A:1.5808020000	((((1otk_A:5.3871380000	(2uw1_A:0.0000030000	(2uw1_B:0.0000010000	1afr_A:0.3368210000):0.0041654600):2.1037700000):0.2271830000	1za0_A:2.5376780000):1.2555900000	(((2inc_B:1.6173360000	2inp_C:2.5398440000):1.0777100000	1mty_B:2.5672790000):0.7282390000	(1mty_D:2.2790950000	3dhg_A:1.5442770000):0.4425280000):2.4950400000):0.9215900000	(((((1oqu_A:0.2626820000	1r2f_A:0.2697090000):0.1562450000	1uzr_A:0.0022240000):1.7201900000	1mxr_A:1.3349160000):0.4792550000	(1jk0_A:0.2831960000	(2uw2_A:0.0758680000	1w68_A:0.0973980000):0.2792960000):1.0985500000):1.2689100000	3ee4_A:1.7983200000):0.9959720000):2.7893500000):1.3518400000	((1lko_A:0.9281770000	1yuz_A:1.5765430000):0.5639500000	3qhb_A:2.0742730000):1.2736300000):0.4120210000	(((((1lb3_A:0.1853570000	2za7_A:0.0944850000):0.3767780000	1r03_A:0.3924240000):0.1423060000	1bg7_A:0.0527390000):0.4330780000	(1z6o_A:1.6848380000	1z6o_M:1.1091420000):0.2059580000):0.6786230000	(((1eum_A:0.6161840000	1krq_A:0.5393760000):0.2603590000	3e6s_A:1.4063400000):0.1571240000	(2jd7_A:0.4856570000	1vlg_A:0.5494840000):0.2067680000):0.2323270000):0.9511060000):0.5470110000	((((1bcf_A:0.0000010000	3e1q_A:0.0000010000):0.2706630000	2fkz_A:0.2921700000):0.3726100000	1jgc_A:0.3987680000):0.8594050000	1nfv_A:1.0447870000):0.3548830000):0.6417020000	2vzb_A:1.2545760000):0.8167910000):0.1876040000):0.2072490000):0.0213509000);
(1ji5_A:0.3494480000	1jig_A:0.3321010000	(1n1q_A:0.3688510000	((2chp_A:0.6754520000	(((((1dps_A:0.0000010000	1jts_A:0.0000010000):0.5479170000	1o9r_A:0.3963490000):0.7111620000	1uvh_A:1.0792910000):0.6161310000	(1tjo_A:0.0000010000	1tk6_A:0.0000010000):0.9675620000):0.4309650000	((((2fzf_A:3.1770340000	((1lko_A:0.9765170000	1yuz_A:2.2213290000):0.4027340000	3qhb_A:1.5692820000):0.8666390000):0.8546360000	(((((1lb3_A:0.1633970000	2za7_A:0.1302710000):0.4827050000	(1bg7_A:0.1100900000	1r03_A:0.3823050000):0.0724541000):0.5972310000	(1z6o_A:2.1822830000	1z6o_M:1.1109030000):0.3179920000):1.0394000000	((((1eum_A:0.3907230000	1krq_A:0.7000650000):0.4164850000	3e6s_A:1.2512240000):0.1546270000	2jd7_A:0.3237040000):0.1456350000	1vlg_A:0.4241440000):0.3719890000):1.2244700000	(1otk_A:3.4854440000	(((((((1oqu_A:0.3039780000	1r2f_A:0.2275320000):0.1109530000	1uzr_A:0.0394920000):1.1096500000	1mxr_A:1.3729980000):0.3329910000	(1jk0_A:0.2734000000	(2uw2_A:0.1193280000	1w68_A:0.1212440000):0.3659850000):1.2198800000):0.8924270000	((2inc_B:1.6027830000	(2inp_C:1.8136100000	1mty_B:2.1327940000):0.8436290000):1.2336200000	(1mty_D:2.0811100000	3dhg_A:1.8597170000):0.2113970000):2.8915400000):0.5530260000	3ee4_A:1.0649350000):1.0348400000	((2uw1_A:0.0044780000	(2uw1_B:0.0000010000	1afr_A:0.3509630000):0.0016610000):2.9510700000	1za0_A:2.6926320000):0.8681120000):1.2286600000):2.2190300000):0.0780536000):0.5569190000	((((1bcf_A:0.0000010000	3e1q_A:0.0000010000):0.2328530000	2fkz_A:0.2467560000):0.3001320000	1jgc_A:0.2711580000):1.2186900000	1nfv_A:1.1629420000):0.4555340000):0.4729090000	2vzb_A:1.5026740000):0.2970280000):0.2151600000):0.1177570000	((1qgh_A:0.6606730000	2ux1_A:0.7943060000):0.1860280000	(1ji4_A:0.8393040000	2fjc_A:0.8791860000):0.3745090000):0.2517210000):0.1658470000):0.0453399000);
(1ji5_A:0.3735510000	1jig_A:0.3517310000	((1n1q_A:0.2692390000	(1qgh_A:0.3569230000	2ux1_A:1.0657860000):0.6769610000):0.0687077000	((2chp_A:0.4303640000	((1ji4_A:0.6230660000	2fjc_A:0.7729640000):0.2355850000	((((1dps_A:0.0000010000	1jts_A:0.0000010000):0.4776210000	1o9r_A:0.3767960000):0.7668800000	1uvh_A:0.8855960000):0.4369460000	(1tjo_A:0.0000010000	1tk6_A:0.0000020000):1.3686100000):0.6222480000):0.3286580000):0.0670172000	(((((2fzf_A:3.7892830000	1jgc_A:0.3941160000):0.1029020000	((1bcf_A:0.0000010000	3e1q_A:0.0000020000):0.2354570000	2fkz_A:0.1889220000):0.1982830000):0.5461390000	1nfv_A:1.0676600000):0.5193740000	((((1lko_A:0.5716630000	1yuz_A:1.7615080000):1.3211400000	3qhb_A:1.5774700000):0.5135340000	(1otk_A:4.3913550000	(((((((1oqu_A:0.2499990000	1r2f_A:0.3383150000):0.0912034000	1uzr_A:0.0173540000):1.6010400000	1mxr_A:1.2392130000):0.4203990000	(1jk0_A:0.3010890000	(2uw2_A:0.0604320000	1w68_A:0.1249620000):0.3250130000):1.2551800000):0.9288430000	((2inc_B:1.5920160000	(2inp_C:1.8464140000	1mty_B:2.4850790000):0.7869810000):0.4742010000	(1mty_D:2.1527580000	3dhg_A:1.8192890000):1.1521100000):2.2996200000):0.7835260000	(((2uw1_A:0.0000030000	2uw1_B:0.0000020000):0.1135100000	1afr_A:0.2148020000):3.0976900000	1za0_A:2.1663760000):2.1123700000):0.3427720000	3ee4_A:1.4564780000):0.6832130000):2.2179200000):0.4593380000	((((1lb3_A:0.1158750000	2za7_A:0.1119250000):0.5144900000	(1bg7_A:0.1468420000	1r03_A:0.4077260000):0.0562630000):0.4042280000	(1z6o_A:1.5749570000	1z6o_M:1.3301000000):0.3235010000):0.7317380000	(((1eum_A:0.4893220000	1krq_A:0.5691420000):0.2946300000	3e6s_A:1.3989000000):0.2111330000	(2jd7_A:0.2678310000	1vlg_A:0.4824270000):0.1586480000):0.4924850000):0.9697010000):0.5500480000):0.6844950000	2vzb_A:1.0838200000):0.8232190000):0.0953853000):0.0583107000);
(1ji5_A:0.5253780000	1jig_A:0.2121470000	(1n1q_A:0.4578920000	(((2chp_A:0.5677190000	(((((2fzf_A:3.6913750000	1nfv_A:0.8424460000):0.5623970000	(((1bcf_A:0.0000010000	3e1q_A:0.0000020000):0.3698480000	2fkz_A:0.2033690000):0.3724760000	1jgc_A:0.4734180000):0.7122420000):0.6104060000	((((((1lb3_A:0.1560660000	2za7_A:0.1070950000):0.4364080000	1bg7_A:0.1178440000):0.1807590000	1r03_A:0.2034360000):0.4879270000	(1z6o_A:1.8439470000	1z6o_M:1.0413950000):0.3601840000):0.5544180000	((1eum_A:0.4524990000	(1krq_A:0.5018800000	3e6s_A:1.6096190000):0.2522580000):0.2408820000	(2jd7_A:0.5297880000	1vlg_A:0.5781100000):0.1773430000):0.4468970000):0.5912950000	(1otk_A:2.7095510000	(((((((1oqu_A:0.2939300000	1uzr_A:0.1191640000):0.1185390000	1r2f_A:0.1243770000):1.3083400000	1mxr_A:1.3128390000):0.3536950000	(1jk0_A:0.3052320000	(2uw2_A:0.1401180000	1w68_A:0.1382590000):0.4568710000):1.2130300000):0.8172350000	((2inc_B:1.6237420000	(2inp_C:2.0232410000	1mty_B:2.4526010000):0.5085070000):0.5716090000	(1mty_D:2.1004090000	3dhg_A:1.7589080000):0.5994340000):2.6597300000):0.6568050000	3ee4_A:1.6024290000):0.7574560000	(((2uw1_A:0.0127660000	2uw1_B:0.0000020000):0.1563530000	1afr_A:0.1869020000):3.1138200000	1za0_A:2.3009030000):0.9239730000):2.1358500000):1.6702300000):0.2115210000):0.2663260000	((1lko_A:0.6740180000	1yuz_A:2.2574870000):0.8586200000	3qhb_A:1.9262010000):0.9299400000):1.0322000000	2vzb_A:1.4284740000):0.7555740000):0.0851472000	((((1dps_A:0.0000010000	1jts_A:0.0000010000):0.3668710000	1o9r_A:0.5794970000):0.4779410000	1uvh_A:1.1809510000):0.5841800000	(1tjo_A:0.0000010000	1tk6_A:0.0000010000):1.3647700000):0.4550410000):0.1399880000	((1qgh_A:0.7650180000	2ux1_A:0.7240600000):0.2863230000	(1ji4_A:0.7903990000	2fjc_A:0.9381440000):0.3790380000):0.1054710000):0.2608100000):0.1168770000);
(1ji5_A:0.2146450000	(1jig_A:0.1853460000	1n1q_A:0.5305060000):0.0634863000	((((2chp_A:0.5068800000	((((1dps_A:0.0000010000	1jts_A:0.0000010000):0.5686430000	1o9r_A:0.4321200000):0.6973190000	(1tjo_A:0.0000020000	1tk6_A:0.0000010000):1.6511500000):0.2773120000	1uvh_A:0.9867550000):0.7898190000):0.1261220000	(1ji4_A:0.8715140000	2fjc_A:0.9770190000):0.2934710000):0.0646403000	((((2fzf_A:4.3162570000	1nfv_A:0.8040840000):0.3659400000	(((1bcf_A:0.0000010000	3e1q_A:0.0000020000):0.3500630000	2fkz_A:0.1433600000):0.2820780000	1jgc_A:0.4486440000):0.8269820000):0.6381480000	(((1lko_A:1.1653340000	1yuz_A:1.5442690000):0.3183330000	3qhb_A:1.9417350000):1.5323600000	((((((1lb3_A:0.2334620000	2za7_A:0.1479750000):0.4106200000	1bg7_A:0.1077380000):0.1329410000	1r03_A:0.2349650000):0.4216420000	(1z6o_A:1.3531080000	1z6o_M:1.3308720000):0.5124200000):0.6584940000	(((1eum_A:0.5584240000	1krq_A:0.6639730000):0.2663780000	3e6s_A:1.0853380000):0.1356540000	(2jd7_A:0.4706220000	1vlg_A:0.6524680000):0.2931520000):0.3113600000):0.4413090000	(1otk_A:3.5066890000	(((((((1oqu_A:0.2674570000	1r2f_A:0.3262310000):0.0975408000	1uzr_A:0.0040930000):1.2793800000	1mxr_A:1.5358480000):0.2492550000	(1jk0_A:0.2670640000	(2uw2_A:0.1085660000	1w68_A:0.1215590000):0.2886530000):1.4875500000):0.9292780000	3ee4_A:1.9529370000):0.4564520000	((2inc_B:1.9318130000	(2inp_C:2.3580200000	1mty_B:2.1319740000):0.7166490000):0.7333610000	(1mty_D:2.2928070000	3dhg_A:1.5415970000):0.5694090000):3.6111100000):0.8995560000	(((2uw1_A:0.0054960000	2uw1_B:0.0000020000):0.1142570000	1afr_A:0.1681550000):3.1021100000	1za0_A:2.1812830000):0.5841640000):1.5106200000):2.5892000000):0.3099910000):0.3475700000):0.6876450000	2vzb_A:1.1666270000):1.2228900000):0.1029650000	(1qgh_A:0.3148780000	2ux1_A:0.8594800000):0.5818910000):0.1701670000);
(1ji5_A:0.4121830000	1jig_A:0.2271240000	(1n1q_A:0.4258410000	(((2chp_A:0.5337110000	((((1dps_A:0.0000020000	1jts_A:0.0000020000):0.7310040000	1o9r_A:0.3478680000):0.8147360000	(1tjo_A:0.0000020000	1tk6_A:0.0000020000):1.4068800000):0.2833810000	1uvh_A:1.1217180000):0.6518390000):0.2842050000	((((((2fzf_A:3.5837210000	(1lko_A:1.1950930000	1yuz_A:1.5879110000):0.1917020000):0.7379940000	3qhb_A:1.9224020000):1.0641400000	((((1lb3_A:0.2168810000	2za7_A:0.1393660000):0.3221510000	(1bg7_A:0.1446070000	1r03_A:0.3686450000):0.1391100000):0.2622630000	(1z6o_A:1.7408920000	1z6o_M:1.1320950000):0.5101320000):0.5291950000	(((1eum_A:0.4282510000	1krq_A:0.4940620000):0.3242580000	3e6s_A:1.2802700000):0.1762080000	(2jd7_A:0.4326400000	1vlg_A:0.6766870000):0.3272490000):0.3149660000):0.7748200000):0.4178730000	(((1bcf_A:0.0000020000	3e1q_A:0.0000020000):0.3328840000	2fkz_A:0.1116680000):0.2264850000	1jgc_A:0.4696240000):0.8298110000):0.4379380000	1nfv_A:0.9859770000):0.6957430000	(2vzb_A:1.0686610000	(1otk_A:4.4356990000	(((((((1oqu_A:0.3087410000	1uzr_A:0.0934860000):0.1990310000	1r2f_A:0.1421220000):1.2707100000	1mxr_A:1.5857000000):0.2102180000	(1jk0_A:0.3419520000	(2uw2_A:0.0665870000	1w68_A:0.1207080000):0.2874070000):1.3155200000):1.0200200000	3ee4_A:2.0571570000):1.1645200000	(((2inc_B:1.5992980000	2inp_C:2.1122810000):1.0611900000	1mty_B:1.9159680000):0.7619230000	(1mty_D:1.9525650000	3dhg_A:1.8180640000):0.2347050000):2.8532300000):0.6979160000	(((2uw1_A:0.0000030000	2uw1_B:0.0000020000):0.1190140000	1afr_A:0.2621800000):2.5663700000	1za0_A:3.0716120000):0.4576280000):0.6650000000):3.2035700000):0.4209890000):0.9483330000):0.0468836000	((1qgh_A:0.7617710000	2ux1_A:0.7004490000):0.5023350000	(1ji4_A:0.9359370000	2fjc_A:0.7432290000):0.2503970000):0.2434660000):0.1067340000):0.0894582000);
(1ji5_A:0.3923610000	(1jig_A:0.3022260000	(((2chp_A:0.5730790000	((((1dps_A:0.0000010000	1jts_A:0.0000010000):0.5617640000	1o9r_A:0.4622210000):0.5810020000	1uvh_A:1.1328210000):0.6340170000	(1tjo_A:0.0000020000	1tk6_A:0.0000010000):1.0684200000):0.7375980000):0.0918587000	(((((2fzf_A:3.4281350000	1nfv_A:0.7864320000):0.6915740000	(((1bcf_A:0.0000010000	3e1q_A:0.0000020000):0.2624670000	2fkz_A:0.1846980000):0.2635690000	1jgc_A:0.4568560000):0.5559590000):0.3805940000	(1otk_A:3.0780520000	(((((((1oqu_A:0.2477230000	1r2f_A:0.2830820000):0.1323360000	1uzr_A:0.0347790000):1.4714500000	1mxr_A:1.2866770000):0.6175630000	(1jk0_A:0.2798230000	(2uw2_A:0.0775420000	1w68_A:0.1455020000):0.3295610000):1.1122900000):0.8372340000	((2inc_B:1.4015010000	(2inp_C:1.5785010000	1mty_B:2.4453650000):0.7759010000):0.8480830000	(1mty_D:2.1457560000	3dhg_A:1.4203730000):0.6313360000):2.8946100000):0.7426960000	3ee4_A:1.4018180000):1.1118500000	(((2uw1_A:0.0034690000	2uw1_B:0.0000020000):0.0840137000	1afr_A:0.1700230000):2.6303700000	1za0_A:2.0457530000):0.5940330000):1.7262900000):2.3663900000):0.4096760000	(((1lko_A:0.8540340000	1yuz_A:1.9486270000):0.9134990000	3qhb_A:1.5513040000):1.0533700000	(((((1lb3_A:0.1367280000	2za7_A:0.0980100000):0.2341810000	1z6o_A:2.1020380000):0.1201900000	(1bg7_A:0.1065080000	1r03_A:0.3765440000):0.1023190000):0.3660300000	1z6o_M:1.3801230000):0.4089350000	(((1eum_A:0.4177460000	1krq_A:0.5083810000):0.5011640000	(2jd7_A:0.4560910000	1vlg_A:0.5671220000):0.2440250000):0.2795710000	3e6s_A:1.3180320000):0.4179200000):1.2804600000):0.1855740000):0.4061610000	2vzb_A:1.2701910000):0.9743190000):0.0660299000	((1qgh_A:0.4680210000	2ux1_A:0.9721990000):0.6018820000	(1ji4_A:0.7578590000	2fjc_A:0.8218800000):0.4753240000):0.2050170000):0.2340350000):0.0456439000	1n1q_A:0.3697900000);
(1ji5_A:0.3874700000	(1jig_A:0.2811580000	((2chp_A:0.6021860000	(((((1dps_A:0.0000010000	1jts_A:0.0000010000):0.6428080000	1o9r_A:0.3555930000):0.9503520000	1uvh_A:1.1662590000):0.3584190000	(1tjo_A:0.0000020000	1tk6_A:0.0000010000):1.2616300000):0.4665350000	(((((2fzf_A:3.0815970000	3qhb_A:1.2241790000):0.7885550000	(1lko_A:0.6230750000	1yuz_A:1.6766900000):0.6269920000):0.9558350000	(((((1lb3_A:0.2391270000	2za7_A:0.1311530000):0.3299260000	(1bg7_A:0.1698960000	1r03_A:0.3266020000):0.0937350000):0.4791930000	1z6o_A:1.8257540000):0.4828890000	1z6o_M:0.9123350000):0.5925870000	(((1eum_A:0.4124110000	1krq_A:0.5232820000):0.3343760000	3e6s_A:1.5223920000):0.0770117000	(2jd7_A:0.3595270000	1vlg_A:0.5420740000):0.2236860000):0.5136560000):0.8837190000):0.6536990000	((((1bcf_A:0.0000010000	3e1q_A:0.0000020000):0.2620120000	2fkz_A:0.3272690000):0.2841060000	1jgc_A:0.5526230000):0.9205760000	(1nfv_A:0.7994280000	(1otk_A:2.7999700000	(((((((1oqu_A:0.2791940000	1r2f_A:0.3073320000):0.1004770000	1uzr_A:0.0231280000):1.6420600000	1mxr_A:1.1150710000):0.4087860000	(1jk0_A:0.3235700000	(2uw2_A:0.0685160000	1w68_A:0.1387520000):0.3298740000):1.3918500000):1.1121400000	3ee4_A:1.7033600000):0.7909230000	(((2uw1_A:0.0075670000	2uw1_B:0.0000020000):0.1955790000	1afr_A:0.1791670000):1.7965200000	1za0_A:2.4379430000):1.2785200000):0.1750570000	((2inc_B:1.3353380000	(2inp_C:1.9927910000	1mty_B:2.6123950000):0.7444410000):0.8579250000	(1mty_D:2.3404810000	3dhg_A:1.6725270000):0.6227790000):2.9524000000):1.6884700000):2.3990200000):0.0748398000):0.4892740000):0.5887220000	2vzb_A:1.5728430000):0.7933120000):0.3217930000):0.2124180000	(((1qgh_A:0.5408940000	2ux1_A:0.7565330000):0.5086930000	2fjc_A:0.9073440000):0.1597280000	1ji4_A:0.6970620000):0.3643120000):0.2289050000):0.0549174000	1n1q_A:0.5321760000);
(1ji5_A:0.3422610000	(1jig_A:0.3946260000	(2chp_A:0.7780440000	(((1qgh_A:0.5710260000	2ux1_A:0.6962130000):0.4179680000	(1ji4_A:0.8085010000	2fjc_A:1.0386210000):0.2455890000):0.1587800000	(((((1dps_A:0.0000010000	1jts_A:0.0000010000):0.6757470000	1o9r_A:0.3810100000):0.7101370000	1uvh_A:0.9974960000):0.6098310000	(1tjo_A:0.0000010000	1tk6_A:0.0000010000):1.1250700000):0.4004210000	(((((2fzf_A:4.4192190000	1nfv_A:0.4672760000):0.4315470000	(((1bcf_A:0.0000010000	3e1q_A:0.0000010000):0.2042180000	2fkz_A:0.2103650000):0.3011900000	1jgc_A:0.5622200000):1.0038000000):0.4560390000	(1otk_A:2.8554710000	((((((1oqu_A:0.3225020000	1uzr_A:0.0700380000):0.1191160000	1r2f_A:0.2173800000):1.5866900000	1mxr_A:1.4008300000):0.4615330000	(1jk0_A:0.2825330000	(2uw2_A:0.0770700000	1w68_A:0.1073660000):0.3434600000):1.3437500000):1.0933700000	3ee4_A:1.8407090000):1.2138400000	(((((2inc_B:2.1123960000	2inp_C:2.1644310000):0.6344050000	1mty_B:2.0766360000):0.5117970000	(1mty_D:2.0394440000	3dhg_A:1.8468870000):0.4767420000):3.0688900000	1za0_A:2.9391500000):0.6709210000	((2uw1_A:0.0000030000	2uw1_B:0.0000020000):0.1618250000	1afr_A:0.1567900000):3.8818200000):0.0328044000):1.1388500000):2.6038300000):0.2608900000	(((1lko_A:0.6728830000	1yuz_A:2.1222520000):0.4265400000	3qhb_A:2.3288430000):1.4999400000	((((((1lb3_A:0.2575240000	2za7_A:0.1367280000):0.4434890000	1bg7_A:0.0875510000):0.1288480000	1r03_A:0.3321650000):0.3593580000	1z6o_A:1.8101960000):0.1442260000	1z6o_M:1.2112340000):0.1841880000	(((1eum_A:0.4553100000	1krq_A:0.4905880000):0.2369560000	3e6s_A:1.1180440000):0.1349850000	(2jd7_A:0.1619690000	1vlg_A:0.6522060000):0.2130200000):0.7211840000):1.1498200000):0.1434550000):0.4078210000	2vzb_A:1.6855620000):0.5104720000):0.2642570000):0.0841639000):0.2634160000):0.0919351000	1n1q_A:0.4638080000);
(1ji5_A:0.3970730000	(1jig_A:0.2440210000	((2chp_A:0.6721560000	(((((1dps_A:0.0000010000	1jts_A:0.0000010000):0.4958350000	1o9r_A:0.3029520000):0.6339180000	1uvh_A:0.8499920000):0.4570460000	(1tjo_A:0.0000010000	1tk6_A:0.0000010000):1.2434100000):0.3324360000	(((((2fzf_A:4.2104880000	(1lko_A:0.9982360000	1yuz_A:1.6111300000):0.0000020935):0.5934910000	3qhb_A:1.8996140000):1.0792300000	(((((((1lb3_A:0.1907250000	2za7_A:0.0881340000):0.5023830000	1bg7_A:0.0872060000):0.1147450000	(1z6o_A:1.9769200000	1z6o_M:1.2016270000):0.5378260000):0.1991660000	1r03_A:0.0663050000):1.0429300000	3e6s_A:1.0191980000):0.4831460000	(2jd7_A:0.3869910000	1vlg_A:0.3918580000):0.2220820000):0.2312210000	(1eum_A:0.2876870000	1krq_A:0.5803280000):0.3734570000):1.5026500000):0.2796100000	((((1bcf_A:0.0000010000	3e1q_A:0.0000010000):0.2578720000	2fkz_A:0.2671830000):0.3000130000	1jgc_A:0.3717510000):0.8878590000	1nfv_A:0.8156090000):0.4166550000):0.5551600000	(2vzb_A:0.6437220000	(1otk_A:3.3075170000	(((((((1oqu_A:0.3154360000	1r2f_A:0.2937530000):0.0899815000	1uzr_A:0.0000030000):1.4331500000	1mxr_A:1.4419130000):0.3017960000	(1jk0_A:0.3559730000	(2uw2_A:0.1032460000	1w68_A:0.1499660000):0.2961500000):1.3754500000):1.1723200000	3ee4_A:1.2291820000):1.2501600000	(((2uw1_A:0.0055410000	2uw1_B:0.0000020000):0.1020640000	1afr_A:0.2336650000):1.9945800000	1za0_A:2.1553950000):1.1266300000):0.7207920000	((2inc_B:1.5541290000	(2inp_C:1.7049030000	1mty_B:2.6772580000):0.6334340000):0.8993530000	(1mty_D:2.0811730000	3dhg_A:1.7224690000):0.3891100000):1.8143900000):1.1144200000):2.9780900000):0.7280300000):0.7778080000):0.2839690000):0.0945881000	(((1qgh_A:0.5993220000	2ux1_A:0.5777050000):0.5163970000	2fjc_A:0.5537520000):0.1830800000	1ji4_A:0.8091960000):0.2010170000):0.2305170000):0.0601698000	1n1q_A:0.5320890000);
(1ji5_A:0.3297570000	(1jig_A:0.2601080000	(2chp_A:0.5717430000	(((1qgh_A:0.6752180000	2ux1_A:0.6913280000):0.4243640000	(1ji4_A:0.7333180000	2fjc_A:1.1035720000):0.2615420000):0.0403074000	(((((1dps_A:0.0000010000	1jts_A:0.0000010000):0.7623590000	1o9r_A:0.2772820000):0.8102440000	1uvh_A:1.0384730000):0.3892960000	(1tjo_A:0.0000010000	1tk6_A:0.0000010000):1.3193600000):0.4468850000	((((((2fzf_A:2.7125370000	3qhb_A:1.9388440000):1.5007800000	1yuz_A:1.3879780000):0.6150690000	1lko_A:0.7907880000):1.6296000000	((((((((1lb3_A:0.2227040000	2za7_A:0.0947340000):0.4935080000	1bg7_A:0.1696010000):0.1627750000	1r03_A:0.1268710000):0.6489640000	(1z6o_A:1.9622300000	1z6o_M:1.2195440000):0.3552040000):0.5998940000	3e6s_A:1.1406460000):0.4257990000	(2jd7_A:0.4504600000	1vlg_A:0.4266710000):0.1408780000):0.2770350000	(1eum_A:0.3403350000	1krq_A:0.6586880000):0.2637350000):0.8958520000	(((1otk_A:4.0477380000	(((2inc_B:1.6269520000	2inp_C:1.8667880000):0.8319320000	1mty_B:2.0565380000):0.1951280000	(1mty_D:2.3262690000	3dhg_A:1.9302950000):0.9357250000):1.9331200000):0.6620610000	(((((1oqu_A:0.2557730000	1r2f_A:0.2842070000):0.1282620000	1uzr_A:0.0209880000):1.5545300000	1mxr_A:1.2120010000):0.2148610000	(1jk0_A:0.4054040000	(2uw2_A:0.0662920000	1w68_A:0.1226830000):0.2920600000):1.6739700000):1.2019100000	3ee4_A:1.8569820000):1.3441000000):0.4996040000	(((2uw1_A:0.0017650000	2uw1_B:0.0000010000):0.1280790000	1afr_A:0.2214990000):2.0361600000	1za0_A:3.1431970000):1.5086800000):3.9461100000):0.2984390000):0.5172190000	((((1bcf_A:0.0000010000	3e1q_A:0.0000010000):0.2671390000	2fkz_A:0.1866310000):0.2588200000	1jgc_A:0.4856150000):0.8636590000	1nfv_A:0.8644870000):0.4871570000):0.6275230000	2vzb_A:1.5424340000):0.5968680000):0.1462830000):0.1148680000):0.1526450000):0.0353655000	1n1q_A:0.4551140000);
(1ji5_A:0.3259050000	1jig_A:0.2658530000	(1n1q_A:0.4491590000	((((2chp_A:0.5383420000	((((1dps_A:0.0000010000	1jts_A:0.0000010000):0.5670710000	1o9r_A:0.3860620000):0.5443630000	1uvh_A:0.9875560000):0.7431750000	(1tjo_A:0.0000010000	1tk6_A:0.0000010000):1.0716600000):0.5731720000):0.0591795000	(((2fzf_A:4.3940980000	1nfv_A:0.4937630000):0.6073680000	((((1bcf_A:0.0000010000	3e1q_A:0.0000010000):0.2549390000	2fkz_A:0.2242290000):0.2608850000	1jgc_A:0.4254170000):0.3950150000	((((((1lb3_A:0.1068460000	2za7_A:0.0591230000):0.3240760000	(1z6o_A:1.6642800000	1z6o_M:1.6895980000):0.6202860000):0.1250680000	1bg7_A:0.0541320000):0.2524420000	1r03_A:0.1787700000):1.0914100000	((1eum_A:0.7533000000	1krq_A:0.3332430000):0.3646460000	(2jd7_A:0.3887210000	1vlg_A:0.3552540000):0.3789110000):0.1499040000):0.1477400000	3e6s_A:1.0594160000):1.7091900000):0.5565590000):0.5429370000	(2vzb_A:1.2588000000	(((1lko_A:0.8107710000	1yuz_A:2.0120700000):0.3450930000	3qhb_A:2.0740490000):0.5615080000	(1otk_A:3.4180450000	(((((((1oqu_A:0.3079400000	1r2f_A:0.2819580000):0.1226310000	1uzr_A:0.0000020000):1.1599700000	1mxr_A:1.3274490000):0.7729220000	(1jk0_A:0.3683030000	(2uw2_A:0.1438640000	1w68_A:0.0938450000):0.3095380000):1.0100600000):1.5745700000	3ee4_A:1.2809150000):0.9245170000	(((2uw1_A:0.0016930000	2uw1_B:0.0000020000):0.1934240000	1afr_A:0.1614660000):1.7005300000	1za0_A:3.0104310000):1.9244600000):0.4517410000	(((2inc_B:1.7078130000	2inp_C:1.9822670000):1.0035200000	1mty_B:1.8309010000):1.1754600000	(1mty_D:2.1752450000	3dhg_A:1.8527600000):0.1477090000):3.3690700000):1.0832700000):1.6153500000):1.6380100000):0.3669480000):0.8012840000):0.1245230000	(1ji4_A:0.9273600000	2fjc_A:0.9034210000):0.3287040000):0.0564213000	(1qgh_A:0.5128910000	2ux1_A:0.8060680000):0.5595080000):0.1172570000):0.0105133000);
(1ji5_A:0.4037190000	1jig_A:0.3136370000	(1n1q_A:0.4345340000	(((2chp_A:0.6864910000	(((((1dps_A:0.0000010000	1jts_A:0.0000010000):0.6564830000	1o9r_A:0.4051860000):0.5867530000	1uvh_A:1.2145930000):0.5800480000	(1tjo_A:0.0000020000	1tk6_A:0.0000010000):1.3832500000):0.2955160000	((((2fzf_A:3.2037300000	(1otk_A:2.9408620000	(((((((1oqu_A:0.3371000000	1r2f_A:0.2539360000):0.1353880000	1uzr_A:0.0022720000):1.6296800000	1mxr_A:1.1557610000):0.2613330000	(1jk0_A:0.4015350000	(2uw2_A:0.1237890000	1w68_A:0.0990730000):0.2101750000):1.4628700000):1.2453800000	3ee4_A:2.2499560000):0.9617930000	(((2uw1_A:0.0054640000	2uw1_B:0.0000020000):0.1888180000	1afr_A:0.1524280000):2.6049700000	1za0_A:2.2865130000):1.8066200000):0.5163950000	((2inc_B:1.1893490000	(2inp_C:1.7868010000	1mty_B:2.5054600000):0.6468080000):0.8349970000	(1mty_D:2.1599600000	3dhg_A:1.6807250000):0.5208030000):2.7556900000):1.3042300000):2.7240700000):1.2000700000	(((1lko_A:0.9002510000	1yuz_A:2.1964260000):0.5964830000	3qhb_A:2.3900900000):0.8730800000	((((((1lb3_A:0.2116290000	2za7_A:0.0896030000):0.4786820000	1r03_A:0.4020330000):0.1251400000	1bg7_A:0.1050260000):0.4367350000	1z6o_A:1.8071170000):0.3475640000	1z6o_M:0.9565610000):0.5423380000	((((1eum_A:0.4736930000	1krq_A:0.5779180000):0.2255820000	3e6s_A:1.3140170000):0.2422260000	2jd7_A:0.3735570000):0.1879500000	1vlg_A:0.4460530000):0.6765930000):0.6875880000):0.2596100000):0.4566990000	((((1bcf_A:0.0000010000	3e1q_A:0.0000020000):0.3265720000	2fkz_A:0.2232560000):0.2889500000	1jgc_A:0.5775250000):0.8892190000	1nfv_A:1.0921130000):0.8818270000):0.5452450000	2vzb_A:1.6628740000):0.4176000000):0.2707180000):0.0983042000	(1ji4_A:0.7592860000	2fjc_A:0.9381140000):0.5410910000):0.1011620000	(1qgh_A:0.4104670000	2ux1_A:1.2285440000):0.5917430000):0.1605810000):0.0786531000);
(1ji5_A:0.3970010000	(1jig_A:0.2755940000	(((2chp_A:0.3961920000	((((((2fzf_A:2.8031910000	((1lko_A:0.8384160000	1yuz_A:1.9544360000):1.0760300000	3qhb_A:1.4412870000):1.3384000000):1.3607900000	((((1lb3_A:0.2086410000	2za7_A:0.1452350000):0.3194790000	(1bg7_A:0.1609330000	1r03_A:0.3042710000):0.1627310000):0.4816100000	(1z6o_A:1.4987570000	1z6o_M:1.4101050000):0.3594100000):0.5576400000	((((1eum_A:0.4274620000	1krq_A:0.4778180000):0.4023700000	3e6s_A:1.2651680000):0.3585800000	2jd7_A:0.2152610000):0.1462070000	1vlg_A:0.4202330000):0.4060440000):1.0365500000):0.0000023453	((((1otk_A:4.7438880000	((2inc_B:2.0563910000	(2inp_C:2.0256270000	1mty_B:2.4554630000):0.5946200000):1.1507600000	(1mty_D:2.2331390000	3dhg_A:1.7785200000):0.1042190000):2.2073100000):1.3145100000	((2uw1_A:0.0017630000	2uw1_B:0.0000010000):0.1392240000	1afr_A:0.2165230000):2.8189200000):0.4754950000	1za0_A:2.6937840000):1.0616100000	(((((1oqu_A:0.2768920000	1uzr_A:0.1199250000):0.1925990000	1r2f_A:0.1528930000):1.0934800000	(1jk0_A:0.2725180000	(2uw2_A:0.0932680000	1w68_A:0.1371390000):0.4583400000):1.4298000000):0.3396310000	1mxr_A:1.2449310000):0.9092410000	3ee4_A:1.8469320000):0.9920070000):3.4629800000):0.9554020000	(((1bcf_A:0.0000010000	3e1q_A:0.0000010000):0.5349150000	2fkz_A:0.2065760000):0.2063850000	1jgc_A:0.4515140000):0.4592730000):0.5804100000	1nfv_A:0.8987880000):1.0575600000	2vzb_A:1.1891640000):0.8331590000):0.1374820000	((((1dps_A:0.0000010000	1jts_A:0.0000010000):0.5866700000	1o9r_A:0.2540940000):0.7364290000	1uvh_A:1.0051270000):0.3023580000	(1tjo_A:0.0000010000	1tk6_A:0.0000010000):1.3744800000):0.9723280000):0.0493714000	((1qgh_A:0.6288210000	2ux1_A:0.8275100000):0.5029370000	(1ji4_A:0.7793780000	2fjc_A:1.2620670000):0.4653380000):0.2128200000):0.3268850000):0.0515617000	1n1q_A:0.6678450000);
(1ji5_A:0.3709460000	(1jig_A:0.3481360000	((2chp_A:0.5473220000	(((((1dps_A:0.0000010000	1jts_A:0.0000010000):0.4946690000	1o9r_A:0.4989020000):0.5153380000	1uvh_A:0.9034630000):0.5689330000	(1tjo_A:0.0000020000	1tk6_A:0.0000010000):1.5109200000):0.5726700000	((((2fzf_A:3.5593880000	1nfv_A:0.5888980000):0.7564110000	(((1bcf_A:0.0000010000	3e1q_A:0.0000020000):0.2723820000	2fkz_A:0.2565130000):0.3934710000	1jgc_A:0.5765740000):0.7371750000):0.5921690000	((((1lko_A:0.8336360000	1yuz_A:1.7861040000):0.7420130000	3qhb_A:1.7863410000):0.8085440000	(1otk_A:3.6324830000	(((((((1oqu_A:0.2604410000	1r2f_A:0.2885270000):0.1522240000	1uzr_A:0.0298170000):1.3800500000	1mxr_A:1.3333260000):0.5860640000	(1jk0_A:0.3010170000	(2uw2_A:0.0732910000	1w68_A:0.1123440000):0.2959230000):1.3168700000):0.6382890000	3ee4_A:2.1662910000):1.1094900000	(((2uw1_A:0.0051560000	2uw1_B:0.0000020000):0.1488240000	1afr_A:0.1897590000):2.5366300000	1za0_A:2.8096590000):1.6151400000):0.6481490000	((2inc_B:1.5290130000	(2inp_C:1.7789210000	1mty_B:2.3013510000):0.6158250000):0.3533780000	(1mty_D:2.1281450000	3dhg_A:1.6040680000):0.7295920000):1.9596800000):0.7833590000):2.4465500000):0.1433650000	((((((1lb3_A:0.1755410000	2za7_A:0.0692790000):0.4657640000	1r03_A:0.3088940000):0.1447950000	1bg7_A:0.0304730000):0.3126070000	1z6o_A:1.8092810000):0.4333250000	1z6o_M:1.1211270000):0.6703350000	(((1eum_A:0.5087860000	1krq_A:0.5801500000):0.3478700000	3e6s_A:1.2363050000):0.1698870000	(2jd7_A:0.3459170000	1vlg_A:0.6076290000):0.2419640000):0.7167360000):1.1257700000):0.3490390000):0.6349590000	2vzb_A:1.0811890000):0.7839840000):0.1463340000):0.2285920000	((1qgh_A:0.4924330000	2ux1_A:0.7972000000):0.4048390000	(1ji4_A:0.7703030000	2fjc_A:0.9205150000):0.5174610000):0.2120930000):0.1384130000):0.0296385000	1n1q_A:0.5324340000);
(1ji5_A:0.4642380000	(1jig_A:0.2874020000	(((2chp_A:0.6706980000	((((1dps_A:0.0000010000	1jts_A:0.0000010000):0.6187750000	1o9r_A:0.2560910000):0.4800780000	1uvh_A:1.5792690000):0.6516500000	(1tjo_A:0.0000020000	1tk6_A:0.0000010000):1.3960000000):0.6582690000):0.0561138000	((((2fzf_A:4.9046130000	1nfv_A:0.4164910000):0.4864070000	((((1lko_A:1.2297170000	1yuz_A:1.2110990000):0.9825890000	3qhb_A:2.0760330000):1.2539700000	(((((1lb3_A:0.3165920000	2za7_A:0.0924760000):0.3775670000	(1bg7_A:0.1987790000	1r03_A:0.3184830000):0.1025410000):0.3250870000	(1z6o_A:1.6823070000	1z6o_M:1.4953570000):0.2704440000):1.1167600000	((1eum_A:0.6278200000	1krq_A:0.6361290000):0.3816150000	(2jd7_A:0.3835910000	1vlg_A:0.5298000000):0.1681360000):0.1205670000):0.2103580000	3e6s_A:1.4459650000):1.0820900000):0.0738374000	(1otk_A:3.1278560000	(((((((1oqu_A:0.3074810000	1uzr_A:0.1114310000):0.1036330000	1r2f_A:0.1959580000):1.3342700000	1mxr_A:1.4555230000):0.4372360000	(1jk0_A:0.4302300000	(2uw2_A:0.1497490000	1w68_A:0.0669760000):0.2011570000):1.2839400000):1.5252100000	3ee4_A:1.6731130000):0.8151750000	(((2uw1_A:0.0000030000	2uw1_B:0.0000020000):0.1946680000	1afr_A:0.1002610000):2.9290800000	1za0_A:2.3818070000):1.6420200000):0.5841650000	(((2inc_B:2.0550260000	2inp_C:1.8479780000):0.9211530000	1mty_B:2.1481950000):0.8218590000	(1mty_D:2.0863480000	3dhg_A:1.9328200000):0.6824420000):2.4677500000):1.8433400000):2.1315000000):0.5549640000):0.1879040000	(((1bcf_A:0.0000010000	3e1q_A:0.0000020000):0.3806530000	2fkz_A:0.1618090000):0.3253300000	1jgc_A:0.4704760000):0.6994170000):0.8340050000	2vzb_A:1.6183030000):0.6186270000):0.1365980000	((1qgh_A:0.5636070000	2ux1_A:0.8729230000):0.4418130000	(1ji4_A:0.6985060000	2fjc_A:0.9384260000):0.5061200000):0.0906052000):0.1541310000):0.0588134000	1n1q_A:0.6398100000);
(1ji5_A:0.3713680000	1jig_A:0.2939130000	(1n1q_A:0.4620410000	((2chp_A:0.6923600000	(((((1dps_A:0.0000010000	1jts_A:0.0000010000):0.4308300000	1o9r_A:0.7336680000):0.6395310000	1uvh_A:1.1963690000):0.7410970000	(1tjo_A:0.0000010000	1tk6_A:0.0000010000):1.4208900000):0.3624440000	((((2fzf_A:4.0802190000	(((1bcf_A:0.0000010000	3e1q_A:0.0000010000):0.3118140000	2fkz_A:0.3014050000):0.4069680000	1jgc_A:0.4641560000):0.3977660000):0.2264800000	1nfv_A:1.0456110000):0.6208250000	((((1lko_A:0.6372630000	1yuz_A:2.0560200000):1.2410500000	3qhb_A:1.7054370000):0.9774940000	(1otk_A:5.2139150000	((((1oqu_A:0.2672100000	1r2f_A:0.2627680000):0.1263260000	1uzr_A:0.0164930000):0.9335200000	(1mxr_A:1.3113560000	((1jk0_A:0.2958930000	(2uw2_A:0.0857580000	1w68_A:0.1073080000):0.3311080000):1.1602300000	(((2inc_B:1.7001540000	(2inp_C:1.7202470000	1mty_B:2.2267470000):0.6701940000):0.9839840000	(1mty_D:2.0911160000	3dhg_A:1.3283250000):0.4193520000):2.0356100000	(((2uw1_A:0.0000030000	2uw1_B:0.0000020000):0.1716530000	1afr_A:0.1795490000):3.5314700000	1za0_A:2.1718850000):1.3370800000):2.2965800000):0.8322210000):0.4157830000):1.3608900000	3ee4_A:1.5293110000):2.2522200000):1.9685200000):0.2681770000	(((((((1lb3_A:0.1691110000	2za7_A:0.1205640000):0.5962260000	1bg7_A:0.1981710000):0.1052680000	1r03_A:0.2940690000):0.3157140000	1z6o_A:2.4251040000):0.2926610000	1z6o_M:1.3256210000):0.8395610000	((1eum_A:0.4635040000	1krq_A:0.5919480000):0.2326390000	3e6s_A:1.3558790000):0.3211960000):0.0397997000	(2jd7_A:0.4061870000	1vlg_A:0.4245420000):0.1456490000):1.2667600000):0.5205680000):0.9638710000	2vzb_A:1.7206040000):0.6520930000):0.2047650000):0.0458042000	((1qgh_A:0.5289900000	2ux1_A:0.9916180000):0.4279610000	(1ji4_A:0.7412550000	2fjc_A:0.8640580000):0.4369960000):0.1843030000):0.1009370000):0.1263360000);
(1ji5_A:0.1827180000	((1jig_A:0.1506770000	((1qgh_A:0.5195730000	2ux1_A:0.8377200000):0.4236390000	(1ji4_A:0.7834500000	2fjc_A:0.8474760000):0.3190180000):0.2495260000):0.1714110000	1n1q_A:0.3835970000):0.0938295000	(2chp_A:0.2896110000	(((((1dps_A:0.0000010000	1jts_A:0.0000010000):0.6555990000	1o9r_A:0.3513300000):0.7623350000	1uvh_A:0.9750760000):0.5910700000	(1tjo_A:0.0000020000	1tk6_A:0.0000010000):1.1450900000):0.2952800000	((((2fzf_A:3.7538660000	1nfv_A:0.5630090000):0.5136110000	(((1bcf_A:0.0000010000	3e1q_A:0.0000020000):0.3631760000	2fkz_A:0.2028730000):0.4409660000	1jgc_A:0.4150150000):0.9188000000):0.7070140000	(((1lko_A:0.7496730000	1yuz_A:1.7129500000):0.5978650000	3qhb_A:1.1644290000):1.2007000000	((((((1lb3_A:0.2224010000	2za7_A:0.0724130000):0.6099890000	1bg7_A:0.1710520000):0.1219220000	1r03_A:0.2624290000):0.4055520000	(1z6o_A:1.5630660000	1z6o_M:1.1734460000):0.3937780000):0.4021000000	(((1eum_A:0.4696600000	1krq_A:0.5980550000):0.5045760000	(2jd7_A:0.3508620000	1vlg_A:0.4676990000):0.1190660000):0.1841390000	3e6s_A:1.4890030000):0.4481220000):1.1170300000	(1otk_A:4.0178720000	(((((((1oqu_A:0.3226940000	1uzr_A:0.0789660000):0.1325040000	1r2f_A:0.1625460000):1.2202000000	1mxr_A:1.6610530000):0.3117700000	(1jk0_A:0.3872700000	(2uw2_A:0.1014630000	1w68_A:0.1173660000):0.2737000000):1.5385100000):0.9120280000	3ee4_A:1.8660590000):1.0893200000	(((2uw1_A:0.0039070000	2uw1_B:0.0000020000):0.1258190000	1afr_A:0.1823930000):2.6591200000	1za0_A:2.5999870000):1.2075300000):0.3864750000	(((2inc_B:1.9942560000	2inp_C:2.1189510000):0.9140540000	1mty_B:1.9117790000):0.4805150000	(1mty_D:2.4243390000	3dhg_A:1.8018980000):0.9225990000):2.2929800000):0.7903490000):2.0623700000):0.2768190000):0.3569160000):0.2622660000	2vzb_A:1.6941800000):0.5752220000):0.5310030000):0.3077760000);
(1ji5_A:0.2784040000	1jig_A:0.2811450000	(1n1q_A:0.4069910000	((2chp_A:0.7636180000	(((((1dps_A:0.0000010000	1jts_A:0.0000010000):0.5244810000	1o9r_A:0.4782780000):0.6914650000	1uvh_A:1.0840670000):0.5112810000	(1tjo_A:0.0000010000	1tk6_A:0.0000010000):1.1893400000):0.4549180000	((((2fzf_A:3.8663670000	1nfv_A:0.3459540000):0.4545730000	((((1bcf_A:0.0000010000	3e1q_A:0.0000010000):0.2678320000	(((((1lb3_A:0.2752070000	2za7_A:0.0615730000):0.4784670000	1bg7_A:0.0999650000):0.0997628000	(1z6o_A:1.4944440000	1z6o_M:1.6200160000):0.5889200000):0.2017260000	1r03_A:0.0803470000):1.2623700000	(((1eum_A:0.3361940000	1krq_A:0.5407100000):0.4134020000	(2jd7_A:0.4038120000	1vlg_A:0.5570770000):0.2245220000):0.2990590000	3e6s_A:1.0829540000):0.2521310000):2.0571300000):0.0645937000	2fkz_A:0.2912650000):0.2758540000	1jgc_A:0.4190740000):0.9976510000):0.6246020000	((1lko_A:0.8517290000	(1yuz_A:1.6879160000	3qhb_A:2.0966240000):0.6577210000):1.3304300000	(1otk_A:4.0803840000	(((((((1oqu_A:0.3098100000	1uzr_A:0.1047390000):0.1521060000	1r2f_A:0.1678280000):1.5799900000	1mxr_A:1.0074190000):0.7679510000	(1jk0_A:0.3720200000	(2uw2_A:0.0561430000	1w68_A:0.1468640000):0.3560070000):1.3956800000):1.0207600000	3ee4_A:1.6241400000):1.9936000000	(((2uw1_A:0.0053790000	2uw1_B:0.0000020000):0.1025880000	1afr_A:0.2500270000):2.2822500000	1za0_A:2.8918320000):0.9718670000):0.9163960000	(((2inc_B:1.6611870000	2inp_C:2.1135460000):0.7970800000	(1mty_D:2.2807640000	3dhg_A:1.7250900000):0.8781910000):0.5273670000	1mty_B:1.7460560000):1.8420600000):1.0113000000):3.0333400000):0.6652590000):0.3007870000	2vzb_A:1.7171530000):0.7549150000):0.1977270000):0.0634182000	(((1qgh_A:0.6319930000	2ux1_A:0.5848490000):0.4462620000	2fjc_A:0.9371170000):0.1668980000	1ji4_A:0.8546600000):0.1419510000):0.1525590000):0.1028360000);
(1ji5_A:0.2981270000	(1jig_A:0.2407860000	1n1q_A:0.5979440000):0.0592690000	(2chp_A:0.7496980000	(((1qgh_A:0.4020560000	2ux1_A:0.8343940000):0.4857090000	(1ji4_A:0.8603880000	2fjc_A:0.8685480000):0.4721580000):0.1579630000	(((((1dps_A:0.0000010000	1jts_A:0.0000010000):0.6613970000	1o9r_A:0.5217880000):0.1408250000	1uvh_A:1.3173700000):0.6260240000	(1tjo_A:0.0000010000	1tk6_A:0.0000010000):1.8217400000):0.6129770000	((2fzf_A:3.5278760000	(((((1bcf_A:0.0000010000	3e1q_A:0.0000020000):0.2147500000	2fkz_A:0.2147770000):0.5383490000	1jgc_A:0.2946950000):0.4635600000	(((1lko_A:1.2970200000	1yuz_A:1.3318570000):0.5324510000	3qhb_A:1.5945930000):1.2683100000	(((((((1lb3_A:0.1936840000	2za7_A:0.0450950000):0.4603940000	1bg7_A:0.0764020000):0.1466950000	1r03_A:0.2223310000):0.2690770000	(1z6o_A:1.3461200000	1z6o_M:1.2306650000):0.3826540000):1.0943400000	((1eum_A:0.4834210000	1krq_A:0.5245640000):0.2060790000	3e6s_A:1.4225710000):0.3217480000):0.0000020172	(2jd7_A:0.3557100000	1vlg_A:0.4398730000):0.1768780000):1.0618700000	(1otk_A:3.8720480000	(((((((1oqu_A:0.2726940000	1r2f_A:0.3112680000):0.1401510000	1uzr_A:0.0000020000):1.4872400000	(1jk0_A:0.3577620000	(2uw2_A:0.1080990000	1w68_A:0.1399810000):0.2317980000):1.3821900000):0.2986180000	1mxr_A:1.5896410000):0.5737840000	3ee4_A:1.6078690000):1.6457500000	(((2uw1_A:0.0000030000	2uw1_B:0.0000020000):0.1157860000	1afr_A:0.1733890000):2.7337300000	1za0_A:2.1198100000):1.1735600000):0.4623690000	((2inc_B:1.9660630000	(1mty_D:1.9570190000	3dhg_A:1.9381070000):0.9698140000):0.2727750000	(2inp_C:2.1216600000	1mty_B:2.4325150000):0.3499700000):2.5146300000):1.2307700000):1.8495900000):0.0728558000):0.3418080000):0.5091520000	1nfv_A:0.8124660000):0.6522590000):0.6104460000	2vzb_A:1.2715920000):0.5986630000):0.1754290000):0.0853121000):0.1921550000);
(1ji5_A:0.3907320000	(1jig_A:0.3082500000	(2chp_A:0.8288290000	(((1qgh_A:0.4021920000	2ux1_A:0.8408410000):0.4849990000	(1ji4_A:0.8788550000	2fjc_A:0.9033720000):0.4238120000):0.1440910000	(((((1dps_A:0.0000010000	1jts_A:0.0000010000):0.5992750000	1o9r_A:0.6783630000):0.5402660000	1uvh_A:1.4588190000):0.6493200000	(1tjo_A:0.0000010000	1tk6_A:0.0000010000):1.3567400000):0.4478540000	((((2fzf_A:4.0632990000	1nfv_A:0.6718290000):0.3246680000	(((1bcf_A:0.0000010000	3e1q_A:0.0000020000):0.3192270000	2fkz_A:0.2338160000):0.4757850000	1jgc_A:0.3673790000):0.7891190000):0.5749290000	(((1lko_A:1.0518630000	1yuz_A:1.9650770000):1.0112000000	3qhb_A:1.4000340000):0.4625240000	(((((((1lb3_A:0.1877290000	2za7_A:0.1292570000):0.2264910000	1z6o_A:1.9070900000):0.2799930000	1bg7_A:0.1278830000):0.1622070000	1r03_A:0.1857320000):0.6534620000	1z6o_M:1.2682830000):0.5501040000	((1eum_A:0.4950320000	1krq_A:0.4983370000):0.3436040000	(3e6s_A:1.3852000000	(2jd7_A:0.3440570000	1vlg_A:0.5653510000):0.1704150000):0.1357580000):0.3825290000):1.0305600000	(1otk_A:3.2174610000	(((((((1oqu_A:0.2811610000	1r2f_A:0.2443240000):0.0796207000	1uzr_A:0.0090300000):1.3318100000	1mxr_A:1.1945190000):0.5630900000	(1jk0_A:0.3341580000	(2uw2_A:0.0613680000	1w68_A:0.1414340000):0.3931220000):1.0496900000):1.3284100000	3ee4_A:1.5044950000):1.3805700000	(((2uw1_A:0.0037060000	2uw1_B:0.0000020000):0.1139650000	1afr_A:0.1366530000):2.1292600000	1za0_A:2.6748770000):1.4406300000):0.2969590000	((2inc_B:1.7142620000	(2inp_C:2.3638470000	1mty_B:2.1994530000):0.8357920000):0.3201920000	(1mty_D:2.4508070000	3dhg_A:1.5235650000):0.4883710000):2.5543700000):1.7719800000):1.5830000000):0.0655642000):0.4867370000):0.7021740000	2vzb_A:1.5433950000):0.6033960000):0.2714200000):0.1364800000):0.1544510000):0.0882707000	1n1q_A:0.5014440000);
(1ji5_A:0.3043570000	1jig_A:0.3309610000	(1n1q_A:0.4590120000	(2chp_A:0.7986130000	(((1qgh_A:0.3513870000	2ux1_A:0.7454060000):0.4720330000	(1ji4_A:0.6767170000	2fjc_A:0.9040330000):0.4251890000):0.1788610000	(((((1dps_A:0.0000010000	1jts_A:0.0000010000):0.4988030000	1o9r_A:0.4514590000):0.5705170000	1uvh_A:1.0635540000):0.3769460000	(1tjo_A:0.0000010000	1tk6_A:0.0000010000):0.9383400000):0.4309260000	((((2fzf_A:3.6216710000	(1lko_A:1.0264990000	(1yuz_A:1.8564460000	(3qhb_A:1.4657450000	(((1otk_A:3.7986250000	(((2uw1_A:0.0034340000	2uw1_B:0.0000020000):0.1972120000	1afr_A:0.0845540000):2.6514100000	1za0_A:3.0584070000):0.7307550000):0.3406020000	(((2inc_B:1.5975000000	2inp_C:2.1363090000):0.8017070000	1mty_B:2.2829220000):0.3746220000	(1mty_D:1.8378110000	3dhg_A:1.7811450000):0.6713910000):2.5714400000):0.4955050000	(((((1oqu_A:0.2817650000	1r2f_A:0.3455900000):0.1172580000	1uzr_A:0.0184600000):1.2855900000	1mxr_A:1.3727790000):0.4613960000	(1jk0_A:0.3090490000	(2uw2_A:0.0798680000	1w68_A:0.1167270000):0.2858570000):1.6080500000):1.0480500000	3ee4_A:1.7972540000):0.7658360000):2.3024700000):1.1744500000):0.5300200000):1.4205900000):0.8409900000	1nfv_A:1.3732260000):0.1533150000	((((1bcf_A:0.0000010000	3e1q_A:0.0000010000):0.2473360000	2fkz_A:0.1290570000):0.2012690000	1jgc_A:0.4881800000):1.0411600000	((((((1lb3_A:0.1458140000	2za7_A:0.0664270000):0.3987360000	1r03_A:0.2789370000):0.1505620000	1bg7_A:0.0000020000):0.4418740000	1z6o_A:2.0018940000):0.3168930000	1z6o_M:1.1918190000):0.5525300000	(((1eum_A:0.6205520000	1krq_A:0.3885200000):0.3622880000	3e6s_A:1.3919640000):0.1646620000	(2jd7_A:0.4205800000	1vlg_A:0.4069970000):0.3091250000):0.3641120000):1.5671400000):0.3314200000):0.3686850000	2vzb_A:1.4427310000):0.5583330000):0.2108890000):0.1184760000):0.1872730000):0.0367256000);
(1ji5_A:0.3149220000	1jig_A:0.2734490000	(1n1q_A:0.3832960000	(2chp_A:0.6752020000	((1qgh_A:0.4266060000	2ux1_A:0.8223260000):0.5422560000	((1ji4_A:0.6257000000	2fjc_A:0.8052800000):0.1925040000	(((((1dps_A:0.0000010000	1jts_A:0.0000010000):0.4077570000	1o9r_A:0.4401650000):0.3689140000	1uvh_A:1.0837860000):0.4851280000	(1tjo_A:0.0000010000	1tk6_A:0.0000010000):1.5324000000):0.6094410000	((((2fzf_A:3.2607210000	1nfv_A:0.8107470000):0.6341630000	(((1bcf_A:0.0000010000	3e1q_A:0.0000020000):0.2036030000	2fkz_A:0.2667410000):0.3749810000	1jgc_A:0.5231570000):0.8399780000):0.9489630000	((((1lko_A:1.1691620000	1yuz_A:2.4147760000):0.7052030000	3qhb_A:1.7229440000):0.9642000000	(1otk_A:2.3585760000	(((((((1oqu_A:0.2595390000	1r2f_A:0.3364710000):0.1010250000	1uzr_A:0.0288370000):1.0817600000	1mxr_A:1.5859370000):0.4376380000	(1jk0_A:0.3848320000	(2uw2_A:0.1264600000	1w68_A:0.0662390000):0.2399120000):1.4022700000):1.2997000000	3ee4_A:1.6051910000):0.7276730000	(((2uw1_A:0.0037010000	2uw1_B:0.0000020000):0.2037940000	1afr_A:0.1703940000):3.2857900000	1za0_A:2.2295320000):1.0238100000):1.1652100000	(((2inc_B:1.3502130000	2inp_C:1.9909950000):0.5452560000	1mty_B:2.6127190000):0.3724960000	(1mty_D:2.4395340000	3dhg_A:1.7171490000):0.6208100000):1.8644200000):1.1366100000):2.8843600000):0.3252370000	((((((((1lb3_A:0.2095720000	2za7_A:0.0660090000):0.4745800000	1bg7_A:0.1238400000):0.2295520000	1r03_A:0.1609840000):0.4491710000	1z6o_A:2.2686720000):0.3888120000	1z6o_M:1.0931070000):0.5778230000	3e6s_A:1.4490940000):0.1155200000	(2jd7_A:0.2079870000	1vlg_A:0.5754830000):0.3220900000):0.3859320000	(1eum_A:0.5377730000	1krq_A:0.5139280000):0.1715160000):1.2442100000):0.4782240000):0.5139240000	2vzb_A:1.1312150000):0.9464990000):0.2043200000):0.1151040000):0.1205400000):0.1057830000):0.0350718000);
(1ji5_A:0.3665980000	(1jig_A:0.2356640000	(1n1q_A:0.3680580000	((2chp_A:0.5848860000	(1ji4_A:0.6595990000	2fjc_A:0.8193750000):0.3854690000):0.1009460000	(((((1dps_A:0.0000010000	1jts_A:0.0000010000):0.4980810000	1o9r_A:0.4644210000):0.9288540000	1uvh_A:1.4435130000):0.4280640000	(1tjo_A:0.0000020000	1tk6_A:0.0000020000):1.3467700000):0.3558830000	((((2fzf_A:3.5680440000	1nfv_A:0.4848270000):0.4180270000	(((1bcf_A:0.0000010000	3e1q_A:0.0000020000):0.3344370000	2fkz_A:0.2067150000):0.3543710000	1jgc_A:0.5114000000):0.7771100000):0.5334330000	((((1lko_A:0.7375630000	1yuz_A:1.4928450000):0.7892990000	3qhb_A:2.0877080000):0.5104340000	(1otk_A:3.3196690000	(((((((1oqu_A:0.2489640000	1r2f_A:0.2846010000):0.1046260000	1uzr_A:0.0418040000):1.4877800000	1mxr_A:1.1221480000):0.5483790000	(1jk0_A:0.3783590000	(2uw2_A:0.1003560000	1w68_A:0.1403550000):0.2745710000):1.1580100000):0.9157840000	3ee4_A:2.1482880000):1.7134600000	(((2uw1_A:0.0067550000	2uw1_B:0.0000020000):0.0898631000	1afr_A:0.2060620000):3.0440200000	1za0_A:2.0487750000):1.2496900000):0.6557320000	((2inc_B:1.5104200000	(2inp_C:2.0080900000	1mty_B:2.2968470000):0.6001050000):0.7950460000	(1mty_D:2.0049280000	3dhg_A:1.9754150000):0.5339540000):2.2499500000):1.7244900000):3.6917600000):0.2710480000	((((1lb3_A:0.1982860000	2za7_A:0.1029740000):0.4795190000	(1bg7_A:0.0334800000	(1z6o_A:1.7822560000	1z6o_M:1.3073700000):0.6133650000):0.1214840000):0.2833340000	1r03_A:0.2033110000):1.0525900000	(((1eum_A:0.3927810000	1krq_A:0.8059790000):0.3897910000	3e6s_A:1.3057740000):0.1795270000	(2jd7_A:0.4390840000	1vlg_A:0.3694460000):0.1885340000):0.4501290000):1.3497700000):0.3894350000):0.5410470000	2vzb_A:1.6918160000):0.7115780000):0.3038200000):0.1373350000):0.1042600000):0.0649443000	(1qgh_A:0.3401870000	2ux1_A:1.2752380000):0.5939070000);
(1ji5_A:0.3662170000	(1jig_A:0.2779590000	(2chp_A:0.7485480000	(((1qgh_A:0.2571980000	2ux1_A:0.7123960000):0.5990340000	(1ji4_A:0.9268890000	2fjc_A:0.9471300000):0.3658460000):0.1234220000	(((((1dps_A:0.0000010000	1jts_A:0.0000010000):0.6308820000	1o9r_A:0.5104900000):0.6022280000	1uvh_A:1.1698250000):0.6240010000	(1tjo_A:0.0000010000	1tk6_A:0.0000010000):0.9680020000):0.3811670000	((((2fzf_A:4.3607500000	1nfv_A:0.2557280000):0.4403880000	((((1bcf_A:0.0000010000	3e1q_A:0.0000020000):0.3329080000	2fkz_A:0.2149660000):0.1434840000	1jgc_A:0.6369750000):0.6838440000	((((((1lb3_A:0.2131170000	2za7_A:0.0805490000):0.4986010000	(1bg7_A:0.0985840000	(1z6o_A:1.6990770000	1z6o_M:1.5320300000):0.3964270000):0.0666647000):0.1567500000	1r03_A:0.2193670000):0.9863430000	3e6s_A:1.3039130000):0.1576430000	((1eum_A:0.3240070000	1krq_A:0.5158130000):0.4010320000	(2jd7_A:0.3911850000	1vlg_A:0.5457770000):0.2165150000):0.2675390000):0.9820820000	(1otk_A:2.3283940000	(((((((1oqu_A:0.3401200000	1r2f_A:0.3309260000):0.0976858000	1uzr_A:0.0384460000):1.4155200000	1mxr_A:1.1843870000):0.1849790000	(1jk0_A:0.3547060000	(2uw2_A:0.1446160000	1w68_A:0.0636550000):0.2030620000):1.7503000000):1.2860900000	((2inc_B:1.7416610000	(2inp_C:1.8901970000	1mty_B:2.3051540000):0.4917850000):0.9838010000	(1mty_D:1.9560880000	3dhg_A:1.9478780000):0.1243530000):3.5396200000):0.5007620000	3ee4_A:1.8726730000):1.2673400000	(((2uw1_A:0.0017330000	2uw1_B:0.0000020000):0.1029090000	1afr_A:0.1934640000):3.1039500000	1za0_A:1.8988720000):0.6024850000):1.3728100000):1.7965000000):0.5798200000):0.5066350000):0.5384830000	(1lko_A:0.5086270000	(1yuz_A:1.8341470000	3qhb_A:2.3093860000):0.4183750000):2.1937300000):0.3419750000	2vzb_A:1.6005930000):0.5505660000):0.2922100000):0.1234120000):0.1482530000):0.0071301100	1n1q_A:0.5093180000);
(1ji5_A:0.4150080000	(1jig_A:0.2856280000	((2chp_A:0.6642310000	(((((1dps_A:0.0000010000	1jts_A:0.0000010000):0.6916080000	1o9r_A:0.3108140000):0.6862270000	1uvh_A:0.9447930000):0.5633770000	(1tjo_A:0.0000010000	1tk6_A:0.0000010000):1.2001300000):0.3984790000	((((2fzf_A:3.0473700000	((1lko_A:1.0220900000	1yuz_A:1.3189060000):0.6098560000	3qhb_A:1.4425290000):0.5989830000):0.8229670000	(((((((1lb3_A:0.1569970000	2za7_A:0.1333750000):0.3742090000	1bg7_A:0.0903740000):0.0863016000	(1z6o_A:1.6367660000	1z6o_M:1.5293350000):0.6201860000):0.1751320000	1r03_A:0.1103040000):1.1350200000	3e6s_A:1.1052790000):0.5221810000	(2jd7_A:0.3977430000	1vlg_A:0.4959920000):0.1955140000):0.1289460000	(1eum_A:0.3094680000	1krq_A:0.5448110000):0.2099010000):1.7147800000):0.3632080000	((((1bcf_A:0.0000010000	3e1q_A:0.0000020000):0.2882790000	2fkz_A:0.2215320000):0.4266900000	1jgc_A:0.4838290000):1.0609600000	(1nfv_A:0.6773440000	(1otk_A:3.2994970000	(((((((1oqu_A:0.2491930000	1r2f_A:0.2981940000):0.1088180000	1uzr_A:0.0040670000):1.3461900000	1mxr_A:1.3466810000):0.3052900000	(1jk0_A:0.3380230000	(2uw2_A:0.1360390000	1w68_A:0.1077260000):0.2223150000):1.6941300000):1.0298000000	3ee4_A:1.6894970000):1.4453000000	(((2uw1_A:0.0018110000	2uw1_B:0.0000020000):0.0575517000	1afr_A:0.2538030000):2.8738700000	1za0_A:2.5904460000):1.4347800000):0.5480340000	((2inc_B:1.5712710000	(2inp_C:2.2676080000	1mty_B:2.6557510000):0.5884080000):0.8406170000	(1mty_D:2.1211800000	3dhg_A:1.4537750000):0.8617530000):3.0621300000):0.7108350000):2.5475400000):0.0653646000):0.7293840000):0.4152460000	2vzb_A:1.7867850000):0.6301360000):0.2549290000):0.1561090000	((1qgh_A:0.5368120000	2ux1_A:0.6702100000):0.5370690000	(1ji4_A:0.9072530000	2fjc_A:0.7538750000):0.3357310000):0.1383060000):0.2574610000):0.0365493000	1n1q_A:0.4200350000);
(1ji5_A:0.3778460000	1jig_A:0.3079240000	(1n1q_A:0.4785000000	(((2chp_A:0.6297580000	((((1dps_A:0.0000010000	1jts_A:0.0000010000):0.4930270000	1o9r_A:0.7454770000):0.6805900000	1uvh_A:1.1485110000):0.6477580000	(1tjo_A:0.0000010000	1tk6_A:0.0000010000):1.2571100000):0.4407390000):0.1386360000	(((2fzf_A:4.2987120000	1nfv_A:0.7452970000):0.3736650000	((((1bcf_A:0.0000010000	3e1q_A:0.0000020000):0.2406300000	2fkz_A:0.2669920000):0.1740880000	1jgc_A:0.7218100000):0.8441510000	((((1lko_A:0.5908440000	1yuz_A:2.1302090000):1.0359000000	3qhb_A:1.7626080000):1.1374800000	(1otk_A:2.8848530000	(((((((1oqu_A:0.3543790000	1r2f_A:0.3270090000):0.0940898000	1uzr_A:0.0000030000):1.2815500000	1mxr_A:1.6024830000):0.5846270000	(1jk0_A:0.3219400000	(2uw2_A:0.1347980000	1w68_A:0.0747670000):0.2465490000):1.4381900000):0.9302550000	3ee4_A:1.7804110000):1.1003000000	((2inc_B:2.0337050000	(2inp_C:2.2047680000	1mty_B:2.3069200000):0.6655420000):0.7902570000	(1mty_D:2.3806640000	3dhg_A:1.7989150000):0.1957640000):4.2633700000):1.0537700000	(((2uw1_A:0.0036690000	2uw1_B:0.0000020000):0.2037690000	1afr_A:0.1470500000):2.8931700000	1za0_A:2.2088980000):0.7172080000):2.5312700000):2.1425600000):0.7210980000	(((((((((1lb3_A:0.2584890000	2za7_A:0.0652090000):0.4656090000	1r03_A:0.2355500000):0.1317860000	1bg7_A:0.0924940000):0.2883110000	1z6o_A:2.0466280000):0.3746190000	1z6o_M:1.1213180000):0.6441210000	3e6s_A:1.6225040000):0.2130830000	(2jd7_A:0.2063120000	1vlg_A:0.6405410000):0.2322590000):0.3838630000	1krq_A:0.4845420000):0.1663490000	1eum_A:0.4613190000):1.0020400000):0.4868410000):0.1975080000):0.7791860000	2vzb_A:1.8892670000):0.4432440000):0.0642299000	((1qgh_A:0.5817550000	2ux1_A:0.8400930000):0.4867910000	(1ji4_A:0.8790210000	2fjc_A:0.8141760000):0.1926000000):0.2496430000):0.1415090000):0.1038170000);
(1ji5_A:0.4604280000	1jig_A:0.3006850000	(1n1q_A:0.5038920000	(((2chp_A:0.5214170000	(1qgh_A:0.5577190000	2ux1_A:0.6367420000):0.5525070000):0.1251670000	(((((1dps_A:0.0000010000	1jts_A:0.0000010000):0.5411300000	1o9r_A:0.5527070000):0.4585590000	1uvh_A:1.3907850000):0.3448290000	(1tjo_A:0.0000010000	1tk6_A:0.0000020000):1.3297400000):0.4426440000	((((2fzf_A:4.5812000000	1nfv_A:0.4859560000):0.4980950000	(((1bcf_A:0.0000010000	3e1q_A:0.0000020000):0.2134810000	2fkz_A:0.2654310000):0.2475230000	1jgc_A:0.5387650000):1.0424000000):0.4997710000	((((1lko_A:0.8702940000	1yuz_A:1.5325370000):0.7660600000	3qhb_A:1.7122080000):0.6566320000	(1otk_A:3.9431560000	(((((((1oqu_A:0.2626880000	1r2f_A:0.3058030000):0.0995596000	1uzr_A:0.0187760000):1.4096800000	1mxr_A:1.3435080000):0.4067380000	(1jk0_A:0.4681190000	(2uw2_A:0.1055740000	1w68_A:0.1191230000):0.2973150000):1.2858400000):1.4266100000	(((2uw1_A:0.0053060000	2uw1_B:0.0000020000):0.1560060000	1afr_A:0.1644940000):2.2947500000	1za0_A:3.0403630000):2.7271000000):0.1342910000	3ee4_A:1.5224250000):0.5097740000	((2inc_B:1.1666400000	(2inp_C:1.8821370000	1mty_B:2.3025020000):0.8174430000):1.0077800000	(1mty_D:1.9982410000	3dhg_A:1.6844330000):0.4136780000):2.7582300000):1.0174300000):1.9995600000):0.3120390000	(((((((((1lb3_A:0.2048060000	2za7_A:0.0915160000):0.3411340000	(1bg7_A:0.1845670000	1r03_A:0.3378070000):0.0863705000):0.4026850000	1z6o_A:2.0220020000):0.3552200000	1z6o_M:1.2786530000):0.8046860000	3e6s_A:1.4553260000):0.2612530000	1vlg_A:0.5171920000):0.0820924000	2jd7_A:0.3947140000):0.4095850000	1krq_A:0.7120190000):0.2866880000	1eum_A:0.2828080000):1.7004100000):0.5621660000):0.4119430000	2vzb_A:1.8835940000):0.8458420000):0.1303160000):0.0711071000	(1ji4_A:0.5390270000	2fjc_A:0.7670950000):0.3439030000):0.1791110000):0.1244830000);
(1ji5_A:0.3186450000	(1jig_A:0.2268850000	(((1qgh_A:0.5201420000	2ux1_A:0.7507630000):0.5535930000	(1ji4_A:0.8853420000	2fjc_A:0.9745810000):0.2788830000):0.1687460000	(((((1dps_A:0.0000010000	1jts_A:0.0000010000):0.4933640000	1o9r_A:0.6357080000):0.7975090000	1uvh_A:1.1268990000):0.4481150000	(1tjo_A:0.0000010000	1tk6_A:0.0000010000):1.1592400000):0.3692320000	((((2fzf_A:2.7787880000	((1lko_A:0.3509620000	1yuz_A:1.6763600000):0.9281140000	3qhb_A:1.3543070000):0.8272160000):0.5600930000	(((((((((1lb3_A:0.1480990000	2za7_A:0.0796550000):0.4364100000	1bg7_A:0.1158030000):0.1034080000	1r03_A:0.1910790000):0.2329940000	1z6o_A:1.7852830000):0.4097490000	1z6o_M:1.1158830000):0.6569220000	3e6s_A:1.3557990000):0.2541360000	(2jd7_A:0.2733210000	1vlg_A:0.5546540000):0.2102300000):0.4772260000	1krq_A:0.4466750000):0.1457130000	1eum_A:0.4155320000):1.3910800000):0.2418540000	((((1bcf_A:0.0000010000	3e1q_A:0.0000010000):0.2634040000	2fkz_A:0.3639200000):0.2954120000	1jgc_A:0.4475890000):0.9969760000	1nfv_A:0.8852610000):0.6418070000):0.2701440000	(2vzb_A:1.1590930000	(((1otk_A:5.3013190000	(((2uw1_A:0.0036850000	2uw1_B:0.0000010000):0.1288050000	1afr_A:0.1884510000):3.0533300000	1za0_A:2.4802740000):0.6247760000):0.3712460000	(((2inc_B:1.6321780000	2inp_C:1.9972030000):0.8244530000	1mty_B:2.0291640000):0.7526750000	(1mty_D:2.4089870000	3dhg_A:1.5938350000):0.3862460000):2.4680900000):0.7064680000	(((((1oqu_A:0.3244210000	1uzr_A:0.0994970000):0.2594870000	1r2f_A:0.1131140000):1.0931700000	1mxr_A:1.5091690000):0.3055330000	(1jk0_A:0.3641350000	(2uw2_A:0.1337660000	1w68_A:0.0984890000):0.2602750000):1.4530300000):1.1786100000	3ee4_A:1.5673500000):0.4983320000):4.1572900000):0.3360800000):0.8558320000):0.3641800000):0.1439400000):0.0783804000	(1n1q_A:0.3680730000	2chp_A:0.6398440000):0.1341610000);
(1ji5_A:0.4342370000	(1jig_A:0.2472770000	(((2chp_A:0.4506100000	((((1dps_A:0.0000010000	1jts_A:0.0000010000):0.6135900000	1o9r_A:0.4168940000):0.7849020000	1uvh_A:1.0126700000):0.4448980000	(1tjo_A:0.0000010000	1tk6_A:0.0000010000):1.1614800000):0.7606110000):0.0498081000	(((((2fzf_A:2.7654060000	3qhb_A:2.0007490000):0.5857500000	(1lko_A:0.9546770000	1yuz_A:1.8875240000):0.6398260000):1.2850700000	(((((((1lb3_A:0.1226990000	2za7_A:0.1455780000):0.4582290000	1bg7_A:0.1192810000):0.1101700000	1r03_A:0.3348850000):0.5113060000	(1z6o_A:1.9041360000	1z6o_M:1.2095600000):0.3867710000):0.6895680000	3e6s_A:1.5070060000):0.3640740000	(2jd7_A:0.4534900000	1vlg_A:0.5908230000):0.2643000000):0.3219360000	(1eum_A:0.5982010000	1krq_A:0.6753000000):0.1974000000):0.9488210000):0.7630250000	((((1bcf_A:0.0000010000	3e1q_A:0.0000010000):0.2727360000	2fkz_A:0.2432670000):0.1548970000	1jgc_A:0.3925670000):1.0592000000	1nfv_A:1.3229570000):0.3989270000):0.5604550000	(2vzb_A:0.6129470000	(1otk_A:3.9275190000	(((((((1oqu_A:0.3267750000	1uzr_A:0.1081690000):0.1283940000	1r2f_A:0.2346120000):1.5362700000	1mxr_A:1.0783270000):0.8627260000	(1jk0_A:0.3245410000	(2uw2_A:0.1056620000	1w68_A:0.1499160000):0.3211860000):1.0369900000):0.9659520000	3ee4_A:2.3139040000):1.0778300000	(((2uw1_A:0.0018490000	2uw1_B:0.0000020000):0.1654750000	1afr_A:0.2054490000):2.0926900000	1za0_A:3.5680110000):1.6548400000):0.4681000000	(((2inc_B:1.4897930000	2inp_C:1.9388700000):0.7235380000	1mty_B:1.9807340000):0.6542490000	(1mty_D:1.9505130000	3dhg_A:1.8586320000):0.4898440000):1.5517100000):1.5950200000):3.4570400000):1.1554800000):0.8670290000):0.1242080000	((1qgh_A:0.6282240000	2ux1_A:0.7852210000):0.4455450000	(1ji4_A:0.8790240000	2fjc_A:0.7727570000):0.2896910000):0.1482420000):0.1451990000):0.0110614000	1n1q_A:0.6230110000);
(1ji5_A:0.4417990000	1jig_A:0.2734400000	(1n1q_A:0.4145270000	((2chp_A:0.5609410000	((1qgh_A:0.4920350000	2ux1_A:0.8683940000):0.4469680000	(((((1dps_A:0.0000010000	1jts_A:0.0000010000):0.5438900000	1o9r_A:0.4915070000):0.7055860000	1uvh_A:1.0619270000):0.5383820000	(1tjo_A:0.0000010000	1tk6_A:0.0000010000):1.2075500000):0.3995280000	((((2fzf_A:3.1720900000	((((((((1lb3_A:0.1623250000	2za7_A:0.1167360000):0.5193350000	1bg7_A:0.1547240000):0.1742390000	1r03_A:0.1500210000):0.2866170000	1z6o_A:1.8839230000):0.3394530000	1z6o_M:1.4907780000):0.5493180000	3e6s_A:1.1779560000):0.4193880000	(2jd7_A:0.2655940000	1vlg_A:0.4609120000):0.1375380000):0.2559910000	(1eum_A:0.4014400000	1krq_A:0.4506320000):0.1678460000):0.9043570000):0.5800420000	((1lko_A:0.9704090000	(1yuz_A:1.3881560000	3qhb_A:2.1345150000):0.4994420000):1.2648100000	(1otk_A:2.5822400000	(((((((1oqu_A:0.2619180000	1r2f_A:0.3131210000):0.0883933000	1uzr_A:0.0176420000):1.4756000000	1mxr_A:1.3680640000):0.4839750000	(1jk0_A:0.3841860000	(2uw2_A:0.1079700000	1w68_A:0.1055590000):0.2553840000):1.2515500000):0.9469790000	3ee4_A:1.3854760000):1.4395100000	(((2inc_B:1.9585480000	2inp_C:1.6743180000):0.8868470000	1mty_B:2.5981120000):1.1300700000	(1mty_D:1.7471050000	3dhg_A:1.9515150000):0.2176720000):2.5418500000):0.6330740000	(((2uw1_A:0.0071820000	2uw1_B:0.0000020000):0.1169170000	1afr_A:0.2145860000):2.7908700000	1za0_A:2.5519480000):0.9573410000):1.6262100000):2.6924600000):0.0000021796):0.4830330000	((((1bcf_A:0.0000010000	3e1q_A:0.0000010000):0.2982230000	2fkz_A:0.1793130000):0.4825100000	1jgc_A:0.3310200000):1.1577100000	1nfv_A:1.2164380000):0.5430720000):0.4377870000	2vzb_A:0.8590090000):0.9186880000):0.2950070000):0.0772058000):0.0839481000	(1ji4_A:0.5395460000	2fjc_A:0.7492940000):0.5868900000):0.2682790000):0.0353381000);
(1ji5_A:0.2251480000	(1jig_A:0.4527120000	((2chp_A:0.3891970000	(((((1dps_A:0.0000010000	1jts_A:0.0000010000):0.4763640000	1o9r_A:0.3468160000):0.7464560000	1uvh_A:0.9836820000):0.4750640000	(1tjo_A:0.0000020000	1tk6_A:0.0000010000):1.3173700000):0.6129490000	((((2fzf_A:3.6145080000	1nfv_A:0.4736760000):0.6195700000	(((1bcf_A:0.0000010000	3e1q_A:0.0000020000):0.2463960000	2fkz_A:0.2853450000):0.3524380000	1jgc_A:0.5157480000):0.6083460000):0.4559090000	(((1lko_A:0.9751740000	1yuz_A:1.5729630000):0.8328090000	3qhb_A:1.4137110000):1.5353200000	(((((1lb3_A:0.2232780000	2za7_A:0.0611590000):0.2805110000	(1bg7_A:0.1639760000	1r03_A:0.3326450000):0.0888076000):0.4354950000	(1z6o_A:2.1756840000	1z6o_M:1.1499870000):0.2669080000):0.8409020000	((((1eum_A:0.4375840000	1krq_A:0.6106220000):0.2516530000	3e6s_A:1.4431270000):0.2979350000	2jd7_A:0.3477470000):0.1444970000	1vlg_A:0.5012070000):0.3286170000):0.7309460000	((1otk_A:4.6777340000	(((2uw1_A:0.0079730000	2uw1_B:0.0000020000):0.1749810000	1afr_A:0.1801420000):2.6877500000	1za0_A:2.5405630000):0.2121740000):0.7680200000	(((((1oqu_A:0.3341410000	1uzr_A:0.1231880000):0.1109000000	1r2f_A:0.2418910000):1.5718800000	1mxr_A:1.2421190000):0.4799760000	((1jk0_A:0.3457960000	(2uw2_A:0.1531460000	1w68_A:0.1126160000):0.2601310000):0.7155290000	((2inc_B:1.7649890000	(2inp_C:1.6157200000	1mty_B:2.7877850000):0.5996710000):0.4953210000	(1mty_D:2.0076570000	3dhg_A:1.8846260000):0.7080720000):3.3761200000):0.5512900000):1.0249700000	3ee4_A:1.5662780000):1.7791100000):2.3124800000):0.0482510000):0.5827860000):0.3018270000	2vzb_A:1.3548560000):0.6773750000):0.4051870000):0.1833950000	((1qgh_A:0.7116110000	2ux1_A:0.6458870000):0.7065110000	(1ji4_A:0.5637650000	2fjc_A:0.6615620000):0.3923280000):0.2383590000):0.2348710000):0.0137488000	1n1q_A:0.5104540000);
(1ji5_A:0.4573310000	(1jig_A:0.2260860000	((((2chp_A:0.6639710000	(((((1dps_A:0.0000010000	1jts_A:0.0000010000):0.6701760000	1o9r_A:0.4697220000):0.7910030000	1uvh_A:0.9914830000):0.6835380000	(1tjo_A:0.0000010000	1tk6_A:0.0000010000):1.2420300000):0.3210210000	(((2fzf_A:3.6515730000	1nfv_A:1.1175580000):0.4960680000	((((1bcf_A:0.0000010000	3e1q_A:0.0000020000):0.2163840000	2fkz_A:0.2283150000):0.0538259000	1jgc_A:0.6885730000):0.9616330000	((((1lko_A:0.8469910000	1yuz_A:2.2394780000):1.0859700000	3qhb_A:1.8375370000):1.1994200000	(1otk_A:5.7122040000	(((((((1oqu_A:0.2517880000	1uzr_A:0.1256430000):0.2761580000	1r2f_A:0.0502210000):1.4059100000	1mxr_A:1.5308170000):0.7665670000	(1jk0_A:0.3946730000	(2uw2_A:0.1451300000	1w68_A:0.0687820000):0.4203240000):1.2537100000):1.2811000000	3ee4_A:2.0009820000):1.8104400000	(((2uw1_A:0.0018620000	2uw1_B:0.0000020000):0.0621561000	1afr_A:0.2623290000):2.3332800000	1za0_A:2.8630240000):1.3334700000):0.7118120000	((2inc_B:1.7382760000	(2inp_C:2.3557380000	1mty_B:2.5038240000):0.5776280000):0.4077430000	(1mty_D:1.8396410000	3dhg_A:2.0990150000):0.6769330000):2.9389800000):2.1793200000):0.9278200000):0.1621380000	((((1lb3_A:0.2269680000	2za7_A:0.1090950000):0.2795560000	(1bg7_A:0.1301450000	1r03_A:0.2889700000):0.1637820000):0.3938330000	(1z6o_A:1.4423050000	1z6o_M:1.0136060000):0.2942930000):0.6960580000	((1eum_A:0.4167350000	1krq_A:0.6285520000):0.2106980000	(3e6s_A:1.3248780000	(2jd7_A:0.3659960000	1vlg_A:0.7356860000):0.2589700000):0.1555180000):0.4067370000):0.9136970000):0.5116540000):0.4472840000):0.6959270000	2vzb_A:1.9128530000):0.5658330000):0.3914430000):0.0589705000	(1qgh_A:0.4799210000	2ux1_A:0.9827030000):0.5912400000):0.1111330000	2fjc_A:1.0931470000):0.0813911000	1ji4_A:1.1891180000):0.2170750000):0.0645221000	1n1q_A:0.5493600000);
(1ji5_A:0.4795640000	1jig_A:0.2499270000	(1n1q_A:0.4469560000	((2chp_A:0.5478240000	(((((1dps_A:0.0000010000	1jts_A:0.0000010000):0.6193510000	1o9r_A:0.4158820000):0.8519090000	1uvh_A:1.6196440000):0.6699620000	(1tjo_A:0.0000010000	1tk6_A:0.0000010000):0.9234020000):0.4939470000	((((2fzf_A:3.7924640000	1nfv_A:0.4867570000):0.4991890000	(((1bcf_A:0.0000010000	3e1q_A:0.0000020000):0.2418850000	2fkz_A:0.2204680000):0.4225980000	1jgc_A:0.3122310000):1.0775400000):0.5756580000	((((1lko_A:0.8184430000	1yuz_A:1.5132560000):0.6604400000	3qhb_A:1.8512230000):1.2672200000	((((1lb3_A:0.2311670000	2za7_A:0.0934300000):0.4658670000	(1bg7_A:0.0934230000	1r03_A:0.4252440000):0.1223090000):0.3892810000	(1z6o_A:1.8683890000	1z6o_M:1.0766390000):0.1893950000):0.6441490000	((1eum_A:0.5271180000	(2jd7_A:0.3139790000	1vlg_A:0.5262900000):0.2725870000):0.0879242000	(1krq_A:0.4869740000	3e6s_A:0.9142100000):0.2272520000):0.4941120000):0.7573100000):0.1222590000	((1otk_A:4.6978570000	(((2inc_B:1.6885440000	2inp_C:2.3870120000):0.7537950000	1mty_B:2.2594140000):0.8269760000	(1mty_D:1.9708330000	3dhg_A:1.9149670000):0.3487320000):2.7035000000):0.2322370000	((((((1oqu_A:0.3689240000	1r2f_A:0.3950360000):0.0743323000	1uzr_A:0.0134350000):1.0149200000	1mxr_A:1.2615000000):0.4311210000	(1jk0_A:0.2853260000	(2uw2_A:0.1148380000	1w68_A:0.0929320000):0.3416940000):1.6747600000):1.0592200000	3ee4_A:1.4144160000):0.8585250000	(((2uw1_A:0.0000030000	2uw1_B:0.0000020000):0.1479700000	1afr_A:0.2026180000):3.2909200000	1za0_A:2.0742310000):1.0610200000):0.5895670000):3.3775500000):0.4968090000):0.2980210000	2vzb_A:1.5916200000):0.5470750000):0.3981280000):0.0835956000	((1qgh_A:0.6386430000	2ux1_A:1.0564540000):0.4200510000	(1ji4_A:0.7041170000	2fjc_A:1.0740930000):0.3679260000):0.2266540000):0.0991016000):0.0463088000);
(1ji5_A:0.4764440000	1jig_A:0.2777440000	(1n1q_A:0.6143130000	(((2chp_A:0.6423120000	((((1dps_A:0.0000010000	1jts_A:0.0000010000):0.6297090000	1o9r_A:0.4576240000):1.0589000000	1uvh_A:1.7496430000):0.3223140000	(1tjo_A:0.0000010000	1tk6_A:0.0000010000):1.2954300000):0.6207400000):0.3468230000	(((((2fzf_A:1.9300160000	(1lko_A:0.5038960000	1yuz_A:1.4650760000):2.0283600000):0.7158210000	3qhb_A:2.4136290000):0.4494280000	(((((((1lb3_A:0.2464140000	2za7_A:0.0998320000):0.4156780000	1bg7_A:0.1206570000):0.1631250000	1r03_A:0.1605630000):0.4675150000	(1z6o_A:1.9570720000	1z6o_M:1.1465930000):0.2225030000):0.5590820000	3e6s_A:1.1550710000):0.4316710000	(2jd7_A:0.4637530000	1vlg_A:0.4181840000):0.1717880000):0.1187260000	(1eum_A:0.3985600000	1krq_A:0.4550720000):0.4204230000):0.7866820000):0.6682380000	((((1bcf_A:0.0000010000	3e1q_A:0.0000010000):0.3353960000	2fkz_A:0.3088810000):0.2761980000	1jgc_A:0.6074940000):0.6482070000	1nfv_A:1.2828920000):0.3161260000):1.2453800000	(2vzb_A:1.0992910000	((1otk_A:4.5869040000	(((2uw1_A:0.0073690000	2uw1_B:0.0000020000):0.0626481000	1afr_A:0.3004440000):2.4268200000	1za0_A:2.8333550000):1.2487400000):0.8436650000	((((((1oqu_A:0.3173820000	1uzr_A:0.0799820000):0.1564810000	1r2f_A:0.1199480000):1.1915600000	1mxr_A:1.5860100000):0.3867840000	(1jk0_A:0.5072940000	(2uw2_A:0.0706420000	1w68_A:0.1188130000):0.2381510000):1.2493000000):1.4841700000	3ee4_A:1.5528760000):0.7114460000	((2inc_B:1.5662080000	(2inp_C:1.4999760000	1mty_B:2.2937800000):0.8518090000):0.8195240000	(1mty_D:1.8923090000	3dhg_A:2.1727850000):0.5016140000):2.7185100000):0.3932320000):3.3250100000):0.2706970000):0.9333420000):0.0000020398	((1qgh_A:0.6077380000	2ux1_A:1.0822650000):0.6379680000	(1ji4_A:0.9326780000	2fjc_A:1.1190250000):0.2511780000):0.1657540000):0.1508690000):0.0939160000);
(1ji5_A:0.3170020000	(1jig_A:0.2350560000	(((2chp_A:0.4896600000	((((1dps_A:0.0000010000	1jts_A:0.0000010000):0.3645330000	1o9r_A:0.4040770000):0.6217750000	1uvh_A:0.8473530000):0.5742050000	(1tjo_A:0.0000010000	1tk6_A:0.0000010000):1.2736900000):0.4722280000):0.2499900000	(((1qgh_A:0.6268740000	2ux1_A:0.6797920000):0.3200550000	2fjc_A:0.6791680000):0.3480580000	1ji4_A:0.7162470000):0.1388640000):0.0431955000	(((((((2fzf_A:3.2800470000	1yuz_A:1.2357890000):0.6332790000	3qhb_A:1.4305630000):0.7708850000	1lko_A:1.1688700000):0.9905970000	((((((((1lb3_A:0.2120290000	2za7_A:0.0678460000):0.4544460000	1bg7_A:0.1747750000):0.1147870000	1r03_A:0.2877660000):0.4072980000	1z6o_A:1.8192790000):0.2849070000	1z6o_M:1.2279090000):0.6981720000	3e6s_A:1.1616450000):0.2301360000	(2jd7_A:0.2792620000	1vlg_A:0.6216230000):0.1973200000):0.2983790000	(1eum_A:0.5130080000	1krq_A:0.4955370000):0.2392740000):1.0729700000):0.1511420000	(1otk_A:3.2292070000	(((((((1oqu_A:0.2779230000	1r2f_A:0.2895810000):0.0858874000	1uzr_A:0.0392830000):1.3685800000	1mxr_A:1.2123260000):0.6597740000	(1jk0_A:0.2795770000	(2uw2_A:0.0909120000	1w68_A:0.1236800000):0.3599720000):1.2971800000):1.1090900000	3ee4_A:2.0300000000):0.7917620000	(((2uw1_A:0.0036740000	2uw1_B:0.0000020000):0.1844260000	1afr_A:0.0977440000):1.5888200000	1za0_A:3.5182590000):2.4286800000):1.6336000000	((2inc_B:1.4919270000	(1mty_D:2.2777790000	3dhg_A:1.5857890000):1.1168800000):0.2765980000	(2inp_C:1.8914630000	1mty_B:2.2379810000):0.6890910000):1.9702100000):1.1633000000):2.0826400000):0.9500440000	((((1bcf_A:0.0000010000	3e1q_A:0.0000010000):0.2936950000	2fkz_A:0.2766570000):0.5439050000	1jgc_A:0.2114370000):1.3249200000	1nfv_A:0.9172950000):0.4804920000):0.5769520000	2vzb_A:1.3192400000):0.9676670000):0.2054400000):0.0384054000	1n1q_A:0.3502490000);
(1ji5_A:0.4032160000	(1jig_A:0.3027340000	((2chp_A:0.5998860000	(((((1dps_A:0.0000010000	1jts_A:0.0000010000):0.5328610000	1o9r_A:0.5047110000):0.6948360000	1uvh_A:1.3997790000):0.5389600000	(1tjo_A:0.0000010000	1tk6_A:0.0000010000):1.0794200000):0.5495760000	(((((2fzf_A:3.1892470000	1otk_A:3.7286570000):0.3933570000	((((((1oqu_A:0.2774080000	1r2f_A:0.3234500000):0.1315360000	1uzr_A:0.0436480000):1.2764800000	1mxr_A:1.4356780000):0.4742120000	(1jk0_A:0.3160950000	(2uw2_A:0.1182590000	1w68_A:0.1234360000):0.2703900000):1.1706900000):1.2537400000	3ee4_A:1.4829980000):1.0382500000	((((2inc_B:1.9766570000	(2inp_C:1.9985520000	1mty_B:2.3005980000):0.5058000000):0.8305430000	(1mty_D:2.0044890000	3dhg_A:1.9533600000):0.2837670000):3.3272100000	1za0_A:2.8080380000):0.5704910000	((2uw1_A:0.0019000000	2uw1_B:0.0000010000):0.0981854000	1afr_A:0.2668220000):2.5773100000):1.0290600000):1.9506800000):1.0144500000	((((1bcf_A:0.0000010000	3e1q_A:0.0000010000):0.1846490000	2fkz_A:0.1761440000):0.2842090000	1jgc_A:0.4129700000):0.9949320000	1nfv_A:1.3842720000):0.2350900000):0.5195930000	(((1lko_A:0.7826670000	1yuz_A:2.0795890000):0.7612030000	3qhb_A:1.4131710000):1.3384800000	(((((1lb3_A:0.2141570000	2za7_A:0.0589210000):0.4610330000	1bg7_A:0.1051130000):0.1349990000	1r03_A:0.1626990000):0.1798780000	(1z6o_A:1.5973160000	1z6o_M:1.2472190000):0.5031260000):0.4250540000	(((1eum_A:0.4190090000	1krq_A:0.4985170000):0.5013070000	(2jd7_A:0.1932020000	1vlg_A:0.6068170000):0.1319970000):0.2550860000	3e6s_A:1.0789860000):0.3911850000):1.4699600000):0.0018791900):0.4573250000	2vzb_A:1.3446430000):0.7109790000):0.2034700000):0.2222210000	((1qgh_A:0.7358590000	2ux1_A:0.7962780000):0.4810420000	(1ji4_A:0.9872480000	2fjc_A:0.7465860000):0.5824200000):0.1523880000):0.1624530000):0.0294884000	1n1q_A:0.4338490000);
(1ji5_A:0.3173830000	1jig_A:0.2758750000	(1n1q_A:0.3027760000	(2chp_A:0.5483760000	(((1qgh_A:0.5642930000	2ux1_A:0.7742040000):0.3771020000	(1ji4_A:0.7613300000	2fjc_A:1.0113180000):0.3310270000):0.2122890000	(((((1dps_A:0.0000010000	1jts_A:0.0000010000):0.7320550000	1o9r_A:0.3063540000):0.6284210000	1uvh_A:0.9024960000):0.5659500000	(1tjo_A:0.0000020000	1tk6_A:0.0000010000):0.9788920000):0.6825330000	((((2fzf_A:2.8235060000	(((((1lb3_A:0.1547670000	2za7_A:0.1199910000):0.3543030000	1z6o_A:1.8179810000):0.2634320000	(1bg7_A:0.0899010000	1r03_A:0.4812710000):0.0578211000):0.4508780000	1z6o_M:1.1004150000):1.0645300000	(((1eum_A:0.5594540000	1krq_A:0.6113490000):0.2582710000	3e6s_A:1.2601530000):0.2343920000	(2jd7_A:0.4334080000	1vlg_A:0.5227850000):0.1581350000):0.2125200000):0.6150330000):0.3483410000	((1lko_A:0.9070560000	(1yuz_A:1.7048830000	3qhb_A:1.7230920000):0.3827610000):1.2765400000	(1otk_A:3.3591350000	(((((((1oqu_A:0.2464620000	1r2f_A:0.2742450000):0.1249740000	1uzr_A:0.0275160000):1.1709600000	1mxr_A:1.1188340000):0.6714350000	(1jk0_A:0.2737060000	(2uw2_A:0.0939670000	1w68_A:0.1236630000):0.2600300000):1.2671900000):0.7806560000	3ee4_A:2.0738680000):1.0027400000	((2inc_B:1.9992860000	(2inp_C:1.7302140000	1mty_B:2.3694490000):0.5053840000):0.6869150000	(1mty_D:2.2394300000	3dhg_A:1.7815400000):0.0851816000):3.3022900000):0.6098910000	(((2uw1_A:0.0017750000	2uw1_B:0.0000020000):0.1069850000	1afr_A:0.1866280000):3.1251800000	1za0_A:2.0398410000):0.7117870000):0.7000050000):2.7594500000):0.7787820000):0.5294170000	((((1bcf_A:0.0000010000	3e1q_A:0.0000020000):0.2634440000	2fkz_A:0.1973150000):0.4769540000	1jgc_A:0.4844800000):0.6857780000	1nfv_A:1.1349780000):0.3935840000):0.5889780000	2vzb_A:1.0888270000):0.7481190000):0.1484210000):0.1444710000):0.1522030000):0.1119200000);
(1ji5_A:0.3473150000	1jig_A:0.1898080000	(1n1q_A:0.5098420000	(((2chp_A:0.7255450000	(((((1dps_A:0.0000010000	1jts_A:0.0000010000):0.6513250000	1o9r_A:0.2565250000):0.4141490000	1uvh_A:1.1569380000):0.5797750000	(1tjo_A:0.0000010000	1tk6_A:0.0000010000):1.5133300000):0.5549800000	((((((2fzf_A:3.4044220000	(1lko_A:0.9882440000	1yuz_A:1.5413060000):0.3477940000):0.6991380000	3qhb_A:2.1814240000):0.3996580000	(1otk_A:3.6495560000	(((((((1oqu_A:0.2813740000	1r2f_A:0.4166660000):0.1147630000	1uzr_A:0.0298550000):1.5500000000	1mxr_A:1.2363270000):0.5867630000	(1jk0_A:0.3822210000	(2uw2_A:0.0825540000	1w68_A:0.1276180000):0.3303200000):1.4207900000):0.9973080000	3ee4_A:1.7979110000):0.9950140000	(((2uw1_A:0.0000030000	2uw1_B:0.0000010000):0.1565370000	1afr_A:0.1742350000):3.1717200000	1za0_A:2.1639220000):1.3048900000):0.2657140000	((2inc_B:1.2828230000	(2inp_C:1.8710370000	1mty_B:2.3609210000):0.7893410000):1.0341800000	(1mty_D:2.1847690000	3dhg_A:1.6084770000):0.5972370000):2.3024700000):1.1138700000):2.4338100000):0.2091510000	((((1lb3_A:0.1770250000	2za7_A:0.1113590000):0.2190370000	(1bg7_A:0.2098770000	1r03_A:0.4131890000):0.1179070000):0.3345720000	(1z6o_A:1.5747540000	1z6o_M:1.4365480000):0.4065290000):0.6953050000	((1eum_A:0.5764290000	(1krq_A:0.5145250000	3e6s_A:1.2513250000):0.1828540000):0.4195480000	(2jd7_A:0.3791720000	1vlg_A:0.5304090000):0.2261850000):0.5830600000):0.9824510000):0.5270140000	((((1bcf_A:0.0000010000	3e1q_A:0.0000010000):0.2087880000	2fkz_A:0.2791920000):0.3644570000	1jgc_A:0.5654180000):0.7138030000	1nfv_A:1.2701590000):0.3701990000):0.7999880000	2vzb_A:1.2966570000):0.8545940000):0.2305600000):0.1819260000	(1ji4_A:0.6424580000	2fjc_A:0.9625820000):0.3923510000):0.1217090000	(1qgh_A:0.6962630000	2ux1_A:0.7643860000):0.4323940000):0.1813140000):0.1720340000);
(1ji5_A:0.3237220000	(1jig_A:0.1738500000	(((2chp_A:0.6723960000	((((1dps_A:0.0000010000	1jts_A:0.0000010000):0.6234430000	1o9r_A:0.3414990000):0.6096110000	1uvh_A:1.2591700000):0.3322570000	(1tjo_A:0.0000010000	1tk6_A:0.0000010000):1.3166600000):0.4832240000):0.1448530000	((1qgh_A:0.7380690000	2ux1_A:0.6664160000):0.1887350000	((((2fzf_A:4.2487680000	1nfv_A:0.2982790000):1.1216600000	(((1bcf_A:0.0000010000	3e1q_A:0.0000020000):0.3188930000	2fkz_A:0.1399970000):0.4074540000	1jgc_A:0.3774000000):0.7203760000):0.5919810000	((((1lko_A:0.6843280000	1yuz_A:1.9218220000):0.8053310000	3qhb_A:1.7142620000):0.9697300000	(1otk_A:3.1438540000	(((((((1oqu_A:0.1997620000	1r2f_A:0.3168600000):0.1085080000	1uzr_A:0.0000030000):1.4726000000	1mxr_A:1.3132950000):0.5497960000	(1jk0_A:0.3904110000	(2uw2_A:0.1250230000	1w68_A:0.1121380000):0.2627730000):1.5485500000):1.2187200000	3ee4_A:1.4001060000):0.7714270000	(((2uw1_A:0.0000030000	2uw1_B:0.0000020000):0.0827510000	1afr_A:0.2339320000):2.0092400000	1za0_A:2.6128350000):1.5482500000):0.4868890000	(((2inc_B:1.9428490000	2inp_C:1.6459010000):0.7402170000	1mty_B:2.0024020000):0.7722930000	(1mty_D:1.9919370000	3dhg_A:1.8816650000):0.3684320000):2.4274900000):1.4711100000):2.2584700000):0.3385480000	((((1lb3_A:0.1895380000	2za7_A:0.0700720000):0.3551370000	(1bg7_A:0.1693390000	1r03_A:0.3832150000):0.0948419000):0.3465220000	(1z6o_A:1.9661020000	1z6o_M:1.5342920000):0.1756130000):0.2307310000	((((1eum_A:0.7126820000	1krq_A:0.4841450000):0.3452550000	3e6s_A:1.2644940000):0.3767090000	2jd7_A:0.3359220000):0.1795980000	1vlg_A:0.4055980000):0.6272890000):1.5198800000):0.4348300000):0.3656270000	2vzb_A:1.1662190000):0.8996420000):0.1590500000):0.0969750000	(1ji4_A:0.7923430000	2fjc_A:0.6033950000):0.3873600000):0.3445230000):0.0902514000	1n1q_A:0.4459110000);
(1ji5_A:0.3838010000	((1jig_A:0.3136240000	(1ji4_A:1.0828030000	2fjc_A:0.8683140000):0.5353960000):0.1087250000	1n1q_A:0.5826530000):0.0793095000	(((2chp_A:0.6065920000	((((1dps_A:0.0000010000	1jts_A:0.0000010000):0.6198130000	1o9r_A:0.3957160000):0.8764210000	1uvh_A:1.3267910000):0.5644730000	(1tjo_A:0.0000010000	1tk6_A:0.0000010000):1.6155500000):0.4432200000):0.0896298000	(((((2fzf_A:4.0402070000	1nfv_A:0.3726070000):0.4070540000	(1otk_A:3.0033730000	((((((1oqu_A:0.3159300000	1r2f_A:0.3071470000):0.0704429000	1uzr_A:0.0465060000):1.4172400000	1mxr_A:1.2366590000):0.2757620000	(1jk0_A:0.3689540000	(2uw2_A:0.0665480000	1w68_A:0.1763610000):0.3340560000):1.3112100000):1.3244700000	3ee4_A:1.5899070000):0.7660590000	(((2inc_B:1.5084780000	(2inp_C:2.1556560000	1mty_B:1.9303910000):0.6726340000):0.7837210000	(1mty_D:1.8966680000	3dhg_A:1.5966450000):0.5455670000):1.8287000000	(((2uw1_A:0.0018910000	2uw1_B:0.0000020000):0.1291810000	1afr_A:0.1966760000):1.9847700000	1za0_A:3.1212720000):1.6688100000):0.6034050000):1.5334400000):2.4883500000):0.0827555000	(((1bcf_A:0.0000010000	3e1q_A:0.0000020000):0.3079190000	2fkz_A:0.3233840000):0.3639690000	1jgc_A:0.6472840000):0.7814510000):0.5907890000	(((1lko_A:1.1013070000	1yuz_A:1.7841260000):0.8988070000	3qhb_A:1.1565510000):1.5596800000	((((1lb3_A:0.1903280000	2za7_A:0.0876420000):0.4429260000	(1bg7_A:0.0000030000	(1z6o_A:1.7905620000	1z6o_M:1.5276750000):0.4771610000):0.1814370000):0.1035340000	1r03_A:0.2183360000):1.0665400000	(((1eum_A:0.4740260000	1krq_A:0.4385630000):0.6666720000	(3e6s_A:1.8876200000	2jd7_A:0.2640800000):0.1778030000):0.0970908000	1vlg_A:0.5174010000):0.3257500000):1.1784000000):0.1315650000):0.6727470000	2vzb_A:1.5085560000):0.5913660000):0.2695020000	(1qgh_A:0.5805760000	2ux1_A:0.8228880000):0.6471930000):0.1319690000);
(1ji5_A:0.4183800000	1jig_A:0.2868420000	(1n1q_A:0.5829840000	(((2chp_A:0.7985120000	(((((1dps_A:0.0000010000	1jts_A:0.0000010000):0.3935740000	1o9r_A:0.4742360000):0.5479190000	1uvh_A:1.2561340000):0.3409100000	(1tjo_A:0.0000020000	1tk6_A:0.0000010000):1.4941700000):0.4459360000	(((((2fzf_A:3.9670140000	1nfv_A:0.6835680000):0.6730830000	(((1bcf_A:0.0000010000	3e1q_A:0.0000020000):0.1837770000	2fkz_A:0.2011400000):0.2926450000	1jgc_A:0.4894100000):0.7837080000):0.1494770000	(1otk_A:3.7357610000	(((((((1oqu_A:0.2987400000	1r2f_A:0.2698580000):0.0495757000	1uzr_A:0.0443310000):1.0987200000	1mxr_A:1.4060460000):0.3516400000	(1jk0_A:0.4342520000	(2uw2_A:0.1171520000	1w68_A:0.1271520000):0.2944050000):1.4339300000):0.8848870000	3ee4_A:1.8802140000):0.8496950000	(((2uw1_A:0.0076890000	2uw1_B:0.0000020000):0.1439820000	1afr_A:0.1223100000):2.6040400000	1za0_A:2.6287650000):1.6571500000):0.7291080000	(((2inc_B:1.7652060000	2inp_C:2.0208630000):0.7328240000	1mty_B:2.0789660000):0.4912780000	(1mty_D:1.9690950000	3dhg_A:1.7404980000):0.5507590000):2.0696900000):1.8688600000):1.9671900000):0.5583240000	(((1lko_A:1.0173080000	1yuz_A:1.4840130000):0.6672050000	3qhb_A:1.5625960000):1.1470500000	(((((1lb3_A:0.2111840000	2za7_A:0.0985460000):0.2053800000	1z6o_A:1.8807090000):0.3175000000	(1bg7_A:0.1288060000	1r03_A:0.3506370000):0.1741410000):0.4461090000	1z6o_M:1.4732450000):0.6428130000	(((1eum_A:0.5013600000	1krq_A:0.5544620000):0.2865010000	3e6s_A:1.4790000000):0.1689990000	(2jd7_A:0.3371210000	1vlg_A:0.4371870000):0.2069420000):0.3823830000):0.8923280000):0.1454490000):1.1329600000	2vzb_A:1.0841920000):0.8979140000):0.2711510000):0.0951810000	(1qgh_A:0.7739460000	2ux1_A:0.5012440000):0.5719620000):0.1004060000	(1ji4_A:0.7237810000	2fjc_A:0.9997930000):0.5254400000):0.1564570000):0.0818224000);
(1ji5_A:0.3769610000	(1jig_A:0.3319510000	(2chp_A:0.6400550000	(((1qgh_A:0.4509810000	2ux1_A:0.8106160000):0.5098050000	(1ji4_A:0.8027410000	2fjc_A:0.9518020000):0.3202790000):0.2106530000	(((((1dps_A:0.0000010000	1jts_A:0.0000010000):0.3783930000	1o9r_A:0.3739250000):0.4928090000	1uvh_A:1.1123340000):0.8224390000	(1tjo_A:0.0000010000	1tk6_A:0.0000010000):1.1619000000):0.5112200000	((((2fzf_A:4.1189750000	1nfv_A:0.8629270000):0.4601570000	(((1bcf_A:0.0000010000	3e1q_A:0.0000020000):0.2993530000	2fkz_A:0.1962430000):0.1949720000	1jgc_A:0.4015040000):0.5770670000):0.5329690000	(((1lko_A:1.0565620000	1yuz_A:2.7486810000):0.7281680000	3qhb_A:2.2994080000):1.2363800000	((((((1lb3_A:0.1920870000	2za7_A:0.1144370000):0.3920680000	1r03_A:0.3906910000):0.1686360000	1bg7_A:0.1118960000):0.4196420000	(1z6o_A:1.8056700000	1z6o_M:1.0061000000):0.2718090000):0.7708820000	((1eum_A:0.4996570000	1krq_A:0.5898590000):0.2153160000	(3e6s_A:1.4552090000	(2jd7_A:0.3395060000	1vlg_A:0.6386780000):0.2166610000):0.2068470000):0.3865630000):0.8808920000	(1otk_A:4.3662010000	(((((((1oqu_A:0.3100810000	1r2f_A:0.2966470000):0.1161240000	1uzr_A:0.0270430000):1.1394500000	1mxr_A:1.3598720000):0.4959040000	(1jk0_A:0.3687370000	(2uw2_A:0.1189310000	1w68_A:0.0909730000):0.2518140000):1.4604000000):1.4472300000	3ee4_A:1.8832020000):0.8644370000	((2inc_B:1.5386860000	(2inp_C:1.8592760000	1mty_B:3.4352940000):0.8984880000):0.8771060000	(1mty_D:1.8323710000	3dhg_A:1.8943050000):0.6674030000):3.0995900000):0.7576540000	(((2uw1_A:0.0019430000	2uw1_B:0.0000020000):0.1635480000	1afr_A:0.2268990000):2.8496800000	1za0_A:2.0519620000):0.9455190000):1.1356100000):1.9722800000):0.0823463000):0.6067280000):0.7558920000	2vzb_A:1.4293500000):0.7252660000):0.1929970000):0.0472794000):0.1861750000):0.0360650000	1n1q_A:0.4153330000);
(1ji5_A:0.3892040000	1jig_A:0.2620430000	(1n1q_A:0.5010530000	(((2chp_A:0.3942960000	((((1dps_A:0.0000010000	1jts_A:0.0000010000):0.5178650000	1o9r_A:0.3592240000):0.8014920000	1uvh_A:0.7614240000):0.5854270000	(1tjo_A:0.0000010000	1tk6_A:0.0000010000):0.9145660000):0.8032230000):0.1522290000	((2fzf_A:4.0304390000	(((((1bcf_A:0.0000010000	3e1q_A:0.0000010000):0.3175870000	2fkz_A:0.1357220000):0.4563870000	1jgc_A:0.4318390000):0.7610900000	((((1lko_A:0.8198220000	1yuz_A:1.7244830000):1.1967400000	3qhb_A:1.2291420000):1.1121300000	((((((((1lb3_A:0.2556270000	2za7_A:0.0404030000):0.4179820000	1bg7_A:0.1774550000):0.2494930000	1r03_A:0.2204720000):0.2677460000	1z6o_A:2.1001060000):0.2820000000	1z6o_M:1.2840390000):0.6608110000	3e6s_A:0.9432090000):0.2820770000	(1eum_A:0.4671080000	1krq_A:0.4884920000):0.3224310000):0.1369840000	(2jd7_A:0.4338160000	1vlg_A:0.4461810000):0.1278450000):0.9732480000):0.0000022508	(1otk_A:3.2545270000	(((((((1oqu_A:0.3593630000	1r2f_A:0.2872300000):0.1392040000	1uzr_A:0.0000030000):1.4028300000	1mxr_A:1.2990630000):0.2987810000	(1jk0_A:0.4470610000	(2uw2_A:0.1225860000	1w68_A:0.1134760000):0.2013000000):1.7671100000):1.3670100000	3ee4_A:1.3033670000):1.3986900000	(((2uw1_A:0.0000030000	2uw1_B:0.0000020000):0.0856058000	1afr_A:0.1999290000):2.4642500000	1za0_A:2.3178800000):1.3213300000):0.5278880000	(((2inc_B:1.5073130000	2inp_C:1.9557220000):0.8320030000	1mty_B:2.0732920000):0.7032330000	(1mty_D:2.0064380000	3dhg_A:1.7033800000):0.2282580000):2.5219600000):1.2928900000):1.8797800000):0.4393290000):0.3459550000	1nfv_A:1.2004130000):0.3167320000):0.2981940000	2vzb_A:1.1667110000):0.9610920000):0.1328490000	((1qgh_A:0.4233450000	2ux1_A:0.6161660000):0.5533970000	(1ji4_A:0.4976870000	2fjc_A:0.8849600000):0.4661840000):0.2027230000):0.0879494000):0.0280401000);
(1ji5_A:0.3514330000	1jig_A:0.2312600000	(1n1q_A:0.3652430000	(((2chp_A:0.6125940000	((((1dps_A:0.0000010000	1jts_A:0.0000010000):0.4776490000	1o9r_A:0.4585860000):0.6763840000	1uvh_A:1.0945960000):0.7017930000	(1tjo_A:0.0000010000	1tk6_A:0.0000010000):1.1588000000):0.3472560000):0.1291580000	((((2fzf_A:2.7155870000	1nfv_A:0.7747890000):0.8210560000	(((1bcf_A:0.0000010000	3e1q_A:0.0000020000):0.3899500000	2fkz_A:0.2081990000):0.3857450000	1jgc_A:0.6026740000):0.5019100000):0.4041200000	((((1lko_A:1.1791730000	1yuz_A:1.4690590000):0.8983940000	3qhb_A:1.5725530000):0.8718690000	(1otk_A:3.2290350000	(((((((1oqu_A:0.3994810000	1uzr_A:0.0673970000):0.2355940000	1r2f_A:0.0781580000):1.1252600000	1mxr_A:1.6084930000):0.4038450000	(1jk0_A:0.2481910000	(2uw2_A:0.0800750000	1w68_A:0.1093660000):0.3386100000):1.7108500000):0.8199230000	3ee4_A:1.8088310000):1.3378900000	(((2uw1_A:0.0000030000	2uw1_B:0.0000020000):0.1485200000	1afr_A:0.1828510000):3.0348400000	1za0_A:2.1769140000):0.9699880000):0.4295790000	(((2inc_B:1.9793270000	2inp_C:1.9651560000):0.5918630000	1mty_B:1.8121450000):0.8828980000	(1mty_D:2.0812080000	3dhg_A:2.0729900000):0.0618754000):2.7180300000):1.3206400000):2.2870100000):0.2700040000	((((1lb3_A:0.1476370000	2za7_A:0.1230010000):0.5337250000	(1bg7_A:0.0959510000	1r03_A:0.4301020000):0.0646951000):0.3093000000	(1z6o_A:1.8498900000	1z6o_M:1.2914830000):0.3625330000):0.3978850000	((1eum_A:0.4149820000	(1krq_A:0.3933650000	3e6s_A:1.5850480000):0.3574090000):0.4642570000	(2jd7_A:0.3029910000	1vlg_A:0.4077760000):0.2259800000):0.3623340000):1.0565400000):0.2853280000):0.7484070000	2vzb_A:1.1812570000):1.1993700000):0.1042560000	((1qgh_A:0.6152520000	2ux1_A:0.5417970000):0.6894540000	(1ji4_A:0.5649050000	2fjc_A:0.8727320000):0.2158150000):0.0855445000):0.1249980000):0.0866558000);
(1ji5_A:0.5221340000	1jig_A:0.2450960000	(1n1q_A:0.4996250000	(((2chp_A:0.6821650000	((((1dps_A:0.0000010000	1jts_A:0.0000010000):0.7623910000	1o9r_A:0.4517850000):0.7858360000	1uvh_A:1.3539440000):0.6932800000	(1tjo_A:0.0000010000	1tk6_A:0.0000010000):0.8995810000):0.8013620000):0.2029140000	((1qgh_A:0.8048570000	2ux1_A:0.7883330000):0.6084010000	(1ji4_A:0.7453930000	2fjc_A:0.9101160000):0.2822460000):0.1810550000):0.0000020138	(((((2fzf_A:4.3710860000	1nfv_A:0.5989440000):0.3102500000	((((1bcf_A:0.0000010000	3e1q_A:0.0000020000):0.3991340000	2fkz_A:0.1857190000):0.4247000000	1jgc_A:0.4377830000):0.6284780000	(((((1lb3_A:0.1924530000	2za7_A:0.0970360000):0.3654190000	(1bg7_A:0.0552770000	(1z6o_A:1.7838930000	1z6o_M:1.3617500000):0.7397640000):0.1144480000):0.2395030000	1r03_A:0.1474570000):1.2317200000	((1eum_A:0.4214830000	1krq_A:0.5652400000):0.3317780000	(2jd7_A:0.3592010000	1vlg_A:0.5716660000):0.1033130000):0.2712890000):0.2635950000	3e6s_A:0.8492720000):1.9778500000):0.6625950000):0.3425400000	(1otk_A:3.8929240000	(((((((1oqu_A:0.2683640000	1r2f_A:0.3335260000):0.1508370000	1uzr_A:0.0000030000):1.5336400000	1mxr_A:1.2132490000):0.3617700000	(1jk0_A:0.4071980000	(2uw2_A:0.1092960000	1w68_A:0.0962970000):0.3525640000):1.0538000000):1.1409300000	3ee4_A:1.6702430000):1.1976400000	(((2uw1_A:0.0052830000	2uw1_B:0.0000020000):0.1541930000	1afr_A:0.1698550000):1.9768100000	1za0_A:2.3357820000):1.2854600000):0.1346880000	((2inc_B:1.5696580000	(2inp_C:1.4865820000	1mty_B:2.5871470000):0.8257780000):0.8821690000	(1mty_D:2.2869310000	3dhg_A:1.4803110000):0.5806790000):2.6710800000):1.5367500000):1.8577200000):0.2685490000	((1lko_A:0.4621170000	1yuz_A:2.1937900000):0.8432150000	3qhb_A:2.0833480000):1.4881200000):0.8168100000	2vzb_A:1.6511210000):0.2942820000):0.3727330000):0.0739162000);
(1ji5_A:0.4571380000	1jig_A:0.4394710000	(1n1q_A:0.6696080000	((2chp_A:0.7183130000	(((((1dps_A:0.0000010000	1jts_A:0.0000010000):0.5326470000	1o9r_A:0.4786920000):0.9816540000	1uvh_A:1.1355060000):0.6250450000	(1tjo_A:0.0000010000	1tk6_A:0.0000010000):1.5137100000):0.5351510000	(((((2fzf_A:4.3104010000	1nfv_A:0.1949650000):0.4153960000	(1otk_A:2.8690630000	(((((((1oqu_A:0.3325640000	1r2f_A:0.3735310000):0.0827831000	1uzr_A:0.0262390000):1.1529800000	1mxr_A:1.3670970000):0.2811200000	(1jk0_A:0.4003760000	(2uw2_A:0.1231020000	1w68_A:0.0819260000):0.2806240000):1.5966900000):1.1408600000	3ee4_A:1.3465560000):0.5692020000	(2inc_B:1.5947820000	((2inp_C:2.0783090000	1mty_B:2.0991250000):0.5775100000	(1mty_D:2.5149340000	3dhg_A:2.2053040000):0.7927250000):0.3077340000):3.1685500000):0.3884360000	(((2uw1_A:0.0019880000	2uw1_B:0.0000020000):0.1943980000	1afr_A:0.1570360000):2.6450600000	1za0_A:2.1581500000):1.8550000000):1.5752500000):2.6660900000):0.0000027947	(((1bcf_A:0.0000010000	3e1q_A:0.0000020000):0.2039580000	2fkz_A:0.2422490000):0.3653260000	1jgc_A:0.4724300000):1.2400300000):0.6456000000	(((1lko_A:1.0524570000	1yuz_A:2.5948260000):0.8155970000	3qhb_A:2.3486400000):0.7652600000	(((((((1lb3_A:0.1761410000	2za7_A:0.0795810000):0.4798380000	1bg7_A:0.1427180000):0.1576010000	1r03_A:0.2082810000):0.3807870000	(1z6o_A:1.7623540000	1z6o_M:1.5670150000):0.2642530000):0.7135660000	3e6s_A:1.3078320000):0.4559530000	(2jd7_A:0.2860280000	1vlg_A:0.4365310000):0.1406410000):0.2067450000	(1eum_A:0.4441750000	1krq_A:0.4786520000):0.1963120000):1.2656200000):0.6222580000):0.4249630000	2vzb_A:2.0388530000):0.3890910000):0.2357170000):0.0153562000	((1qgh_A:0.7549710000	2ux1_A:0.8762800000):0.5569680000	(1ji4_A:0.6686000000	2fjc_A:0.8972860000):0.2998630000):0.1523470000):0.1774650000):0.0148021000);
(1ji5_A:0.3969500000	1jig_A:0.2514000000	(1n1q_A:0.5052940000	(((2chp_A:0.6554480000	((((1dps_A:0.0000010000	1jts_A:0.0000010000):0.3289280000	1o9r_A:0.6167300000):0.9230890000	1uvh_A:1.2351150000):0.2564820000	(1tjo_A:0.0000010000	1tk6_A:0.0000010000):1.1430400000):0.6030060000):0.1315530000	((1qgh_A:0.6151550000	2ux1_A:0.7770730000):0.5792640000	((((2fzf_A:4.0597940000	1nfv_A:0.6876600000):0.4149920000	(((1bcf_A:0.0000010000	3e1q_A:0.0000010000):0.3053330000	2fkz_A:0.1485380000):0.3233570000	1jgc_A:0.4513770000):0.6200280000):0.5418780000	(((1lko_A:1.4753590000	(1yuz_A:1.8529780000	3qhb_A:1.8925690000):0.6018850000):1.0464200000	(1otk_A:3.8012630000	(((((((1oqu_A:0.3083190000	1r2f_A:0.3143900000):0.1107810000	1uzr_A:0.0368350000):1.5053700000	1mxr_A:0.9845120000):0.4776180000	(1jk0_A:0.3120780000	(2uw2_A:0.1110320000	1w68_A:0.1049230000):0.3218680000):1.3949200000):1.5717900000	3ee4_A:1.3208730000):0.8069970000	((2inc_B:1.7287760000	(2inp_C:1.8316860000	1mty_B:2.1661160000):0.3891960000):1.3198000000	(1mty_D:1.9213170000	3dhg_A:2.0653970000):0.3305690000):2.1028200000):0.8865010000	(((2uw1_A:0.0018290000	2uw1_B:0.0000020000):0.1470300000	1afr_A:0.1404370000):2.1824100000	1za0_A:3.0119910000):0.6779680000):1.2944500000):2.1114100000):0.0724595000	(((((1lb3_A:0.1387050000	2za7_A:0.1897240000):0.5283980000	(1bg7_A:0.1711820000	1r03_A:0.3738270000):0.1651640000):0.5947700000	1z6o_A:1.8251370000):0.3535490000	1z6o_M:1.3147260000):0.4111390000	(((1eum_A:0.4158630000	1krq_A:0.6905630000):0.4288190000	3e6s_A:1.2215270000):0.2930160000	(2jd7_A:0.4207110000	1vlg_A:0.4483890000):0.2158550000):0.4359410000):1.1595300000):0.4684960000):0.5075120000	2vzb_A:1.3636140000):0.8669860000):0.0362242000):0.0765942000	(1ji4_A:0.9021610000	2fjc_A:0.8993540000):0.5186820000):0.1854620000):0.0851984000);
(1ji5_A:0.4680340000	1jig_A:0.3045160000	((1n1q_A:0.3855410000	2chp_A:0.6477080000):0.1327950000	(((1qgh_A:0.5887770000	2ux1_A:0.7792710000):0.4013930000	(1ji4_A:0.9585060000	2fjc_A:1.0015820000):0.3256700000):0.1618200000	(((((1dps_A:0.0000010000	1jts_A:0.0000010000):0.5523130000	1o9r_A:0.4734210000):0.5889630000	1uvh_A:1.7513330000):0.4320580000	(1tjo_A:0.0000010000	1tk6_A:0.0000010000):1.4574800000):0.5421670000	(((((2fzf_A:3.1986700000	(1otk_A:5.2133280000	(((((((1oqu_A:0.3010800000	1r2f_A:0.2477640000):0.0929462000	1uzr_A:0.0382490000):1.3816000000	1mxr_A:1.1821470000):0.4929480000	(1jk0_A:0.3777510000	(2uw2_A:0.1158290000	1w68_A:0.0730380000):0.2196420000):1.5333600000):0.9746310000	((2inc_B:1.7943030000	(2inp_C:2.2746180000	1mty_B:1.8293480000):0.7325860000):0.5323380000	(1mty_D:2.0760980000	3dhg_A:1.8781340000):0.2888130000):3.5199200000):0.3981590000	(((2uw1_A:0.0036650000	2uw1_B:0.0000010000):0.0000024496	1afr_A:0.3538960000):2.5485000000	1za0_A:2.2693290000):2.0369600000):0.6384090000	3ee4_A:1.2257800000):1.3828900000):2.0711100000):0.5556310000	((1lko_A:0.5613740000	1yuz_A:1.4812190000):1.1052100000	3qhb_A:1.7919550000):0.6095720000):0.3843360000	(((((1lb3_A:0.2360360000	2za7_A:0.1707020000):0.2939760000	(1bg7_A:0.1558080000	1r03_A:0.3511950000):0.1582070000):0.3156070000	1z6o_A:2.3163740000):0.4696010000	1z6o_M:1.4656640000):0.6121600000	(((1eum_A:0.6817570000	1krq_A:0.4450690000):0.3656980000	3e6s_A:1.3820660000):0.0938290000	(2jd7_A:0.3804400000	1vlg_A:0.5538420000):0.2922840000):0.1738580000):1.0109900000):0.4717990000	((((1bcf_A:0.0000010000	3e1q_A:0.0000010000):0.3895610000	2fkz_A:0.1532680000):0.2601300000	1jgc_A:0.5746690000):0.8607110000	1nfv_A:1.0876320000):0.3617920000):0.5257640000	2vzb_A:1.8557500000):0.5963390000):0.1303150000):0.0868926000):0.1080270000);
(1ji5_A:0.4101770000	1jig_A:0.2965180000	(1n1q_A:0.5378010000	(2chp_A:0.6992070000	(((1qgh_A:0.6458410000	2ux1_A:0.6042900000):0.5364310000	(1ji4_A:0.8324390000	2fjc_A:0.9127700000):0.3597660000):0.1715380000	(((((1dps_A:0.0000010000	1jts_A:0.0000010000):0.5436540000	1o9r_A:0.5203640000):0.6280360000	1uvh_A:1.6374270000):0.3902700000	(1tjo_A:0.0000010000	1tk6_A:0.0000010000):1.1596800000):0.4876100000	((((2fzf_A:3.4057190000	1nfv_A:0.5171100000):0.2489330000	((((1bcf_A:0.0000010000	3e1q_A:0.0000010000):0.2488270000	2fkz_A:0.1499850000):0.3963550000	1jgc_A:0.1993350000):0.8384340000	((((1lb3_A:0.1051680000	2za7_A:0.0960170000):0.4158240000	(1bg7_A:0.0525480000	1r03_A:0.4210940000):0.0767942000):0.4023040000	(1z6o_A:1.8872530000	1z6o_M:1.0385170000):0.3556460000):0.8558590000	(((1eum_A:0.3945130000	1krq_A:0.6754650000):0.2966650000	3e6s_A:1.1311940000):0.0817206000	(2jd7_A:0.3390960000	1vlg_A:0.4481090000):0.2197300000):0.1100370000):1.0387600000):0.3149390000):0.6387880000	(((1lko_A:0.9574670000	1yuz_A:1.5758820000):0.6711370000	3qhb_A:1.1705440000):0.5641580000	(((1otk_A:5.1002970000	(((2uw1_A:0.0017440000	2uw1_B:0.0000020000):0.0739729000	1afr_A:0.1960860000):2.5202100000	1za0_A:2.5910220000):0.9345640000):0.5596750000	(((2inc_B:1.2195620000	(2inp_C:1.8084410000	1mty_B:2.4915010000):0.9101850000):1.3362900000	3dhg_A:1.4828050000):0.0572000000	1mty_D:2.6281730000):2.6323700000):0.8201270000	(((((1oqu_A:0.3073900000	1r2f_A:0.3095380000):0.1178540000	1uzr_A:0.0251210000):1.3369700000	1mxr_A:1.2249200000):0.3894240000	(1jk0_A:0.3535870000	(2uw2_A:0.1186390000	1w68_A:0.0925050000):0.1981490000):1.2747300000):1.0863700000	3ee4_A:1.4387290000):0.8233050000):2.5182200000):0.8284180000):0.4777260000	2vzb_A:1.3012260000):0.4897180000):0.1326950000):0.0585631000):0.1221550000):0.0227143000);
(1ji5_A:0.4616200000	1jig_A:0.4159010000	(1n1q_A:0.4945260000	(2chp_A:0.5611950000	(((1qgh_A:0.6013150000	2ux1_A:0.8388440000):0.4990930000	(1ji4_A:0.7424550000	2fjc_A:0.9772350000):0.4510360000):0.1291040000	(((((1dps_A:0.0000010000	1jts_A:0.0000010000):0.5161690000	1o9r_A:0.4816680000):0.5746230000	1uvh_A:1.3439770000):0.6027910000	(1tjo_A:0.0000010000	1tk6_A:0.0000010000):1.3739600000):0.4830100000	((((((2fzf_A:2.8425350000	(((((((1lb3_A:0.2134050000	2za7_A:0.1197320000):0.5466460000	1bg7_A:0.1396010000):0.1389470000	1r03_A:0.3233200000):0.3300420000	(1z6o_A:1.7840230000	1z6o_M:1.0352150000):0.3949470000):0.7592390000	3e6s_A:1.5098640000):0.3586070000	(2jd7_A:0.3659110000	1vlg_A:0.4659090000):0.1667440000):0.1826790000	(1eum_A:0.3461290000	1krq_A:0.8847080000):0.3641840000):0.8784700000):0.4658740000	(1lko_A:0.4573160000	(1yuz_A:1.8147850000	3qhb_A:1.9736120000):0.4889770000):1.6064300000):0.1246690000	(1otk_A:3.2902060000	((((((1oqu_A:0.3416940000	1uzr_A:0.1305790000):0.1815680000	1r2f_A:0.1519000000):1.3045400000	1mxr_A:1.4719450000):0.6312490000	(1jk0_A:0.2795360000	(2uw2_A:0.1471040000	1w68_A:0.0963160000):0.3001490000):1.0407200000):0.5088650000	3ee4_A:2.2359660000):0.9368700000	(((2inc_B:1.9377930000	(2inp_C:2.1002520000	1mty_B:2.5021090000):0.4143940000):0.7539070000	(1mty_D:1.9421300000	3dhg_A:1.9883570000):0.4536620000):2.0943900000	(((2uw1_A:0.0070630000	2uw1_B:0.0000010000):0.1863080000	1afr_A:0.1027890000):2.8597200000	1za0_A:2.6450340000):1.7159400000):0.5110050000):1.4005200000):2.3751800000):0.5865470000	(((1bcf_A:0.0000010000	3e1q_A:0.0000010000):0.2597980000	2fkz_A:0.1476710000):0.4059520000	1jgc_A:0.3252580000):0.9137470000):0.3407020000	1nfv_A:0.7374230000):0.8148240000	2vzb_A:1.4640330000):0.6427330000):0.2624850000):0.1604970000):0.2735230000):0.0152867000);
(1ji5_A:0.4357490000	(1jig_A:0.3873820000	1n1q_A:0.4396880000):0.1001000000	((((2chp_A:0.3121570000	(1tjo_A:0.0000020000	1tk6_A:0.0000010000):1.9140900000):0.3179040000	(((1dps_A:0.0000010000	1jts_A:0.0000010000):0.4455980000	1uvh_A:1.3771520000):0.2189860000	1o9r_A:0.2991310000):1.2821800000):0.0692275000	(((2fzf_A:4.0259710000	1nfv_A:0.7882430000):0.4961080000	((((1bcf_A:0.0000010000	3e1q_A:0.0000020000):0.2250470000	2fkz_A:0.2752050000):0.3206970000	1jgc_A:0.4229880000):0.8929000000	(((1lko_A:0.5635240000	1yuz_A:2.0309400000):0.9171240000	3qhb_A:0.9494690000):1.9792000000	((((((1lb3_A:0.1518130000	2za7_A:0.1069140000):0.5037800000	1bg7_A:0.0501870000):0.0711587000	(1z6o_A:1.4182570000	1z6o_M:1.1968530000):0.6225270000):0.1290710000	1r03_A:0.1627560000):0.7408840000	(((1eum_A:0.4865350000	1krq_A:0.5114560000):0.2972450000	(2jd7_A:0.3523600000	1vlg_A:0.4664920000):0.3069490000):0.3278560000	3e6s_A:1.1018880000):0.3384380000):0.6688290000	(1otk_A:3.4057690000	(((((((1oqu_A:0.2934210000	1r2f_A:0.3099890000):0.0957891000	1uzr_A:0.0251440000):1.4487500000	1mxr_A:1.0311280000):0.4149590000	(1jk0_A:0.3498610000	(2uw2_A:0.1373650000	1w68_A:0.0782080000):0.3311240000):1.5287800000):1.0847400000	3ee4_A:1.6274490000):1.2253100000	(((2uw1_A:0.0019200000	2uw1_B:0.0000020000):0.1149510000	1afr_A:0.2393980000):2.6211800000	1za0_A:2.2711870000):1.2457200000):0.4813740000	(2inc_B:1.5578240000	((2inp_C:1.9119450000	1mty_B:2.2523720000):0.5466250000	(1mty_D:1.6026860000	3dhg_A:1.9290070000):0.6870960000):0.5583920000):2.4964700000):0.8705640000):2.2066500000):0.3573150000):0.6702490000):0.5479380000):0.8625180000	2vzb_A:1.0077460000):0.8016160000):0.0902807000	((1qgh_A:0.6544700000	2ux1_A:0.6204520000):0.4892600000	(1ji4_A:0.9272950000	2fjc_A:0.8794500000):0.3964110000):0.2179270000):0.1764040000);
(1ji5_A:0.4168220000	1jig_A:0.3568690000	(1n1q_A:0.5276640000	(((2chp_A:0.6302520000	(((((1dps_A:0.0000010000	1jts_A:0.0000010000):0.4761360000	1o9r_A:0.4364670000):0.7408760000	1uvh_A:1.3383370000):0.8057240000	(1tjo_A:0.0000010000	1tk6_A:0.0000010000):1.0296300000):0.4068230000	((((2fzf_A:4.0290920000	1nfv_A:0.7583240000):0.6765050000	(((1bcf_A:0.0000010000	3e1q_A:0.0000020000):0.3025600000	2fkz_A:0.2167540000):0.1427600000	1jgc_A:0.5626210000):0.8172110000):0.4122240000	((((1lko_A:1.0927120000	1yuz_A:1.6343130000):0.6201560000	3qhb_A:1.6995110000):1.2515200000	(((((1lb3_A:0.1459480000	2za7_A:0.0793950000):0.4438010000	1bg7_A:0.0818010000):0.1671950000	(1z6o_A:1.9933960000	1z6o_M:1.0227130000):0.6133960000):0.1991440000	1r03_A:0.0355500000):1.0195400000	(((1eum_A:0.6236720000	1krq_A:0.3599170000):0.4367490000	(2jd7_A:0.4013850000	1vlg_A:0.5410420000):0.1493120000):0.2157250000	3e6s_A:1.3451590000):0.3917130000):1.7833700000):0.0184035000	(1otk_A:2.3649610000	(((((((1oqu_A:0.3300370000	1r2f_A:0.2487750000):0.0994193000	1uzr_A:0.0288010000):1.1908300000	1mxr_A:1.5953640000):0.6227470000	(1jk0_A:0.3553460000	(2uw2_A:0.1030780000	1w68_A:0.1056730000):0.3035080000):1.6303700000):0.9616050000	3ee4_A:1.5753320000):1.0540900000	(((2uw1_A:0.0038430000	2uw1_B:0.0000020000):0.0997695000	1afr_A:0.2474700000):2.7703500000	1za0_A:2.4220290000):1.4983000000):0.4322260000	(((2inc_B:1.6929600000	2inp_C:2.2529130000):0.8074830000	1mty_B:2.2925760000):0.8467160000	(1mty_D:2.1751850000	3dhg_A:1.6168030000):0.5800640000):3.3076900000):2.1647600000):1.8241100000):0.5859680000):0.3301480000	2vzb_A:1.7937580000):0.8521160000):0.1878960000):0.0769897000	(1qgh_A:0.4657050000	2ux1_A:0.8338930000):0.6628370000):0.1014200000	(1ji4_A:0.9154590000	2fjc_A:0.8856720000):0.7069950000):0.2467460000):0.1143770000);
(1ji5_A:0.3349530000	1jig_A:0.2655950000	(1n1q_A:0.6368430000	(((2chp_A:0.5911680000	(1ji4_A:0.6557750000	2fjc_A:0.9560640000):0.4260020000):0.0291593000	(((((1dps_A:0.0000010000	1jts_A:0.0000010000):0.5267860000	1o9r_A:0.5578350000):0.6229920000	1uvh_A:1.3133080000):0.4756950000	(1tjo_A:0.0000020000	1tk6_A:0.0000010000):0.9711210000):0.6592750000	(((2fzf_A:3.9354700000	1nfv_A:0.7037880000):0.6142610000	((((1bcf_A:0.0000010000	3e1q_A:0.0000020000):0.2101770000	2fkz_A:0.1813350000):0.1680170000	1jgc_A:0.6119820000):0.8793180000	((((1lko_A:1.2209560000	1yuz_A:1.8806690000):0.8016080000	(1otk_A:3.8112840000	(((((((1oqu_A:0.3501620000	1r2f_A:0.3035050000):0.1484170000	1uzr_A:0.0000030000):1.4620400000	1mxr_A:1.6462680000):0.6490780000	(1jk0_A:0.4187640000	(2uw2_A:0.0856200000	1w68_A:0.1726860000):0.2012540000):1.3351400000):0.4703690000	(((2uw1_A:0.0018630000	2uw1_B:0.0000020000):0.0763203000	1afr_A:0.2459490000):2.8565500000	1za0_A:2.2271620000):2.3439900000):0.2660520000	((2inc_B:1.2440070000	(2inp_C:1.9933220000	1mty_B:2.5149470000):0.4751790000):0.7137060000	(1mty_D:1.9719960000	3dhg_A:1.8662180000):0.5752190000):2.8270800000):1.0392100000	3ee4_A:1.4285210000):1.2628200000):1.1667700000):0.1618890000	3qhb_A:1.7854820000):1.4296300000	(((((1lb3_A:0.1860740000	2za7_A:0.0789080000):0.5022790000	1r03_A:0.2493210000):0.1275990000	1bg7_A:0.0614290000):0.3024210000	(1z6o_A:1.7996840000	1z6o_M:1.3019340000):0.2328630000):0.9351760000	(((1eum_A:0.6591110000	1krq_A:0.3855690000):0.3522920000	3e6s_A:1.1511850000):0.3215100000	(2jd7_A:0.4481060000	1vlg_A:0.4063680000):0.1583370000):0.2229540000):1.0534000000):0.5690290000):0.5688920000):0.4835790000	2vzb_A:1.5483130000):0.3163670000):0.3200510000):0.0362580000	(1qgh_A:0.3527360000	2ux1_A:0.7991170000):0.4941660000):0.1011970000):0.0198240000);
(1ji5_A:0.4437960000	(1jig_A:0.2981550000	(1n1q_A:0.7195730000	(1ji4_A:0.7291710000	2fjc_A:1.0943670000):0.4079300000):0.1543080000):0.0685012000	((2chp_A:0.6933780000	(((((1dps_A:0.0000010000	1jts_A:0.0000010000):0.4668980000	1o9r_A:0.5575780000):0.4123840000	1uvh_A:1.2934680000):0.6290260000	(1tjo_A:0.0000010000	1tk6_A:0.0000020000):1.1743500000):0.8299680000	((((2fzf_A:3.5046910000	1nfv_A:0.4124290000):0.5619890000	(((1bcf_A:0.0000010000	3e1q_A:0.0000020000):0.2709410000	2fkz_A:0.2154210000):0.3240830000	1jgc_A:0.3464250000):0.8028710000):0.4748450000	((((1lko_A:0.8930110000	1yuz_A:2.0526360000):0.7027040000	3qhb_A:1.7180240000):0.9745730000	(1otk_A:3.4680300000	(((((((1oqu_A:0.2478690000	1r2f_A:0.2642920000):0.1124880000	1uzr_A:0.0093610000):1.9044600000	1mxr_A:0.9854470000):0.4812570000	(1jk0_A:0.3600090000	(2uw2_A:0.0995220000	1w68_A:0.0946680000):0.2440500000):1.3263800000):0.9623190000	3ee4_A:1.3942770000):0.7981250000	(((2inc_B:2.0270810000	2inp_C:1.9844200000):1.0074200000	1mty_B:1.8317300000):0.7972880000	(1mty_D:2.3902790000	3dhg_A:1.5894200000):0.3444310000):3.1456100000):0.5918860000	(((2uw1_A:0.0019080000	2uw1_B:0.0000020000):0.1487020000	1afr_A:0.1161640000):2.6794200000	1za0_A:2.0631650000):0.4904530000):1.9233500000):2.1860700000):0.2187430000	(((((1lb3_A:0.1567040000	2za7_A:0.1245410000):0.4944030000	(1bg7_A:0.1036860000	1r03_A:0.3490270000):0.1012180000):0.2955030000	(1z6o_A:1.7926580000	1z6o_M:1.3707420000):0.2366390000):1.0192300000	(3e6s_A:1.5823070000	(2jd7_A:0.4637520000	1vlg_A:0.4265800000):0.1122850000):0.1220830000):0.3005500000	(1eum_A:0.4850990000	1krq_A:0.7619090000):0.3150720000):1.1545500000):0.6246340000):0.5420560000	2vzb_A:1.2763140000):0.7143200000):0.1477070000):0.0849352000	(1qgh_A:0.8004600000	2ux1_A:0.6676320000):0.6868620000):0.1647220000);
(1ji5_A:0.2726650000	1jig_A:0.2302700000	(1n1q_A:0.5014330000	(((2chp_A:0.4638600000	((((1dps_A:0.0000010000	1jts_A:0.0000010000):0.4983830000	1o9r_A:0.3604050000):0.9125580000	(1uvh_A:1.3032780000	(1tjo_A:0.0000010000	1tk6_A:0.0000010000):1.1357100000):0.2165400000):0.7326010000	(((2fzf_A:3.5317840000	1nfv_A:0.5188880000):0.4825180000	((((1bcf_A:0.0000010000	3e1q_A:0.0000010000):0.3911940000	2fkz_A:0.2249240000):0.4106580000	1jgc_A:0.3479570000):0.8703440000	(((1lko_A:0.9694760000	(1yuz_A:1.6450080000	3qhb_A:2.1799530000):0.3862900000):1.4544400000	(1otk_A:3.7178790000	(((((((1oqu_A:0.2882430000	1r2f_A:0.3376940000):0.1057370000	1uzr_A:0.0212770000):1.2198300000	1mxr_A:1.4129910000):0.3706300000	(1jk0_A:0.2977950000	(2uw2_A:0.1088520000	1w68_A:0.0964160000):0.2712710000):1.4165900000):1.1122800000	3ee4_A:1.5748180000):0.9692540000	((2inc_B:1.6362250000	(2inp_C:2.0385180000	1mty_B:2.4879550000):0.5815750000):1.3798600000	(1mty_D:2.0124110000	3dhg_A:1.7203830000):0.1498890000):2.8895000000):0.7318950000	(((2uw1_A:0.0036300000	2uw1_B:0.0000020000):0.1729450000	1afr_A:0.1505440000):3.1290000000	1za0_A:2.3339950000):0.3374490000):1.1198000000):1.8585800000):0.5243130000	(((((1lb3_A:0.2485380000	2za7_A:0.1009360000):0.3474670000	(1bg7_A:0.1469090000	1r03_A:0.3082500000):0.1020010000):0.4329810000	(1z6o_A:1.9347800000	1z6o_M:1.0818040000):0.3910490000):0.8537750000	(1eum_A:0.5322510000	(1krq_A:0.2518440000	3e6s_A:1.6057140000):0.1525710000):0.3123130000):0.1318210000	(2jd7_A:0.3289030000	1vlg_A:0.6174460000):0.1759430000):0.9056130000):0.7244090000):0.2747470000):0.4306850000	2vzb_A:1.4350760000):0.7857970000):0.2870780000):0.1509600000	(1qgh_A:0.4414680000	2ux1_A:0.8224710000):0.6236080000):0.0491643000	(1ji4_A:1.0247850000	2fjc_A:0.8917390000):0.3591450000):0.1413560000):0.1016240000);
(1ji5_A:0.3637260000	1jig_A:0.2593930000	(1n1q_A:0.6093990000	((2chp_A:0.6656230000	((((1dps_A:0.0000010000	1jts_A:0.0000010000):0.6146260000	1o9r_A:0.5151930000):0.8305040000	(1uvh_A:1.5452340000	(1tjo_A:0.0000010000	1tk6_A:0.0000010000):0.9418020000):0.3355240000):0.4740940000	((((2fzf_A:4.2972760000	1nfv_A:0.1259650000):0.8332540000	(((1bcf_A:0.0000010000	3e1q_A:0.0000020000):0.2705600000	2fkz_A:0.3155130000):0.4044430000	1jgc_A:0.2674340000):1.0441000000):0.2975470000	((((1lko_A:0.9410070000	1yuz_A:1.4107940000):0.7836150000	3qhb_A:1.6597910000):0.5640280000	((((((1otk_A:4.8665290000	(2uw1_A:0.0000020000	(2uw1_B:0.0000020000	1afr_A:0.3197440000):0.0034669500):3.2274300000):0.9522260000	1za0_A:2.6615150000):0.8250970000	((2inc_B:1.7846830000	(2inp_C:2.3928740000	1mty_B:2.0452260000):0.8106540000):1.3010300000	(1mty_D:2.7407220000	3dhg_A:1.4688030000):0.1651900000):2.8860900000):1.3567200000	3ee4_A:1.5281050000):0.9805590000	(1jk0_A:0.2965330000	(2uw2_A:0.0791820000	1w68_A:0.1171480000):0.3713060000):1.2486400000):0.1094140000	(((1oqu_A:0.3323850000	1r2f_A:0.2576460000):0.0988745000	1uzr_A:0.0460670000):1.3817000000	1mxr_A:1.3746860000):0.3619970000):3.8111300000):0.4459360000	((((((((1lb3_A:0.1884240000	2za7_A:0.1149890000):0.1815260000	1z6o_A:2.0971650000):0.3031760000	1bg7_A:0.0527700000):0.2161810000	1r03_A:0.0847690000):0.7671450000	1z6o_M:1.2794870000):0.7606860000	3e6s_A:0.9162030000):0.3896480000	(2jd7_A:0.1523180000	1vlg_A:0.7290990000):0.2548110000):0.1779680000	(1eum_A:0.4898070000	1krq_A:0.4159380000):0.1638470000):2.0017600000):0.6240680000):0.3716790000	2vzb_A:1.6602390000):0.7880690000):0.4199410000):0.1538450000	((1qgh_A:0.4715970000	2ux1_A:0.6082360000):0.6548680000	(1ji4_A:0.8689730000	2fjc_A:0.9654760000):0.2966460000):0.2438620000):0.1684570000):0.1396090000);
(1ji5_A:0.4747570000	1jig_A:0.3104280000	((1n1q_A:0.4459550000	(1ji4_A:0.6822250000	2fjc_A:1.0998700000):0.4639420000):0.1707440000	((2chp_A:0.5458240000	((((1dps_A:0.0000010000	1jts_A:0.0000010000):0.5276830000	1o9r_A:0.5422070000):0.6665390000	1uvh_A:1.0585220000):0.8880350000	((1tjo_A:0.0000010000	1tk6_A:0.0000020000):1.1731300000	((((2fzf_A:4.0066330000	1nfv_A:0.8061700000):0.7412590000	(((1bcf_A:0.0000010000	3e1q_A:0.0000020000):0.3679740000	2fkz_A:0.2654490000):0.2169310000	1jgc_A:0.4746700000):0.8535300000):0.3294330000	((((1lko_A:0.6819540000	1yuz_A:1.8079740000):1.3635600000	3qhb_A:1.1195910000):0.9148590000	(((1otk_A:5.5072640000	((2uw1_A:0.0074810000	2uw1_B:0.0000020000):0.1382030000	1afr_A:0.1277480000):1.7355600000):0.8604770000	1za0_A:2.4666580000):2.0220500000	((((((1oqu_A:0.2151530000	1r2f_A:0.3583680000):0.1094010000	1uzr_A:0.0000020000):1.6175200000	1mxr_A:1.3222120000):0.3492870000	(1jk0_A:0.3584730000	(2uw2_A:0.0896150000	1w68_A:0.1238170000):0.2444910000):1.1837400000):0.6987250000	((2inc_B:1.4248230000	(2inp_C:1.6729980000	1mty_B:2.1372270000):0.8095170000):0.6425370000	(1mty_D:2.0000980000	3dhg_A:1.8358490000):0.4955200000):3.1356000000):0.6774060000	3ee4_A:1.8505600000):0.8324930000):3.2575600000):0.1785720000	((((((1lb3_A:0.1343690000	2za7_A:0.1109090000):0.4741100000	(1bg7_A:0.1525830000	1r03_A:0.4333340000):0.1570860000):0.2860940000	1z6o_A:1.6640300000):0.2781150000	1z6o_M:1.1740160000):0.6143940000	((1eum_A:0.4069360000	1krq_A:0.5824380000):0.6219920000	(2jd7_A:0.4193170000	1vlg_A:0.6033260000):0.1568710000):0.3170570000):0.1834130000	3e6s_A:1.1762920000):0.7732600000):0.9384810000):0.8463420000	2vzb_A:1.3593730000):0.5612650000):0.4192570000):0.1965390000):0.1655050000	(1qgh_A:0.4837950000	2ux1_A:0.9782230000):0.6336030000):0.1056370000):0.0966453000);
(1ji5_A:0.4158990000	(1jig_A:0.2600220000	(1n1q_A:0.2711980000	1ji4_A:1.0381420000):0.3133330000):0.0588820000	((2chp_A:0.5467680000	(((((1dps_A:0.0000010000	1jts_A:0.0000010000):0.3033370000	1o9r_A:0.5918460000):0.6595140000	1uvh_A:0.9698580000):0.6259550000	(1tjo_A:0.0000010000	1tk6_A:0.0000010000):1.2506300000):0.4985900000	((((2fzf_A:4.4519720000	(((1bcf_A:0.0000010000	3e1q_A:0.0000020000):0.2640100000	2fkz_A:0.2659970000):0.3270470000	1jgc_A:0.4188480000):0.7031890000):0.4653490000	1nfv_A:0.9805870000):0.4877900000	(((1lko_A:0.9900320000	1yuz_A:1.6204550000):0.9725040000	3qhb_A:1.0730630000):1.2531200000	(((((((1lb3_A:0.2957350000	2za7_A:0.0589240000):0.5687430000	1bg7_A:0.2241110000):0.1199930000	1r03_A:0.2208580000):0.3547070000	1z6o_A:1.9695630000):0.3240590000	1z6o_M:1.3526780000):0.4587900000	(((1eum_A:0.4972790000	1krq_A:0.4843400000):0.2275540000	3e6s_A:1.3792730000):0.2338740000	(2jd7_A:0.3693470000	1vlg_A:0.6074000000):0.2666030000):0.6125740000):0.8695740000	(1otk_A:3.3345590000	(((((((1oqu_A:0.2641370000	1r2f_A:0.3384760000):0.1006300000	1uzr_A:0.0000020000):1.4476700000	1mxr_A:1.3394360000):0.3888320000	(1jk0_A:0.2916790000	(2uw2_A:0.0954820000	1w68_A:0.1050840000):0.2346000000):1.4332700000):0.7952700000	3ee4_A:1.6562750000):0.8442360000	(((2uw1_A:0.0018090000	2uw1_B:0.0000020000):0.0709709000	1afr_A:0.2674070000):2.5978300000	1za0_A:1.9454450000):1.4057500000):0.2776220000	(2inc_B:1.8919590000	((2inp_C:2.4271330000	1mty_B:2.2780120000):0.7063370000	(1mty_D:2.3758770000	3dhg_A:1.6581280000):0.9678220000):0.2953900000):2.0659600000):0.8474630000):3.3063500000):0.0479465000):0.4334810000):0.5981620000	2vzb_A:1.8482640000):0.7541030000):0.4634580000):0.2205500000	((1qgh_A:0.5190330000	2ux1_A:0.8115460000):0.3624850000	2fjc_A:1.1056290000):0.2453980000):0.1205820000);
(1ji5_A:0.3804920000	1jig_A:0.2328040000	(1n1q_A:0.5703630000	(((2chp_A:0.6197300000	((((1dps_A:0.0000010000	1jts_A:0.0000010000):0.6461640000	1o9r_A:0.3921120000):0.7070530000	1uvh_A:1.1018610000):0.6756330000	(1tjo_A:0.0000020000	1tk6_A:0.0000010000):0.9438440000):0.5831560000):0.1094590000	((((2fzf_A:4.0813890000	1nfv_A:0.7542130000):0.3842350000	(((1bcf_A:0.0000010000	3e1q_A:0.0000020000):0.2812690000	2fkz_A:0.1592720000):0.4736400000	1jgc_A:0.4927610000):1.1327600000):0.3529920000	((((1lko_A:0.5748440000	1yuz_A:1.8164480000):0.8503490000	3qhb_A:1.8420530000):0.6727520000	(1otk_A:3.5323880000	((((((1oqu_A:0.2866410000	1uzr_A:0.1101040000):0.1406300000	1r2f_A:0.2017480000):1.6484800000	1mxr_A:1.2821050000):0.2857030000	((1jk0_A:0.2855690000	(2uw2_A:0.0983540000	1w68_A:0.1398690000):0.2814780000):0.9665640000	(((2inc_B:1.5777220000	2inp_C:2.0654800000):0.5639090000	1mty_B:2.5185630000):0.5301500000	(1mty_D:2.0669430000	3dhg_A:1.9388680000):0.4345490000):3.8613100000):0.5724970000):1.3465400000	(((2uw1_A:0.0000030000	2uw1_B:0.0000020000):0.0845154000	1afr_A:0.3196530000):2.5018400000	1za0_A:3.5781900000):1.8583900000):0.1977990000	3ee4_A:1.4497690000):1.8771900000):0.6284380000):0.4790080000	((((1lb3_A:0.1923270000	2za7_A:0.0663210000):0.3568920000	(1bg7_A:0.1321630000	1r03_A:0.3507220000):0.1003600000):0.5492640000	(1z6o_A:1.6143190000	1z6o_M:1.3002120000):0.3161780000):0.7049840000	(((1eum_A:0.3362470000	1krq_A:0.6540580000):0.2565850000	3e6s_A:1.4846040000):0.4793500000	(2jd7_A:0.3435240000	1vlg_A:0.5178700000):0.1498940000):0.1675180000):1.4778500000):0.6419040000):0.4031690000	2vzb_A:1.6423340000):0.8718650000):0.1700090000	((1qgh_A:0.4562650000	2ux1_A:0.5600720000):0.5845490000	(1ji4_A:0.9350460000	2fjc_A:0.7380590000):0.3799470000):0.1815020000):0.1336090000):0.0306596000);
(1ji5_A:0.5036570000	(1jig_A:0.2917140000	((2chp_A:0.6249890000	((1ji4_A:0.6384530000	2fjc_A:0.9939850000):0.5581600000	((((1dps_A:0.0000010000	1jts_A:0.0000010000):0.5391280000	1o9r_A:0.5948570000):0.4589170000	1uvh_A:1.1101770000):1.1277300000	((1tjo_A:0.0000010000	1tk6_A:0.0000010000):0.9836310000	((((2fzf_A:4.5872830000	1nfv_A:0.3575260000):0.4304680000	(((1bcf_A:0.0000010000	3e1q_A:0.0000020000):0.2208780000	2fkz_A:0.2283740000):0.1300640000	1jgc_A:0.4395020000):0.9535700000):0.4546140000	((((1lko_A:0.9566550000	1yuz_A:2.2012170000):0.6966570000	3qhb_A:1.6310120000):1.2941300000	(1otk_A:2.3275640000	(((((((1oqu_A:0.2925870000	1r2f_A:0.2996790000):0.1354510000	1uzr_A:0.0070130000):1.5477900000	1mxr_A:1.2645560000):0.4557430000	(1jk0_A:0.3722250000	(2uw2_A:0.0701650000	1w68_A:0.1184550000):0.3204490000):1.1445300000):0.9886460000	3ee4_A:1.7336530000):0.5923640000	((2inc_B:1.3244650000	(2inp_C:1.7797010000	1mty_B:2.2703510000):0.8618160000):0.8274520000	(1mty_D:2.3595340000	3dhg_A:1.5216690000):0.5825910000):2.9685500000):0.1959990000	(((2uw1_A:0.0035380000	2uw1_B:0.0000020000):0.1169460000	1afr_A:0.1741120000):4.0705100000	1za0_A:1.8312830000):0.9554010000):2.1996900000):2.9621300000):0.2386430000	(((((((((1lb3_A:0.1997540000	2za7_A:0.1040970000):0.3551950000	1bg7_A:0.1388950000):0.1415680000	1r03_A:0.2707890000):0.2853020000	1z6o_A:1.8867230000):0.3364390000	1z6o_M:1.4519500000):0.9068570000	3e6s_A:1.3483360000):0.3103640000	2jd7_A:0.3544860000):0.0390626000	1vlg_A:0.4652820000):0.2239180000	(1eum_A:0.3853350000	1krq_A:0.6834520000):0.2534050000):0.9798690000):0.3248760000):0.6373860000	2vzb_A:1.6193350000):0.3128670000):0.5665960000):0.1993010000):0.1555240000):0.2288240000	(1qgh_A:0.5562710000	2ux1_A:0.9597360000):0.4180710000):0.2282990000):0.0197391000	1n1q_A:0.6514020000);
(1ji5_A:0.3840370000	(1jig_A:0.2756970000	(((2chp_A:0.5181740000	((((1dps_A:0.0000010000	1jts_A:0.0000010000):0.5324340000	1o9r_A:0.2930750000):0.7062550000	1uvh_A:0.8541240000):0.4924980000	(1tjo_A:0.0000010000	1tk6_A:0.0000010000):1.0674900000):0.6263700000):0.1871680000	((((((2fzf_A:3.5400660000	1otk_A:4.2084010000):0.4225240000	((1lko_A:0.9350630000	1yuz_A:1.8481050000):0.6980090000	3qhb_A:1.4592170000):0.8361770000):1.0913400000	((((((1lb3_A:0.1720090000	2za7_A:0.0968620000):0.4266450000	(1bg7_A:0.1181890000	1r03_A:0.3576390000):0.0638789000):0.3097530000	(1z6o_A:1.8197490000	1z6o_M:1.3599310000):0.1916080000):1.1356400000	3e6s_A:1.2340410000):0.2381850000	(2jd7_A:0.3510090000	1vlg_A:0.4973610000):0.1312180000):0.2301320000	(1eum_A:0.4057730000	1krq_A:0.5973450000):0.3838510000):1.5351900000):0.1858150000	(((((((1oqu_A:0.3568210000	1uzr_A:0.0941040000):0.2118040000	1r2f_A:0.1263090000):1.2379300000	1mxr_A:1.2547950000):0.3517720000	(1jk0_A:0.2529810000	(2uw2_A:0.0744790000	1w68_A:0.1343890000):0.3610320000):1.1530100000):1.1363100000	3ee4_A:1.4392890000):1.2153100000	(((2inc_B:1.8965620000	2inp_C:2.0295670000):0.6765210000	1mty_B:2.5749660000):0.4507230000	(1mty_D:2.2791130000	3dhg_A:1.8102910000):0.7388080000):2.5205800000):0.5197720000	(((2uw1_A:0.0016900000	2uw1_B:0.0000010000):0.1314440000	1afr_A:0.1742700000):3.4278500000	1za0_A:2.4144560000):0.9931090000):2.3016500000):0.3123890000	((((1bcf_A:0.0000010000	3e1q_A:0.0000010000):0.3687090000	2fkz_A:0.1499560000):0.2565420000	1jgc_A:0.5289200000):0.8350390000	1nfv_A:0.9406010000):0.3846970000):0.6941330000	2vzb_A:1.2885160000):0.9668110000):0.0909873000	(((1qgh_A:0.6054590000	2ux1_A:0.7235550000):0.4506950000	2fjc_A:0.9760560000):0.2381900000	1ji4_A:0.8953220000):0.2448730000):0.1804460000):0.0818575000	1n1q_A:0.4785600000);
(1ji5_A:0.4545860000	(1jig_A:0.3571540000	(((2chp_A:0.7510720000	(1ji4_A:1.0836800000	2fjc_A:0.7161190000):0.4774870000):0.1259500000	((((1dps_A:0.0000010000	1jts_A:0.0000010000):0.5815280000	1o9r_A:0.4385250000):0.7708530000	(1uvh_A:1.3701340000	(1tjo_A:0.0000010000	1tk6_A:0.0000010000):1.3131300000):0.3784010000):0.6913850000	((((2fzf_A:4.3358390000	1nfv_A:0.6964140000):0.3119630000	(((1bcf_A:0.0000010000	3e1q_A:0.0000020000):0.3240750000	2fkz_A:0.1905850000):0.5598460000	1jgc_A:0.3035450000):0.9260470000):0.6816200000	((((1lko_A:0.9636710000	1yuz_A:1.6177780000):0.6539160000	3qhb_A:1.6759050000):0.8547930000	((((((((1lb3_A:0.1232700000	2za7_A:0.1312330000):0.2419050000	1z6o_A:1.9575750000):0.2249290000	1bg7_A:0.2006640000):0.1242670000	1r03_A:0.1692470000):0.6595330000	1z6o_M:1.4404400000):0.7588440000	3e6s_A:1.1273520000):0.2414250000	(2jd7_A:0.2838140000	1vlg_A:0.5304890000):0.2500190000):0.1997340000	(1eum_A:0.5910500000	1krq_A:0.4221390000):0.1397000000):1.2765000000):0.1283750000	(1otk_A:3.7359880000	((((((1oqu_A:0.2363220000	1r2f_A:0.2835560000):0.1006110000	1uzr_A:0.0121020000):1.2520800000	1mxr_A:1.2577620000):0.3786620000	(1jk0_A:0.4498810000	(2uw2_A:0.0956630000	1w68_A:0.1430010000):0.1875940000):1.6640900000):1.1823200000	3ee4_A:1.0295710000):1.2997300000	(((2inc_B:1.6893330000	(2inp_C:1.9937240000	1mty_B:2.4969410000):0.7037990000):0.4864590000	(1mty_D:1.6596860000	3dhg_A:2.0065530000):0.5420170000):3.1756600000	(((2uw1_A:0.0054040000	2uw1_B:0.0000020000):0.1722610000	1afr_A:0.1510050000):3.1858800000	1za0_A:2.2239810000):1.5849700000):0.2237600000):1.4757600000):2.4772100000):0.6539190000):0.4944630000	2vzb_A:1.2546550000):0.8495930000):0.1467570000):0.0872803000	(1qgh_A:0.5562420000	2ux1_A:1.0517310000):0.4834860000):0.1417420000):0.0480871000	1n1q_A:0.5946120000);
(1ji5_A:0.3382530000	(1jig_A:0.2588660000	1n1q_A:0.4706170000):0.0475817000	((2chp_A:0.5699270000	(((((1dps_A:0.0000010000	1jts_A:0.0000010000):0.4803530000	1o9r_A:0.5090540000):0.7192160000	1uvh_A:1.2217060000):0.4896960000	(1tjo_A:0.0000010000	1tk6_A:0.0000010000):1.0786400000):0.6098800000	(((((2fzf_A:3.3188770000	1nfv_A:0.6855300000):0.8562860000	(((1bcf_A:0.0000010000	3e1q_A:0.0000010000):0.3137290000	2fkz_A:0.2336090000):0.3986920000	1jgc_A:0.4356930000):0.6461670000):0.4286880000	(((((1lb3_A:0.1597880000	2za7_A:0.1132290000):0.4144750000	1bg7_A:0.0298820000):0.1487880000	1r03_A:0.2832620000):0.3286820000	(1z6o_A:1.6948730000	1z6o_M:1.0727140000):0.2495570000):0.8239310000	((1eum_A:0.5075430000	(1krq_A:0.4175680000	3e6s_A:1.3223730000):0.2143190000):0.4193490000	(2jd7_A:0.3496600000	1vlg_A:0.4947970000):0.2686370000):0.1362120000):1.0272500000):0.2960860000	(((1lko_A:0.8210530000	1yuz_A:1.8676680000):0.8679320000	3qhb_A:1.2782480000):0.9836590000	(1otk_A:4.3347900000	(((((((1oqu_A:0.2439710000	1r2f_A:0.2655490000):0.1020630000	1uzr_A:0.0156540000):1.4245700000	1mxr_A:1.4922100000):0.5692190000	(1jk0_A:0.2709400000	(2uw2_A:0.0981620000	1w68_A:0.1715800000):0.3424990000):1.2841700000):0.7171830000	((2inc_B:2.1101750000	(2inp_C:2.0939730000	1mty_B:2.3937680000):0.8524300000):0.4199400000	(1mty_D:2.1065990000	3dhg_A:1.9536610000):0.4243760000):3.8987600000):0.5466860000	(((2uw1_A:0.0000030000	2uw1_B:0.0000020000):0.1325800000	1afr_A:0.1673660000):3.5398500000	1za0_A:2.4385920000):1.8650500000):0.5491370000	3ee4_A:1.5408340000):1.5907800000):1.9488800000):0.3316090000):0.6537240000	2vzb_A:1.0933570000):0.9178740000):0.2554500000):0.2791320000	((1qgh_A:0.5286460000	2ux1_A:0.8757350000):0.3786820000	(1ji4_A:1.0173620000	2fjc_A:0.7061520000):0.4650270000):0.1896330000):0.1808410000);
(1ji5_A:0.3565900000	(1jig_A:0.1985480000	1n1q_A:0.4085470000):0.0458531000	((2chp_A:0.6297210000	(((((1dps_A:0.0000010000	1jts_A:0.0000010000):0.5361260000	1o9r_A:0.4231350000):0.6598850000	1uvh_A:1.2740870000):0.5913840000	(1tjo_A:0.0000010000	1tk6_A:0.0000010000):1.4617800000):0.5013110000	(((((2fzf_A:3.8543230000	(((1otk_A:3.5943190000	(((2uw1_A:0.0058390000	2uw1_B:0.0000020000):0.0510550000	1afr_A:0.3047830000):2.7964200000	1za0_A:2.1466160000):0.4560760000):1.0732700000	((2inc_B:2.3980900000	(2inp_C:1.8864620000	1mty_B:2.5621020000):0.6571480000):0.8465240000	(1mty_D:2.0013890000	3dhg_A:1.6622860000):0.3303830000):2.4368800000):0.2767950000	(((((1oqu_A:0.2997440000	1r2f_A:0.3502890000):0.0625446000	1uzr_A:0.0856470000):1.3848200000	1mxr_A:1.2778740000):0.1995200000	(1jk0_A:0.2816390000	(2uw2_A:0.1153700000	1w68_A:0.1593510000):0.3286730000):1.6528200000):1.2294400000	3ee4_A:1.3257800000):0.9126200000):2.8922700000):0.7257340000	((1lko_A:0.6380220000	1yuz_A:2.4019370000):0.6003540000	3qhb_A:1.5300330000):1.3333400000):0.0020286900	(((((1lb3_A:0.1889700000	2za7_A:0.1137490000):0.5319710000	1r03_A:0.3478650000):0.0959501000	1bg7_A:0.0625400000):0.4401270000	(1z6o_A:1.7312680000	1z6o_M:1.1006500000):0.4274620000):0.4893600000	((1eum_A:0.6185000000	1krq_A:0.5812160000):0.3023350000	(3e6s_A:1.7600850000	(2jd7_A:0.4151770000	1vlg_A:0.6901240000):0.1992220000):0.1889460000):0.4615780000):0.7846630000):0.7744280000	((((1bcf_A:0.0000010000	3e1q_A:0.0000020000):0.2203500000	2fkz_A:0.3052110000):0.3845760000	1jgc_A:0.4912590000):0.7691490000	1nfv_A:1.2906870000):0.6160670000):0.4600670000	2vzb_A:0.9783900000):0.8575600000):0.2314290000):0.1155180000	((1qgh_A:0.6772050000	2ux1_A:0.7635860000):0.4110660000	(1ji4_A:0.9566750000	2fjc_A:1.0261680000):0.3289440000):0.2275000000):0.0975225000);
(1ji5_A:0.3951640000	1jig_A:0.3242040000	((1n1q_A:0.4838470000	(1ji4_A:0.7730770000	2fjc_A:1.0117970000):0.3745110000):0.1320970000	((2chp_A:0.6622830000	((1qgh_A:0.4837220000	2ux1_A:0.6984370000):0.3748400000	((((1dps_A:0.0000010000	1jts_A:0.0000010000):0.5785020000	1o9r_A:0.4098760000):0.4144430000	1uvh_A:1.1946450000):0.3820540000	(1tjo_A:0.0000020000	1tk6_A:0.0000010000):1.7320600000):0.6253410000):0.3827610000):0.0314701000	(((((2fzf_A:3.9639920000	1nfv_A:0.3939640000):0.6096760000	(((1bcf_A:0.0000010000	3e1q_A:0.0000020000):0.2682710000	2fkz_A:0.2701040000):0.3913490000	1jgc_A:0.4399520000):0.8995370000):0.5329900000	(1otk_A:3.3127680000	(((((((1oqu_A:0.3244810000	1r2f_A:0.2965760000):0.0883193000	1uzr_A:0.0312340000):1.3731700000	1mxr_A:1.6438010000):0.4139010000	(1jk0_A:0.4276990000	(2uw2_A:0.1146110000	1w68_A:0.0905490000):0.3562570000):1.6632700000):0.5905630000	3ee4_A:2.1478970000):1.1864500000	((2inc_B:1.8947010000	(2inp_C:1.6231650000	1mty_B:2.4906280000):0.8526350000):0.7909680000	(1mty_D:2.0634670000	3dhg_A:1.8902070000):0.3184320000):2.7945400000):0.7258120000	(((2uw1_A:0.0051590000	2uw1_B:0.0000020000):0.1272070000	1afr_A:0.2316300000):3.1857500000	1za0_A:2.4449710000):0.6654840000):1.5374100000):3.0378600000):0.3703290000	(((1lko_A:0.5935280000	1yuz_A:1.5971150000):0.8473420000	3qhb_A:1.7722440000):1.2244600000	(((((1lb3_A:0.0986040000	1z6o_A:2.0362090000):0.0568220000	2za7_A:0.0930380000):0.3107270000	(1bg7_A:0.0978890000	1r03_A:0.3643500000):0.0916021000):0.6294060000	1z6o_M:1.2169990000):0.4300960000	(((1eum_A:0.6520400000	1krq_A:0.3222550000):0.1979560000	3e6s_A:1.2230140000):0.1960090000	(2jd7_A:0.3158730000	1vlg_A:0.5724720000):0.3201140000):0.3247860000):0.9265350000):0.3339240000):0.6280720000	2vzb_A:1.9379550000):0.7664920000):0.0953066000):0.0777656000);
(1ji5_A:0.2627560000	1jig_A:0.3348870000	(1n1q_A:0.4872850000	(2chp_A:0.7105940000	(((1qgh_A:0.5234520000	2ux1_A:0.6429850000):0.3926110000	(1ji4_A:0.7102360000	2fjc_A:0.9216690000):0.3990920000):0.2353900000	(((((1dps_A:0.0000010000	1jts_A:0.0000010000):0.5064760000	1o9r_A:0.5255490000):0.6294130000	1uvh_A:0.9091980000):0.4682480000	(1tjo_A:0.0000020000	1tk6_A:0.0000010000):1.1606300000):0.5056560000	((((2fzf_A:3.9591170000	1nfv_A:0.4688220000):0.7140870000	(((1bcf_A:0.0000010000	3e1q_A:0.0000020000):0.3685920000	2fkz_A:0.3352960000):0.3771120000	1jgc_A:0.4713300000):0.5981550000):0.3468200000	(((1lko_A:1.1758870000	1yuz_A:1.6250540000):0.6157410000	3qhb_A:1.7410700000):1.4771100000	((((((1lb3_A:0.1384560000	2za7_A:0.1032200000):0.4535050000	1bg7_A:0.1979890000):0.1427110000	1r03_A:0.2715790000):0.3197690000	(1z6o_A:1.6013520000	1z6o_M:1.4706060000):0.4769670000):0.6465210000	(((1eum_A:0.3770920000	1krq_A:0.5897640000):0.4254240000	(2jd7_A:0.3950310000	1vlg_A:0.3961100000):0.3242460000):0.1585770000	3e6s_A:1.3818320000):0.3619420000):1.1280500000	(1otk_A:3.0626390000	(((((((1oqu_A:0.2856750000	1r2f_A:0.3096320000):0.1352470000	1uzr_A:0.0432980000):1.2406300000	1mxr_A:1.1438970000):0.5253230000	(1jk0_A:0.4389180000	(2uw2_A:0.1331160000	1w68_A:0.0964860000):0.2950410000):1.4133000000):1.1662100000	3ee4_A:1.7805330000):1.1289000000	((2inc_B:2.1191240000	(2inp_C:2.4485190000	1mty_B:1.7549050000):0.7011630000):1.0183200000	(1mty_D:2.0739700000	3dhg_A:1.6423870000):0.2377350000):3.0635200000):0.8426430000	(((2uw1_A:0.0035360000	2uw1_B:0.0000020000):0.1538100000	1afr_A:0.1454350000):2.6448100000	1za0_A:2.3237960000):0.4866400000):1.5893700000):3.0229600000):0.2867970000):0.4869620000):0.6341270000	2vzb_A:1.4447080000):0.6571700000):0.2155650000):0.1527910000):0.1768010000):0.2331020000);
(1ji5_A:0.2543750000	1jig_A:0.3136380000	(1n1q_A:0.5557470000	((2chp_A:0.5666920000	(((((1dps_A:0.0000010000	1jts_A:0.0000010000):0.5561400000	1o9r_A:0.3213870000):0.6093800000	1uvh_A:1.0132330000):0.5976130000	(1tjo_A:0.0000010000	1tk6_A:0.0000010000):1.2412000000):0.6998400000	(((2fzf_A:4.5479480000	1nfv_A:0.7218270000):0.5233530000	((((1bcf_A:0.0000010000	3e1q_A:0.0000010000):0.2599860000	2fkz_A:0.2160150000):0.2284220000	1jgc_A:0.5978460000):0.9502290000	((((1lko_A:0.6739790000	1yuz_A:1.6991740000):0.7579030000	3qhb_A:1.9604570000):1.3761100000	(1otk_A:4.4374950000	((((((1oqu_A:0.2812710000	1r2f_A:0.2632630000):0.1410960000	1uzr_A:0.0068660000):1.6099600000	1mxr_A:1.3308270000):0.6773980000	((1jk0_A:0.3730280000	(2uw2_A:0.1112120000	1w68_A:0.0935130000):0.2769470000):0.8680880000	(((2uw1_A:0.0000030000	2uw1_B:0.0000020000):0.1619610000	1afr_A:0.1980990000):2.8868200000	1za0_A:2.3580930000):4.4444000000):0.1450930000):0.5408220000	((2inc_B:1.3789160000	(2inp_C:1.8984290000	1mty_B:2.3495450000):0.5944390000):0.9009080000	(1mty_D:2.1008530000	3dhg_A:2.3828550000):0.4484250000):3.9733900000):0.9354400000	3ee4_A:1.5267660000):1.5411600000):2.2712300000):0.7345080000	((((((((1lb3_A:0.1839470000	2za7_A:0.1270120000):0.4084990000	1bg7_A:0.1180290000):0.1337860000	1r03_A:0.2739220000):0.3071470000	(1z6o_A:1.4355160000	1z6o_M:1.2404990000):0.5543570000):0.9629200000	3e6s_A:1.1343570000):0.2578810000	(2jd7_A:0.3288460000	1vlg_A:0.4937840000):0.2897230000):0.3317970000	1krq_A:0.4520110000):0.1407280000	1eum_A:0.3619900000):1.5031200000):0.4919070000):0.4403380000):0.8315440000	2vzb_A:1.3757940000):0.4455210000):0.2310070000):0.1025650000	((1qgh_A:0.4847980000	2ux1_A:0.8966320000):0.4980010000	(1ji4_A:0.8374990000	2fjc_A:0.9272650000):0.3438810000):0.1759060000):0.1145200000):0.0379156000);
(1ji5_A:0.4126010000	1jig_A:0.3260140000	(1n1q_A:0.5790420000	((2chp_A:0.7293290000	(((((1dps_A:0.0000010000	1jts_A:0.0000010000):0.6863120000	1o9r_A:0.3519430000):0.7087730000	1uvh_A:1.1914930000):0.3245130000	(1tjo_A:0.0000020000	1tk6_A:0.0000010000):1.3779000000):0.3063650000	(((2fzf_A:5.7788300000	1nfv_A:0.2169710000):0.4856320000	((((1bcf_A:0.0000010000	3e1q_A:0.0000020000):0.3345540000	2fkz_A:0.1576760000):0.1875160000	1jgc_A:0.5070910000):0.7575330000	(((1lko_A:0.8846030000	1yuz_A:1.7053980000):0.5916090000	3qhb_A:1.6627950000):1.6765100000	(((((((1lb3_A:0.2311010000	2za7_A:0.1037850000):0.4633090000	(1bg7_A:0.2504700000	1r03_A:0.3474680000):0.0935032000):0.6290580000	(1z6o_A:1.7950780000	1z6o_M:1.1661910000):0.2402240000):1.0316400000	3e6s_A:1.1676390000):0.2138250000	(2jd7_A:0.3317000000	1vlg_A:0.5879230000):0.2279020000):0.0959461000	(1eum_A:0.3789000000	1krq_A:0.4466080000):0.4499460000):0.8875020000	(1otk_A:2.6529080000	(((((1oqu_A:0.2913740000	1r2f_A:0.2568710000):0.0874990000	1uzr_A:0.0691590000):1.2208900000	(1mxr_A:1.2355300000	((1jk0_A:0.3852140000	(2uw2_A:0.0897700000	1w68_A:0.1459310000):0.2563590000):0.9134750000	((2inc_B:1.8338870000	(2inp_C:1.9490710000	1mty_B:2.6134780000):0.6454830000):0.8228570000	(1mty_D:2.1659750000	3dhg_A:2.1286170000):0.1553280000):3.9379200000):0.7927820000):0.2631110000):1.6093800000	3ee4_A:1.5315600000):1.1505500000	(((2uw1_A:0.0055240000	2uw1_B:0.0000020000):0.0874716000	1afr_A:0.2505550000):2.3903400000	1za0_A:2.5354680000):1.3095200000):1.7194800000):1.8825400000):0.0689498000):0.7853560000):0.2744540000):0.7289750000	2vzb_A:1.8548860000):0.4393560000):0.1127240000):0.0730275000	((1qgh_A:0.5143900000	2ux1_A:0.6323750000):0.5368550000	(1ji4_A:0.9987060000	2fjc_A:1.1127590000):0.2255990000):0.2030050000):0.1723840000):0.0884997000);
(1ji5_A:0.3304300000	1jig_A:0.2759160000	(1n1q_A:0.5567570000	((2chp_A:0.5358650000	((((1dps_A:0.0000010000	1jts_A:0.0000010000):0.5483780000	1o9r_A:0.5413090000):0.8063320000	1uvh_A:1.0907440000):0.7332500000	((1tjo_A:0.0000010000	1tk6_A:0.0000010000):1.2236500000	(((2fzf_A:4.7509350000	1nfv_A:0.3972320000):0.9544840000	(((1bcf_A:0.0000010000	3e1q_A:0.0000010000):0.3384800000	2fkz_A:0.1649570000):0.4765290000	(1jgc_A:0.4496090000	((((1lko_A:1.5337070000	1yuz_A:1.1165080000):1.3210000000	3qhb_A:1.2752050000):0.7922630000	(1otk_A:4.0377980000	(((((((1oqu_A:0.2292650000	1r2f_A:0.3631510000):0.1171270000	1uzr_A:0.0514000000):1.5729300000	1mxr_A:1.5213750000):0.4214980000	(1jk0_A:0.3286080000	(2uw2_A:0.1218790000	1w68_A:0.1044830000):0.3636220000):1.5473200000):1.3553800000	3ee4_A:2.6195880000):0.8407060000	(((2inc_B:1.5487050000	2inp_C:2.1771790000):1.1105500000	1mty_B:2.1381790000):0.7466090000	(1mty_D:2.1199750000	3dhg_A:1.8520240000):0.9146400000):3.1290000000):0.4443220000	(((2uw1_A:0.0041670000	2uw1_B:0.0000020000):0.1569890000	1afr_A:0.1616220000):3.0083900000	1za0_A:2.6353660000):0.7152470000):0.7970890000):2.0841800000):0.6257560000	(((((1lb3_A:0.1535120000	2za7_A:0.0448080000):0.3915670000	(1bg7_A:0.0000020000	(1z6o_A:1.9176880000	1z6o_M:1.2948280000):0.5533510000):0.1587150000):0.2072030000	1r03_A:0.1771730000):1.2208200000	((1eum_A:0.4959290000	1krq_A:0.7171050000):0.5099780000	(2jd7_A:0.3367400000	1vlg_A:0.7349560000):0.2862940000):0.1070550000):0.1964650000	3e6s_A:1.8227040000):0.9973540000):0.6838110000):0.1522400000):0.8693080000):0.8647080000	2vzb_A:1.6780350000):0.4514700000):0.5159000000):0.2092080000):0.1187740000	((1qgh_A:0.3595260000	2ux1_A:1.1246340000):0.6064080000	(1ji4_A:0.8026900000	2fjc_A:0.8087710000):0.5589530000):0.1491000000):0.1441940000):0.1462990000);
(1ji5_A:0.4067510000	1jig_A:0.2671820000	(1n1q_A:0.5472930000	(2chp_A:0.6924090000	(((1qgh_A:0.5354350000	2ux1_A:0.7789770000):0.5090230000	(1ji4_A:0.8579970000	2fjc_A:0.9910000000):0.3801510000):0.1716770000	((((1dps_A:0.0000010000	1jts_A:0.0000010000):0.6619790000	1o9r_A:0.4020390000):0.6527750000	1uvh_A:1.2225140000):0.6565660000	((1tjo_A:0.0000010000	1tk6_A:0.0000010000):1.2114100000	((((2fzf_A:3.3493790000	((((((1lb3_A:0.1873930000	2za7_A:0.1081580000):0.4858990000	(1bg7_A:0.1890420000	1r03_A:0.3628210000):0.1448200000):0.5464760000	(1z6o_A:2.1049520000	1z6o_M:1.1404060000):0.3522470000):0.8159380000	3e6s_A:1.3606760000):0.4239340000	(2jd7_A:0.3906890000	1vlg_A:0.5350700000):0.1627240000):0.2280220000	(1eum_A:0.4978740000	1krq_A:0.5346180000):0.1864000000):0.5592820000):0.6737590000	(((1lko_A:0.6027970000	1yuz_A:1.7247180000):0.7985430000	3qhb_A:1.6802030000):0.4953470000	(1otk_A:4.0286730000	((((((1oqu_A:0.3058450000	1r2f_A:0.2705370000):0.0761400000	1uzr_A:0.0191380000):1.7448400000	1mxr_A:1.1576800000):0.3818550000	(1jk0_A:0.4939050000	(2uw2_A:0.0823910000	1w68_A:0.1665560000):0.2205200000):1.3705100000):1.2224500000	((2inc_B:1.8451220000	((2inp_C:2.4031310000	1mty_B:2.5459070000):0.5781920000	(1mty_D:2.7149550000	3dhg_A:1.7052540000):0.7624490000):0.3915010000):2.5959800000	(((2uw1_A:0.0073860000	2uw1_B:0.0000010000):0.1210590000	1afr_A:0.2053340000):2.6741200000	1za0_A:1.9972560000):1.1774800000):1.4731300000):0.5049560000	3ee4_A:1.6440050000):1.7453600000):2.2001500000):0.6436080000):0.7636750000	((((1bcf_A:0.0000010000	3e1q_A:0.0000010000):0.3101600000	2fkz_A:0.2831420000):0.2862410000	1jgc_A:0.3926720000):0.8307330000	1nfv_A:0.8302160000):0.5700260000):0.3631480000	2vzb_A:1.5096670000):0.4531340000):0.3848360000):0.4156330000):0.1320490000):0.2467860000):0.0832775000);
(1ji5_A:0.4379640000	1jig_A:0.2678360000	((1n1q_A:0.2611490000	(1ji4_A:0.6175820000	2fjc_A:0.9721960000):0.3935930000):0.1535040000	(((2chp_A:0.4690810000	((((1dps_A:0.0000010000	1jts_A:0.0000010000):0.4815910000	1o9r_A:0.2558280000):0.6856460000	1uvh_A:0.9802950000):0.5329370000	(1tjo_A:0.0000010000	1tk6_A:0.0000010000):1.2476100000):0.6994390000):0.1191530000	((((2fzf_A:4.9269430000	1nfv_A:0.7050540000):0.5416950000	(((1bcf_A:0.0000010000	3e1q_A:0.0000010000):0.2643020000	2fkz_A:0.2298360000):0.3299990000	1jgc_A:0.3245540000):0.5535980000):0.4047760000	((((1lko_A:1.0314870000	1yuz_A:1.2024560000):1.3873100000	3qhb_A:1.5752070000):0.6206290000	(((((1otk_A:6.2895460000	((2uw1_A:0.0017580000	2uw1_B:0.0000020000):0.1217350000	1afr_A:0.2067280000):3.4252100000):0.9188260000	1za0_A:2.0068900000):1.2808700000	((2inc_B:1.6878130000	(2inp_C:1.9898540000	1mty_B:2.2525320000):0.9438830000):0.7035570000	(1mty_D:2.1762220000	3dhg_A:1.5880060000):0.3944220000):2.6547300000):1.1209600000	((((1oqu_A:0.2923010000	1uzr_A:0.1629030000):0.1043740000	1r2f_A:0.2048460000):1.4643200000	1mxr_A:1.3324870000):0.4152750000	(1jk0_A:0.2710990000	(2uw2_A:0.0661800000	1w68_A:0.1595120000):0.3907720000):1.5274300000):0.8851650000):0.8042180000	3ee4_A:1.2106470000):4.1529300000):0.7177720000	(((((1lb3_A:0.1265600000	2za7_A:0.0473610000):0.4252750000	(1bg7_A:0.1110490000	1r03_A:0.3656620000):0.1316940000):0.4011340000	1z6o_A:1.8110680000):0.1634580000	1z6o_M:1.4292900000):0.8367790000	((((1eum_A:0.4479180000	1krq_A:0.5094310000):0.3346460000	3e6s_A:1.1741970000):0.2387000000	2jd7_A:0.4041660000):0.1841300000	1vlg_A:0.4461820000):0.2674200000):1.2835400000):0.2817190000):1.0426800000	2vzb_A:1.3020480000):0.6999220000):0.0501220000	(1qgh_A:0.4423120000	2ux1_A:0.8368820000):0.5186450000):0.0793902000):0.0905480000);
(1ji5_A:0.3302640000	(1jig_A:0.2397210000	(((2chp_A:0.6995860000	(((((1dps_A:0.0000010000	1jts_A:0.0000010000):0.5083110000	1o9r_A:0.5364540000):0.6573970000	1uvh_A:1.3306560000):0.4425000000	(1tjo_A:0.0000010000	1tk6_A:0.0000020000):1.1703900000):0.3656860000	(((((2fzf_A:3.7455360000	1nfv_A:0.5123550000):0.5225460000	(((1bcf_A:0.0000010000	3e1q_A:0.0000020000):0.2637240000	2fkz_A:0.2876580000):0.3303920000	1jgc_A:0.4970160000):0.7117030000):0.4595740000	((((((1lb3_A:0.2956070000	2za7_A:0.0672770000):0.4082730000	(1bg7_A:0.1876890000	1r03_A:0.3397890000):0.1555590000):0.3206300000	(1z6o_A:1.9176040000	1z6o_M:1.5894210000):0.4872220000):0.6368240000	3e6s_A:1.6748060000):0.1954630000	(2jd7_A:0.3963600000	1vlg_A:0.4289500000):0.1847550000):0.2214350000	(1eum_A:0.3733460000	1krq_A:0.6751060000):0.4268300000):1.6844600000):0.4775480000	(((1lko_A:0.8927190000	1yuz_A:1.8649560000):0.3018350000	3qhb_A:2.0031370000):0.6955570000	(1otk_A:3.2901410000	(((((((1oqu_A:0.3191860000	1r2f_A:0.3308500000):0.1020370000	1uzr_A:0.0388090000):1.4986400000	1mxr_A:1.2974030000):0.2644460000	(1jk0_A:0.3772050000	(2uw2_A:0.1351180000	1w68_A:0.0971440000):0.3354220000):1.5662300000):1.1883800000	3ee4_A:2.3003350000):1.0878400000	(((2uw1_A:0.0055770000	2uw1_B:0.0000020000):0.1241370000	1afr_A:0.1787800000):2.7060500000	1za0_A:2.8844550000):1.3068500000):0.8607940000	(((2inc_B:1.6458400000	2inp_C:1.8670980000):0.6830970000	1mty_B:1.9487320000):0.6967000000	(1mty_D:1.9704860000	3dhg_A:1.7985710000):0.5453160000):2.2124600000):0.2878660000):2.9610900000):0.4037410000):0.3154790000	2vzb_A:1.3922590000):0.4389480000):0.3105580000):0.0447396000	(1qgh_A:0.5572760000	2ux1_A:0.7001490000):0.6101570000):0.1183430000	(1ji4_A:0.7657120000	2fjc_A:0.9796270000):0.4558100000):0.0936408000):0.0363627000	1n1q_A:0.4999480000);
(1ji5_A:0.4322800000	1jig_A:0.3278820000	(1n1q_A:0.4807470000	(2chp_A:0.6050620000	(((1qgh_A:0.6128990000	2ux1_A:0.7295410000):0.5073210000	(1ji4_A:0.8740610000	2fjc_A:0.9164860000):0.2154020000):0.1860080000	(((((1dps_A:0.0000010000	1jts_A:0.0000010000):0.6449840000	1o9r_A:0.4684310000):0.5931890000	1uvh_A:0.9634730000):0.4707950000	(1tjo_A:0.0000010000	1tk6_A:0.0000010000):1.1977700000):0.4011020000	((((((2fzf_A:4.5920740000	1jgc_A:0.3130540000):0.2245380000	((1bcf_A:0.0000010000	3e1q_A:0.0000020000):0.2460050000	2fkz_A:0.2382290000):0.2291850000):0.7654690000	(((((1lb3_A:0.2152510000	2za7_A:0.1046920000):0.3766410000	(1bg7_A:0.0000030000	(1z6o_A:2.0558000000	1z6o_M:1.2351250000):0.4133170000):0.1216090000):0.2308040000	1r03_A:0.0637300000):1.0882800000	((1eum_A:0.5212180000	1krq_A:0.5524520000):0.3369260000	(2jd7_A:0.3363410000	1vlg_A:0.3822780000):0.3066910000):0.2837850000):0.1834680000	3e6s_A:1.0071150000):1.3984900000):0.6400490000	1nfv_A:0.7417100000):0.6373550000	(((1lko_A:0.3059210000	1yuz_A:1.7991990000):0.7510650000	3qhb_A:2.2067250000):1.0526200000	(1otk_A:6.7278700000	(((((((1oqu_A:0.2786390000	1r2f_A:0.2979310000):0.0796667000	1uzr_A:0.0588650000):1.5652500000	1mxr_A:1.3967850000):0.4947060000	(1jk0_A:0.3564600000	(2uw2_A:0.1820410000	1w68_A:0.0620370000):0.3276560000):1.5944400000):1.1691700000	(((2uw1_A:0.0073500000	2uw1_B:0.0000020000):0.0679740000	1afr_A:0.2566270000):3.6647400000	1za0_A:2.0369920000):2.7860400000):0.3533320000	((2inc_B:1.9222920000	(2inp_C:2.4303150000	1mty_B:2.1217990000):0.8070440000):1.0928200000	(1mty_D:2.4492250000	3dhg_A:1.7056310000):0.0453716000):5.3413200000):0.7752060000	3ee4_A:1.0475070000):2.7059700000):1.0876100000):0.6073020000):0.1639340000	2vzb_A:1.8040090000):0.4316490000):0.2731620000):0.0663438000):0.1390140000):0.0580279000);
(1ji5_A:0.3776820000	1jig_A:0.3052020000	(1n1q_A:0.5110520000	((2chp_A:0.5074160000	(((((1dps_A:0.0000010000	1jts_A:0.0000010000):0.3542050000	1o9r_A:0.3193080000):0.9814750000	1uvh_A:0.8380020000):0.3028670000	(1tjo_A:0.0000010000	1tk6_A:0.0000010000):0.9947000000):0.5041900000	((((2fzf_A:4.4435210000	1nfv_A:0.2685390000):0.6090540000	(((1bcf_A:0.0000010000	3e1q_A:0.0000020000):0.3563790000	2fkz_A:0.2528490000):0.3876660000	1jgc_A:0.4418780000):0.9419680000):0.5519350000	((((1lko_A:0.5815740000	1yuz_A:1.8660890000):1.5533200000	3qhb_A:1.5012530000):1.0039900000	(1otk_A:3.6083740000	(((((((1oqu_A:0.3314440000	1r2f_A:0.2658610000):0.1139980000	1uzr_A:0.0543840000):1.3495700000	1mxr_A:1.4003890000):0.3989340000	(1jk0_A:0.4043270000	(2uw2_A:0.1057520000	1w68_A:0.1181320000):0.2776560000):1.5023800000):1.2632200000	(((2uw1_A:0.0074880000	2uw1_B:0.0000020000):0.1466920000	1afr_A:0.1849230000):3.7164200000	1za0_A:2.2991390000):1.8529000000):0.1106430000	3ee4_A:1.9135230000):0.5906550000	((2inc_B:1.6817760000	(2inp_C:2.0093930000	1mty_B:2.9698170000):0.6056770000):0.6200900000	(1mty_D:2.2338570000	3dhg_A:1.6905760000):0.5107330000):2.8255300000):1.8655600000):2.1272100000):0.2870810000	(((((1lb3_A:0.2342190000	2za7_A:0.0453660000):0.3944480000	(1bg7_A:0.0000020000	(1z6o_A:1.5756830000	1z6o_M:1.4933790000):0.4982920000):0.1550240000):0.1898390000	1r03_A:0.1152220000):1.1144200000	3e6s_A:1.1352030000):0.5177550000	(((1eum_A:0.4755210000	1krq_A:0.4850630000):0.5902940000	2jd7_A:0.2837710000):0.1361850000	1vlg_A:0.4470940000):0.1952790000):1.3016100000):0.4271380000):0.4419220000	2vzb_A:1.4589850000):0.8749060000):0.2967220000):0.1649320000	((1qgh_A:0.4274520000	2ux1_A:0.6943740000):0.4277760000	(1ji4_A:0.7041030000	2fjc_A:0.6822700000):0.3831110000):0.1481850000):0.2124490000):0.1423180000);
(1ji5_A:0.2948480000	1jig_A:0.4017950000	(1n1q_A:0.4207020000	(2chp_A:0.6480410000	((((1qgh_A:0.7454220000	2ux1_A:0.9565480000):0.4790930000	(1ji4_A:0.9068160000	2fjc_A:0.7793000000):0.3484910000):0.2198290000	((((1dps_A:0.0000010000	1jts_A:0.0000010000):0.7114950000	1o9r_A:0.2618660000):0.7904400000	1uvh_A:1.3242420000):0.4836970000	(1tjo_A:0.0000010000	1tk6_A:0.0000010000):1.5652200000):0.4014560000):0.0569680000	((((2fzf_A:2.8641100000	(((1bcf_A:0.0000010000	3e1q_A:0.0000020000):0.2482480000	2fkz_A:0.2628400000):0.3609360000	1jgc_A:0.3555010000):0.5270320000):0.4699900000	1nfv_A:0.9947330000):0.5774010000	((((1lko_A:0.8357370000	1yuz_A:1.9874760000):0.9922490000	3qhb_A:2.0303060000):0.6009570000	(1otk_A:4.7805680000	(((((((1oqu_A:0.2317240000	1r2f_A:0.3149330000):0.1092920000	1uzr_A:0.0182620000):1.7102800000	1mxr_A:0.9967330000):0.5957820000	(1jk0_A:0.3136400000	(2uw2_A:0.1045360000	1w68_A:0.1055090000):0.3247050000):1.1587600000):1.2930200000	3ee4_A:1.8385840000):0.9548850000	(((2uw1_A:0.0035470000	2uw1_B:0.0000020000):0.1064260000	1afr_A:0.1381490000):2.6255900000	1za0_A:2.4495130000):1.4537100000):0.3254940000	((2inc_B:1.4511590000	(2inp_C:2.2851550000	1mty_B:2.2271080000):0.6511770000):0.9843830000	(1mty_D:1.8272240000	3dhg_A:1.6213040000):0.6498270000):1.8533800000):0.8192030000):2.9023000000):0.1068710000	(((((1lb3_A:0.1611420000	2za7_A:0.0538140000):0.5651640000	(1bg7_A:0.0166280000	(1z6o_A:2.1705190000	1z6o_M:1.0945880000):0.7699760000):0.0748242000):0.2492970000	1r03_A:0.1431510000):0.8637930000	3e6s_A:1.1796490000):0.0569216000	((1eum_A:0.4381280000	1krq_A:0.5442900000):0.4950820000	(2jd7_A:0.4486250000	1vlg_A:0.4811520000):0.3975710000):0.4402100000):1.1543000000):0.7843100000):0.4796820000	2vzb_A:1.6809120000):0.8864950000):0.1131140000):0.1809220000):0.1517250000);
(1ji5_A:0.3811940000	(1jig_A:0.3599360000	(((2chp_A:0.6526610000	((((1dps_A:0.0000010000	1jts_A:0.0000010000):0.5359860000	1o9r_A:0.3663850000):0.6267300000	1uvh_A:1.0361150000):0.6656110000	(1tjo_A:0.0000010000	1tk6_A:0.0000020000):0.9396370000):0.6214790000):0.2044160000	((1qgh_A:0.4006000000	2ux1_A:0.6555400000):0.5223220000	((((2fzf_A:4.5512450000	1nfv_A:0.3301750000):0.5212220000	((((1lko_A:0.9311130000	1yuz_A:0.9718190000):0.6541350000	3qhb_A:1.2409910000):1.3247100000	(1otk_A:3.4245890000	((((((1oqu_A:0.2353260000	(1r2f_A:0.3866930000	1uzr_A:0.1531200000):0.1117090000):1.4271300000	1mxr_A:1.3527730000):0.6373360000	(1jk0_A:0.3822330000	(2uw2_A:0.0600920000	1w68_A:0.1647010000):0.2898730000):1.4874100000):1.3124500000	3ee4_A:1.3383310000):1.1284900000	(((2uw1_A:0.0000030000	2uw1_B:0.0000020000):0.1580830000	1afr_A:0.2087530000):2.8656200000	1za0_A:3.0018610000):1.1533600000):0.3745860000	(((2inc_B:1.7598510000	2inp_C:1.9815990000):0.7203780000	1mty_B:2.2844920000):0.6103640000	(1mty_D:1.9062730000	3dhg_A:1.9483970000):0.4251200000):2.6055600000):1.0019200000):1.4348800000):0.9192060000	((((((1lb3_A:0.2438560000	2za7_A:0.0731020000):0.3743270000	(1bg7_A:0.1453640000	1r03_A:0.3031550000):0.0966665000):0.4165960000	(1z6o_A:1.9638350000	1z6o_M:1.1206470000):0.4175720000):0.8016350000	3e6s_A:1.3288820000):0.2390250000	(2jd7_A:0.3205280000	1vlg_A:0.7186430000):0.1383520000):0.1852580000	(1eum_A:0.3991920000	1krq_A:0.5563170000):0.3404850000):1.8385200000):0.6541170000):0.2554970000	(((1bcf_A:0.0000010000	3e1q_A:0.0000020000):0.4531360000	2fkz_A:0.2848480000):0.3103180000	1jgc_A:0.4899360000):0.8489680000):0.6433950000	2vzb_A:1.3704570000):0.8815830000):0.0518378000):0.0728960000	(1ji4_A:0.7274090000	2fjc_A:0.8218660000):0.3798530000):0.1898920000):0.0279125000	1n1q_A:0.4808870000);
(1ji5_A:0.3715120000	1jig_A:0.2540350000	(1n1q_A:0.5476460000	((2chp_A:0.6605410000	(((((1dps_A:0.0000010000	1jts_A:0.0000010000):0.5557020000	1o9r_A:0.4000720000):0.7028830000	1uvh_A:1.0277020000):0.4151160000	(1tjo_A:0.0000010000	1tk6_A:0.0000010000):1.0778900000):0.5080220000	((((2fzf_A:4.2759000000	1nfv_A:0.4650490000):0.6454130000	(((1bcf_A:0.0000010000	3e1q_A:0.0000020000):0.2404350000	2fkz_A:0.4207550000):0.5076990000	1jgc_A:0.4840310000):0.6555280000):0.6141100000	((((1lko_A:0.8976440000	1yuz_A:1.7770710000):0.9689110000	3qhb_A:1.8534960000):0.5754470000	(1otk_A:3.5550940000	((((((1oqu_A:0.2139070000	1r2f_A:0.3218160000):0.1093910000	1uzr_A:0.0130490000):1.1993300000	1mxr_A:1.4101600000):0.4204120000	(1jk0_A:0.3530500000	(2uw2_A:0.0980450000	1w68_A:0.0867220000):0.2811210000):1.4583700000):1.7007500000	3ee4_A:1.0205190000):0.5577950000	((((2inc_B:2.3714370000	2inp_C:2.0586220000):0.7349740000	1mty_B:2.2824400000):0.9325340000	(1mty_D:1.5853520000	3dhg_A:1.9480450000):0.2845830000):3.3621400000	(((2uw1_A:0.0000030000	2uw1_B:0.0000020000):0.0856712000	1afr_A:0.1924400000):2.7653900000	1za0_A:2.3749410000):0.8903580000):0.6546780000):1.7070000000):2.1699600000):0.2323210000	(((((((1lb3_A:0.1465940000	2za7_A:0.1245050000):0.4250900000	(1bg7_A:0.1102100000	(1z6o_A:1.9488580000	1z6o_M:1.4725720000):0.4615190000):0.1035320000):0.2222630000	1r03_A:0.1564620000):1.2018900000	3e6s_A:1.0015090000):0.3789990000	(2jd7_A:0.3409550000	1vlg_A:0.5338800000):0.2654120000):0.3631490000	1krq_A:0.5487680000):0.1333790000	1eum_A:0.2883840000):1.7445000000):0.4446030000):0.5629410000	2vzb_A:1.3592900000):0.8491060000):0.2194580000):0.1984600000	((1qgh_A:0.6631480000	2ux1_A:0.7897170000):0.6609860000	(1ji4_A:0.9815900000	2fjc_A:0.9204120000):0.3713670000):0.2460110000):0.2139050000):0.0378807000);
(1ji5_A:0.3944030000	(1jig_A:0.2545420000	((((2chp_A:0.7626990000	((((1dps_A:0.0000010000	1jts_A:0.0000010000):0.4129060000	1o9r_A:0.5394510000):0.8046690000	1uvh_A:1.0311510000):0.6170090000	(1tjo_A:0.0000020000	1tk6_A:0.0000010000):1.3231700000):0.4710790000):0.1638320000	(1ji4_A:0.9129340000	2fjc_A:0.8321980000):0.4612180000):0.0624510000	(((2fzf_A:3.6555320000	1nfv_A:0.7331590000):0.3958890000	(((((1bcf_A:0.0000010000	3e1q_A:0.0000020000):0.2892030000	2fkz_A:0.2081530000):0.5354510000	1jgc_A:0.4607240000):0.7430810000	((((((1lb3_A:0.2464630000	2za7_A:0.0452090000):0.5957780000	1bg7_A:0.1011500000):0.0900273000	1r03_A:0.2269100000):0.2813720000	1z6o_A:2.3669230000):0.2679410000	1z6o_M:1.5133830000):0.3810840000	((((1eum_A:0.3319400000	1krq_A:0.6021540000):0.5124040000	2jd7_A:0.3385220000):0.0790095000	1vlg_A:0.4140440000):0.4381090000	3e6s_A:1.3599380000):0.2347180000):1.0930400000):0.3273970000	(((1lko_A:1.0638480000	1yuz_A:1.7646080000):0.6763900000	3qhb_A:1.2306520000):1.1887100000	(((1otk_A:4.7299300000	((2inc_B:1.5717070000	(2inp_C:1.7676380000	1mty_B:2.2427290000):0.7508550000):0.6499210000	(1mty_D:2.4865550000	3dhg_A:1.2203920000):0.5414120000):1.7444200000):0.7641050000	(((((1oqu_A:0.2642450000	1r2f_A:0.2776780000):0.1143370000	1uzr_A:0.0118430000):1.4505900000	1mxr_A:1.1313910000):0.5379530000	(1jk0_A:0.3647010000	(2uw2_A:0.1096050000	1w68_A:0.0994070000):0.3225400000):1.2785000000):1.3295900000	3ee4_A:1.6545070000):0.9184470000):0.9561190000	(((2uw1_A:0.0034940000	2uw1_B:0.0000020000):0.0879235000	1afr_A:0.2718750000):2.1514500000	1za0_A:3.3759740000):1.4820900000):1.6704600000):0.5353590000):0.2209450000):0.7505940000	2vzb_A:1.2449250000):1.0022800000):0.0801315000	(1qgh_A:0.4989610000	2ux1_A:0.8077270000):0.6435840000):0.2896210000):0.0058818900	1n1q_A:0.5890590000);
(1ji5_A:0.5045300000	(1jig_A:0.2525990000	((((2chp_A:0.4856600000	((((1dps_A:0.0000010000	1jts_A:0.0000010000):0.6274290000	1o9r_A:0.3576380000):0.9081760000	1uvh_A:1.0925680000):0.5902740000	(1tjo_A:0.0000010000	1tk6_A:0.0000010000):1.2466000000):0.3384210000):0.1612530000	(1ji4_A:1.0873670000	2fjc_A:0.9671760000):0.2951180000):0.0437536000	((((((2fzf_A:2.9194440000	3qhb_A:1.1932390000):0.7201090000	(1lko_A:1.6376480000	1yuz_A:1.6359580000):0.8874210000):0.8945740000	((((((((1lb3_A:0.1397990000	2za7_A:0.1151610000):0.4820310000	1bg7_A:0.1563730000):0.0892825000	1r03_A:0.3542350000):0.3852110000	1z6o_A:2.1655090000):0.3508910000	1z6o_M:1.3860710000):0.9818810000	3e6s_A:1.1227560000):0.2866210000	(2jd7_A:0.4790120000	1vlg_A:0.5333400000):0.1161170000):0.1432170000	(1eum_A:0.4842700000	1krq_A:0.6314870000):0.2945110000):0.9429110000):0.5927000000	(((1bcf_A:0.0000010000	3e1q_A:0.0000010000):0.3664690000	2fkz_A:0.1759480000):0.2664330000	1jgc_A:0.3580180000):0.9031030000):0.2623750000	1nfv_A:0.9206900000):0.6353180000	(2vzb_A:0.8620420000	(1otk_A:4.3799470000	(((((((1oqu_A:0.2653200000	1r2f_A:0.3520720000):0.1733180000	1uzr_A:0.0000030000):1.2718700000	1mxr_A:1.1354360000):0.5560330000	(1jk0_A:0.3689360000	(2uw2_A:0.0871780000	1w68_A:0.1213750000):0.3354160000):1.0383900000):1.0769300000	3ee4_A:1.4854970000):1.4633100000	(((2uw1_A:0.0000030000	2uw1_B:0.0000020000):0.1313350000	1afr_A:0.2094480000):2.5416600000	1za0_A:2.4874780000):0.9151730000):0.6255530000	((2inc_B:1.3406740000	(2inp_C:1.9026750000	1mty_B:2.5151550000):0.6546540000):0.8711300000	(1mty_D:2.2470980000	3dhg_A:1.5973810000):0.3357250000):2.2251900000):0.8384690000):2.3636100000):0.9601320000):0.6466880000):0.1514800000	(1qgh_A:0.5174050000	2ux1_A:0.8072320000):0.5825230000):0.0942666000):0.0367618000	1n1q_A:0.5184290000);
(1ji5_A:0.3931540000	1jig_A:0.2466320000	(1n1q_A:0.5755130000	((2chp_A:0.6439850000	(((((1dps_A:0.0000010000	1jts_A:0.0000010000):0.3475430000	1o9r_A:0.4211460000):0.5526070000	1uvh_A:1.1801010000):0.7264860000	(1tjo_A:0.0000010000	1tk6_A:0.0000010000):1.2173300000):0.2731500000	((((2fzf_A:3.0517050000	((1lko_A:0.6229750000	1yuz_A:1.6600940000):1.0107500000	3qhb_A:2.1956620000):0.5966620000):0.5506370000	((((((1lb3_A:0.1578020000	2za7_A:0.1477810000):0.4121510000	(1bg7_A:0.1713150000	1r03_A:0.3320600000):0.1136350000):0.2546620000	1z6o_A:2.2546140000):0.2364090000	1z6o_M:1.5116750000):0.5172160000	((1eum_A:0.5783170000	(1krq_A:0.4233850000	3e6s_A:1.3024830000):0.2100390000):0.5363670000	(2jd7_A:0.5117470000	1vlg_A:0.3921240000):0.1612130000):0.3531680000):1.0991300000	(1otk_A:3.7254600000	(((((((1oqu_A:0.3228620000	1uzr_A:0.1044620000):0.0924205000	1r2f_A:0.1846780000):1.2069000000	1mxr_A:1.4199760000):0.3761500000	(1jk0_A:0.3082420000	(2uw2_A:0.0895410000	1w68_A:0.1209960000):0.2776360000):0.9743410000):0.8206620000	3ee4_A:2.1484760000):0.9036280000	((2inc_B:1.5423830000	(2inp_C:2.0243440000	1mty_B:2.4008350000):0.7946450000):0.5736840000	(1mty_D:2.0772860000	3dhg_A:1.9006680000):0.4837130000):1.5471500000):0.6939310000	(((2uw1_A:0.0035880000	2uw1_B:0.0000010000):0.1703580000	1afr_A:0.1669500000):2.7746600000	1za0_A:1.9154640000):0.7000030000):2.9574500000):2.2923300000):0.1265560000):0.1647430000	((((1bcf_A:0.0000010000	3e1q_A:0.0000010000):0.2342740000	2fkz_A:0.1717910000):0.1432380000	1jgc_A:0.7097320000):1.5313500000	1nfv_A:0.9717620000):0.5397240000):0.4942360000	2vzb_A:1.4247300000):0.6418890000):0.2888410000):0.1279870000	((1qgh_A:0.5197950000	2ux1_A:1.2492860000):0.4392420000	(1ji4_A:0.9915450000	2fjc_A:1.0034100000):0.3802090000):0.1464490000):0.1578010000):0.1335130000);
(1ji5_A:0.2703250000	(1jig_A:0.3020470000	(((2chp_A:0.5919960000	((((1dps_A:0.0000010000	1jts_A:0.0000010000):0.7757620000	1o9r_A:0.4116510000):0.4980470000	1uvh_A:1.1800460000):0.6330610000	(1tjo_A:0.0000010000	1tk6_A:0.0000010000):1.2531500000):0.5448640000):0.2143680000	((((((2fzf_A:2.6302130000	(1lko_A:0.6645790000	1yuz_A:1.8955710000):0.7883460000):0.6309630000	3qhb_A:1.5404670000):1.0622500000	((((1lb3_A:0.1952460000	2za7_A:0.0933940000):0.2888780000	(1bg7_A:0.1737600000	1r03_A:0.3128100000):0.1510570000):0.4578880000	(1z6o_A:1.8514000000	1z6o_M:1.2231510000):0.3417800000):0.3375940000	(((1eum_A:0.5235720000	1krq_A:0.5413480000):0.4575520000	(2jd7_A:0.3094810000	1vlg_A:0.6004200000):0.2574470000):0.2252050000	3e6s_A:1.2707280000):0.3075740000):1.2181400000):0.0000025585	(1otk_A:4.1773070000	(((((((1oqu_A:0.2831010000	1r2f_A:0.2474750000):0.1319320000	1uzr_A:0.0187300000):1.5456500000	1mxr_A:1.1636290000):0.4050130000	(1jk0_A:0.3244560000	(2uw2_A:0.1332030000	1w68_A:0.1440590000):0.2957890000):1.2811000000):1.4492400000	3ee4_A:1.7675220000):1.1649500000	((2inc_B:1.9388640000	(2inp_C:1.8741990000	1mty_B:2.2234260000):0.6687010000):0.9300810000	(1mty_D:2.2375030000	3dhg_A:1.7527790000):0.2554080000):4.0310400000):0.6008920000	(((2uw1_A:0.0037530000	2uw1_B:0.0000010000):0.0893260000	1afr_A:0.2759480000):2.4254000000	1za0_A:2.7456060000):1.5135800000):1.3602900000):1.3303000000):0.5129020000	((((1bcf_A:0.0000010000	3e1q_A:0.0000010000):0.2676830000	2fkz_A:0.1722370000):0.4380550000	1jgc_A:0.5318140000):0.9416240000	1nfv_A:0.9397790000):0.6430640000):0.1800490000	2vzb_A:1.4532760000):0.9351810000):0.0178543000	((1qgh_A:0.4542980000	2ux1_A:0.9459810000):0.3248550000	(1ji4_A:0.7390090000	2fjc_A:1.0260030000):0.4304370000):0.2427500000):0.2440540000):0.0942440000	1n1q_A:0.5343040000);
(1ji5_A:0.4121640000	(1jig_A:0.2716190000	1n1q_A:0.5017360000):0.0400757000	((2chp_A:0.6044040000	(((((1dps_A:0.0000010000	1jts_A:0.0000010000):0.4777050000	1uvh_A:1.6576430000):0.2159170000	1o9r_A:0.2657920000):1.0439300000	(1tjo_A:0.0000010000	1tk6_A:0.0000010000):1.1892700000):0.6033630000	((((2fzf_A:4.7589810000	1nfv_A:0.3289500000):0.5318470000	(((1bcf_A:0.0000010000	3e1q_A:0.0000020000):0.3666780000	2fkz_A:0.2528310000):0.3752890000	1jgc_A:0.3227440000):1.0431500000):0.2014490000	(((1lko_A:0.6846790000	1yuz_A:1.7160450000):0.4845120000	3qhb_A:1.1511200000):1.3720600000	((((((((((1lb3_A:0.1473270000	2za7_A:0.0487960000):0.4976430000	1bg7_A:0.1083900000):0.1148750000	1r03_A:0.3130850000):0.2130260000	1z6o_A:1.9561250000):0.3354040000	1z6o_M:1.4779250000):0.5832600000	(1eum_A:0.6287460000	1krq_A:0.5316580000):0.3366040000):0.1250870000	3e6s_A:1.2289370000):0.2320620000	2jd7_A:0.3494470000):0.1946920000	1vlg_A:0.2943490000):1.3164600000	(1otk_A:4.1774400000	(((((((1oqu_A:0.3094330000	1r2f_A:0.2953800000):0.1237270000	1uzr_A:0.0000030000):1.7299100000	1mxr_A:1.5500100000):0.1368280000	(1jk0_A:0.2625670000	(2uw2_A:0.1285280000	1w68_A:0.0892800000):0.2444710000):1.5490100000):0.8602140000	3ee4_A:1.7521630000):0.9066680000	(((2uw1_A:0.0019900000	2uw1_B:0.0000020000):0.1790580000	1afr_A:0.0886320000):1.6374700000	1za0_A:2.6003910000):1.3617700000):0.1541020000	(((2inc_B:1.6625280000	2inp_C:2.6911760000):0.6907280000	1mty_B:2.2538750000):0.4435420000	(1mty_D:2.2193630000	3dhg_A:1.6315420000):0.7706480000):2.4523200000):0.6566920000):1.8217800000):0.1323810000):0.5090900000):0.5869800000	2vzb_A:2.0962210000):0.3135400000):0.2919950000):0.1177280000	((1qgh_A:0.4305730000	2ux1_A:0.8240900000):0.4976920000	(1ji4_A:0.9987290000	2fjc_A:1.1239790000):0.3397150000):0.1981880000):0.0764534000);
(1ji5_A:0.3476340000	(1jig_A:0.1986570000	((1qgh_A:0.4903880000	2ux1_A:0.7224080000):0.5067490000	(1ji4_A:0.8053690000	2fjc_A:0.6320690000):0.4078470000):0.3188130000):0.1228640000	(1n1q_A:0.4661890000	(2chp_A:0.6493690000	(((((1dps_A:0.0000010000	1jts_A:0.0000010000):0.4492630000	1o9r_A:0.4091290000):0.6142960000	1uvh_A:0.9922040000):0.8108680000	(1tjo_A:0.0000010000	1tk6_A:0.0000010000):1.1215000000):0.4274730000	((((2fzf_A:4.3006680000	1nfv_A:0.3788610000):0.2790110000	(((1bcf_A:0.0000010000	3e1q_A:0.0000010000):0.2774210000	2fkz_A:0.1867470000):0.4367570000	1jgc_A:0.3326670000):1.3246500000):0.7498780000	(((1lko_A:1.0174070000	1yuz_A:1.5465880000):0.4233980000	3qhb_A:1.2981150000):0.8175050000	(((((1lb3_A:0.1575720000	2za7_A:0.0847950000):0.4007360000	(1bg7_A:0.1740210000	1r03_A:0.3413540000):0.1162110000):0.3393390000	(1z6o_A:2.1194860000	1z6o_M:1.1727490000):0.2266060000):0.5833950000	(((1eum_A:0.6016720000	1krq_A:0.3232550000):0.2017930000	3e6s_A:1.3254090000):0.2189730000	(2jd7_A:0.3557080000	1vlg_A:0.6043500000):0.0959104000):0.3041520000):1.1254200000	(1otk_A:2.7948690000	(((((((1oqu_A:0.3210130000	1r2f_A:0.2635700000):0.1185600000	1uzr_A:0.0191490000):1.0989000000	1mxr_A:1.1286960000):0.5600000000	(1jk0_A:0.3549780000	(2uw2_A:0.0892530000	1w68_A:0.1065760000):0.2811650000):1.1062800000):0.9491530000	3ee4_A:1.4032230000):1.1709700000	((2inc_B:1.6527090000	(2inp_C:1.6459700000	1mty_B:2.1222750000):0.6809840000):0.5921210000	(1mty_D:2.4119350000	3dhg_A:1.6567420000):0.2963320000):2.6773200000):0.8273770000	(((2uw1_A:0.0037250000	2uw1_B:0.0000020000):0.1011310000	1afr_A:0.2718120000):3.1249900000	1za0_A:1.8922310000):0.6035720000):1.3223800000):2.5050200000):0.3533820000):0.4307370000):0.5229210000	2vzb_A:1.4566520000):0.9438960000):0.3205320000):0.3323580000):0.0931939000);
(1ji5_A:0.3994990000	(1jig_A:0.2890810000	(2chp_A:0.6831530000	(((1qgh_A:0.4603320000	2ux1_A:0.7570980000):0.7574840000	(1ji4_A:0.8208600000	2fjc_A:0.8477410000):0.2637460000):0.1717320000	(((((1dps_A:0.0000010000	1jts_A:0.0000010000):0.4171650000	1o9r_A:0.5697800000):0.5157840000	1uvh_A:1.1983530000):0.5693240000	(1tjo_A:0.0000010000	1tk6_A:0.0000010000):1.2520600000):0.3360970000	((((((2fzf_A:4.0291840000	1nfv_A:0.3556320000):0.3126660000	(((1bcf_A:0.0000010000	3e1q_A:0.0000020000):0.2702520000	2fkz_A:0.2499240000):0.3430310000	1jgc_A:0.4781950000):1.0285100000):0.5950830000	((((((((1lb3_A:0.1952520000	2za7_A:0.1092260000):0.3943300000	1bg7_A:0.1472500000):0.1935640000	1r03_A:0.2041960000):0.3624620000	1z6o_A:1.9809800000):0.2814290000	1z6o_M:1.1985960000):0.7091420000	3e6s_A:1.4466570000):0.4153030000	(2jd7_A:0.4132310000	1vlg_A:0.5347830000):0.1584970000):0.2857650000	(1eum_A:0.3246370000	1krq_A:0.7326130000):0.2758020000):1.3636700000):0.2785100000	((1lko_A:0.9931330000	1yuz_A:1.4282940000):0.7168080000	3qhb_A:1.7134650000):0.9577880000):0.5363410000	2vzb_A:1.4157190000):0.2101740000	(1otk_A:3.6015920000	(((((((1oqu_A:0.2657260000	1r2f_A:0.2889040000):0.0498013000	1uzr_A:0.0365940000):1.4917500000	1mxr_A:1.1018110000):0.4520450000	(1jk0_A:0.3255810000	(2uw2_A:0.1212330000	1w68_A:0.0845700000):0.2850440000):1.4684900000):1.0641700000	3ee4_A:1.8219170000):0.9998390000	(((2uw1_A:0.0000030000	2uw1_B:0.0000020000):0.2109720000	1afr_A:0.1300110000):2.5549200000	1za0_A:2.8067280000):1.3090800000):0.6494940000	(((2inc_B:1.3348940000	(2inp_C:1.5579100000	1mty_B:2.1029770000):0.7681100000):1.0875600000	3dhg_A:1.6277920000):0.1877040000	1mty_D:1.8097800000):2.4075400000):1.4654600000):2.0474400000):0.9757790000):0.1400080000):0.2328960000):0.1811310000):0.0242730000	1n1q_A:0.5426280000);
(1ji5_A:0.5159220000	1jig_A:0.3203010000	(1n1q_A:0.3972440000	(2chp_A:0.6166090000	(((1qgh_A:0.7463530000	2ux1_A:0.8504290000):0.5277220000	(1ji4_A:0.7909560000	2fjc_A:0.9295630000):0.3810000000):0.1592140000	(((((1dps_A:0.0000010000	1jts_A:0.0000010000):0.4858770000	1o9r_A:0.4412100000):0.6628770000	1uvh_A:1.1541770000):0.6923110000	(1tjo_A:0.0000010000	1tk6_A:0.0000010000):1.5380700000):0.4761360000	((((((2fzf_A:2.4431710000	(1otk_A:3.6066210000	((((((1oqu_A:0.3054730000	1r2f_A:0.2498220000):0.0813833000	1uzr_A:0.0676880000):1.0828000000	1mxr_A:1.4144540000):0.4307540000	(1jk0_A:0.3309440000	(2uw2_A:0.0899290000	1w68_A:0.1270800000):0.2443940000):1.8232800000):0.6609030000	3ee4_A:1.8302250000):0.8333980000	((((2inc_B:1.7633110000	2inp_C:1.5749880000):0.9739460000	1mty_B:2.1019240000):0.6811700000	(1mty_D:2.1071860000	3dhg_A:1.8735180000):0.9281630000):2.3457800000	(((2uw1_A:0.0036350000	2uw1_B:0.0000010000):0.1814200000	1afr_A:0.1747810000):2.8496800000	1za0_A:2.4886330000):1.3868200000):0.5395770000):1.1628500000):1.5934500000):0.9194110000	((1lko_A:0.8222460000	1yuz_A:1.6998890000):1.0257900000	3qhb_A:1.6250640000):1.4679600000):0.3460700000	((((1lb3_A:0.1548890000	2za7_A:0.1024230000):0.4257330000	(1bg7_A:0.1254020000	1r03_A:0.3743770000):0.1296050000):0.2923730000	(1z6o_A:1.3895700000	1z6o_M:1.0479250000):0.2280440000):0.5083730000	((((1eum_A:0.4559100000	1krq_A:0.4904290000):0.4483360000	2jd7_A:0.2736320000):0.2703150000	1vlg_A:0.3875090000):0.2586440000	3e6s_A:1.1613200000):0.3454300000):1.1525600000):0.3062440000	(((1bcf_A:0.0000010000	3e1q_A:0.0000010000):0.3816700000	2fkz_A:0.1935340000):0.3170040000	1jgc_A:0.5466920000):0.7810970000):0.5427680000	1nfv_A:0.9511440000):0.9166110000	2vzb_A:1.3707040000):0.5991470000):0.0919928000):0.0774313000):0.1283870000):0.1355130000);
(1ji5_A:0.4367060000	1jig_A:0.2395660000	(1n1q_A:0.4231840000	((((2chp_A:0.6289850000	((((1dps_A:0.0000010000	1jts_A:0.0000010000):0.4458750000	1o9r_A:0.4128720000):0.4992490000	1uvh_A:0.9972440000):0.4506640000	(1tjo_A:0.0000010000	1tk6_A:0.0000010000):1.4838900000):0.6189260000):0.1325300000	(1ji4_A:0.6871860000	2fjc_A:0.9703500000):0.3823620000):0.0744777000	(((2fzf_A:4.1552790000	1nfv_A:0.9437630000):0.5785140000	((((1bcf_A:0.0000010000	3e1q_A:0.0000020000):0.5144220000	2fkz_A:0.1325150000):0.2338340000	1jgc_A:0.6703060000):0.6561130000	((((1lko_A:1.4183200000	1yuz_A:1.8465480000):1.1586700000	3qhb_A:1.5129660000):0.4881560000	(1otk_A:3.2390010000	((((((1oqu_A:0.3477740000	1r2f_A:0.3075240000):0.0772186000	1uzr_A:0.0240500000):1.3342200000	1mxr_A:1.4573270000):0.2414010000	(1jk0_A:0.3591360000	(2uw2_A:0.0794780000	1w68_A:0.1120660000):0.2913450000):1.5854700000):1.2475700000	3ee4_A:1.6979340000):0.8373990000	((((2inc_B:1.6784610000	2inp_C:1.9188780000):0.9856600000	1mty_B:1.7971580000):0.4923870000	(1mty_D:2.3015230000	3dhg_A:1.9431800000):0.2147450000):2.7511100000	(((2uw1_A:0.0018130000	2uw1_B:0.0000020000):0.1217660000	1afr_A:0.1155710000):2.3116900000	1za0_A:2.7221020000):1.3173900000):0.8309730000):1.2372800000):1.9111700000):1.0714500000	((((1lb3_A:0.1718910000	2za7_A:0.0929610000):0.5029920000	(1bg7_A:0.1867390000	1r03_A:0.3104810000):0.0683368000):0.2847580000	(1z6o_A:2.0549780000	1z6o_M:0.7155210000):0.4832660000):0.4147080000	((((1eum_A:0.4394700000	1krq_A:0.6156810000):0.3199340000	3e6s_A:1.3600650000):0.3290090000	2jd7_A:0.2601250000):0.1931380000	1vlg_A:0.4015340000):0.4319570000):0.8323330000):0.6507240000):0.5556650000):0.6054190000	2vzb_A:1.7770460000):0.6121770000):0.0710670000	(1qgh_A:0.5957400000	2ux1_A:0.8248920000):0.5967420000):0.1340830000):0.0528414000);
(1ji5_A:0.3780380000	(1jig_A:0.2636440000	(1n1q_A:0.4493530000	((1qgh_A:0.4209670000	2ux1_A:0.7825950000):0.4449040000	(1ji4_A:0.7797880000	2fjc_A:0.9614590000):0.2752000000):0.2352290000):0.1306320000):0.1133560000	(2chp_A:0.4673220000	(((((1dps_A:0.0000010000	1jts_A:0.0000010000):0.7246870000	1o9r_A:0.4256650000):0.6190350000	1uvh_A:1.1194220000):0.6052920000	(1tjo_A:0.0000020000	1tk6_A:0.0000010000):1.0653700000):0.4568770000	((((2fzf_A:4.6232730000	1nfv_A:0.7960750000):0.2468890000	(((1bcf_A:0.0000010000	3e1q_A:0.0000020000):0.3505530000	2fkz_A:0.2298300000):0.2705900000	1jgc_A:0.4931570000):0.7258760000):0.5219510000	((((1lko_A:0.6809250000	1yuz_A:1.9279800000):1.2504000000	3qhb_A:1.6375960000):0.9734780000	(1otk_A:3.4734540000	(((((1oqu_A:0.2799950000	1r2f_A:0.2765960000):0.1293200000	1uzr_A:0.0449460000):0.8164410000	(1mxr_A:1.0894860000	(1jk0_A:0.4244920000	(2uw2_A:0.0748130000	1w68_A:0.1496790000):0.3220860000):1.9156000000):0.2908480000):1.4016500000	(((2inc_B:1.6346890000	(2inp_C:1.9175030000	1mty_B:1.9795510000):0.8091640000):0.5754890000	(1mty_D:2.2273630000	3dhg_A:1.8078570000):0.3158650000):2.8980500000	(((2uw1_A:0.0017330000	2uw1_B:0.0000020000):0.1154580000	1afr_A:0.2484430000):3.2355900000	1za0_A:1.7054860000):0.9801720000):1.2222800000):0.6876120000	3ee4_A:1.2751240000):1.2962000000):2.6689500000):0.0277577000	(((((1lb3_A:0.1553920000	2za7_A:0.1463510000):0.1667160000	1z6o_A:1.9061300000):0.2648990000	(1bg7_A:0.1252990000	1r03_A:0.3163700000):0.1456150000):0.5580000000	1z6o_M:1.1881370000):0.5043460000	(((1eum_A:0.6124330000	1krq_A:0.4925030000):0.3009220000	3e6s_A:1.4397700000):0.0873811000	(2jd7_A:0.2466030000	1vlg_A:0.5046220000):0.2032760000):0.6134460000):0.7619720000):0.5597460000):0.3954250000	2vzb_A:1.4961360000):0.3868690000):0.4369650000):0.3089570000);
(1ji5_A:0.4238970000	1jig_A:0.2807520000	(1n1q_A:0.5112430000	(2chp_A:0.7346410000	((1qgh_A:0.6789710000	2ux1_A:1.1300030000):0.3410740000	((1ji4_A:0.9806620000	2fjc_A:0.9068350000):0.5223030000	(((((1dps_A:0.0000010000	1jts_A:0.0000010000):0.5280910000	1o9r_A:0.5008840000):0.7251790000	1uvh_A:1.4993700000):0.5253870000	(1tjo_A:0.0000010000	1tk6_A:0.0000010000):1.3666600000):0.4998730000	((((((2fzf_A:2.8989880000	(1lko_A:0.8022570000	1yuz_A:1.3110180000):1.0604600000):0.6675390000	3qhb_A:1.9673500000):0.8225350000	(((((1lb3_A:0.1611440000	2za7_A:0.1168940000):0.4387830000	(1bg7_A:0.1492050000	1r03_A:0.3249780000):0.0827911000):0.2798770000	(1z6o_A:1.8244940000	1z6o_M:1.1072670000):0.3129660000):0.8580640000	((((1eum_A:0.6851980000	1krq_A:0.2754040000):0.3797810000	3e6s_A:1.4016640000):0.2399120000	2jd7_A:0.3590670000):0.1853150000	1vlg_A:0.5147940000):0.2162840000):1.1922200000	(1otk_A:3.3563320000	(((((((1oqu_A:0.2727730000	1uzr_A:0.1005310000):0.0688474000	1r2f_A:0.2261060000):1.1598700000	1mxr_A:1.3933990000):0.4435110000	(1jk0_A:0.3449450000	(2uw2_A:0.0621820000	1w68_A:0.1279770000):0.2316580000):1.3126800000):0.8400650000	3ee4_A:1.8161320000):0.6256130000	(((2uw1_A:0.0035830000	2uw1_B:0.0000010000):0.1295650000	1afr_A:0.2326090000):2.3977900000	1za0_A:2.1258170000):1.7151200000):0.5598260000	(((2inc_B:2.0130070000	2inp_C:1.8773130000):0.6134530000	1mty_B:2.2931940000):0.8866710000	(1mty_D:1.7743240000	3dhg_A:1.9029860000):0.4940220000):3.1607300000):1.2537100000):2.6015600000):0.0584865000):0.4606770000	(((1bcf_A:0.0000010000	3e1q_A:0.0000010000):0.3033570000	2fkz_A:0.1714280000):0.2935480000	1jgc_A:0.4186220000):1.0531100000):0.3927220000	1nfv_A:0.8107570000):0.3521680000	2vzb_A:1.6133220000):0.5019620000):0.1835920000):0.0885912000):0.0944360000):0.2006200000):0.1222960000);
(1ji5_A:0.2338880000	(1jig_A:0.2830480000	(1n1q_A:0.4425350000	(((2chp_A:0.4065180000	((((1dps_A:0.0000010000	1jts_A:0.0000010000):0.4453940000	1o9r_A:0.5062330000):0.5892200000	1uvh_A:1.3190800000):0.5777010000	(1tjo_A:0.0000010000	1tk6_A:0.0000010000):1.4158800000):0.7045150000):0.1968950000	(1ji4_A:0.9652490000	2fjc_A:0.9291740000):0.3832990000):0.0410779000	((((((2fzf_A:3.1852260000	(1lko_A:0.9325470000	1yuz_A:1.9457170000):0.8433010000):0.5658330000	3qhb_A:1.8867790000):0.6129380000	(1otk_A:3.7044550000	(((((((1oqu_A:0.3055970000	1r2f_A:0.3014800000):0.0993864000	1uzr_A:0.0178770000):1.2778000000	1mxr_A:1.4456150000):0.5696050000	(1jk0_A:0.2908750000	(2uw2_A:0.0750720000	1w68_A:0.1565890000):0.3327080000):1.5493800000):1.2090200000	(((2uw1_A:0.0055420000	2uw1_B:0.0000010000):0.1331300000	1afr_A:0.1503610000):3.0840000000	1za0_A:2.6683490000):1.6460500000):0.2568780000	(((2inc_B:1.8552290000	2inp_C:2.2767720000):0.9907570000	1mty_B:2.4872430000):0.5427430000	(1mty_D:2.7259180000	3dhg_A:1.1925230000):0.9439510000):3.3110100000):0.3621810000	3ee4_A:1.5114190000):2.1843200000):2.2815300000):0.7111480000	((((((1lb3_A:0.2025130000	2za7_A:0.1108450000):0.3546180000	1r03_A:0.3420590000):0.1234000000	1bg7_A:0.1005990000):0.3405370000	1z6o_A:1.6872020000):0.3461890000	1z6o_M:1.3324830000):0.3336150000	(((1eum_A:0.5374190000	1krq_A:0.5420330000):0.3807640000	3e6s_A:1.0772150000):0.3383770000	(2jd7_A:0.5202930000	1vlg_A:0.2695480000):0.1926130000):0.3306690000):0.7549320000):0.7247820000	((((1bcf_A:0.0000010000	3e1q_A:0.0000010000):0.2500840000	2fkz_A:0.1984100000):0.2845240000	1jgc_A:0.5084900000):0.6218960000	1nfv_A:1.4234840000):0.3246560000):0.9086410000	2vzb_A:0.9973600000):1.2245100000):0.0977530000):0.1029530000):0.1115100000	(1qgh_A:0.3926980000	2ux1_A:1.0639570000):0.5233610000);
(1ji5_A:0.3337500000	(1jig_A:0.1621940000	((1n1q_A:0.2960000000	(1qgh_A:0.6995720000	2ux1_A:0.4617800000):0.5091230000):0.0928410000	(1ji4_A:0.8862570000	2fjc_A:0.9177000000):0.4067570000):0.1450280000):0.1607520000	(2chp_A:0.4279580000	(((((1dps_A:0.0000010000	1jts_A:0.0000010000):0.3920030000	1o9r_A:0.5095120000):0.5112410000	1uvh_A:0.7086470000):0.8446410000	(1tjo_A:0.0000010000	1tk6_A:0.0000010000):1.2745000000):0.5170290000	(((2fzf_A:3.3586060000	1nfv_A:0.8274030000):0.5849900000	((((1bcf_A:0.0000010000	3e1q_A:0.0000010000):0.2487440000	2fkz_A:0.2065600000):0.2028210000	1jgc_A:0.8192860000):0.8099180000	((((1lko_A:1.1072150000	1yuz_A:1.3910340000):0.5128710000	3qhb_A:1.3375650000):1.4200300000	(1otk_A:3.6141170000	(((((((1oqu_A:0.2544670000	1r2f_A:0.3060820000):0.1028680000	1uzr_A:0.0294950000):1.4384700000	1mxr_A:1.4301160000):0.7111660000	(1jk0_A:0.3860610000	(2uw2_A:0.1082860000	1w68_A:0.1212790000):0.2473380000):1.1343300000):1.1167900000	((2inc_B:1.4486860000	(2inp_C:1.9841970000	1mty_B:2.3865940000):0.7584750000):0.9568760000	(1mty_D:2.3744590000	3dhg_A:1.6408660000):0.3217930000):2.7196800000):0.8950410000	3ee4_A:1.9193620000):1.7313000000	(((2uw1_A:0.0104550000	2uw1_B:0.0000020000):0.1885400000	1afr_A:0.2081480000):2.5248900000	1za0_A:2.4979330000):0.4889480000):1.1319400000):1.9846200000):0.0265071000	((((1lb3_A:0.2189980000	2za7_A:0.1080900000):0.4463740000	((1bg7_A:0.1230730000	1r03_A:0.3971900000):0.0693647000	1z6o_A:2.2745500000):0.0777835000):0.4415190000	1z6o_M:1.3998630000):0.4320580000	(((1eum_A:0.4368430000	1krq_A:0.5348170000):0.3411160000	3e6s_A:1.5202290000):0.2613770000	(2jd7_A:0.3291710000	1vlg_A:0.5439020000):0.3151360000):0.4276280000):1.2708800000):0.6556530000):0.6622740000):0.5409730000	2vzb_A:1.5236010000):0.6001180000):0.2838490000):0.2276950000);
(1ji5_A:0.3873160000	1jig_A:0.2311420000	(1n1q_A:0.4110640000	(((2chp_A:0.6083330000	(1qgh_A:0.4810860000	2ux1_A:0.8420850000):0.6836410000):0.0628968000	(((((1dps_A:0.0000010000	1jts_A:0.0000010000):0.5821650000	1o9r_A:0.3556020000):0.7071390000	1uvh_A:1.1759800000):0.5873990000	(1tjo_A:0.0000020000	1tk6_A:0.0000010000):1.2070800000):0.4805490000	((((((2fzf_A:4.1088130000	1nfv_A:0.3410690000):0.7419050000	(((((1lb3_A:0.2562100000	2za7_A:0.1284760000):0.3465030000	(1bg7_A:0.1652690000	1r03_A:0.2739100000):0.1327470000):0.3061730000	1z6o_A:2.0731060000):0.1727790000	1z6o_M:1.4063600000):0.7672820000	((((1eum_A:0.4303650000	1krq_A:0.7211340000):0.5472350000	2jd7_A:0.3903270000):0.1119780000	3e6s_A:1.3377660000):0.1212540000	1vlg_A:0.2778120000):0.3209010000):1.3151500000):0.2431640000	(((1bcf_A:0.0000010000	3e1q_A:0.0000020000):0.2892680000	2fkz_A:0.3187890000):0.2273230000	1jgc_A:0.6702190000):0.6552510000):0.5478650000	(1otk_A:3.9096310000	(((((((1oqu_A:0.3024450000	1r2f_A:0.2858540000):0.1227610000	1uzr_A:0.0000030000):1.5029600000	1mxr_A:1.3396880000):0.3372700000	(1jk0_A:0.3674600000	(2uw2_A:0.0540140000	1w68_A:0.1417370000):0.3127040000):1.5234200000):1.2569600000	((2inc_B:1.5771840000	(2inp_C:1.6181520000	1mty_B:2.3796090000):0.8655910000):1.0627700000	(1mty_D:2.2664400000	3dhg_A:1.6367250000):0.3789260000):3.0704300000):0.1169590000	3ee4_A:1.9768820000):0.5030620000	(((2uw1_A:0.0037290000	2uw1_B:0.0000020000):0.1855940000	1afr_A:0.1475990000):3.1047900000	1za0_A:2.5226200000):1.3244500000):0.8015690000):2.0286700000):0.4417830000	((1lko_A:0.4169930000	1yuz_A:1.7385730000):0.9749360000	3qhb_A:1.4073600000):1.5091700000):0.2489210000	2vzb_A:1.2991880000):0.8285050000):0.3795750000):0.1459280000	(1ji4_A:0.6399370000	2fjc_A:1.0170790000):0.6208350000):0.0761912000):0.1365610000);
(1ji5_A:0.2738740000	((1jig_A:0.2559120000	(1n1q_A:0.3040490000	(1ji4_A:0.6552190000	2fjc_A:0.9601870000):0.3723370000):0.2171160000):0.0779312000	(2chp_A:0.4398440000	(((((1dps_A:0.0000010000	1jts_A:0.0000010000):0.4918760000	1o9r_A:0.2802230000):0.7370120000	1uvh_A:1.0554230000):0.2608320000	(1tjo_A:0.0000010000	1tk6_A:0.0000010000):1.2753900000):0.4854470000	((((2fzf_A:3.7770350000	1nfv_A:0.9186610000):0.5917130000	(((1bcf_A:0.0000010000	3e1q_A:0.0000010000):0.2124910000	2fkz_A:0.2886570000):0.3316310000	1jgc_A:0.4049520000):0.6928190000):0.5222780000	((((1lko_A:1.0078500000	1yuz_A:1.6177080000):0.8503650000	3qhb_A:2.0101740000):0.9352160000	(1otk_A:3.1905810000	((((((1oqu_A:0.2877610000	1uzr_A:0.1194420000):0.2152270000	1r2f_A:0.1186600000):1.3906800000	1mxr_A:1.3009890000):0.3596180000	(1jk0_A:0.2663090000	(2uw2_A:0.0748280000	1w68_A:0.0845450000):0.3583030000):1.1041400000):0.8966560000	(((2inc_B:1.5664090000	(2inp_C:2.1604820000	1mty_B:2.5833620000):0.6739580000):0.7044240000	(1mty_D:2.2932090000	3dhg_A:2.1799970000):0.2169060000):2.3303700000	(((2uw1_A:0.0017850000	2uw1_B:0.0000020000):0.1789640000	1afr_A:0.1556600000):3.4662900000	1za0_A:2.7159820000):1.4834000000):0.9992330000):0.9807170000	3ee4_A:1.5582850000):2.3606900000):2.3086500000):0.2698890000	((((((1lb3_A:0.1999920000	2za7_A:0.1088480000):0.4860060000	1bg7_A:0.1076840000):0.1069380000	1r03_A:0.2254140000):0.2079110000	1z6o_A:1.9508420000):0.5396940000	1z6o_M:0.7870250000):0.3444850000	(((1eum_A:0.6755810000	1krq_A:0.3421040000):0.3190370000	3e6s_A:1.1831440000):0.1651500000	(2jd7_A:0.2555380000	1vlg_A:0.5758410000):0.2141440000):0.4945200000):0.7163370000):0.7683460000):0.4450430000	2vzb_A:1.2973040000):0.4654070000):0.2541170000):0.2330150000):0.1115110000	(1qgh_A:0.3030410000	2ux1_A:0.6787380000):0.6876930000);
(1ji5_A:0.4238130000	(1jig_A:0.2765080000	((2chp_A:0.5991770000	(((((1dps_A:0.0000010000	1jts_A:0.0000010000):0.7102240000	1o9r_A:0.5347980000):0.4434350000	1uvh_A:1.4537390000):0.5997060000	(1tjo_A:0.0000010000	1tk6_A:0.0000010000):1.2009600000):0.6047950000	((((2fzf_A:4.3206990000	1nfv_A:0.0892450000):0.6942830000	(((1bcf_A:0.0000010000	3e1q_A:0.0000020000):0.4205050000	2fkz_A:0.1944180000):0.5686280000	1jgc_A:0.3953490000):0.8574680000):0.8997290000	((1lko_A:1.0164510000	(1yuz_A:1.6044280000	3qhb_A:1.5843130000):0.4414120000):1.2547700000	(((((((1lb3_A:0.1519410000	2za7_A:0.0681180000):0.4175850000	1bg7_A:0.1125750000):0.1313180000	1r03_A:0.2766440000):0.2255320000	1z6o_A:1.7420370000):0.3177670000	1z6o_M:1.0937700000):0.6067190000	(((1eum_A:0.4930390000	1krq_A:0.5495760000):0.5493250000	(2jd7_A:0.3680810000	1vlg_A:0.4344520000):0.1508650000):0.1755220000	3e6s_A:1.1038390000):0.4092520000):1.4454900000	(1otk_A:2.7403010000	(((((((1oqu_A:0.3206760000	1uzr_A:0.1053880000):0.1179020000	1r2f_A:0.2283070000):1.0713300000	1mxr_A:1.2918250000):0.2982110000	(1jk0_A:0.3034000000	(2uw2_A:0.1017640000	1w68_A:0.0807290000):0.3286830000):1.2987000000):0.8956710000	((2inc_B:1.7075730000	(2inp_C:1.8582230000	1mty_B:2.1789910000):0.4129200000):0.5809730000	(1mty_D:2.2780030000	3dhg_A:1.8855670000):0.3100930000):2.9499500000):0.4965560000	3ee4_A:1.6548560000):0.9815350000	(((2uw1_A:0.0017910000	2uw1_B:0.0000020000):0.1478410000	1afr_A:0.1502240000):3.0845700000	1za0_A:2.2379420000):0.8040120000):1.9038200000):2.1225500000):0.2144400000):0.3890390000):0.4610030000	2vzb_A:1.5897860000):0.5841870000):0.3548450000):0.1100290000	((1qgh_A:0.4950850000	2ux1_A:0.9555550000):0.5250510000	(1ji4_A:0.8157050000	2fjc_A:1.0253790000):0.4954250000):0.2148740000):0.2719430000):0.0632176000	1n1q_A:0.3794420000);
(1ji5_A:0.4736810000	((1jig_A:0.1598100000	((1qgh_A:0.4190370000	2ux1_A:1.0246970000):0.4616730000	(1ji4_A:1.0498540000	2fjc_A:0.9403320000):0.3583850000):0.2499480000):0.1631610000	(2chp_A:0.6098360000	(((((1dps_A:0.0000010000	1jts_A:0.0000010000):0.5046730000	1o9r_A:0.4393550000):0.5217760000	1uvh_A:1.3270110000):0.6468920000	(1tjo_A:0.0000010000	1tk6_A:0.0000010000):1.2555800000):0.4475210000	((((((((2fzf_A:3.6579160000	1yuz_A:2.0995410000):0.1655230000	1lko_A:0.7678840000):1.3910200000	3qhb_A:1.0249130000):1.3100800000	(1otk_A:4.5568330000	(((((((1oqu_A:0.2879500000	1r2f_A:0.3368650000):0.0945833000	1uzr_A:0.0250580000):1.0362800000	1mxr_A:1.1796020000):0.3420600000	(1jk0_A:0.2998520000	(2uw2_A:0.1086530000	1w68_A:0.0980570000):0.3844170000):1.4270100000):1.0377800000	3ee4_A:1.6099780000):1.1323700000	(((2uw1_A:0.0037700000	2uw1_B:0.0000010000):0.1437740000	1afr_A:0.2344100000):2.9252700000	1za0_A:2.6996000000):0.3763780000):0.6331770000	(((2inc_B:1.8629500000	2inp_C:2.3481000000):0.9304250000	1mty_B:2.0487310000):1.1549700000	(1mty_D:2.0976030000	3dhg_A:1.7690070000):0.0347889000):2.6857500000):0.6625780000):2.2245600000):0.3010800000	(((((1lb3_A:0.1808450000	2za7_A:0.1098890000):0.4192510000	1bg7_A:0.1603550000):0.0900994000	(1z6o_A:2.2001860000	1z6o_M:1.0816980000):0.6220970000):0.1533670000	1r03_A:0.1916690000):1.0811800000	((((1eum_A:0.4912580000	1krq_A:0.5921020000):0.3616550000	3e6s_A:1.2902120000):0.2844520000	2jd7_A:0.2381780000):0.1833560000	1vlg_A:0.4152020000):0.3212030000):0.7478820000):0.8568740000	(((1bcf_A:0.0000010000	3e1q_A:0.0000010000):0.3363160000	2fkz_A:0.2687280000):0.3487890000	1jgc_A:0.5599580000):0.6176730000):0.5726400000	1nfv_A:1.0771910000):0.8703150000	2vzb_A:1.4246510000):0.9751440000):0.1534730000):0.1853360000):0.0638457000	1n1q_A:0.4746240000);
(1ji5_A:0.4063130000	(1jig_A:0.2998200000	((1n1q_A:0.2939040000	(1ji4_A:0.9119050000	2fjc_A:1.0269360000):0.8034790000):0.1542200000	(1qgh_A:0.5141140000	2ux1_A:0.8564770000):0.6564620000):0.2292610000):0.0615098000	(2chp_A:0.4327020000	(((((1dps_A:0.0000010000	1jts_A:0.0000010000):0.5029070000	1o9r_A:0.4012150000):0.5334510000	1uvh_A:1.3357590000):0.6428150000	(1tjo_A:0.0000020000	1tk6_A:0.0000010000):1.1140400000):0.6199070000	(((2fzf_A:4.0010780000	1nfv_A:0.4058450000):0.3849900000	((((1bcf_A:0.0000010000	3e1q_A:0.0000020000):0.3807410000	2fkz_A:0.1064740000):0.2671970000	1jgc_A:0.4317340000):0.6417480000	(((1lko_A:1.1077300000	1yuz_A:1.4698580000):1.5005900000	3qhb_A:1.1859300000):2.0801800000	(((((1lb3_A:0.1012440000	2za7_A:0.0541390000):0.4613060000	1bg7_A:0.0943640000):0.1701130000	1r03_A:0.2080900000):0.3750400000	(1z6o_A:1.4485810000	1z6o_M:1.3867550000):0.3427270000):0.7275460000	(((1eum_A:0.4497500000	1krq_A:0.4911490000):0.2275640000	3e6s_A:1.3666380000):0.2433400000	(2jd7_A:0.4109610000	1vlg_A:0.5978380000):0.1599470000):0.2246660000):0.5757650000):0.7101480000):0.4992800000):0.8563610000	(2vzb_A:0.8563890000	((1otk_A:4.4835620000	(((((1oqu_A:0.2979480000	1r2f_A:0.3447510000):0.1224130000	1uzr_A:0.0250430000):1.2800800000	(1mxr_A:1.2072340000	(1jk0_A:0.4089310000	(2uw2_A:0.0844470000	1w68_A:0.1612950000):0.2810280000):2.1473000000):0.3396680000):1.3072300000	3ee4_A:1.3924500000):0.9961760000	(((2inc_B:1.5949730000	2inp_C:2.3645460000):1.1122000000	1mty_B:2.2467040000):0.4601650000	(1mty_D:1.7453600000	3dhg_A:1.7374910000):0.9572230000):3.2220400000):0.3097300000):0.4322620000	(((2uw1_A:0.0059150000	2uw1_B:0.0000020000):0.0107051000	1afr_A:0.3059910000):3.4358400000	1za0_A:2.1249640000):1.1585900000):3.4148700000):0.6289750000):0.3953570000):0.2569270000):0.2114950000);
(1ji5_A:0.2515210000	1jig_A:0.3195090000	(1n1q_A:0.5385450000	((2chp_A:0.5373260000	(((((1dps_A:0.0000010000	1jts_A:0.0000010000):0.5587510000	1o9r_A:0.2618120000):0.8158280000	1uvh_A:0.9154520000):0.4490550000	(1tjo_A:0.0000020000	1tk6_A:0.0000010000):1.0244200000):0.3142980000	((((2fzf_A:3.5264500000	1nfv_A:0.2921230000):0.5948090000	(((1bcf_A:0.0000010000	3e1q_A:0.0000020000):0.2620250000	2fkz_A:0.1865000000):0.3817780000	1jgc_A:0.5422040000):0.8652540000):0.6109990000	((((1lko_A:0.8067760000	1yuz_A:1.4828730000):1.0507800000	3qhb_A:1.3056090000):0.6526060000	(1otk_A:4.0337700000	((((((1oqu_A:0.2698880000	1r2f_A:0.2945030000):0.0856139000	1uzr_A:0.0247440000):1.1691700000	1mxr_A:1.4452680000):0.4006070000	(1jk0_A:0.2769200000	(2uw2_A:0.0987590000	1w68_A:0.0631160000):0.3194630000):1.6172100000):1.7864400000	3ee4_A:1.0797880000):1.1324100000	((((2inc_B:1.5630540000	2inp_C:1.8346410000):0.7857800000	1mty_B:1.6984350000):1.1118000000	(1mty_D:2.2364840000	3dhg_A:1.5533460000):0.7014900000):2.4362300000	(((2uw1_A:0.0000030000	2uw1_B:0.0000020000):0.0672834000	1afr_A:0.2436950000):2.9776900000	1za0_A:2.3261950000):1.2990900000):0.7071910000):1.5948700000):2.3276000000):0.1014030000	(((((((1lb3_A:0.2259710000	2za7_A:0.0593520000):0.4030630000	1bg7_A:0.1438950000):0.2646520000	1r03_A:0.1223930000):0.5341430000	(1z6o_A:2.0089330000	1z6o_M:0.8449720000):0.4574280000):0.5663560000	3e6s_A:1.2062000000):0.4221260000	(2jd7_A:0.2609540000	1vlg_A:0.5381020000):0.3191480000):0.1635040000	(1eum_A:0.5740250000	1krq_A:0.4210100000):0.2866320000):1.5348700000):0.7921350000):0.3734100000	2vzb_A:1.4238850000):0.8625210000):0.2347600000):0.2160630000	((1qgh_A:0.4300940000	2ux1_A:0.9538870000):0.3917420000	(1ji4_A:0.6937840000	2fjc_A:0.7370690000):0.3302720000):0.2202910000):0.0818517000):0.1157660000);
(1ji5_A:0.3645380000	(1jig_A:0.2385840000	(1n1q_A:0.2673350000	((1qgh_A:0.5027520000	2ux1_A:0.8341740000):0.4841000000	(1ji4_A:0.6769830000	2fjc_A:0.9865180000):0.4212090000):0.1228620000):0.1893860000):0.1173750000	(2chp_A:0.4760260000	(((((1dps_A:0.0000010000	1jts_A:0.0000010000):0.3380150000	1o9r_A:0.6025820000):0.8109410000	1uvh_A:1.1278420000):0.5464480000	(1tjo_A:0.0000020000	1tk6_A:0.0000010000):1.0547700000):0.6565300000	(((((2fzf_A:3.1615950000	1nfv_A:0.6045490000):0.6221090000	(((1bcf_A:0.0000010000	3e1q_A:0.0000020000):0.2972750000	2fkz_A:0.2123470000):0.2235270000	1jgc_A:0.3627090000):0.6888810000):0.3343640000	(((((((1lb3_A:0.1076330000	2za7_A:0.1081030000):0.5365310000	1bg7_A:0.0557890000):0.1391510000	1r03_A:0.1820040000):0.3574680000	(1z6o_A:1.6047920000	1z6o_M:1.0878760000):0.4232510000):0.6580800000	((1eum_A:0.4314920000	1krq_A:0.6164300000):0.4171260000	(2jd7_A:0.2452160000	1vlg_A:0.6556570000):0.1160030000):0.3069860000):0.0392207000	3e6s_A:1.1115020000):0.7826990000	(1otk_A:3.8945950000	(((((((1oqu_A:0.2797860000	1uzr_A:0.0726630000):0.1510960000	1r2f_A:0.1508870000):1.1716200000	1mxr_A:1.1927390000):0.3570090000	(1jk0_A:0.4230180000	(2uw2_A:0.0928330000	1w68_A:0.1481800000):0.1786780000):1.0756700000):1.3336600000	3ee4_A:1.0590720000):0.6584850000	((2inc_B:1.5914600000	(2inp_C:2.0647900000	1mty_B:2.0489320000):0.6085980000):0.7199140000	(1mty_D:1.8911080000	3dhg_A:1.8615260000):0.3041000000):3.0163900000):0.7979130000	(((2uw1_A:0.0019360000	2uw1_B:0.0000020000):0.0530059000	1afr_A:0.2469330000):2.3019700000	1za0_A:2.7657060000):0.7237470000):1.1626100000):1.3804500000):0.6246100000):0.6908250000	((1lko_A:1.1979270000	1yuz_A:1.3148740000):0.4442420000	3qhb_A:1.7346820000):1.2440200000):0.4855670000	2vzb_A:0.7852120000):1.1696400000):0.3915900000):0.3684400000);
(1ji5_A:0.4459280000	1jig_A:0.3818630000	(1n1q_A:0.6656530000	((2chp_A:0.7074180000	(((((1dps_A:0.0000010000	1jts_A:0.0000010000):0.4918170000	1o9r_A:0.3350630000):0.7395730000	1uvh_A:1.3323160000):0.7439880000	(1tjo_A:0.0000010000	1tk6_A:0.0000010000):0.7980950000):0.3042100000	(((((2fzf_A:4.1352080000	3qhb_A:1.2395740000):1.0459300000	(1lko_A:1.3338190000	1yuz_A:2.4800550000):1.1876300000):0.9348440000	(((((((1lb3_A:0.1742650000	2za7_A:0.1010870000):0.3826780000	(1bg7_A:0.0545940000	(1z6o_A:1.7046730000	1z6o_M:1.3155920000):0.5228690000):0.1044230000):0.1558770000	1r03_A:0.1525650000):1.1414900000	3e6s_A:1.0708600000):0.4487610000	(1eum_A:0.3158660000	1krq_A:0.6472830000):0.4387230000):0.1445010000	(2jd7_A:0.5213230000	1vlg_A:0.4242170000):0.0990181000):0.6614660000	(1otk_A:2.8080530000	(((((((1oqu_A:0.2823070000	1r2f_A:0.3096080000):0.0941337000	1uzr_A:0.0456780000):1.1810600000	1mxr_A:1.1713610000):0.3285490000	(1jk0_A:0.3234860000	(2uw2_A:0.1038590000	1w68_A:0.1027090000):0.2502180000):1.6208800000):1.2931100000	3ee4_A:1.7725470000):0.6887650000	((2inc_B:1.5676760000	(2inp_C:2.2006770000	1mty_B:2.8170380000):0.5503500000):1.2435500000	(1mty_D:2.0484330000	3dhg_A:1.8147740000):0.0000029046):2.7774500000):0.3809140000	(((2uw1_A:0.0035680000	2uw1_B:0.0000020000):0.0962235000	1afr_A:0.2338350000):3.0922300000	1za0_A:2.1314150000):0.8917980000):1.6427400000):3.2691200000):0.0233308000):0.5692830000	((((1bcf_A:0.0000010000	3e1q_A:0.0000020000):0.3211180000	2fkz_A:0.1791240000):0.2675010000	1jgc_A:0.3646270000):0.6101410000	1nfv_A:0.9199220000):0.3807010000):0.9228320000	2vzb_A:1.3207770000):0.4773680000):0.2679550000):0.2426980000	((1qgh_A:0.5858330000	2ux1_A:0.7335660000):0.4863540000	(1ji4_A:0.9220120000	2fjc_A:1.1639570000):0.3600650000):0.1720690000):0.1143180000):0.0837564000);
(1ji5_A:0.4164860000	((1jig_A:0.1252730000	((1qgh_A:0.5541340000	2ux1_A:0.7771020000):0.4817540000	(1ji4_A:1.0977730000	2fjc_A:0.6535720000):0.3190180000):0.2436860000):0.1526720000	(2chp_A:0.4580840000	(((((1dps_A:0.0000010000	1jts_A:0.0000010000):0.5722500000	1o9r_A:0.4190380000):0.5375350000	1uvh_A:1.1056260000):0.4108330000	(1tjo_A:0.0000010000	1tk6_A:0.0000010000):1.4167500000):0.4641210000	(((((((2fzf_A:3.0429040000	1lko_A:0.8464750000):0.1294010000	1yuz_A:1.3560970000):1.0145600000	3qhb_A:1.1373380000):0.6151570000	(1otk_A:3.8296230000	((((((1oqu_A:0.2597520000	1r2f_A:0.2747810000):0.0996082000	1uzr_A:0.0018520000):1.2638700000	1mxr_A:1.2982570000):0.1687090000	(1jk0_A:0.3937290000	(2uw2_A:0.0706320000	1w68_A:0.1537880000):0.2502720000):1.4329900000):0.9241870000	(((2inc_B:1.6586940000	(2inp_C:1.9215700000	1mty_B:2.5926270000):0.6959770000):1.0609600000	(1mty_D:2.1367800000	3dhg_A:1.9260120000):0.4570140000):1.8969200000	(((2uw1_A:0.0034790000	2uw1_B:0.0000020000):0.0946435000	1afr_A:0.2197220000):3.1843900000	1za0_A:1.9150610000):1.8322700000):1.2154000000):0.5737590000	3ee4_A:1.5234080000):1.8194600000):1.3221400000):0.0628388000	(((((1lb3_A:0.2140670000	2za7_A:0.0561100000):0.6094650000	(1bg7_A:0.0237340000	(1z6o_A:1.2961640000	1z6o_M:1.2129500000):0.6924560000):0.1603730000):0.1609290000	1r03_A:0.1552570000):1.3110100000	3e6s_A:1.1490920000):0.2486260000	((1eum_A:0.5946190000	1krq_A:0.4106370000):0.5402560000	(2jd7_A:0.3885890000	1vlg_A:0.5766970000):0.2746780000):0.0943607000):1.0212900000):0.5896240000	((((1bcf_A:0.0000010000	3e1q_A:0.0000020000):0.3319130000	2fkz_A:0.2429960000):0.3956630000	1jgc_A:0.3836340000):1.0276000000	1nfv_A:0.9284080000):0.3481070000):0.4442250000	2vzb_A:1.2632260000):0.9279420000):0.3014350000):0.1942310000):0.0547878000	1n1q_A:0.4695890000);
(1ji5_A:0.3638190000	1jig_A:0.2157920000	(1n1q_A:0.4800850000	(((2chp_A:0.4911290000	(((((1dps_A:0.0000010000	1jts_A:0.0000010000):0.6289430000	1o9r_A:0.3208200000):0.5685090000	1uvh_A:0.9692650000):0.6160640000	(1tjo_A:0.0000020000	1tk6_A:0.0000010000):1.1166100000):0.4520790000	((((2fzf_A:4.3827880000	1nfv_A:0.4919310000):0.8217560000	(((1bcf_A:0.0000010000	3e1q_A:0.0000020000):0.3482890000	2fkz_A:0.1996930000):0.1839900000	1jgc_A:0.6922670000):0.9462740000):0.4558700000	((((1lko_A:0.4923360000	1yuz_A:1.8489160000):1.8026500000	3qhb_A:1.9448170000):0.2089470000	(1otk_A:3.4576780000	(((((((1oqu_A:0.3599400000	1uzr_A:0.1083520000):0.1611360000	1r2f_A:0.1676680000):1.6030100000	1mxr_A:1.3978780000):0.2406840000	(1jk0_A:0.3945380000	(2uw2_A:0.1165800000	1w68_A:0.0693360000):0.2871190000):1.1576100000):1.1075100000	3ee4_A:2.0006730000):0.3191640000	((2inc_B:1.4003020000	(2inp_C:1.7514780000	1mty_B:2.2132600000):0.5052800000):0.7393200000	(1mty_D:2.3412640000	3dhg_A:1.9457340000):0.2147260000):2.4037800000):0.4086910000	(((2uw1_A:0.0070830000	2uw1_B:0.0000020000):0.1656310000	1afr_A:0.1685420000):2.5467800000	1za0_A:2.5647880000):1.4334500000):1.9610200000):2.2520400000):0.6934900000	(((((1lb3_A:0.2019230000	2za7_A:0.0733200000):0.2693500000	(1bg7_A:0.1756300000	1r03_A:0.3393600000):0.1434720000):0.3966750000	1z6o_A:2.2689110000):0.4205190000	1z6o_M:1.3725390000):0.5098060000	(((1eum_A:0.5464470000	1krq_A:0.4656170000):0.3464460000	3e6s_A:1.4572860000):0.2054480000	(2jd7_A:0.5145110000	1vlg_A:0.5874840000):0.1841370000):0.4950680000):1.5121600000):0.2469080000):0.5844880000	2vzb_A:1.6822560000):0.5042220000):0.2793840000):0.1272420000	(1qgh_A:0.4062060000	2ux1_A:0.8935860000):0.5827950000):0.0791709000	(1ji4_A:0.6971400000	2fjc_A:0.9929010000):0.3567610000):0.1314730000):0.0858876000);
(1ji5_A:0.4257760000	1jig_A:0.2687050000	(1n1q_A:0.4034410000	((2chp_A:0.5885240000	(((((1dps_A:0.0000010000	1jts_A:0.0000010000):0.5829190000	1o9r_A:0.3150470000):0.5024630000	1uvh_A:1.0630250000):0.6159190000	(1tjo_A:0.0000010000	1tk6_A:0.0000010000):0.7973150000):0.4780400000	((((2fzf_A:4.7009090000	1nfv_A:0.6721960000):0.1407010000	((((1bcf_A:0.0000010000	3e1q_A:0.0000010000):0.3221850000	2fkz_A:0.2934800000):0.4327230000	1jgc_A:0.4701580000):0.7633520000	(((((((1lb3_A:0.2142990000	2za7_A:0.0548530000):0.2895340000	1bg7_A:0.1173360000):0.1588240000	1r03_A:0.1550820000):0.3536600000	(1z6o_A:1.6522840000	1z6o_M:1.3275740000):0.3998100000):0.8207580000	3e6s_A:1.1452460000):0.4264670000	(2jd7_A:0.4155020000	1vlg_A:0.5512340000):0.2977300000):0.0630517000	(1eum_A:0.5413100000	1krq_A:0.5474930000):0.3290310000):1.7768600000):0.3760250000):0.4231280000	(((1lko_A:0.8850550000	1yuz_A:1.9390500000):0.5546950000	3qhb_A:2.7839000000):0.8952750000	(1otk_A:3.3724270000	(((((((1oqu_A:0.3030040000	1r2f_A:0.3051130000):0.0991471000	1uzr_A:0.0526270000):1.1315700000	1mxr_A:1.5481840000):0.7015970000	(1jk0_A:0.4566220000	(2uw2_A:0.1295090000	1w68_A:0.0801270000):0.2243030000):1.8297300000):1.4747000000	3ee4_A:1.8643420000):0.9524290000	(((2uw1_A:0.0037710000	2uw1_B:0.0000020000):0.1465930000	1afr_A:0.2095640000):2.6158600000	1za0_A:3.2929700000):1.4340000000):0.8759490000	(((2inc_B:1.7469140000	2inp_C:2.5716880000):0.8814360000	1mty_B:2.6017470000):0.4862170000	(1mty_D:2.0798720000	3dhg_A:1.6257770000):0.2523560000):3.0867700000):0.8873640000):2.1418000000):0.7561710000):0.4100290000	2vzb_A:1.7967980000):0.7228190000):0.2070130000):0.1613360000	((1qgh_A:0.4306350000	2ux1_A:0.6715790000):0.5005470000	(1ji4_A:0.6404830000	2fjc_A:0.8047230000):0.3441670000):0.1235380000):0.0658258000):0.1197230000);
(1ji5_A:0.3578720000	1jig_A:0.2136040000	(1n1q_A:0.5466410000	((2chp_A:0.5817060000	(((((1dps_A:0.0000010000	1jts_A:0.0000010000):0.5971200000	1o9r_A:0.3579820000):0.6912180000	1uvh_A:1.1024650000):0.4299280000	(1tjo_A:0.0000010000	1tk6_A:0.0000010000):1.1399600000):0.6874800000	(((2fzf_A:5.2780220000	1nfv_A:0.3289690000):0.8259510000	((((1bcf_A:0.0000010000	3e1q_A:0.0000020000):0.3612890000	2fkz_A:0.1041070000):0.3934090000	1jgc_A:0.3720780000):1.1191400000	((((1lko_A:0.8620320000	1yuz_A:1.7654510000):0.6684230000	3qhb_A:1.7439460000):0.9404080000	(1otk_A:3.2037490000	(((((((1oqu_A:0.3281940000	1r2f_A:0.3515440000):0.0909309000	1uzr_A:0.0140050000):1.4295000000	1mxr_A:1.0491810000):0.4923310000	(1jk0_A:0.3338590000	(2uw2_A:0.1214070000	1w68_A:0.1226020000):0.3248320000):1.2436700000):1.2039700000	3ee4_A:1.9426190000):0.9706580000	(((2uw1_A:0.0000030000	2uw1_B:0.0000020000):0.1309090000	1afr_A:0.2415350000):3.0655700000	1za0_A:2.7439640000):1.2658200000):0.5536860000	(((2inc_B:2.5133550000	2inp_C:1.6963010000):0.4786730000	1mty_B:2.1476270000):1.2731800000	(1mty_D:2.2840490000	3dhg_A:1.9604280000):0.3156450000):3.1157400000):1.8314600000):2.1005400000):0.0000025295	((((1lb3_A:0.2701170000	2za7_A:0.1895610000):0.3686070000	(1bg7_A:0.2345060000	1r03_A:0.3464820000):0.1178610000):0.4916180000	(1z6o_A:1.7117480000	1z6o_M:1.3235150000):0.3213900000):0.7946340000	((1eum_A:0.4315570000	1krq_A:0.5220580000):0.3778430000	(3e6s_A:1.1927140000	(2jd7_A:0.3136790000	1vlg_A:0.6987680000):0.1723830000):0.1801300000):0.4995530000):0.8282210000):0.8886520000):0.2700490000):0.6308150000	2vzb_A:1.6583570000):0.5398320000):0.1916600000):0.0814754000	(((1qgh_A:0.7329050000	2ux1_A:0.6047890000):0.4453810000	2fjc_A:0.7277240000):0.1308970000	1ji4_A:0.8324850000):0.1673850000):0.1899970000):0.1137910000);
(1ji5_A:0.3713610000	(1jig_A:0.1826600000	((2chp_A:0.4884990000	(((((1dps_A:0.0000010000	1jts_A:0.0000010000):0.7598770000	1o9r_A:0.2653770000):0.7573820000	1uvh_A:1.2100550000):0.4863490000	(1tjo_A:0.0000010000	1tk6_A:0.0000010000):1.1204000000):0.4972400000	((((2fzf_A:4.3443100000	1nfv_A:0.5350080000):0.7664600000	(((1bcf_A:0.0000010000	3e1q_A:0.0000020000):0.3797550000	2fkz_A:0.1636450000):0.1954190000	1jgc_A:0.5919460000):0.9068900000):0.3862070000	(((1lko_A:1.1572610000	1yuz_A:2.1129190000):0.6916300000	3qhb_A:1.8005210000):1.4792900000	((((((1lb3_A:0.1598230000	2za7_A:0.1339170000):0.3855070000	(1bg7_A:0.1529480000	1r03_A:0.4001200000):0.1842690000):0.3797830000	1z6o_A:1.8710990000):0.2629220000	1z6o_M:1.1919590000):0.4391670000	(((1eum_A:0.4593080000	1krq_A:0.6365660000):0.2536350000	(2jd7_A:0.3341620000	1vlg_A:0.7622250000):0.3339920000):0.3580320000	3e6s_A:1.0930800000):0.4088990000):0.9357900000	(1otk_A:3.1177500000	(((((((1oqu_A:0.3375020000	1r2f_A:0.3764440000):0.1085970000	1uzr_A:0.0000030000):1.3066100000	1mxr_A:1.4098570000):0.6944800000	(1jk0_A:0.3670000000	(2uw2_A:0.0906720000	1w68_A:0.1515750000):0.2908020000):1.4079600000):0.9028800000	3ee4_A:1.9379550000):0.6218990000	((2inc_B:1.6115640000	(2inp_C:2.0659160000	1mty_B:2.6645250000):0.9222660000):0.9999150000	(1mty_D:2.4240680000	3dhg_A:1.7216530000):0.7268230000):2.8037100000):0.7607870000	(((2uw1_A:0.0036130000	2uw1_B:0.0000020000):0.1387290000	1afr_A:0.1941500000):3.1039100000	1za0_A:2.2789040000):1.4601600000):1.7060500000):1.4831500000):0.2000390000):0.5774600000):0.4697900000	2vzb_A:1.5548740000):0.8488530000):0.1903010000):0.1744060000	((1qgh_A:0.5195900000	2ux1_A:0.9491460000):0.5309200000	(1ji4_A:0.8564030000	2fjc_A:0.8781090000):0.3454350000):0.1641970000):0.2083450000):0.0658712000	1n1q_A:0.5795430000);
(1ji5_A:0.3321000000	1jig_A:0.3164080000	(1n1q_A:0.5364590000	(((2chp_A:0.5466240000	((((1dps_A:0.0000010000	1jts_A:0.0000010000):0.5777630000	1o9r_A:0.3874550000):0.7874370000	1uvh_A:1.0302020000):0.6208030000	(1tjo_A:0.0000010000	1tk6_A:0.0000020000):1.1866200000):0.6195720000):0.1712080000	(((2fzf_A:3.7013680000	1nfv_A:0.3459150000):0.7343510000	((((1bcf_A:0.0000010000	3e1q_A:0.0000020000):0.2227850000	2fkz_A:0.1929760000):0.3108210000	1jgc_A:0.3600080000):0.8942170000	((((1lko_A:1.0611590000	1yuz_A:1.2360820000):0.7994880000	3qhb_A:1.3059010000):1.5213200000	(((((((1lb3_A:0.1969000000	2za7_A:0.0371240000):0.3723550000	(1bg7_A:0.0397810000	1r03_A:0.3247440000):0.0791360000):0.4094360000	(1z6o_A:2.0773920000	1z6o_M:1.1657990000):0.4015840000):0.7875180000	3e6s_A:1.2221890000):0.1995510000	(2jd7_A:0.2505820000	1vlg_A:0.7163130000):0.2653180000):0.3277080000	1krq_A:0.5659460000):0.0825368000	1eum_A:0.4188770000):0.8324930000):0.0390252000	(1otk_A:4.3454790000	(((((((1oqu_A:0.2286000000	1r2f_A:0.3013300000):0.1056540000	1uzr_A:0.0231800000):1.3191400000	1mxr_A:1.2801230000):0.7022340000	(1jk0_A:0.3598280000	(2uw2_A:0.0600890000	1w68_A:0.1487890000):0.2343170000):1.3051100000):1.0360600000	3ee4_A:1.8087390000):0.7324930000	(((2uw1_A:0.0056480000	2uw1_B:0.0000020000):0.1607180000	1afr_A:0.1258500000):3.7640200000	1za0_A:2.4758030000):1.0567100000):0.7120280000	(((2inc_B:1.8477950000	2inp_C:1.7770800000):0.7248970000	1mty_B:2.4590900000):0.7651000000	(1mty_D:2.5390670000	3dhg_A:1.5004200000):0.3151030000):2.9846000000):0.8375540000):2.9558400000):0.7523700000):0.3664520000):0.6831510000	2vzb_A:1.2090550000):0.8823160000):0.0311375000	((1qgh_A:0.6263380000	2ux1_A:0.6473430000):0.6663010000	(1ji4_A:0.7858650000	2fjc_A:0.9037270000):0.3805980000):0.2302420000):0.1784340000):0.0916596000);
(1ji5_A:0.3756890000	1jig_A:0.2539290000	(1n1q_A:0.5791420000	((2chp_A:0.5531530000	(((((1dps_A:0.0000010000	1jts_A:0.0000010000):0.6150980000	1o9r_A:0.3542900000):0.7083080000	1uvh_A:1.3099920000):0.8554510000	(1tjo_A:0.0000020000	1tk6_A:0.0000010000):1.0718200000):0.4142620000	((((2fzf_A:4.4525340000	1nfv_A:0.2812060000):0.5414810000	(((1bcf_A:0.0000010000	3e1q_A:0.0000020000):0.2272030000	2fkz_A:0.2576500000):0.2583940000	1jgc_A:0.3590010000):0.8790260000):0.3683290000	((((1lko_A:0.7880630000	1yuz_A:1.6090010000):1.1182600000	3qhb_A:1.7781690000):1.0670900000	((((1lb3_A:0.1594130000	2za7_A:0.1138120000):0.4044730000	(1bg7_A:0.1134920000	1r03_A:0.3545510000):0.0845779000):0.3302750000	(1z6o_A:2.0130530000	1z6o_M:1.4886400000):0.3526510000):0.8650500000	((1eum_A:0.4133980000	(1krq_A:0.2836630000	3e6s_A:1.7119300000):0.3037770000):0.4012880000	(2jd7_A:0.3878010000	1vlg_A:0.3693270000):0.1903670000):0.3518490000):1.2648200000):0.0000021169	(1otk_A:2.8468540000	((((((1oqu_A:0.2959730000	1r2f_A:0.2110710000):0.1120280000	1uzr_A:0.0000020000):1.4376400000	1mxr_A:1.4811790000):0.3086370000	(1jk0_A:0.3586980000	(2uw2_A:0.1101040000	1w68_A:0.0821860000):0.1988050000):1.4550000000):1.4384600000	3ee4_A:1.3678360000):1.0207700000	(((2inc_B:1.2768460000	(2inp_C:1.9407080000	1mty_B:2.5635080000):0.7278820000):0.6455950000	(1mty_D:2.0770320000	3dhg_A:1.6686360000):0.8521990000):2.5769700000	(((2uw1_A:0.0016750000	2uw1_B:0.0000020000):0.1246510000	1afr_A:0.2161580000):2.6292700000	1za0_A:2.6475950000):1.2795600000):0.2200960000):2.2696800000):1.7351100000):0.3729580000):0.5980340000	2vzb_A:1.4042920000):0.6959230000):0.2912560000):0.1004600000	((1qgh_A:0.5372950000	2ux1_A:0.6220930000):0.4136950000	(1ji4_A:0.7929560000	2fjc_A:0.7164860000):0.2563300000):0.2598510000):0.1446730000):0.0764937000);
(1ji5_A:0.3907190000	1jig_A:0.2491050000	(1n1q_A:0.4804110000	((((2chp_A:0.4919860000	((((1dps_A:0.0000010000	1jts_A:0.0000010000):0.4715700000	1o9r_A:0.4469050000):0.6787020000	1uvh_A:0.7576880000):0.5704490000	(1tjo_A:0.0000010000	1tk6_A:0.0000010000):1.1259700000):0.7336800000):0.1245280000	(1ji4_A:0.7552790000	2fjc_A:0.8566220000):0.4340190000):0.0261292000	(((2fzf_A:4.8514500000	1nfv_A:0.3865180000):0.6564160000	((((1bcf_A:0.0000010000	3e1q_A:0.0000010000):0.3623690000	2fkz_A:0.2796560000):0.2159530000	1jgc_A:0.8936090000):0.8410770000	((((1lko_A:1.3042180000	1yuz_A:1.7082360000):1.3223100000	3qhb_A:1.4737550000):0.6330730000	(1otk_A:4.3190270000	(((((((1oqu_A:0.2804020000	1uzr_A:0.1152620000):0.1463750000	1r2f_A:0.1318840000):1.7622200000	(1jk0_A:0.2515640000	(2uw2_A:0.0816790000	1w68_A:0.1303100000):0.3600920000):1.5838100000):0.3162320000	1mxr_A:1.2853290000):1.2043900000	(((2uw1_A:0.0019660000	2uw1_B:0.0000020000):0.1705940000	1afr_A:0.1835910000):2.9433900000	1za0_A:3.4175370000):2.6009600000):0.2632300000	(((2inc_B:1.5802880000	2inp_C:2.1356840000):0.8205320000	1mty_B:2.2143410000):0.7552270000	(1mty_D:1.7478920000	3dhg_A:2.1440840000):0.1819250000):3.8893900000):0.5786340000	3ee4_A:1.4942470000):1.8449700000):1.0251400000):0.3663960000	((((1lb3_A:0.2909270000	2za7_A:0.0426810000):0.3868730000	(1bg7_A:0.1931530000	1r03_A:0.3768080000):0.1075920000):0.4444640000	(1z6o_A:1.7869150000	1z6o_M:1.3262410000):0.3333870000):0.7282790000	(((1eum_A:0.4468770000	1krq_A:0.5297680000):0.2342360000	3e6s_A:1.4202550000):0.3162020000	(2jd7_A:0.5646600000	1vlg_A:0.4098180000):0.1534150000):0.2343830000):1.1767200000):0.9622030000):0.3521810000):0.7784570000	2vzb_A:1.8383360000):1.0181300000):0.1192980000	(1qgh_A:0.3082350000	2ux1_A:0.7577910000):0.6799190000):0.1045450000):0.0429776000);
(1ji5_A:0.4802310000	1jig_A:0.2030790000	(1n1q_A:0.5289640000	(2chp_A:0.7726130000	(((1qgh_A:0.5308880000	2ux1_A:0.7193370000):0.6236060000	(1ji4_A:0.8361530000	2fjc_A:1.0634280000):0.3942140000):0.2396190000	(((((1dps_A:0.0000020000	1jts_A:0.0000020000):0.6047130000	1o9r_A:0.5728980000):0.7503620000	1uvh_A:1.1143430000):0.6121100000	(1tjo_A:0.0000020000	1tk6_A:0.0000020000):1.0362700000):0.3845190000	(((((2fzf_A:2.9015880000	(1lko_A:0.8283150000	(1yuz_A:2.0025200000	3qhb_A:1.9047040000):0.4258070000):1.2073900000):1.1782000000	((((((1lb3_A:0.1690960000	2za7_A:0.0726700000):0.3672590000	1r03_A:0.3564230000):0.0985334000	1bg7_A:0.0000670000):0.3862040000	1z6o_A:1.8755020000):0.3165540000	1z6o_M:1.1316970000):0.4211310000	(((1eum_A:0.5051330000	1krq_A:0.4233710000):0.3564240000	3e6s_A:1.1598950000):0.2053950000	(2jd7_A:0.2705510000	1vlg_A:0.4904890000):0.1210890000):0.6552210000):0.8115240000):0.4582530000	(((1bcf_A:0.0000020000	3e1q_A:0.0000020000):0.3910210000	2fkz_A:0.1581180000):0.3870820000	1jgc_A:0.4072260000):0.6767850000):0.4836750000	1nfv_A:1.2484140000):0.4386960000	(2vzb_A:0.6113990000	(1otk_A:3.9696960000	((((((1oqu_A:0.2863460000	1uzr_A:0.0805530000):0.2230560000	1r2f_A:0.1376560000):1.2031200000	1mxr_A:1.5267480000):0.2747770000	(3ee4_A:2.2256990000	(1jk0_A:0.2562810000	(2uw2_A:0.0925280000	1w68_A:0.1189170000):0.2900520000):1.3292900000):0.4764420000):1.0353100000	(((2uw1_A:0.0088340000	2uw1_B:0.0000020000):0.1605920000	1afr_A:0.1095090000):2.9376700000	1za0_A:2.2980720000):1.4675600000):0.2350030000	((2inc_B:1.8375760000	(2inp_C:1.7898890000	1mty_B:2.2663550000):0.7206480000):0.4060440000	(1mty_D:2.1773150000	3dhg_A:1.8797930000):0.6619910000):3.1108100000):0.5853630000):2.4296400000):0.8369200000):0.5780740000):0.1873000000):0.1553350000):0.1751610000):0.1509590000);
(1ji5_A:0.3620450000	(1jig_A:0.2012090000	1n1q_A:0.5587250000):0.0173249000	(2chp_A:0.6209210000	((((1qgh_A:0.5660890000	2ux1_A:0.8419020000):0.5043550000	1ji4_A:0.8302960000):0.1895120000	2fjc_A:1.0765140000):0.1690250000	(((((1dps_A:0.0000010000	1jts_A:0.0000010000):0.3859980000	1o9r_A:0.5173860000):0.8675750000	1uvh_A:0.9119150000):0.4521520000	(1tjo_A:0.0000010000	1tk6_A:0.0000010000):1.5001600000):0.6987770000	(((2fzf_A:2.5902200000	((1lko_A:0.4985530000	1yuz_A:1.5052200000):0.9438230000	3qhb_A:1.7263850000):0.8858310000):0.7569140000	(((((1bcf_A:0.0000010000	3e1q_A:0.0000010000):0.2138300000	2fkz_A:0.2804910000):0.2006120000	1jgc_A:0.4935080000):0.9592330000	1nfv_A:1.1765130000):0.3039840000	((((1lb3_A:0.1165510000	2za7_A:0.0781790000):0.3345410000	(1bg7_A:0.1251040000	1r03_A:0.3480770000):0.1757810000):0.4719380000	(1z6o_A:1.6793070000	1z6o_M:0.9421060000):0.2807490000):0.5375760000	((((1eum_A:0.4744570000	1krq_A:0.4002100000):0.2370640000	3e6s_A:1.4416750000):0.2593590000	2jd7_A:0.2275520000):0.1768290000	1vlg_A:0.5598970000):0.1538020000):1.0923500000):0.3297950000):0.7122460000	(2vzb_A:0.4756210000	(1otk_A:4.0390760000	(((((((1oqu_A:0.2864730000	1r2f_A:0.3174020000):0.0965342000	1uzr_A:0.0182680000):1.3189200000	1mxr_A:1.5957420000):0.3860510000	(1jk0_A:0.2534490000	(2uw2_A:0.0533190000	1w68_A:0.1476580000):0.3469050000):1.2394500000):0.6358660000	3ee4_A:2.2551040000):1.3045000000	((2inc_B:1.8605860000	(2inp_C:1.7066940000	1mty_B:2.3073120000):0.8972010000):0.7332070000	(1mty_D:2.0555500000	3dhg_A:1.9657980000):0.0518933000):3.6565500000):0.6822130000	(((2uw1_A:0.0000030000	2uw1_B:0.0000010000):0.1562070000	1afr_A:0.2078410000):2.6081800000	1za0_A:1.9473410000):1.1327500000):0.7370910000):2.7367400000):0.7915500000):0.8098690000):0.2523340000):0.1504480000):0.1758840000);
(1ji5_A:0.3431430000	1jig_A:0.3789740000	(1n1q_A:0.4381270000	(((2chp_A:0.3692150000	((((1dps_A:0.0000010000	1jts_A:0.0000010000):0.6325290000	1o9r_A:0.3476440000):0.4875990000	1uvh_A:0.9219290000):0.6447400000	(1tjo_A:0.0000010000	1tk6_A:0.0000010000):1.0223600000):0.6234380000):0.1869760000	((((((2fzf_A:3.1276770000	1yuz_A:1.0533360000):0.5055140000	1lko_A:0.8062470000):0.6679200000	3qhb_A:1.6118680000):0.8487580000	((((((1lb3_A:0.1740030000	2za7_A:0.0807690000):0.4720760000	1bg7_A:0.1141960000):0.0714746000	1r03_A:0.2436330000):0.4706180000	(1z6o_A:1.6689350000	1z6o_M:1.1226740000):0.3460690000):0.5427350000	(((1eum_A:0.6819090000	1krq_A:0.4235300000):0.2954890000	(2jd7_A:0.3570940000	1vlg_A:0.5592710000):0.1702420000):0.2878640000	3e6s_A:1.1198340000):0.4296020000):0.9045360000	(1otk_A:4.7709010000	((((((1oqu_A:0.2903060000	1r2f_A:0.2644530000):0.1043480000	1uzr_A:0.0330910000):1.2367200000	1mxr_A:1.2586910000):0.4185370000	(1jk0_A:0.4446120000	(2uw2_A:0.0816290000	1w68_A:0.0931320000):0.2109090000):1.4007800000):0.9037500000	3ee4_A:1.7346740000):0.6433330000	(((((2inc_B:1.7238600000	2inp_C:2.0362240000):0.8069240000	1mty_B:2.2943770000):0.9665430000	(1mty_D:1.9131220000	3dhg_A:2.3008330000):0.3783310000):2.5951500000	1za0_A:1.9254980000):0.3448930000	((2uw1_A:0.0000030000	2uw1_B:0.0000010000):0.0727501000	1afr_A:0.2205410000):3.5170400000):1.0064800000):0.9642410000):2.4453000000):0.1814480000):0.4194650000	((((1bcf_A:0.0000010000	3e1q_A:0.0000010000):0.2999140000	2fkz_A:0.1679110000):0.3271950000	1jgc_A:0.3128480000):1.0328700000	1nfv_A:0.6999130000):0.5034680000):0.2740770000	2vzb_A:1.1374370000):0.9858030000):0.0574370000	((1qgh_A:0.5998120000	2ux1_A:0.9267100000):0.3960560000	(1ji4_A:0.6673100000	2fjc_A:0.8505990000):0.2969980000):0.2781130000):0.2235940000):0.0587890000);
(1ji5_A:0.3667780000	1jig_A:0.3649140000	(1n1q_A:0.5892650000	(2chp_A:0.6658290000	(((1qgh_A:0.6561630000	2ux1_A:0.9515610000):0.4149570000	(1ji4_A:0.8342500000	2fjc_A:0.9688860000):0.5166550000):0.1345030000	(((((1dps_A:0.0000010000	1jts_A:0.0000010000):0.7355650000	1o9r_A:0.2967230000):0.6970470000	1uvh_A:1.3684490000):0.5015060000	(1tjo_A:0.0000010000	1tk6_A:0.0000010000):1.5081400000):0.4395620000	((((2fzf_A:3.9085990000	((((1lb3_A:0.1396170000	2za7_A:0.1023370000):0.2599200000	(1bg7_A:0.1673070000	1r03_A:0.3591530000):0.0987620000):0.2305810000	(1z6o_A:1.8348620000	1z6o_M:1.2283100000):0.4852400000):1.0623000000	(((1eum_A:0.4051970000	1krq_A:0.6714660000):0.3165250000	3e6s_A:1.4782920000):0.1687060000	(2jd7_A:0.3249100000	1vlg_A:0.4882430000):0.1682630000):0.1168070000):0.5571210000):0.4011170000	((1lko_A:0.8708150000	1yuz_A:1.8457410000):0.5752210000	3qhb_A:1.3347040000):1.2466100000):0.3377430000	((((1bcf_A:0.0000010000	3e1q_A:0.0000010000):0.4370460000	2fkz_A:0.1428830000):0.4473350000	1jgc_A:0.2880650000):1.0514300000	(1nfv_A:1.0350770000	(1otk_A:3.3154190000	((((((1oqu_A:0.3060920000	1uzr_A:0.0776350000):0.1936690000	1r2f_A:0.0793070000):1.3908000000	1mxr_A:1.1231700000):0.3106640000	(1jk0_A:0.3511920000	(2uw2_A:0.1115150000	1w68_A:0.1166360000):0.2713310000):1.1570300000):0.8085620000	3ee4_A:2.1683010000):1.7860800000	((((2inc_B:2.1140050000	2inp_C:2.3487930000):0.7566230000	1mty_B:1.8703100000):0.2639120000	(1mty_D:2.2763930000	3dhg_A:2.2052110000):0.9274090000):2.8607500000	(((2uw1_A:0.0073550000	2uw1_B:0.0000010000):0.1668700000	1afr_A:0.2054380000):3.1541500000	1za0_A:2.3641610000):1.0451900000):0.0000021478):1.3838900000):3.0281700000):0.0000022729):0.6348830000):0.5212630000	2vzb_A:1.2237460000):1.0813100000):0.2808960000):0.0843297000):0.2164550000):0.1059840000);
(1ji5_A:0.4327430000	(1jig_A:0.3072380000	(((2chp_A:0.3944100000	((((1dps_A:0.0000010000	1jts_A:0.0000010000):0.4996420000	1o9r_A:0.4905340000):0.6174660000	1uvh_A:0.8745990000):0.5931040000	(1tjo_A:0.0000010000	1tk6_A:0.0000010000):1.1512500000):0.7922190000):0.2330710000	((((2fzf_A:4.9852360000	1nfv_A:0.7117590000):0.6727600000	(((1bcf_A:0.0000010000	3e1q_A:0.0000020000):0.2519940000	2fkz_A:0.3016270000):0.3392000000	1jgc_A:0.3362730000):0.9071930000):0.4330870000	(((1lko_A:1.0362900000	1yuz_A:1.5350390000):0.9336830000	3qhb_A:1.5697930000):1.2564600000	((((((1lb3_A:0.1374300000	2za7_A:0.0948650000):0.3260710000	(1bg7_A:0.1153860000	1r03_A:0.4107040000):0.1061040000):0.3943450000	1z6o_A:2.1571540000):0.3214120000	1z6o_M:1.3056150000):0.5787270000	((1eum_A:0.5211300000	(1krq_A:0.3530790000	3e6s_A:1.4210950000):0.2409160000):0.2792810000	(2jd7_A:0.3024390000	1vlg_A:0.5986520000):0.2349060000):0.1770560000):0.9413980000	(1otk_A:2.9780910000	(((((((1oqu_A:0.3151670000	1r2f_A:0.3068540000):0.0846521000	1uzr_A:0.0109800000):1.3043500000	1mxr_A:1.3134510000):0.3699650000	(1jk0_A:0.2453890000	(2uw2_A:0.1316860000	1w68_A:0.0938910000):0.3625120000):1.4478200000):0.7751890000	(((2inc_B:1.6424900000	2inp_C:2.1763390000):1.2141300000	1mty_B:2.0346960000):0.9617380000	(1mty_D:2.2479250000	3dhg_A:1.8383470000):0.5846690000):3.6460000000):0.5801900000	3ee4_A:1.9757410000):1.5275900000	(((2uw1_A:0.0000030000	2uw1_B:0.0000020000):0.0000021988	1afr_A:0.3993860000):3.7896000000	1za0_A:2.5665540000):0.3941480000):1.4125900000):3.2640500000):0.1376350000):0.5400890000):1.1534300000	2vzb_A:1.4163050000):1.0672600000):0.0555573000	(((1qgh_A:0.5940930000	2ux1_A:0.7873850000):0.2009100000	2fjc_A:1.2227860000):0.2246540000	1ji4_A:0.8376860000):0.0195116000):0.0952327000):0.0230481000	1n1q_A:0.4134580000);
(1ji5_A:0.5221130000	1jig_A:0.3174180000	(1n1q_A:0.5802460000	((2chp_A:0.7829950000	(((((1dps_A:0.0000010000	1jts_A:0.0000010000):0.6883550000	1o9r_A:0.4175570000):1.1306600000	(1tjo_A:0.0000010000	1tk6_A:0.0000010000):1.1616100000):0.2589560000	1uvh_A:1.2929040000):0.4691160000	((((2fzf_A:4.0902840000	1nfv_A:0.4894660000):0.5943340000	(((1bcf_A:0.0000010000	3e1q_A:0.0000020000):0.3087000000	2fkz_A:0.2164130000):0.1952320000	1jgc_A:0.4231750000):1.0735100000):0.5145620000	((((1lko_A:0.8638780000	1yuz_A:1.6089940000):0.7814720000	3qhb_A:2.4099380000):0.6472280000	(1otk_A:3.2600720000	(((((((1oqu_A:0.3577100000	1r2f_A:0.2657540000):0.0830621000	1uzr_A:0.0427240000):1.4105600000	1mxr_A:1.3877870000):0.4026190000	(1jk0_A:0.3909380000	(2uw2_A:0.0726190000	1w68_A:0.1085620000):0.2781890000):1.1907500000):1.0615900000	3ee4_A:1.7213780000):0.7356380000	(((2uw1_A:0.0018270000	2uw1_B:0.0000020000):0.1342160000	1afr_A:0.2179510000):2.7045100000	1za0_A:2.7823000000):1.2973600000):0.4753030000	((2inc_B:1.5036320000	(2inp_C:2.0637970000	1mty_B:2.7529370000):0.7944860000):0.6057950000	(1mty_D:2.2655200000	3dhg_A:1.6848870000):0.8149380000):2.7908100000):1.5774400000):2.6644100000):0.1495510000	(((((((((1lb3_A:0.2230390000	2za7_A:0.1168340000):0.1595890000	1z6o_A:2.2985060000):0.2269400000	1bg7_A:0.1659670000):0.2394590000	1r03_A:0.0893900000):0.6114110000	1z6o_M:1.4234180000):0.5474850000	3e6s_A:1.3322020000):0.3873310000	(2jd7_A:0.2938530000	1vlg_A:0.5379080000):0.2758490000):0.3578490000	1krq_A:0.5633000000):0.1772440000	1eum_A:0.1909330000):1.3698700000):0.4928510000):0.5021840000	2vzb_A:1.3591270000):0.6589600000):0.3104970000):0.1359890000	(((1qgh_A:0.5922270000	2ux1_A:0.8703190000):0.5855390000	2fjc_A:0.8315920000):0.2082440000	1ji4_A:0.7429870000):0.2668230000):0.2321960000):0.0604956000);
(1ji5_A:0.4798790000	1jig_A:0.2489810000	(1n1q_A:0.4577560000	(((2chp_A:0.8255690000	(((((1dps_A:0.0000010000	1jts_A:0.0000010000):0.5919510000	1o9r_A:0.3055500000):0.4836830000	1uvh_A:1.4030460000):0.4419960000	(1tjo_A:0.0000020000	1tk6_A:0.0000010000):1.3569600000):0.6114100000	(((((2fzf_A:3.8056520000	1nfv_A:0.4145120000):0.5786170000	(((1bcf_A:0.0000010000	3e1q_A:0.0000020000):0.3635450000	2fkz_A:0.2382460000):0.2823950000	1jgc_A:0.4493590000):0.7108160000):0.6279720000	((((1lb3_A:0.2077570000	2za7_A:0.0969710000):0.2619650000	(1bg7_A:0.1159900000	1r03_A:0.3235370000):0.2303700000):0.3354780000	(1z6o_A:1.3556930000	1z6o_M:1.4409100000):0.3009460000):0.7754510000	(((1eum_A:0.5519090000	1krq_A:0.4325220000):0.2770050000	3e6s_A:1.3241410000):0.0783680000	(2jd7_A:0.2275970000	1vlg_A:0.6188690000):0.2093830000):0.1722280000):0.8835580000):0.5169510000	((1lko_A:0.8959830000	1yuz_A:1.8075040000):0.6086010000	(3qhb_A:1.1209000000	(1otk_A:2.3313080000	(((((((1oqu_A:0.3211820000	1r2f_A:0.3559270000):0.0786565000	1uzr_A:0.0000020000):1.5144300000	1mxr_A:1.4507690000):0.4078240000	(1jk0_A:0.2820900000	(2uw2_A:0.0695790000	1w68_A:0.1214580000):0.3346450000):1.2071200000):0.7473550000	3ee4_A:1.8578770000):0.8317920000	(((2uw1_A:0.0018300000	2uw1_B:0.0000020000):0.1271380000	1afr_A:0.1649680000):2.2749200000	1za0_A:2.1018860000):1.1559400000):0.7691810000	((2inc_B:2.0123600000	(1mty_D:2.4820130000	3dhg_A:1.7965580000):0.7257520000):0.3802650000	(2inp_C:2.0554070000	1mty_B:2.2274040000):0.4585310000):1.6146800000):1.2158500000):1.7967700000):0.7029180000):0.9429440000):0.4779250000	2vzb_A:0.8037090000):0.9231410000):0.1458900000):0.1355840000	(1qgh_A:0.6407730000	2ux1_A:0.7363580000):0.5126700000):0.1035680000	(1ji4_A:0.6654260000	2fjc_A:0.9758390000):0.4212850000):0.2713130000):0.1554730000);
(1ji5_A:0.4558200000	1jig_A:0.2513270000	(1n1q_A:0.5011910000	(((2chp_A:0.6254990000	(((((1dps_A:0.0000010000	1jts_A:0.0000010000):0.5860270000	1o9r_A:0.2719160000):0.4796550000	1uvh_A:1.4822710000):0.7500760000	(1tjo_A:0.0000010000	1tk6_A:0.0000010000):1.0505400000):0.6137630000	(((((2fzf_A:4.0714910000	1nfv_A:0.5382530000):0.4976290000	((((1bcf_A:0.0000010000	3e1q_A:0.0000020000):0.2887170000	2fkz_A:0.2662980000):0.2777790000	1jgc_A:0.5871710000):0.6563210000	(((((1lb3_A:0.2013260000	2za7_A:0.0505860000):0.4409130000	(1bg7_A:0.0224590000	(1z6o_A:1.8828740000	1z6o_M:1.5254750000):0.2994470000):0.1328290000):0.1380370000	1r03_A:0.1896150000):0.9895260000	((1eum_A:0.3806080000	1krq_A:0.5958060000):0.5148810000	(2jd7_A:0.2866740000	1vlg_A:0.5288670000):0.1047620000):0.3377170000):0.3628510000	3e6s_A:1.2992400000):1.3008700000):0.8630230000):0.0000027325	(1otk_A:2.6847020000	(((((((1oqu_A:0.3471120000	1r2f_A:0.3349220000):0.1136590000	1uzr_A:0.0030450000):1.2407200000	1mxr_A:1.2774560000):0.4550770000	(1jk0_A:0.4759820000	(2uw2_A:0.1742560000	1w68_A:0.0886720000):0.1713850000):1.5496400000):0.9732340000	3ee4_A:2.2401710000):0.6503180000	((2inc_B:1.7008840000	(2inp_C:2.2647700000	1mty_B:2.3735580000):0.5130310000):1.1837300000	(1mty_D:2.2618670000	3dhg_A:1.4843150000):0.1620530000):2.4967400000):0.5391270000	(((2uw1_A:0.0075210000	2uw1_B:0.0000020000):0.1794450000	1afr_A:0.1839230000):3.0480300000	1za0_A:2.1615670000):1.3657000000):0.9963230000):2.6935500000):0.4484110000	((1lko_A:0.5348600000	1yuz_A:2.6352210000):0.8157740000	3qhb_A:2.0449110000):1.8856000000):0.4915380000	2vzb_A:1.4939480000):0.2028470000):0.2527330000):0.1696630000	(1qgh_A:0.7647180000	2ux1_A:0.8948560000):0.6407000000):0.0369271000	(1ji4_A:1.0735200000	2fjc_A:1.0288500000):0.3892260000):0.2130800000):0.0679033000);
(1ji5_A:0.3264080000	1jig_A:0.2577960000	(1n1q_A:0.5664930000	(2chp_A:0.6518380000	(((1qgh_A:0.4374250000	2ux1_A:0.7961950000):0.4765070000	(1ji4_A:0.6293000000	2fjc_A:0.8636200000):0.3782590000):0.1349190000	(((((1dps_A:0.0000010000	1jts_A:0.0000010000):0.5079200000	1o9r_A:0.3599070000):0.5163280000	1uvh_A:1.1766120000):0.4674630000	(1tjo_A:0.0000010000	1tk6_A:0.0000010000):1.3478400000):0.6223150000	((((2fzf_A:3.6451320000	1nfv_A:0.7973720000):0.4065290000	(((1bcf_A:0.0000010000	3e1q_A:0.0000010000):0.2734500000	2fkz_A:0.2113750000):0.2584770000	1jgc_A:0.5886320000):0.7312040000):0.4266330000	((((1lko_A:1.0887280000	1yuz_A:1.4267390000):0.7345270000	3qhb_A:1.5186930000):0.5226810000	(1otk_A:4.3032710000	((((((1oqu_A:0.3882620000	1r2f_A:0.2659790000):0.1051240000	1uzr_A:0.0057790000):1.3846600000	1mxr_A:1.3258060000):0.3868480000	(1jk0_A:0.3979050000	(2uw2_A:0.0902180000	1w68_A:0.1259040000):0.2104210000):1.1418300000):1.1188800000	(((2inc_B:1.5013150000	(2inp_C:1.8523060000	1mty_B:2.5624880000):0.9960280000):0.9763960000	(1mty_D:2.3662540000	3dhg_A:1.6628610000):0.2235670000):2.9637500000	(((2uw1_A:0.0019090000	2uw1_B:0.0000020000):0.1375070000	1afr_A:0.1673270000):2.6366600000	1za0_A:2.2566200000):1.4192100000):1.4767100000):0.6378650000	3ee4_A:0.8582170000):2.2004900000):1.9952700000):0.6987080000	(((((1lb3_A:0.1675910000	2za7_A:0.1117140000):0.5049510000	1bg7_A:0.1210670000):0.1301020000	1r03_A:0.2205120000):0.2547170000	(1z6o_A:1.6631650000	1z6o_M:1.2347100000):0.5000900000):0.6527010000	(((1eum_A:0.6845000000	1krq_A:0.3792210000):0.2068810000	3e6s_A:1.4944740000):0.1674460000	(2jd7_A:0.4491000000	1vlg_A:0.5585200000):0.1878130000):0.3681160000):1.1059500000):0.3342120000):0.5118840000	2vzb_A:1.3495970000):0.6937780000):0.1823580000):0.0197386000):0.2517610000):0.0680489000);
(1ji5_A:0.3193310000	(1jig_A:0.2757050000	((2chp_A:0.6019190000	(((((1dps_A:0.0000010000	1jts_A:0.0000010000):0.5390720000	1o9r_A:0.4337890000):0.4863700000	1uvh_A:1.0080470000):0.4975530000	(1tjo_A:0.0000010000	1tk6_A:0.0000010000):1.4534700000):0.4817320000	((((((2fzf_A:2.8803210000	3qhb_A:1.1916390000):0.5426430000	(1lko_A:0.2684440000	1yuz_A:2.2337660000):1.3926000000):0.9550210000	((((1lb3_A:0.1188320000	2za7_A:0.0827490000):0.3918790000	(1bg7_A:0.1815100000	1r03_A:0.3177870000):0.1047300000):0.4790110000	(1z6o_A:2.0178940000	1z6o_M:1.0508040000):0.3659950000):0.5208380000	(((1eum_A:0.5373080000	1krq_A:0.3653570000):0.3206960000	3e6s_A:1.6029180000):0.1937010000	(2jd7_A:0.3068600000	1vlg_A:0.4649200000):0.2412370000):0.5805380000):1.0079000000):0.0000029249	(1otk_A:3.9835100000	(((((1oqu_A:0.3154290000	1uzr_A:0.1538780000):0.1854650000	1r2f_A:0.1097160000):1.3429800000	(1mxr_A:1.3037380000	(1jk0_A:0.3264800000	(2uw2_A:0.0897270000	1w68_A:0.1048280000):0.3822680000):1.4509100000):0.3376360000):1.1466000000	3ee4_A:2.2296640000):0.6941130000	(((2inc_B:1.5357100000	(2inp_C:1.6566240000	1mty_B:2.1770580000):0.7960000000):0.8605120000	(1mty_D:2.1524060000	3dhg_A:1.4106560000):0.5507370000):2.5657500000	(((2uw1_A:0.0000030000	2uw1_B:0.0000010000):0.0628562000	1afr_A:0.2489620000):3.3072200000	1za0_A:1.8576020000):1.5508900000):0.5099990000):1.4632200000):2.2201000000):0.4359400000	((((1bcf_A:0.0000010000	3e1q_A:0.0000010000):0.2978850000	2fkz_A:0.2812600000):0.2493650000	1jgc_A:0.4278770000):1.0657500000	1nfv_A:1.0951170000):0.5934260000):0.5291340000	2vzb_A:1.2293740000):0.5692730000):0.2628790000):0.1186410000	((1qgh_A:0.5812530000	2ux1_A:0.7698510000):0.2893900000	(1ji4_A:0.6713790000	2fjc_A:0.7929160000):0.2864920000):0.2784940000):0.1261970000):0.0403946000	1n1q_A:0.4693750000);
(1ji5_A:0.3647310000	(1jig_A:0.3872940000	(2chp_A:0.4920470000	(((1qgh_A:0.4462700000	2ux1_A:0.6452400000):0.4898940000	(1ji4_A:0.8232180000	2fjc_A:0.8329080000):0.4241750000):0.1473260000	(((((1dps_A:0.0000010000	1jts_A:0.0000010000):0.4484050000	1o9r_A:0.3857740000):0.6430020000	1uvh_A:0.9862510000):0.3818680000	(1tjo_A:0.0000010000	1tk6_A:0.0000010000):1.3927500000):0.4265650000	(((((2fzf_A:2.9390630000	(((((((((1lb3_A:0.1653750000	2za7_A:0.0770490000):0.5271230000	1bg7_A:0.1109520000):0.1409330000	1r03_A:0.3545190000):0.4831530000	1z6o_A:2.0039540000):0.2480760000	1z6o_M:0.8628850000):0.9463600000	3e6s_A:1.2064090000):0.3885270000	2jd7_A:0.3578940000):0.0760542000	(1eum_A:0.4060550000	1krq_A:0.5161940000):0.6335890000):0.1108380000	1vlg_A:0.4621420000):0.8225960000):0.5682800000	((((1bcf_A:0.0000010000	3e1q_A:0.0000010000):0.3394890000	2fkz_A:0.1984550000):0.3363880000	1jgc_A:0.4656410000):0.9621800000	1nfv_A:1.0366500000):0.3650930000):0.6011390000	((1lko_A:1.1141400000	1yuz_A:1.1289980000):0.5359490000	3qhb_A:1.3859120000):1.8078700000):0.6646650000	2vzb_A:1.0930160000):0.3630050000	(1otk_A:4.1480100000	(((((((1oqu_A:0.3257230000	1uzr_A:0.1092910000):0.1753300000	1r2f_A:0.0737040000):1.4781900000	1mxr_A:1.5094360000):0.5451520000	(1jk0_A:0.4314870000	(2uw2_A:0.1046160000	1w68_A:0.1393980000):0.3000570000):0.9075090000):0.7563720000	((2inc_B:1.6046710000	(2inp_C:1.9984160000	1mty_B:2.5049740000):0.5921280000):0.5920960000	(1mty_D:2.0422100000	3dhg_A:1.9045290000):0.6190580000):2.7770600000):0.9574930000	3ee4_A:3.2142210000):0.4777730000	(((2uw1_A:0.0035180000	2uw1_B:0.0000010000):0.1707300000	1afr_A:0.1449120000):3.8386500000	1za0_A:2.7651740000):1.7436600000):1.2593500000):2.4181900000):0.6661260000):0.1237150000):0.2298340000):0.1936470000):0.0083536000	1n1q_A:0.4848580000);
(1ji5_A:0.2343260000	1jig_A:0.3452120000	(1n1q_A:0.6162910000	(((2chp_A:0.4778940000	((((1dps_A:0.0000010000	1jts_A:0.0000010000):0.6814500000	1o9r_A:0.4453140000):1.0262600000	1uvh_A:0.7984990000):0.5589030000	(1tjo_A:0.0000010000	1tk6_A:0.0000010000):1.3680300000):0.7449400000):0.2462150000	((1qgh_A:0.4847510000	2ux1_A:1.0044770000):0.3789520000	(1ji4_A:0.9287920000	2fjc_A:1.1134510000):0.2864180000):0.2408160000):0.0124253000	((((2fzf_A:2.9767350000	((((((((1lb3_A:0.1827620000	2za7_A:0.0750340000):0.5150120000	1bg7_A:0.0596960000):0.1451200000	(1z6o_A:1.7941040000	1z6o_M:1.3357910000):0.6690600000):0.2030850000	1r03_A:0.0744260000):1.3341500000	3e6s_A:0.9914050000):0.4388680000	(2jd7_A:0.2757490000	1vlg_A:0.4885000000):0.3565960000):0.3552310000	1krq_A:0.3517890000):0.2698290000	1eum_A:0.3589960000):1.0637800000):0.4137030000	(((1lko_A:0.7497430000	1yuz_A:1.8284920000):0.3760970000	3qhb_A:1.8878010000):1.5359100000	(1otk_A:3.3153210000	(((((((1oqu_A:0.3851810000	1r2f_A:0.2966840000):0.1015840000	1uzr_A:0.0056960000):1.2749600000	1mxr_A:1.4767520000):0.5047240000	(1jk0_A:0.3464340000	(2uw2_A:0.1180940000	1w68_A:0.0801640000):0.2626640000):1.2714600000):0.6056660000	3ee4_A:1.8032770000):0.8285390000	(((2uw1_A:0.0051480000	2uw1_B:0.0000020000):0.1884460000	1afr_A:0.1739680000):2.6156300000	1za0_A:2.3809000000):1.5568200000):0.2067950000	((2inc_B:1.6713740000	(2inp_C:2.4774370000	1mty_B:2.2844640000):0.6014680000):0.5873560000	(1mty_D:2.1762660000	3dhg_A:1.8598080000):0.6154170000):3.3679900000):1.3995100000):2.5812600000):0.1615000000):0.7837200000	((((1bcf_A:0.0000010000	3e1q_A:0.0000010000):0.3367170000	2fkz_A:0.2704980000):0.4329810000	1jgc_A:0.3002780000):1.0047100000	1nfv_A:0.7774540000):0.2362590000):0.9025200000	2vzb_A:1.9211140000):0.9211030000):0.2232930000):0.0438651000);
(1ji5_A:0.1182470000	((1jig_A:0.2523750000	((1qgh_A:0.5144200000	2ux1_A:0.8001780000):0.4352700000	(1ji4_A:0.6893100000	2fjc_A:0.9964270000):0.2939520000):0.2337140000):0.0941585000	(1n1q_A:0.4929440000	(2chp_A:0.4623990000	((((1dps_A:0.0000010000	1jts_A:0.0000010000):0.3844260000	1o9r_A:0.5629320000):0.5635540000	1uvh_A:0.9465600000):0.6399310000	(1tjo_A:0.0000010000	1tk6_A:0.0000010000):1.5318300000):0.5143360000):0.1193420000):0.1006580000):0.2964730000	((((2fzf_A:3.5546540000	1nfv_A:0.7786500000):0.5412170000	(((1bcf_A:0.0000010000	3e1q_A:0.0000010000):0.3571400000	2fkz_A:0.2209630000):0.3728520000	1jgc_A:0.5263730000):0.5509940000):0.7814980000	((((1lko_A:0.7739950000	1yuz_A:1.0423310000):1.3226500000	3qhb_A:1.2929460000):0.9887690000	((1otk_A:4.3617700000	(((2uw1_A:0.0051240000	2uw1_B:0.0000020000):0.0565362000	1afr_A:0.2118870000):2.6353300000	1za0_A:2.3248580000):1.1229500000):1.3514300000	((((((1oqu_A:0.2927310000	1uzr_A:0.0791180000):0.1593980000	1r2f_A:0.1138680000):1.1439700000	1mxr_A:1.4328580000):0.2021470000	(1jk0_A:0.3317870000	(2uw2_A:0.0766560000	1w68_A:0.1306460000):0.2285140000):1.2987900000):0.9643680000	((2inc_B:1.5787580000	(2inp_C:1.9250500000	1mty_B:2.7422540000):0.5875020000):0.5874090000	(1mty_D:2.2708800000	3dhg_A:1.9306120000):0.7694260000):2.6739600000):0.6838380000	3ee4_A:1.3949960000):0.0000020931):3.8731700000):0.2075850000	((((1lb3_A:0.2051780000	2za7_A:0.0995760000):0.3178270000	(1bg7_A:0.1550860000	1r03_A:0.3410910000):0.0939194000):0.1515280000	(1z6o_A:1.4002660000	1z6o_M:0.9074760000):0.6419280000):0.6222420000	((((1eum_A:0.5924780000	1krq_A:0.3794150000):0.3343400000	3e6s_A:1.2203550000):0.3685300000	2jd7_A:0.3455310000):0.1495780000	1vlg_A:0.4301940000):0.4914220000):0.5893820000):0.4416040000):0.4945890000	2vzb_A:1.4951050000):1.2273400000);
(1ji5_A:0.3835750000	(1jig_A:0.3158230000	1n1q_A:0.5357630000):0.0740225000	((2chp_A:0.6369720000	(((((1dps_A:0.0000010000	1jts_A:0.0000010000):0.6835040000	1o9r_A:0.6872600000):0.9333290000	1uvh_A:1.3015090000):0.6662920000	(1tjo_A:0.0000010000	1tk6_A:0.0000010000):1.3492500000):0.6673110000	(((2fzf_A:3.7623870000	1nfv_A:0.7418180000):0.2273080000	((((1bcf_A:0.0000010000	3e1q_A:0.0000010000):0.2834460000	2fkz_A:0.2125090000):0.3446450000	1jgc_A:0.5424820000):0.7504020000	((((1lko_A:0.9352610000	1yuz_A:2.2793920000):1.1673400000	3qhb_A:1.3258660000):1.1759000000	(1otk_A:3.4558280000	((((((1oqu_A:0.3157670000	1r2f_A:0.3680290000):0.1651450000	1uzr_A:0.0059150000):1.3981800000	1mxr_A:1.6843760000):0.3768470000	(1jk0_A:0.3913390000	(2uw2_A:0.0900340000	1w68_A:0.1252050000):0.3950510000):1.2100300000):1.2043300000	(((2inc_B:1.6556780000	(2inp_C:1.5416290000	1mty_B:2.4090160000):0.5940960000):1.1463100000	(1mty_D:2.3256480000	3dhg_A:1.7218960000):0.4336490000):2.2202600000	(((2uw1_A:0.0057500000	2uw1_B:0.0000020000):0.2188980000	1afr_A:0.1403130000):1.9958100000	1za0_A:3.0184710000):1.5088300000):1.8084100000):0.4398540000	3ee4_A:1.2048270000):1.9127300000):1.6103100000):0.0000028685	(((((((1lb3_A:0.2304060000	2za7_A:0.0853520000):0.4611350000	1bg7_A:0.0509100000):0.0947546000	(1z6o_A:1.8748320000	1z6o_M:1.5599970000):0.6481000000):0.2016100000	1r03_A:0.1415700000):1.0289000000	3e6s_A:1.4843700000):0.2130340000	(2jd7_A:0.3467660000	1vlg_A:0.5506810000):0.2738820000):0.1036570000	(1eum_A:0.6626140000	1krq_A:0.7813010000):0.1674810000):0.8925170000):0.9335710000):0.2505870000):0.7878310000	2vzb_A:1.5344520000):0.5668370000):0.2372690000):0.2254930000	((1qgh_A:0.6522810000	2ux1_A:0.8138240000):0.4727930000	(1ji4_A:1.0013100000	2fjc_A:0.7730820000):0.3368430000):0.1799780000):0.1511510000);
(1ji5_A:0.4197420000	((1jig_A:0.1980360000	((1qgh_A:0.5383260000	2ux1_A:0.7178130000):0.8101550000	(1ji4_A:0.9686960000	2fjc_A:0.9377440000):0.1436760000):0.2489760000):0.1407640000	1n1q_A:0.3381760000):0.0451975000	(2chp_A:0.5860460000	((((1dps_A:0.0000010000	1jts_A:0.0000010000):0.5070790000	1o9r_A:0.4488730000):0.7945010000	1uvh_A:1.1683520000):0.7526010000	((1tjo_A:0.0000010000	1tk6_A:0.0000010000):1.1508900000	((((2fzf_A:4.3869710000	1nfv_A:0.1996660000):0.7128590000	(((1bcf_A:0.0000010000	3e1q_A:0.0000010000):0.3299530000	2fkz_A:0.2199740000):0.3303950000	1jgc_A:0.3886080000):0.8858240000):0.5194500000	(((1lko_A:0.6824060000	1yuz_A:1.8425960000):0.8830990000	3qhb_A:1.5254990000):1.2220300000	((((((1lb3_A:0.2370920000	2za7_A:0.0730680000):0.5480800000	1bg7_A:0.1054700000):0.1012970000	(1z6o_A:2.0943820000	1z6o_M:1.1622980000):0.4631760000):0.2590780000	1r03_A:0.0841560000):1.1065200000	3e6s_A:0.7145470000):0.2002250000	((1eum_A:0.3958100000	1krq_A:0.6366020000):0.2642730000	(2jd7_A:0.3970790000	1vlg_A:0.4189970000):0.2763390000):0.1554500000):1.5007300000):0.4041250000):0.6171540000	(2vzb_A:1.0553700000	((1otk_A:4.9720260000	((((((1oqu_A:0.3139620000	1r2f_A:0.3246040000):0.1124390000	1uzr_A:0.0296060000):1.3034000000	1mxr_A:1.1350470000):0.4024440000	(1jk0_A:0.2731210000	(2uw2_A:0.0715470000	1w68_A:0.1647710000):0.3032460000):1.6168700000):1.2952800000	3ee4_A:1.1723090000):1.4307800000	(((2uw1_A:0.0056120000	2uw1_B:0.0000020000):0.1583440000	1afr_A:0.1575360000):2.4251800000	1za0_A:2.8004230000):1.1714900000):0.2198160000):0.0085595600	((2inc_B:2.0911710000	(2inp_C:1.9903660000	1mty_B:2.5726510000):0.7864670000):0.6061290000	(1mty_D:1.9813720000	3dhg_A:2.0333070000):0.4514060000):2.8642100000):3.0467900000):0.7594700000):0.8679840000):0.2582380000):0.2455760000):0.1828510000);
(1ji5_A:0.3010600000	(1jig_A:0.1843340000	(((1qgh_A:0.5063510000	2ux1_A:0.8160510000):0.5976990000	(((((1dps_A:0.0000010000	1jts_A:0.0000010000):0.8109120000	1o9r_A:0.4139540000):0.8619410000	1uvh_A:1.3119510000):0.5486520000	(1tjo_A:0.0000010000	1tk6_A:0.0000010000):1.3154300000):0.3842880000	(((((2fzf_A:3.8949730000	((1lko_A:0.6792040000	1yuz_A:2.0175260000):0.8743190000	3qhb_A:1.3732340000):1.3101100000):0.6281240000	((((((((1lb3_A:0.2776940000	2za7_A:0.1103010000):0.3027860000	(1bg7_A:0.1260180000	1r03_A:0.3373880000):0.1051560000):0.3326220000	1z6o_A:2.1533620000):0.2373640000	1z6o_M:1.1941520000):0.5559870000	3e6s_A:1.6263500000):0.3421960000	(2jd7_A:0.4734180000	1vlg_A:0.5908840000):0.1700600000):0.1336110000	(1eum_A:0.5186190000	1krq_A:0.4115090000):0.4404140000):0.9958370000	(1otk_A:3.8097810000	(((((((1oqu_A:0.3366850000	1uzr_A:0.1277530000):0.1483180000	1r2f_A:0.1735200000):1.1871600000	1mxr_A:1.7918250000):0.5578090000	(1jk0_A:0.2603700000	(2uw2_A:0.1105070000	1w68_A:0.1080950000):0.3182200000):1.2137100000):0.9951090000	3ee4_A:1.3395810000):1.9168200000	(((2uw1_A:0.0035850000	2uw1_B:0.0000010000):0.1770450000	1afr_A:0.1312650000):2.4209400000	1za0_A:2.7466050000):1.3605800000):0.8256070000	(((2inc_B:1.6053510000	2inp_C:2.5614160000):0.7286640000	1mty_B:2.0454000000):0.3854170000	(1mty_D:1.8150930000	3dhg_A:1.9368200000):0.5171370000):2.6127400000):1.9841000000):3.0727600000):0.1054740000):0.5457430000	(((1bcf_A:0.0000010000	3e1q_A:0.0000010000):0.3165820000	2fkz_A:0.2371450000):0.2167630000	1jgc_A:0.5711900000):0.4354760000):0.3454440000	1nfv_A:0.7927150000):0.5981880000	2vzb_A:1.9190650000):0.8448690000):0.1568480000):0.0573737000	(1ji4_A:0.8449680000	2fjc_A:0.8689340000):0.2443170000):0.1360820000):0.1126240000	(1n1q_A:0.3901710000	2chp_A:0.6678390000):0.2177440000);
(1ji5_A:0.5214300000	1jig_A:0.4431390000	(1n1q_A:0.6096960000	((2chp_A:0.4972520000	(1ji4_A:0.6916570000	2fjc_A:0.8075520000):0.4960450000):0.0908161000	(((1qgh_A:0.4518020000	2ux1_A:0.8617020000):0.4005140000	((((1dps_A:0.0000010000	1jts_A:0.0000010000):0.5634040000	1o9r_A:0.4364600000):0.4084670000	1uvh_A:1.2258120000):0.5623350000	(1tjo_A:0.0000010000	1tk6_A:0.0000010000):1.7706100000):0.4016340000):0.3318080000	((((((2fzf_A:3.9388330000	1nfv_A:0.9127110000):0.4754390000	(((1bcf_A:0.0000010000	3e1q_A:0.0000010000):0.3311320000	2fkz_A:0.1681330000):0.3925130000	1jgc_A:0.4014520000):0.7413550000):0.4127820000	((((1lb3_A:0.2336900000	2za7_A:0.1342300000):0.4007280000	(1bg7_A:0.1761320000	1r03_A:0.3684260000):0.0978216000):0.2543670000	(1z6o_A:2.2779960000	1z6o_M:1.0749350000):0.3269070000):1.0602900000	(((1eum_A:0.2354790000	(1krq_A:0.5019800000	3e6s_A:1.5005430000):0.2575980000):0.3838510000	2jd7_A:0.4996380000):0.1535950000	1vlg_A:0.4691550000):0.2783250000):1.2794000000):0.4887220000	((1lko_A:0.9252790000	1yuz_A:1.8366200000):0.8100250000	3qhb_A:1.8774440000):1.3814400000):0.4617600000	2vzb_A:1.7618190000):0.1688040000	(1otk_A:3.9962410000	(((((((1oqu_A:0.2682450000	1r2f_A:0.2936240000):0.1234950000	1uzr_A:0.0077590000):1.0753500000	1mxr_A:1.3445170000):0.3730890000	(1jk0_A:0.4448760000	(2uw2_A:0.0968020000	1w68_A:0.1254960000):0.1542720000):1.4329900000):1.1543500000	3ee4_A:1.7532420000):1.4059200000	(((2uw1_A:0.0018310000	2uw1_B:0.0000020000):0.1648200000	1afr_A:0.1521510000):3.5948300000	1za0_A:2.2342010000):0.5287510000):0.4475110000	((2inc_B:1.5223890000	(2inp_C:2.1028980000	1mty_B:2.2599910000):1.0058600000):0.7843720000	(1mty_D:2.3444700000	3dhg_A:1.4069880000):0.3848330000):2.7957400000):0.8938020000):3.7109800000):1.0103500000):0.0837442000):0.1907360000):0.0341771000);
(1ji5_A:0.2167980000	(1jig_A:0.1700730000	((1n1q_A:0.3956760000	(1ji4_A:0.5656980000	2fjc_A:0.8525600000):0.4280850000):0.1475400000	(2chp_A:0.4748940000	(((((1dps_A:0.0000010000	1jts_A:0.0000010000):0.4982540000	1o9r_A:0.4514340000):0.8059220000	1uvh_A:1.2022010000):0.3805800000	(1tjo_A:0.0000020000	1tk6_A:0.0000020000):1.0217000000):0.5027780000	(((2fzf_A:4.1330110000	1nfv_A:0.4886360000):0.6858730000	((((1bcf_A:0.0000010000	3e1q_A:0.0000020000):0.2904480000	2fkz_A:0.2147610000):0.1988760000	1jgc_A:0.6463660000):0.9372120000	((((1lko_A:0.4154590000	1yuz_A:1.8461340000):1.0675600000	3qhb_A:1.3524090000):1.5156400000	(1otk_A:3.3953080000	(((((((1oqu_A:0.3113640000	1r2f_A:0.2524660000):0.0937863000	1uzr_A:0.0179450000):1.4828500000	1mxr_A:1.4507350000):0.1133800000	(1jk0_A:0.3288950000	(2uw2_A:0.1119410000	1w68_A:0.0845770000):0.3132010000):1.4771000000):0.9057150000	3ee4_A:2.1898740000):0.9293830000	((2inc_B:2.0096950000	2inp_C:1.7027820000):0.3463930000	(1mty_B:1.6518130000	(1mty_D:1.9006370000	3dhg_A:1.6655270000):1.1253800000):0.8831990000):2.4363700000):0.5438510000	(((2uw1_A:0.0017660000	2uw1_B:0.0000020000):0.1042280000	1afr_A:0.2144570000):2.3122000000	1za0_A:2.8290350000):2.0324600000):0.9426460000):3.8034900000):0.2158650000	((((1lb3_A:0.2329820000	2za7_A:0.0886630000):0.3150430000	(1bg7_A:0.0955110000	1r03_A:0.3260050000):0.1454290000):0.0839087000	(1z6o_A:1.6285850000	1z6o_M:1.5833110000):0.4037440000):0.8833280000	(((1eum_A:0.4906360000	1krq_A:0.4236730000):0.3876330000	3e6s_A:1.3898880000):0.1889920000	(2jd7_A:0.5105130000	1vlg_A:0.4188340000):0.1632110000):0.1492480000):1.1568400000):0.4140550000):0.5006540000):0.8648100000	2vzb_A:1.6648300000):0.6968370000):0.3878260000):0.1735100000):0.1306200000):0.2262310000	(1qgh_A:0.3203620000	2ux1_A:0.9524770000):0.6957580000);
(1ji5_A:0.3550840000	(((1jig_A:0.2293730000	((1qgh_A:0.4618930000	2ux1_A:0.8510260000):0.4040840000	(1ji4_A:0.7301810000	2fjc_A:0.7711870000):0.2914850000):0.3028750000):0.1061560000	(((((1dps_A:0.0000010000	1jts_A:0.0000010000):0.5598220000	1o9r_A:0.5102120000):0.5402810000	1uvh_A:1.0220580000):0.4727630000	(1tjo_A:0.0000010000	1tk6_A:0.0000010000):1.2913900000):0.3764370000	((((((2fzf_A:3.0218650000	3qhb_A:1.6511340000):0.6516990000	(1lko_A:0.5296900000	1yuz_A:1.6130240000):0.6971930000):1.4036100000	(1otk_A:5.3558730000	(((((1oqu_A:0.2238270000	(1r2f_A:0.3088070000	1uzr_A:0.1280010000):0.0479228000):1.2907700000	1mxr_A:1.4368070000):0.4278620000	(1jk0_A:0.3179020000	(2uw2_A:0.0791590000	1w68_A:0.1206530000):0.2439590000):1.5832900000):0.8388810000	(((2inc_B:1.7967280000	(2inp_C:1.7902050000	1mty_B:1.9619530000):0.7548110000):0.6928630000	(1mty_D:1.9118620000	3dhg_A:1.8075790000):0.2917620000):3.0623000000	(((2uw1_A:0.0034630000	2uw1_B:0.0000010000):0.1808130000	1afr_A:0.1947070000):2.9553100000	1za0_A:1.6930860000):1.3966900000):1.2699200000):0.3379350000	3ee4_A:1.4181160000):2.2584400000):2.1136800000):0.0120167000	(((((((1lb3_A:0.1369760000	2za7_A:0.0905630000):0.4856700000	1bg7_A:0.1112030000):0.1077880000	1r03_A:0.2260320000):0.4516490000	(1z6o_A:2.1089870000	1z6o_M:0.7388810000):0.2687580000):0.7683540000	3e6s_A:1.1123210000):0.1463980000	(2jd7_A:0.5158860000	1vlg_A:0.3421040000):0.1499690000):0.2664790000	(1eum_A:0.4237250000	1krq_A:0.3890160000):0.3233580000):1.2263600000):0.4917370000	((((1bcf_A:0.0000010000	3e1q_A:0.0000010000):0.2882070000	2fkz_A:0.2851210000):0.3982580000	1jgc_A:0.3848650000):1.1011200000	1nfv_A:0.7484250000):0.2989350000):0.6499940000	2vzb_A:1.4492640000):0.8301190000):0.5064770000):0.0492013000	1n1q_A:0.4759260000):0.0860004000	2chp_A:0.7093210000);
(1ji5_A:0.2897050000	(1jig_A:0.3036140000	(1n1q_A:0.4606160000	(((2chp_A:0.5134310000	(((2fzf_A:4.0914100000	1nfv_A:0.5093780000):0.6391890000	((((1bcf_A:0.0000010000	3e1q_A:0.0000020000):0.2691350000	2fkz_A:0.2852830000):0.3941420000	1jgc_A:0.3362460000):0.7843900000	(((1lko_A:1.1471520000	1yuz_A:1.6898430000):0.9584050000	3qhb_A:1.4577300000):1.4132700000	((((1lb3_A:0.2067500000	2za7_A:0.0877820000):0.3218880000	(1bg7_A:0.1484650000	1r03_A:0.3425420000):0.1235860000):0.3351000000	(1z6o_A:1.8089610000	1z6o_M:1.0689320000):0.3834610000):0.8659730000	((1eum_A:0.4833510000	1krq_A:0.6015710000):0.2441610000	(3e6s_A:1.3440760000	(2jd7_A:0.4778030000	1vlg_A:0.5469550000):0.2076070000):0.2723490000):0.2773640000):1.0519100000):0.2561970000):0.6262010000):0.8461080000	(2vzb_A:1.3477970000	(1otk_A:3.9285100000	(((((((1oqu_A:0.2923220000	1r2f_A:0.2852290000):0.0983904000	1uzr_A:0.0438900000):1.3962500000	1mxr_A:1.1603300000):0.5333980000	(1jk0_A:0.5516250000	(2uw2_A:0.1318040000	1w68_A:0.1151220000):0.2941180000):1.2726200000):1.2155800000	3ee4_A:1.3279200000):1.3400700000	(((2uw1_A:0.0037930000	2uw1_B:0.0000020000):0.1012200000	1afr_A:0.2145670000):2.6386400000	1za0_A:2.3700760000):0.9392280000):0.3512190000	((2inc_B:1.6821060000	(2inp_C:1.8721530000	1mty_B:2.3007600000):0.4119720000):0.8293340000	(1mty_D:1.8808200000	3dhg_A:1.8236520000):0.4801940000):2.0688600000):1.2087800000):2.1825000000):0.6053160000):0.7772730000):0.1279410000	((((1dps_A:0.0000010000	1jts_A:0.0000010000):0.5030050000	1o9r_A:0.4828800000):0.5528960000	1uvh_A:0.9330300000):0.5281330000	(1tjo_A:0.0000020000	1tk6_A:0.0000020000):1.5452700000):0.4797340000):0.1129340000	(1ji4_A:0.6431670000	2fjc_A:0.8436250000):0.3346590000):0.1968150000):0.1098040000):0.1560160000	(1qgh_A:0.4430750000	2ux1_A:0.5556000000):0.6996750000);
(1ji5_A:0.3599960000	(1jig_A:0.2145250000	((2chp_A:0.6653330000	(((((1dps_A:0.0000010000	1jts_A:0.0000010000):0.6499580000	1o9r_A:0.3746890000):0.5979990000	1uvh_A:1.3706410000):0.5197620000	(1tjo_A:0.0000020000	1tk6_A:0.0000010000):1.1282700000):0.5675470000	((((2fzf_A:3.5164340000	1nfv_A:0.7843500000):0.4154850000	(((1bcf_A:0.0000010000	3e1q_A:0.0000020000):0.3907320000	2fkz_A:0.1626680000):0.1963050000	1jgc_A:0.5274230000):0.6409690000):0.4589630000	((((1lko_A:0.6204100000	1yuz_A:1.8641080000):1.0272100000	3qhb_A:1.4640500000):1.1101500000	(1otk_A:3.2412730000	((((((1oqu_A:0.2893620000	1uzr_A:0.1210770000):0.1181320000	1r2f_A:0.1739130000):1.4664400000	(1mxr_A:1.3571890000	(1jk0_A:0.5108980000	(2uw2_A:0.1139240000	1w68_A:0.1204060000):0.2815170000):1.4958800000):0.4849160000):0.8745200000	(((2uw1_A:0.0088200000	2uw1_B:0.0000020000):0.1368770000	1afr_A:0.1305880000):2.6516900000	1za0_A:1.9970610000):2.1031200000):0.1866650000	((2inc_B:1.5973420000	(2inp_C:1.8763680000	1mty_B:2.4967660000):0.7730350000):0.7639800000	(1mty_D:2.1341170000	3dhg_A:1.8094900000):0.6764840000):2.7091400000):0.3572740000	3ee4_A:1.9096180000):1.0436900000):2.7754700000):0.3328840000	((((1lb3_A:0.1670150000	2za7_A:0.1092880000):0.3802490000	((1bg7_A:0.0000020000	1z6o_A:2.1211400000):0.1792470000	1r03_A:0.3634010000):0.0786471000):0.5936100000	1z6o_M:0.9842130000):0.5392330000	(((1eum_A:0.4265630000	1krq_A:0.5201110000):0.5541240000	(2jd7_A:0.5735850000	1vlg_A:0.4207210000):0.2121220000):0.2772550000	3e6s_A:1.3248190000):0.2498130000):0.9208180000):0.4289040000):0.6724150000	2vzb_A:1.3907430000):0.6638720000):0.3073140000):0.1938080000	((1qgh_A:0.6005680000	2ux1_A:0.7329690000):0.4003460000	(1ji4_A:0.6844470000	2fjc_A:0.8156820000):0.2817340000):0.2781670000):0.1768120000):0.0765265000	1n1q_A:0.6316500000);
(1ji5_A:0.3540210000	1jig_A:0.2554740000	(1n1q_A:0.6159150000	((2chp_A:0.6886360000	((1ji4_A:0.6634860000	2fjc_A:1.1534660000):0.3868690000	(((((1dps_A:0.0000010000	1jts_A:0.0000010000):0.6113600000	1o9r_A:0.3861590000):0.7725430000	1uvh_A:1.1360010000):0.6156650000	(1tjo_A:0.0000010000	1tk6_A:0.0000010000):1.2966800000):0.3417620000	(((((2fzf_A:3.5510760000	((1lko_A:0.5261600000	1yuz_A:1.8311010000):1.3397400000	3qhb_A:1.5958300000):0.8794690000):0.8878140000	((((((1lb3_A:0.1710190000	2za7_A:0.0771490000):0.4594160000	1bg7_A:0.1252860000):0.1873590000	1r03_A:0.2032910000):0.5671020000	(1z6o_A:2.0260390000	1z6o_M:1.0183160000):0.3135600000):0.7963220000	(((1eum_A:0.3561110000	1krq_A:0.7215760000):0.3796480000	(2jd7_A:0.4428250000	1vlg_A:0.5577270000):0.1279580000):0.1795860000	3e6s_A:1.4960970000):0.4498500000):0.7494710000	(1otk_A:4.3068340000	(((((1oqu_A:0.2756950000	1uzr_A:0.1047350000):0.0794126000	1r2f_A:0.1592270000):1.1885300000	1mxr_A:1.5086710000):0.4739480000	((1jk0_A:0.3610920000	(2uw2_A:0.1237420000	1w68_A:0.0684590000):0.2219220000):1.0359900000	((((2inc_B:1.6520410000	2inp_C:1.7525770000):0.9803550000	(1mty_D:1.8574980000	3dhg_A:1.9069030000):1.3437300000):0.0731584000	1mty_B:1.9079200000):2.8407500000	(((2uw1_A:0.0056680000	2uw1_B:0.0000010000):0.1430520000	1afr_A:0.2296340000):3.7292700000	1za0_A:1.9450130000):1.5235300000):1.3427200000):0.2812320000):0.9520740000	3ee4_A:1.4697590000):1.8311600000):2.2850700000):0.0000023899):0.3241000000	(((1bcf_A:0.0000010000	3e1q_A:0.0000010000):0.4307240000	2fkz_A:0.2457110000):0.2421850000	1jgc_A:0.7131790000):0.8439750000):0.4164720000	1nfv_A:1.1085280000):0.5699020000	2vzb_A:1.3924090000):0.5996020000):0.2628360000):0.0855563000):0.2051120000	(1qgh_A:0.4006950000	2ux1_A:0.7133560000):0.6194690000):0.1219720000):0.0946422000);
(1ji5_A:0.3046170000	1jig_A:0.2353580000	(1n1q_A:0.5226220000	((2chp_A:0.6209610000	(((((1dps_A:0.0000010000	1jts_A:0.0000010000):0.7267560000	1o9r_A:0.3014650000):0.6407400000	1uvh_A:1.2725050000):0.6231460000	(1tjo_A:0.0000010000	1tk6_A:0.0000010000):1.3498000000):0.4784020000	(((2fzf_A:3.4351390000	1nfv_A:0.7495220000):0.6378330000	((((1bcf_A:0.0000010000	3e1q_A:0.0000020000):0.2272360000	2fkz_A:0.2492440000):0.3049790000	1jgc_A:0.5512920000):0.9844120000	(((1lko_A:0.6845640000	1yuz_A:1.6271490000):0.3311880000	3qhb_A:1.6298490000):1.7028200000	((((((1lb3_A:0.1517180000	2za7_A:0.0791190000):0.5276750000	1r03_A:0.2985220000):0.0887242000	1bg7_A:0.0966210000):0.3179820000	1z6o_A:1.7724540000):0.3849400000	1z6o_M:1.2295820000):0.4663350000	(((1eum_A:0.7251110000	1krq_A:0.3904820000):0.2918040000	3e6s_A:0.9787260000):0.2879470000	(2jd7_A:0.2388300000	1vlg_A:0.6141150000):0.2215110000):0.3524700000):0.7707530000):0.3803070000):0.5235590000):0.2886760000	(2vzb_A:0.4757660000	((1otk_A:4.8472060000	((2uw1_A:0.0013680000	(2uw1_B:0.0000020000	1afr_A:0.3389880000):0.0007905380):2.9043700000	1za0_A:2.0113490000):0.9980460000):0.9893280000	((((((1oqu_A:0.3380640000	1r2f_A:0.2701150000):0.1097340000	1uzr_A:0.0000030000):1.2770900000	1mxr_A:1.5307750000):0.2694490000	(1jk0_A:0.3878720000	(2uw2_A:0.0702660000	1w68_A:0.0894370000):0.2183510000):1.3925100000):0.9546790000	3ee4_A:1.7590110000):1.0851400000	((2inc_B:1.7424150000	(2inp_C:2.0340000000	1mty_B:2.0982030000):0.7608830000):0.8269860000	(1mty_D:2.4076890000	3dhg_A:2.1047090000):0.3539570000):3.3908300000):0.3986130000):2.8157300000):0.8106740000):0.5154630000):0.2856450000):0.0540410000	((1qgh_A:0.6539510000	2ux1_A:0.8502030000):0.5357530000	(1ji4_A:0.7882350000	2fjc_A:1.0172850000):0.2855010000):0.2893330000):0.0872944000):0.1187850000);
(1ji5_A:0.3781590000	1jig_A:0.2646850000	((1n1q_A:0.5289940000	2chp_A:0.6101240000):0.1288600000	(((1qgh_A:0.4576350000	2ux1_A:0.7417750000):0.5388670000	(1ji4_A:0.9120260000	2fjc_A:0.8924500000):0.2752400000):0.0729450000	(((((1dps_A:0.0000010000	1jts_A:0.0000010000):0.4497680000	1o9r_A:0.4632520000):0.8238930000	1uvh_A:1.1242450000):0.5738390000	(1tjo_A:0.0000010000	1tk6_A:0.0000010000):0.9676380000):0.4876720000	((((2fzf_A:3.8464800000	1nfv_A:0.7513510000):0.4269380000	(((1bcf_A:0.0000010000	3e1q_A:0.0000010000):0.2662520000	2fkz_A:0.2543850000):0.2816500000	1jgc_A:0.3885800000):0.7793870000):0.6425170000	(((1lko_A:0.9729850000	1yuz_A:1.5317580000):0.8586210000	3qhb_A:1.9052230000):1.2774600000	((((1lb3_A:0.1605670000	2za7_A:0.1092750000):0.3674130000	(1bg7_A:0.1534190000	1r03_A:0.1922910000):0.1626840000):0.3776220000	(1z6o_A:1.7766040000	1z6o_M:1.1929440000):0.3942750000):0.6313340000	(((1eum_A:0.6563210000	1krq_A:0.5028780000):0.2973140000	3e6s_A:1.2689530000):0.2080800000	(2jd7_A:0.3521300000	1vlg_A:0.4644420000):0.1289670000):0.2283220000):0.7604780000):0.2448150000):0.5801990000	(2vzb_A:0.5802450000	(1otk_A:5.0771320000	((((((((1oqu_A:0.3087110000	1r2f_A:0.3049000000):0.0609011000	1uzr_A:0.0512200000):1.2969200000	1mxr_A:1.1434730000):0.6344020000	(1jk0_A:0.4110220000	(2uw2_A:0.1206890000	1w68_A:0.1224040000):0.3984810000):1.2852300000):1.6482400000	3ee4_A:1.6600410000):1.0924700000	((2inc_B:1.9595350000	(2inp_C:2.0774020000	1mty_B:1.9049210000):0.7770800000):0.9827460000	(1mty_D:2.2112530000	3dhg_A:1.7645970000):0.0822602000):3.2295400000):1.2874400000	1za0_A:2.3384200000):0.7166430000	((2uw1_A:0.0017030000	2uw1_B:0.0000020000):0.0418940000	1afr_A:0.3204340000):3.2127100000):0.9029750000):3.9536900000):0.9072170000):1.0343600000):0.2652700000):0.1481310000):0.0734757000);
(1ji5_A:0.2139420000	(1jig_A:0.2616840000	1n1q_A:0.5142360000):0.1315700000	((2chp_A:0.5511400000	(((((1dps_A:0.0000010000	1jts_A:0.0000010000):0.5558640000	1o9r_A:0.5390210000):0.4655920000	1uvh_A:1.1384150000):0.8508220000	(1tjo_A:0.0000020000	1tk6_A:0.0000010000):0.9840380000):0.4015560000	((((2fzf_A:3.7882400000	1nfv_A:0.7404330000):0.5573010000	(((1bcf_A:0.0000010000	3e1q_A:0.0000020000):0.2430060000	2fkz_A:0.1536110000):0.2938420000	1jgc_A:0.5705460000):0.9769060000):0.4061220000	(((1lko_A:1.0030550000	1yuz_A:2.4047030000):0.2125220000	3qhb_A:1.9748940000):1.4705100000	(((((((1lb3_A:0.1346750000	2za7_A:0.1011210000):0.3665250000	1r03_A:0.4030080000):0.1893760000	1bg7_A:0.0173750000):0.5582710000	1z6o_A:1.7432270000):0.2720780000	1z6o_M:1.1767780000):0.7867040000	(((1eum_A:0.3600170000	1krq_A:0.6303940000):0.2610000000	3e6s_A:1.4044210000):0.1973970000	(2jd7_A:0.5705030000	1vlg_A:0.5900430000):0.2320290000):0.5909390000):0.8484900000	(1otk_A:2.1275050000	((((((1oqu_A:0.3172540000	1r2f_A:0.3010340000):0.1094500000	1uzr_A:0.0216400000):1.6575100000	1mxr_A:1.3609550000):0.2986690000	((1jk0_A:0.3182930000	(2uw2_A:0.1027160000	1w68_A:0.1294000000):0.3520060000):0.5625490000	((2inc_B:1.9690250000	(2inp_C:2.5458460000	1mty_B:2.2410340000):0.5327770000):0.6746090000	(1mty_D:2.1814140000	3dhg_A:1.9259160000):0.3281260000):4.4931400000):0.8345730000):1.3658700000	3ee4_A:1.8213970000):1.0880400000	(((2uw1_A:0.0018720000	2uw1_B:0.0000020000):0.1198330000	1afr_A:0.2772830000):2.7217900000	1za0_A:2.9134220000):1.0060200000):1.8609100000):1.9389200000):0.2950770000):0.3561600000):0.7576850000	2vzb_A:1.3656120000):0.3872770000):0.3277690000):0.0959642000	((1qgh_A:0.3898080000	2ux1_A:0.7497180000):0.5206380000	(1ji4_A:0.9895090000	2fjc_A:0.8862560000):0.4030590000):0.1735450000):0.2351040000);
(1ji5_A:0.3215170000	(1jig_A:0.1605070000	(((1qgh_A:0.5328320000	2ux1_A:0.8036590000):0.3805480000	(1ji4_A:0.6741840000	2fjc_A:0.7006800000):0.3674260000):0.1318480000	(((((1dps_A:0.0000010000	1jts_A:0.0000010000):0.6028320000	1o9r_A:0.5413100000):0.5640970000	1uvh_A:1.1002740000):0.5177990000	(1tjo_A:0.0000010000	1tk6_A:0.0000010000):1.0173200000):0.5563270000	((2fzf_A:3.2563980000	(((((1bcf_A:0.0000010000	3e1q_A:0.0000010000):0.2580680000	2fkz_A:0.2765600000):0.4202450000	1jgc_A:0.3902200000):0.7069430000	((((1lko_A:1.1575900000	1yuz_A:1.3238540000):0.3358210000	3qhb_A:2.2906750000):1.2813700000	((((((((1lb3_A:0.1802450000	2za7_A:0.0686010000):0.4109450000	1bg7_A:0.1449360000):0.1610100000	1r03_A:0.2441340000):0.4193860000	(1z6o_A:1.3669910000	1z6o_M:1.0705040000):0.4265510000):0.9065310000	3e6s_A:1.1042960000):0.2050690000	(2jd7_A:0.3357160000	1vlg_A:0.4828450000):0.3601580000):0.2853880000	1krq_A:0.5651270000):0.1866870000	1eum_A:0.3885770000):1.5307200000):0.3592220000	(1otk_A:4.7742930000	(((((((1oqu_A:0.2718170000	1r2f_A:0.2909680000):0.1403620000	1uzr_A:0.0000030000):1.5120500000	1mxr_A:1.4393610000):0.4891140000	(1jk0_A:0.3247720000	(2uw2_A:0.0891610000	1w68_A:0.1520040000):0.3147650000):1.1614200000):1.1634600000	3ee4_A:2.2649200000):1.1819600000	((2inc_B:1.7451960000	(2inp_C:2.2510020000	1mty_B:2.1937480000):0.5358570000):0.4492660000	(1mty_D:2.0343410000	3dhg_A:2.0584630000):0.5900740000):2.3893000000):0.7797380000	(((2uw1_A:0.0056210000	2uw1_B:0.0000010000):0.1144880000	1afr_A:0.2035730000):2.9438200000	1za0_A:2.1738650000):1.7529300000):1.5160300000):1.7260400000):0.1949090000):0.3160110000	1nfv_A:0.7637380000):0.5331240000):0.4238220000	2vzb_A:1.3154730000):0.5987940000):0.1253790000):0.2501050000):0.0827215000	(1n1q_A:0.3205520000	2chp_A:0.6567730000):0.1316560000);
(1ji5_A:0.2454750000	(1jig_A:0.2364710000	((1n1q_A:0.3375830000	(1ji4_A:0.6192890000	2fjc_A:0.8148820000):0.4778240000):0.0838488000	(1qgh_A:0.3237740000	2ux1_A:1.0463500000):0.6152020000):0.1266720000):0.0285761000	(2chp_A:0.6010180000	(((((1dps_A:0.0000010000	1jts_A:0.0000010000):0.3433060000	1o9r_A:0.5021890000):0.5697730000	1uvh_A:0.9553330000):0.7098360000	(1tjo_A:0.0000020000	1tk6_A:0.0000010000):1.1688600000):0.8868640000	(((2fzf_A:3.7928930000	1nfv_A:0.4543600000):0.7397190000	((((1bcf_A:0.0000010000	3e1q_A:0.0000020000):0.3657640000	2fkz_A:0.1464520000):0.3148660000	1jgc_A:0.3757100000):0.9042870000	(((1lko_A:0.7692890000	1yuz_A:1.6779160000):1.1632700000	3qhb_A:1.8236310000):1.6166300000	((((((1lb3_A:0.2498430000	2za7_A:0.0852410000):0.3998740000	(1bg7_A:0.1714260000	1r03_A:0.3138240000):0.1531360000):0.6214220000	1z6o_A:1.6691100000):0.3435880000	1z6o_M:1.4586890000):0.8125780000	(((1eum_A:0.4282310000	1krq_A:0.4311460000):0.3276600000	3e6s_A:1.0127240000):0.1665420000	(2jd7_A:0.4186110000	1vlg_A:0.3904380000):0.1958770000):0.0914966000):1.3169000000	(1otk_A:3.9949640000	(((((1oqu_A:0.3295350000	1r2f_A:0.2459640000):0.0711889000	1uzr_A:0.0390760000):0.8699840000	(1mxr_A:1.4487990000	((1jk0_A:0.4598320000	(2uw2_A:0.0978970000	1w68_A:0.1509950000):0.1809200000):0.8296490000	((2inc_B:1.8141420000	(2inp_C:1.8285380000	1mty_B:1.9812170000):0.7124270000):0.5553910000	(1mty_D:2.1440970000	3dhg_A:1.8994530000):0.4412460000):3.0910500000):1.0072800000):0.3290090000):1.3091200000	3ee4_A:1.3548290000):1.3120700000	(((2uw1_A:0.0035590000	2uw1_B:0.0000020000):0.1192350000	1afr_A:0.1948500000):2.1891600000	1za0_A:2.4639220000):1.7388900000):0.6833020000):2.2063600000):0.2146780000):0.1077460000):0.3736040000):0.4722750000	2vzb_A:1.3850420000):0.4371820000):0.4133910000):0.2014560000);
(1ji5_A:0.3587420000	((1jig_A:0.2304200000	((1qgh_A:0.5589750000	2ux1_A:0.4710360000):0.7075280000	(1ji4_A:0.8829560000	2fjc_A:0.8042300000):0.4630840000):0.1055690000):0.1835620000	(2chp_A:0.5234870000	(((((1dps_A:0.0000010000	1jts_A:0.0000010000):0.5397350000	1o9r_A:0.4551490000):0.4224060000	1uvh_A:1.2724990000):0.6048510000	(1tjo_A:0.0000010000	1tk6_A:0.0000010000):1.3439500000):0.4134330000	(((((2fzf_A:3.9325330000	(((((1lb3_A:0.2051940000	2za7_A:0.0658700000):0.3540690000	(1bg7_A:0.1051100000	1r03_A:0.2706670000):0.0860831000):0.4861330000	1z6o_A:1.7309540000):0.3599380000	1z6o_M:1.1840210000):0.7618580000	(((1eum_A:0.5998950000	1krq_A:0.4920190000):0.3376460000	3e6s_A:1.4156080000):0.1860730000	(2jd7_A:0.3372200000	1vlg_A:0.5911600000):0.0729338000):0.1799600000):1.5412800000):0.2217700000	(((1bcf_A:0.0000010000	3e1q_A:0.0000010000):0.2928690000	2fkz_A:0.2719430000):0.3475460000	1jgc_A:0.3177100000):0.8468250000):0.5237310000	1nfv_A:1.0368530000):0.6662700000	(((1lko_A:0.5969330000	1yuz_A:2.0634020000):0.9538450000	3qhb_A:1.6530710000):0.9595450000	(1otk_A:4.7882790000	(((((((1oqu_A:0.2703990000	1r2f_A:0.2628120000):0.1285790000	1uzr_A:0.0000030000):1.1877400000	1mxr_A:1.5710280000):0.3728700000	(1jk0_A:0.2781380000	(2uw2_A:0.0949470000	1w68_A:0.1340610000):0.3988160000):1.1733900000):0.9238980000	3ee4_A:1.8832770000):0.8869880000	(((2uw1_A:0.0017880000	2uw1_B:0.0000020000):0.1481340000	1afr_A:0.1843030000):1.9871400000	1za0_A:2.6284900000):1.4545800000):0.6003920000	((2inc_B:1.2213870000	(2inp_C:2.0774270000	1mty_B:2.2577190000):0.9070570000):0.8531080000	(1mty_D:2.0142370000	3dhg_A:1.9408850000):0.0683228000):2.8594600000):0.5112370000):2.4463600000):0.6766950000):0.3312590000	2vzb_A:1.6355300000):0.2498730000):0.2908200000):0.2502860000):0.0296897000	1n1q_A:0.6418080000);
(1ji5_A:0.3602470000	1jig_A:0.3454270000	(1n1q_A:0.3750010000	(2chp_A:0.7592980000	(((1qgh_A:0.7331680000	2ux1_A:0.6707500000):0.4115060000	(1ji4_A:0.5186690000	2fjc_A:0.8418810000):0.2885050000):0.0698030000	(((((1dps_A:0.0000010000	1jts_A:0.0000010000):0.6874270000	1o9r_A:0.4518120000):0.5829930000	1uvh_A:1.2443980000):0.5270100000	(1tjo_A:0.0000020000	1tk6_A:0.0000010000):1.1039400000):0.7552870000	((((2fzf_A:4.3894220000	1nfv_A:0.5989510000):0.1592310000	(((1bcf_A:0.0000010000	3e1q_A:0.0000020000):0.2395360000	2fkz_A:0.1672130000):0.2324320000	1jgc_A:0.4115700000):0.7486640000):0.5737450000	((((1lko_A:0.3986710000	1yuz_A:2.7023100000):1.0576600000	3qhb_A:1.4258880000):1.1387400000	((((1lb3_A:0.1862250000	2za7_A:0.1464070000):0.4165520000	(1bg7_A:0.0641420000	1r03_A:0.3943600000):0.1150700000):0.4186700000	(1z6o_A:1.5460900000	1z6o_M:1.4513340000):0.3183110000):0.7891270000	((((1eum_A:0.4568890000	1krq_A:0.4263360000):0.4390800000	3e6s_A:1.5131970000):0.2984550000	2jd7_A:0.4144370000):0.1355820000	1vlg_A:0.3500050000):0.2124810000):1.2167000000):0.0000023032	(1otk_A:3.1531690000	((((((1oqu_A:0.2369700000	1r2f_A:0.3282230000):0.1146040000	1uzr_A:0.0165740000):1.4211700000	1mxr_A:1.3374040000):0.3218740000	((1jk0_A:0.3108060000	(2uw2_A:0.0949570000	1w68_A:0.1150190000):0.2841030000):0.9181480000	((2inc_B:1.4584610000	(2inp_C:1.8818200000	1mty_B:2.0897660000):0.6445950000):0.2600290000	(1mty_D:1.8886930000	3dhg_A:2.1375520000):0.6886720000):3.0686800000):0.5400850000):0.7823520000	3ee4_A:1.9398020000):1.3720200000	(((2uw1_A:0.0037480000	2uw1_B:0.0000020000):0.1415580000	1afr_A:0.1963460000):2.8112500000	1za0_A:1.7086010000):1.7266400000):1.2188400000):2.5028700000):0.6783080000):0.1505220000	2vzb_A:1.2866520000):0.2484720000):0.4612880000):0.2250080000):0.1350670000):0.0310539000);
(1ji5_A:0.3788480000	(1jig_A:0.2029530000	((((2chp_A:0.5293460000	((((1dps_A:0.0000010000	1jts_A:0.0000010000):0.4661480000	1o9r_A:0.4928760000):0.5557370000	1uvh_A:1.0968650000):0.6465810000	(1tjo_A:0.0000010000	1tk6_A:0.0000010000):1.0872300000):0.5759460000):0.1216650000	(((2fzf_A:4.3547610000	1nfv_A:0.7715310000):0.4520030000	((((1bcf_A:0.0000010000	3e1q_A:0.0000020000):0.3301340000	2fkz_A:0.1370510000):0.2598200000	1jgc_A:0.6750100000):0.5827790000	((((1lko_A:1.2094270000	1yuz_A:1.7442110000):1.0986900000	3qhb_A:1.6726170000):0.2299560000	(1otk_A:4.6936780000	(((((((1oqu_A:0.2933140000	1r2f_A:0.2964560000):0.0687892000	1uzr_A:0.0325580000):1.5489100000	1mxr_A:1.4777460000):0.3858400000	(1jk0_A:0.4068120000	(2uw2_A:0.0796480000	1w68_A:0.1626900000):0.2498130000):1.5033200000):1.1091200000	((2inc_B:1.2200950000	(2inp_C:2.1065650000	1mty_B:1.8989040000):0.7042690000):0.4254970000	(1mty_D:2.0131630000	3dhg_A:1.4685740000):1.1368400000):2.4281300000):0.7240100000	3ee4_A:1.6454030000):0.0000026227	(((2uw1_A:0.0000030000	2uw1_B:0.0000020000):0.3230370000	1afr_A:0.0485130000):3.3112400000	1za0_A:2.5107030000):1.2718700000):1.4873700000):1.1773700000):0.9445920000	(((((((1lb3_A:0.1675320000	2za7_A:0.0710260000):0.4458720000	1bg7_A:0.1405800000):0.1010430000	1r03_A:0.3949770000):0.3140490000	1z6o_A:1.5871390000):0.3039770000	1z6o_M:1.2680160000):0.6139330000	((1eum_A:0.5713660000	1krq_A:0.6723170000):0.3849200000	3e6s_A:1.0368920000):0.2252330000):0.1263680000	(2jd7_A:0.5341230000	1vlg_A:0.6399830000):0.1113160000):1.3977700000):0.5216730000):0.4580830000):0.8032820000	2vzb_A:1.7803930000):0.9603820000):0.1475350000	((1qgh_A:0.4981400000	2ux1_A:0.7444410000):0.5154880000	2fjc_A:0.8810340000):0.1904220000):0.0429514000	1ji4_A:1.0464740000):0.1103990000):0.0912448000	1n1q_A:0.4757750000);
(1ji5_A:0.3254030000	1jig_A:0.2014670000	(1n1q_A:0.4227570000	(((2chp_A:0.3625450000	((((1dps_A:0.0000010000	1jts_A:0.0000010000):0.4439400000	1o9r_A:0.3713080000):0.7269780000	1uvh_A:0.9339130000):0.5418710000	(1tjo_A:0.0000010000	1tk6_A:0.0000010000):1.1729800000):0.6195100000):0.1309370000	((1qgh_A:0.3696460000	2ux1_A:0.6565120000):0.5646360000	((((2fzf_A:3.2243440000	1nfv_A:0.7633400000):0.7891870000	(((1bcf_A:0.0000010000	3e1q_A:0.0000020000):0.4209370000	2fkz_A:0.1566690000):0.4067690000	1jgc_A:0.3049260000):0.6153190000):0.5083760000	((((1lko_A:1.1996460000	1yuz_A:1.8058770000):0.8638390000	3qhb_A:1.3150380000):1.2891600000	(1otk_A:3.6458430000	(((((((1oqu_A:0.3430880000	1r2f_A:0.2460150000):0.0927678000	1uzr_A:0.0464950000):1.1742500000	1mxr_A:1.3832700000):0.6673300000	(1jk0_A:0.4215120000	(2uw2_A:0.0955910000	1w68_A:0.1027650000):0.3774720000):1.3383500000):0.7499010000	3ee4_A:2.4560410000):0.8263050000	(((2uw1_A:0.0036460000	2uw1_B:0.0000020000):0.0641308000	1afr_A:0.2351420000):3.0413000000	1za0_A:2.0648920000):1.5612400000):0.2087810000	(((2inc_B:1.9778860000	2inp_C:1.7309640000):0.7818930000	1mty_B:2.3056530000):0.3515670000	(1mty_D:2.1312480000	3dhg_A:1.4478790000):0.7297190000):2.0105900000):1.2314300000):2.6097200000):0.5943520000	((((1lb3_A:0.1762710000	2za7_A:0.0544740000):0.4201650000	(1bg7_A:0.1767190000	1r03_A:0.4100740000):0.1404200000):0.4860640000	(1z6o_A:1.8746800000	1z6o_M:1.3726580000):0.2744180000):0.4633910000	(((1eum_A:0.5710090000	1krq_A:0.4337950000):0.1858610000	3e6s_A:1.6977370000):0.1226780000	(2jd7_A:0.3835380000	1vlg_A:0.5740290000):0.2897600000):0.6534700000):1.2259000000):0.7558470000):0.4687250000	2vzb_A:1.2803110000):0.9457720000):0.0778173000):0.1041820000	(1ji4_A:0.8223710000	2fjc_A:1.0313520000):0.2722560000):0.1684390000):0.0635615000);
(1ji5_A:0.3717920000	1jig_A:0.2961200000	(1n1q_A:0.4604740000	((2chp_A:0.6383000000	(((((1dps_A:0.0000010000	1jts_A:0.0000010000):0.4041360000	1o9r_A:0.4737590000):0.5246970000	1uvh_A:1.0513130000):0.2673320000	(1tjo_A:0.0000020000	1tk6_A:0.0000010000):1.4066500000):0.5617890000	((2fzf_A:3.5191240000	2vzb_A:1.2426500000):0.2775660000	((((((1bcf_A:0.0000010000	3e1q_A:0.0000020000):0.2920550000	2fkz_A:0.2191950000):0.5441780000	1jgc_A:0.3521060000):0.7851450000	1nfv_A:1.2693440000):0.0442445000	(1otk_A:3.8410090000	((((((1oqu_A:0.3225630000	1uzr_A:0.0677480000):0.0986473000	1r2f_A:0.1882970000):1.2947000000	1mxr_A:1.5614600000):0.3772320000	(1jk0_A:0.3392910000	(2uw2_A:0.0788620000	1w68_A:0.1029580000):0.2685330000):1.6167300000):1.0938100000	((((2inc_B:1.4951310000	(2inp_C:1.5016260000	1mty_B:2.6011940000):0.7609390000):1.1710500000	(1mty_D:2.5031930000	3dhg_A:1.8059470000):0.0071456500):3.0188900000	1za0_A:2.5105180000):0.4282440000	((2uw1_A:0.0018800000	2uw1_B:0.0000020000):0.2283780000	1afr_A:0.0647730000):2.8528500000):1.1769100000):0.5864720000	3ee4_A:1.7668180000):1.1662700000):2.0216400000):0.7599900000	(((1lko_A:0.5213280000	1yuz_A:2.0103520000):1.0375800000	3qhb_A:1.5787850000):0.7707460000	(((((1lb3_A:0.1744470000	2za7_A:0.0672380000):0.2232890000	1z6o_A:2.0056220000):0.0815444000	(1bg7_A:0.1356710000	1r03_A:0.2766410000):0.1046010000):0.5138710000	1z6o_M:1.2358340000):0.2622280000	((1eum_A:0.4795390000	(1krq_A:0.4297610000	3e6s_A:1.3218050000):0.1933650000):0.3389530000	(2jd7_A:0.3843780000	1vlg_A:0.4494210000):0.1670560000):0.6069540000):1.2148900000):0.2599930000):0.7664060000):0.8494620000):0.1858790000):0.1164980000	((1qgh_A:0.4912130000	2ux1_A:0.7138040000):0.5325040000	(1ji4_A:0.6356830000	2fjc_A:0.8004420000):0.5137910000):0.1793560000):0.2119110000):0.0701513000);
(1ji5_A:0.3779310000	((1jig_A:0.1268470000	(1ji4_A:0.7382000000	2fjc_A:0.7706470000):0.7534030000):0.1503650000	((2chp_A:0.7228100000	(1qgh_A:0.3652210000	2ux1_A:0.9286740000):0.5245330000):0.1227280000	(((((1dps_A:0.0000010000	1jts_A:0.0000010000):0.4454230000	1o9r_A:0.4672720000):0.6206910000	1uvh_A:0.9787630000):0.4789950000	(1tjo_A:0.0000020000	1tk6_A:0.0000010000):1.3827400000):0.5928210000	(((2fzf_A:4.5934800000	1nfv_A:0.5167760000):0.5544590000	((((1bcf_A:0.0000010000	3e1q_A:0.0000020000):0.3341690000	2fkz_A:0.2266410000):0.2781980000	1jgc_A:0.3967050000):0.7831250000	((((1lko_A:0.8798990000	1yuz_A:1.1914750000):0.7139140000	3qhb_A:1.1359900000):0.1620230000	(1otk_A:4.3990030000	(((((((1oqu_A:0.2565550000	1r2f_A:0.3132170000):0.0751776000	1uzr_A:0.0102190000):1.7394200000	1mxr_A:1.5448380000):0.2931880000	(1jk0_A:0.3267400000	(2uw2_A:0.1080080000	1w68_A:0.1198160000):0.2927090000):1.3159200000):0.8799710000	(((2uw1_A:0.0000030000	2uw1_B:0.0000020000):0.0962067000	1afr_A:0.1681320000):3.3924500000	1za0_A:2.3185830000):2.1382000000):0.2834820000	(2inc_B:1.2180160000	((2inp_C:1.3894220000	1mty_B:2.6584380000):0.6994380000	(1mty_D:2.3800360000	3dhg_A:2.0631410000):1.3878800000):0.3706090000):3.0821800000):1.3290000000	3ee4_A:0.7314510000):1.7462300000):1.5749000000):1.4476700000	(((((1lb3_A:0.1265940000	2za7_A:0.0431920000):0.6107130000	1bg7_A:0.1264350000):0.0305573000	1r03_A:0.3815820000):0.4281320000	(1z6o_A:1.6860870000	1z6o_M:1.4764300000):0.2371390000):1.1648800000	(((1eum_A:0.5243230000	1krq_A:0.5322550000):0.5246430000	(2jd7_A:0.4482900000	1vlg_A:0.2965710000):0.1898550000):0.2842920000	3e6s_A:1.0865770000):0.1827310000):0.8583410000):0.5226670000):0.4105150000):1.2369200000	2vzb_A:1.4393570000):0.3833190000):0.4227410000):0.1144480000):0.0716989000	1n1q_A:0.4452580000);
(1ji5_A:0.3888320000	1jig_A:0.2844550000	(1n1q_A:0.5930400000	(((2chp_A:0.5507280000	((((1dps_A:0.0000010000	1jts_A:0.0000010000):0.5674920000	1o9r_A:0.4103110000):0.7383340000	1uvh_A:1.1820450000):0.2765540000	(1tjo_A:0.0000010000	1tk6_A:0.0000010000):1.0667300000):1.0861900000):0.1453040000	(((((2fzf_A:3.2770310000	((((1lb3_A:0.2161760000	2za7_A:0.1145860000):0.3797190000	(1bg7_A:0.1951080000	1r03_A:0.3114540000):0.1070580000):0.3352790000	(1z6o_A:1.7120120000	1z6o_M:1.4315320000):0.2731060000):1.1904500000	(((1eum_A:0.4557880000	1krq_A:0.4904550000):0.3908650000	3e6s_A:1.2607620000):0.1383790000	(2jd7_A:0.2694020000	1vlg_A:0.5360550000):0.1477640000):0.1408450000):0.6388450000):0.3397210000	(((1lko_A:0.6826900000	1yuz_A:1.6987610000):0.9069440000	3qhb_A:1.4789110000):1.3965400000	(1otk_A:3.6906670000	(((((1oqu_A:0.2990030000	1r2f_A:0.2970420000):0.0866909000	1uzr_A:0.0405430000):1.1372700000	(1mxr_A:1.3903970000	((1jk0_A:0.4030500000	(2uw2_A:0.1427000000	1w68_A:0.0843540000):0.2234380000):1.3504100000	(((2inc_B:1.7736050000	2inp_C:2.4201940000):1.2078600000	1mty_B:1.8533440000):0.4438210000	(1mty_D:1.7597960000	3dhg_A:2.2297750000):0.6863530000):3.3135700000):0.8900580000):0.3845700000):1.3940200000	3ee4_A:1.7354230000):1.0024500000	(((2uw1_A:0.0018140000	2uw1_B:0.0000010000):0.0811272000	1afr_A:0.2375770000):2.9369900000	1za0_A:2.5709160000):0.9417220000):1.3592700000):2.0575800000):0.2102200000):0.4536830000	(((1bcf_A:0.0000010000	3e1q_A:0.0000010000):0.4258110000	2fkz_A:0.0750370000):0.3544370000	1jgc_A:0.5471750000):0.6297600000):0.5051090000	1nfv_A:0.9289720000):0.7578000000	2vzb_A:1.8109580000):0.6730750000):0.0519552000	((1qgh_A:0.4915590000	2ux1_A:0.6925760000):0.5076060000	(1ji4_A:0.5752770000	2fjc_A:0.9507480000):0.4264860000):0.1439180000):0.0751824000):0.1139280000);
(1ji5_A:0.4101950000	1jig_A:0.3732770000	(1n1q_A:0.6966990000	((2chp_A:0.5073350000	(((((1dps_A:0.0000010000	1jts_A:0.0000010000):0.4379490000	1o9r_A:0.5120040000):0.6028290000	1uvh_A:1.2724000000):0.6613380000	(1tjo_A:0.0000010000	1tk6_A:0.0000010000):1.1587500000):0.6078770000	(((((2fzf_A:3.2972450000	((((1bcf_A:0.0000010000	3e1q_A:0.0000010000):0.2867760000	2fkz_A:0.1490130000):0.2266560000	1jgc_A:0.4497220000):0.6055480000	1nfv_A:1.5216200000):0.6165270000):0.4533680000	((((1lb3_A:0.1313910000	2za7_A:0.1318200000):0.3713620000	(1bg7_A:0.1010360000	1r03_A:0.3530990000):0.0672495000):0.1852900000	(1z6o_A:1.8468910000	1z6o_M:1.0411250000):0.2823910000):0.5946210000	(((1eum_A:0.5332360000	1krq_A:0.4612660000):0.3116240000	3e6s_A:1.2623810000):0.2470960000	(2jd7_A:0.3311380000	1vlg_A:0.5099910000):0.2808420000):0.4054410000):0.9136740000):0.3525040000	((1lko_A:0.7833850000	1yuz_A:1.9521430000):1.1074700000	3qhb_A:1.7109110000):0.9445410000):0.1516340000	(1otk_A:5.7108790000	((((((1oqu_A:0.3446280000	1r2f_A:0.3191950000):0.0931694000	1uzr_A:0.0341900000):1.4774700000	1mxr_A:1.4201590000):0.3614710000	(1jk0_A:0.2958460000	(2uw2_A:0.0612170000	1w68_A:0.1277810000):0.2780470000):1.4312300000):1.0446600000	3ee4_A:1.6094430000):1.4183100000	(((2inc_B:1.6265180000	(2inp_C:2.2145420000	1mty_B:2.5659270000):0.7194110000):0.8943280000	(1mty_D:2.1706330000	3dhg_A:1.8731350000):0.4814070000):2.9768500000	(((2uw1_A:0.0035420000	2uw1_B:0.0000020000):0.1276160000	1afr_A:0.2026840000):3.5390200000	1za0_A:2.1712570000):0.9661240000):0.3757740000):0.8038310000):2.0604600000):0.3343610000	2vzb_A:1.5934060000):0.6760220000):0.2677260000):0.0792438000	((1qgh_A:0.5177100000	2ux1_A:0.7536510000):0.6492990000	(1ji4_A:0.9281050000	2fjc_A:0.8490620000):0.2805010000):0.1634260000):0.1789940000):0.0092081000);
(1ji5_A:0.3957900000	(1jig_A:0.2644750000	1n1q_A:0.5320570000):0.0000024721	(((2chp_A:0.6168360000	(((((1dps_A:0.0000010000	1jts_A:0.0000010000):0.5681630000	1o9r_A:0.3138620000):0.7328880000	1uvh_A:1.1450140000):0.4431680000	(1tjo_A:0.0000010000	1tk6_A:0.0000010000):1.1836600000):0.6233990000	((((2fzf_A:4.0758570000	1nfv_A:0.7150940000):0.5578600000	(((1bcf_A:0.0000010000	3e1q_A:0.0000020000):0.2100710000	2fkz_A:0.2852810000):0.4070990000	1jgc_A:0.4197250000):0.7797780000):0.4829450000	(((1lko_A:0.7648540000	1yuz_A:1.7776430000):0.5239360000	3qhb_A:1.6161880000):1.4145300000	(((((1lb3_A:0.1872270000	2za7_A:0.1201830000):0.2930770000	(1bg7_A:0.1156020000	1r03_A:0.3856600000):0.1681150000):0.6139870000	(1z6o_A:1.3511450000	1z6o_M:1.2388400000):0.0941179000):0.6353980000	(((1eum_A:0.4186150000	1krq_A:0.5786350000):0.4691610000	3e6s_A:1.3990860000):0.1914080000	(2jd7_A:0.3708880000	1vlg_A:0.4693520000):0.2367580000):0.2823970000):1.0587800000	(1otk_A:3.0553710000	(((((((1oqu_A:0.2826080000	1r2f_A:0.3288850000):0.0864874000	1uzr_A:0.0621290000):1.4328400000	1mxr_A:1.3275740000):0.3187230000	(1jk0_A:0.4302640000	(2uw2_A:0.1208290000	1w68_A:0.1365150000):0.2484700000):1.3322000000):0.7997450000	3ee4_A:1.7487240000):0.7911220000	((2inc_B:1.8000840000	(2inp_C:2.4730720000	1mty_B:2.1214950000):0.6017510000):0.9253180000	(1mty_D:1.6453980000	3dhg_A:2.0802640000):0.2148820000):2.7866700000):0.5585520000	(((2uw1_A:0.0000030000	2uw1_B:0.0000020000):0.1460870000	1afr_A:0.2003410000):2.6162400000	1za0_A:2.1971330000):0.6025340000):1.6470800000):1.7726600000):0.1119060000):0.6709770000):0.5014800000	2vzb_A:1.0881660000):0.5478980000):0.2167310000):0.1933060000	(1qgh_A:0.6766590000	2ux1_A:0.6893020000):0.6146000000):0.0797218000	(1ji4_A:0.8832140000	2fjc_A:1.0631990000):0.3353160000):0.0867056000);
(1ji5_A:0.3613510000	1jig_A:0.4264550000	(1n1q_A:0.4952720000	(((2chp_A:0.3806790000	(((((1dps_A:0.0000010000	1jts_A:0.0000010000):0.6187770000	1o9r_A:0.3316770000):0.6368740000	1uvh_A:0.8086270000):0.6982920000	(1tjo_A:0.0000010000	1tk6_A:0.0000010000):1.1804000000):0.2575580000	(((((2fzf_A:4.0577530000	1jgc_A:0.3222730000):0.1031150000	((1bcf_A:0.0000010000	3e1q_A:0.0000020000):0.2127760000	2fkz_A:0.3109930000):0.3414330000):0.8030170000	1nfv_A:0.9601320000):0.6082470000	((((1lko_A:1.1057830000	1yuz_A:1.7448520000):0.9207700000	3qhb_A:1.5024720000):0.6338210000	(1otk_A:2.9560510000	(((((((1oqu_A:0.2599190000	1uzr_A:0.1117380000):0.1605310000	1r2f_A:0.1287870000):1.4865600000	1mxr_A:1.4769560000):0.2836280000	(1jk0_A:0.3140030000	(2uw2_A:0.0956640000	1w68_A:0.1482020000):0.2650940000):1.1958300000):1.1087400000	3ee4_A:1.7097260000):0.8030170000	(((2uw1_A:0.0017120000	2uw1_B:0.0000020000):0.1011940000	1afr_A:0.1868070000):3.4480100000	1za0_A:2.3706930000):1.6342300000):0.2913530000	((2inc_B:2.2345010000	(2inp_C:2.1562830000	1mty_B:2.4532460000):0.8005770000):0.4975120000	(1mty_D:2.2683420000	3dhg_A:1.7078080000):0.3046060000):2.5792400000):1.0380900000):3.1355000000):0.8889330000	((((((((1lb3_A:0.2441710000	2za7_A:0.1112170000):0.1482810000	1z6o_A:2.2438670000):0.3395800000	1bg7_A:0.1119010000):0.2118720000	1r03_A:0.1369570000):0.4302890000	1z6o_M:1.3104540000):0.7061020000	3e6s_A:1.0287540000):0.3406250000	(1eum_A:0.4536170000	1krq_A:0.4902880000):0.2551110000):0.0680961000	(2jd7_A:0.3877810000	1vlg_A:0.4602060000):0.1688730000):1.0772900000):0.2506850000):0.7163120000	2vzb_A:1.3485720000):0.7394240000):0.3321920000):0.0641430000	(1ji4_A:0.6259730000	2fjc_A:0.7456510000):0.5395460000):0.1569520000	(1qgh_A:0.3994090000	2ux1_A:0.8730410000):0.6199080000):0.0723642000):0.0435269000);
(1ji5_A:0.3563720000	1jig_A:0.2251770000	(1n1q_A:0.4169950000	(2chp_A:0.6267500000	(((1qgh_A:0.4912510000	2ux1_A:0.6070710000):0.6517330000	(1ji4_A:0.7894460000	2fjc_A:0.9520990000):0.4255880000):0.0698539000	(((((1dps_A:0.0000010000	1jts_A:0.0000010000):0.4726530000	1o9r_A:0.4784400000):0.4950830000	1uvh_A:1.1523500000):0.5266850000	(1tjo_A:0.0000010000	1tk6_A:0.0000010000):1.2752000000):0.4160080000	((((2fzf_A:3.8756980000	(1lko_A:0.7662690000	(1yuz_A:1.2427970000	3qhb_A:2.1773970000):1.0761600000):1.0329600000):0.5432400000	((((((1lb3_A:0.1960850000	2za7_A:0.1121940000):0.4984600000	1bg7_A:0.1231700000):0.1168470000	1r03_A:0.4435490000):0.6315170000	(1z6o_A:1.9489750000	1z6o_M:0.8883180000):0.3039710000):0.7875590000	(((1eum_A:0.5558170000	1krq_A:0.4787430000):0.3210550000	3e6s_A:1.2955550000):0.1885690000	(2jd7_A:0.3834340000	1vlg_A:0.5923150000):0.1772070000):0.2304360000):1.2003700000	(1otk_A:3.4806900000	(((((((1oqu_A:0.3308000000	1r2f_A:0.2480230000):0.1077170000	1uzr_A:0.0148610000):1.1682300000	1mxr_A:1.4398020000):0.4901620000	(1jk0_A:0.4328830000	(2uw2_A:0.0944890000	1w68_A:0.0997580000):0.2987960000):1.4662700000):1.0560200000	3ee4_A:1.8411300000):1.8722800000	(((2uw1_A:0.0075280000	2uw1_B:0.0000010000):0.1188870000	1afr_A:0.2388430000):2.7587800000	1za0_A:3.0933110000):1.7154200000):0.2171210000	(((2inc_B:1.7060520000	2inp_C:1.6287290000):0.9061920000	1mty_B:2.2309900000):0.4925380000	(1mty_D:2.1648430000	3dhg_A:2.2260050000):0.7646830000):1.8862300000):0.6678910000):3.0156500000):0.3703890000):0.7628890000	((((1bcf_A:0.0000010000	3e1q_A:0.0000010000):0.3674490000	2fkz_A:0.2706940000):0.3805500000	1jgc_A:0.5880270000):0.8697890000	1nfv_A:1.2563460000):0.3085640000):0.7282670000	2vzb_A:1.6165480000):0.5153900000):0.1417530000):0.1082650000):0.1922150000):0.0952393000);
(1ji5_A:0.4367870000	1jig_A:0.2330900000	(1n1q_A:0.5306290000	(((2chp_A:0.4861240000	(((((1dps_A:0.0000010000	1jts_A:0.0000010000):0.5358880000	1o9r_A:0.4936930000):0.6123000000	1uvh_A:1.1848870000):0.2436400000	(1tjo_A:0.0000020000	1tk6_A:0.0000010000):1.4609900000):0.6978550000	((((2fzf_A:4.0016050000	1nfv_A:0.7172450000):0.5527910000	(((1bcf_A:0.0000010000	3e1q_A:0.0000020000):0.3699570000	2fkz_A:0.3020480000):0.2975590000	1jgc_A:0.3747060000):0.5373200000):0.3712800000	((((1lko_A:0.9732650000	1yuz_A:1.7372320000):0.7448310000	3qhb_A:1.6824150000):1.1610800000	(1otk_A:3.7381200000	(((((((1oqu_A:0.3163210000	1r2f_A:0.3023470000):0.0984238000	1uzr_A:0.0378610000):1.5196900000	1mxr_A:1.5355540000):0.1706560000	(1jk0_A:0.4150630000	(2uw2_A:0.0883720000	1w68_A:0.1566430000):0.3600800000):1.5860500000):0.9476880000	((2inc_B:1.5539100000	(2inp_C:1.6834610000	1mty_B:2.8052010000):0.7040500000):0.9434880000	(1mty_D:2.2749390000	3dhg_A:1.8948980000):0.7709130000):3.0557900000):0.3621980000	(((2uw1_A:0.0018550000	2uw1_B:0.0000020000):0.1801590000	1afr_A:0.1618900000):3.3308100000	1za0_A:2.6071870000):1.9770300000):0.7446330000	3ee4_A:1.0391000000):2.5833400000):2.3484200000):0.1858250000	((((((((1lb3_A:0.1676980000	2za7_A:0.0835710000):0.3301130000	1z6o_A:2.5263310000):0.1391710000	(1bg7_A:0.2071770000	1r03_A:0.3909300000):0.1010120000):0.4772660000	1z6o_M:1.3013160000):0.7428660000	3e6s_A:1.4914150000):0.1435920000	(2jd7_A:0.3545560000	1vlg_A:0.6627570000):0.1673020000):0.4796850000	1krq_A:0.6504850000):0.1332050000	1eum_A:0.4013560000):1.1974000000):0.6444940000):1.2469900000	2vzb_A:1.6194990000):0.9001630000):0.1021660000):0.1642460000	(1ji4_A:0.8935730000	2fjc_A:0.9155190000):0.2587010000):0.1576680000	(1qgh_A:0.7448630000	2ux1_A:0.8522010000):0.4667360000):0.1196270000):0.0518896000);
(1ji5_A:0.4280860000	(1jig_A:0.2633520000	((1qgh_A:0.4799560000	2ux1_A:0.9503180000):0.4378570000	((1ji4_A:0.8757230000	2fjc_A:1.1228240000):0.2952880000	(((((1dps_A:0.0000010000	1jts_A:0.0000010000):0.5983140000	1o9r_A:0.5102500000):0.6432630000	1uvh_A:1.3573530000):0.3963820000	(1tjo_A:0.0000010000	1tk6_A:0.0000010000):0.9007880000):0.4755680000	((((((2fzf_A:3.1058180000	1yuz_A:1.3843740000):0.0279233000	1lko_A:0.8344110000):0.8814830000	3qhb_A:1.4859880000):1.1764800000	2vzb_A:1.1701380000):0.4563000000	(((((1bcf_A:0.0000010000	3e1q_A:0.0000010000):0.2804190000	2fkz_A:0.2079820000):0.1744180000	1jgc_A:0.5063310000):0.5252090000	(((((((((1lb3_A:0.1378810000	2za7_A:0.1369650000):0.4431340000	1bg7_A:0.1030630000):0.0890149000	1r03_A:0.2749590000):0.2131180000	1z6o_A:2.0749920000):0.3869640000	1z6o_M:1.0749800000):1.0006700000	3e6s_A:1.0548030000):0.4028880000	2jd7_A:0.4688110000):0.1170070000	(1eum_A:0.5136820000	1krq_A:0.6442350000):0.5013000000):0.3460090000	1vlg_A:0.1805010000):1.5944000000):0.4288020000	1nfv_A:0.7217330000):0.5463120000):0.1917640000	(1otk_A:3.1959080000	(((((((1oqu_A:0.3250540000	1r2f_A:0.3300310000):0.1568850000	1uzr_A:0.0177870000):1.5525900000	1mxr_A:1.1276310000):0.6265040000	(1jk0_A:0.2922790000	(2uw2_A:0.0879880000	1w68_A:0.1324990000):0.3133570000):1.6459800000):0.5850940000	3ee4_A:1.8511070000):1.7452200000	(((2uw1_A:0.0000030000	2uw1_B:0.0000010000):0.1033270000	1afr_A:0.2239000000):2.6306800000	1za0_A:2.7757390000):0.9482270000):0.3588740000	((2inc_B:1.7990950000	(2inp_C:2.3601720000	1mty_B:2.1091400000):0.5832990000):0.5712250000	(1mty_D:1.5999600000	3dhg_A:2.0492090000):0.6850030000):2.4462200000):1.3586300000):1.9214700000):0.5086190000):0.1944890000):0.0119541000):0.1510370000):0.0673225000	(1n1q_A:0.3880690000	2chp_A:0.5550720000):0.1185510000);
(1ji5_A:0.3518030000	1jig_A:0.2390690000	(1n1q_A:0.4821480000	(2chp_A:0.6781280000	(((1qgh_A:0.3782610000	2ux1_A:0.6623430000):0.5142330000	(1ji4_A:0.4666790000	2fjc_A:0.9467820000):0.3150210000):0.1772610000	(((((1dps_A:0.0000010000	1jts_A:0.0000010000):0.5686050000	1o9r_A:0.2985510000):0.5296120000	1uvh_A:1.0329440000):0.5174150000	(1tjo_A:0.0000010000	1tk6_A:0.0000010000):1.1848900000):0.5823070000	((((2fzf_A:3.8628610000	1nfv_A:0.6077620000):0.4050090000	(((1bcf_A:0.0000010000	3e1q_A:0.0000020000):0.2393270000	2fkz_A:0.2664800000):0.3321850000	1jgc_A:0.3940080000):0.6217500000):0.4032500000	(((1lko_A:0.9327350000	1yuz_A:1.5726560000):0.7671050000	3qhb_A:1.7572020000):1.3627600000	(((((((1lb3_A:0.1528500000	2za7_A:0.0798080000):0.5861370000	1r03_A:0.3234470000):0.1161030000	1bg7_A:0.0309730000):0.3631490000	1z6o_A:2.0014960000):0.3109200000	1z6o_M:1.1090880000):0.3599970000	(((1eum_A:0.3905520000	1krq_A:0.6927490000):0.4266310000	(2jd7_A:0.3771610000	1vlg_A:0.6013690000):0.1932970000):0.3521360000	3e6s_A:1.4197770000):0.3459020000):0.7381210000	(1otk_A:4.6725620000	(((((((1oqu_A:0.3018420000	1r2f_A:0.3262490000):0.0998765000	1uzr_A:0.0113980000):1.3423500000	1mxr_A:1.2070270000):0.6186520000	(1jk0_A:0.3759190000	(2uw2_A:0.1204580000	1w68_A:0.1380300000):0.3524860000):1.2861000000):1.2320200000	3ee4_A:1.6557670000):1.3596900000	((2inc_B:1.6031370000	(2inp_C:2.2980220000	1mty_B:2.1065240000):0.8394470000):1.0336100000	(1mty_D:1.8415460000	3dhg_A:1.8065790000):0.4778470000):2.5410900000):0.9979990000	(((2uw1_A:0.0037210000	2uw1_B:0.0000020000):0.0862257000	1afr_A:0.2493410000):2.9345300000	1za0_A:1.8395740000):0.7703510000):2.3376300000):1.3359300000):0.3417320000):0.3385370000):0.6473600000	2vzb_A:1.3914080000):0.8145010000):0.2145380000):0.0553929000):0.1428860000):0.0449376000);
(1ji5_A:0.2311970000	((1jig_A:0.1861000000	(((1qgh_A:0.4382240000	2ux1_A:0.6725140000):0.4386050000	(1ji4_A:0.7465270000	2fjc_A:0.9155140000):0.3037860000):0.0807987000	(((((1dps_A:0.0000010000	1jts_A:0.0000010000):0.4081300000	1o9r_A:0.4107100000):0.6016980000	1uvh_A:1.1350630000):0.3498540000	(1tjo_A:0.0000010000	1tk6_A:0.0000010000):1.2159600000):0.6214820000	(((((2fzf_A:1.8710960000	(1otk_A:3.4281780000	(((((((1oqu_A:0.3128210000	1r2f_A:0.3283290000):0.1195040000	1uzr_A:0.0000030000):1.6881800000	1mxr_A:1.4609030000):0.4431710000	(1jk0_A:0.3246550000	(2uw2_A:0.0767140000	1w68_A:0.1464550000):0.3076280000):1.1483900000):0.8506900000	3ee4_A:2.3449490000):0.9484950000	(((2uw1_A:0.0040880000	2uw1_B:0.0000010000):0.0958111000	1afr_A:0.2318310000):2.5524900000	1za0_A:2.2053270000):1.1368700000):0.7705710000	(((2inc_B:2.0092600000	2inp_C:2.3946360000):0.6645700000	1mty_B:2.5599340000):0.9392280000	(1mty_D:2.0867780000	3dhg_A:1.7440050000):0.2307130000):2.6978200000):1.6463000000):1.2759300000):0.8480320000	((1lko_A:0.8775000000	1yuz_A:1.5230760000):0.5532610000	3qhb_A:1.6034890000):0.6694220000):0.7998050000	((((((((1lb3_A:0.1875780000	2za7_A:0.1017910000):0.4924300000	1r03_A:0.3037590000):0.0849835000	1bg7_A:0.1342020000):0.3452190000	1z6o_A:2.1001150000):0.2262220000	1z6o_M:1.4171660000):0.5807340000	3e6s_A:1.3648070000):0.2352720000	(2jd7_A:0.2669100000	1vlg_A:0.4685580000):0.2588920000):0.0875515000	(1eum_A:0.5320180000	1krq_A:0.4595470000):0.3358390000):0.7263320000):0.4954590000	((((1bcf_A:0.0000010000	3e1q_A:0.0000010000):0.1772020000	2fkz_A:0.2347180000):0.5179310000	1jgc_A:0.3746010000):1.0205900000	1nfv_A:0.8089450000):0.3573000000):0.4481390000	2vzb_A:1.2906140000):0.7336310000):0.2279810000):0.2141560000):0.1322580000	1n1q_A:0.4432890000):0.0800029000	2chp_A:0.5098280000);
(1ji5_A:0.3747330000	1jig_A:0.2624390000	(1n1q_A:0.3712900000	((((2chp_A:0.5413680000	((((1dps_A:0.0000010000	1jts_A:0.0000010000):0.4502090000	1o9r_A:0.2326010000):0.7469930000	1uvh_A:0.6461280000):0.6670740000	(1tjo_A:0.0000010000	1tk6_A:0.0000020000):1.2758800000):0.3423820000):0.1094410000	(1ji4_A:0.6815510000	2fjc_A:0.8127900000):0.2766290000):0.1332810000	(((2fzf_A:5.1147550000	1nfv_A:0.4761940000):0.6142770000	((((1bcf_A:0.0000010000	3e1q_A:0.0000020000):0.2728890000	2fkz_A:0.1435690000):0.0499636000	1jgc_A:0.5449520000):0.8265300000	((((1lko_A:1.1355880000	1yuz_A:1.1960900000):1.1012700000	3qhb_A:2.0957550000):0.6851680000	((((1otk_A:4.2259510000	((2inc_B:1.6333170000	(2inp_C:2.1424470000	1mty_B:2.8447410000):0.5487170000):0.8807600000	(1mty_D:1.8199620000	3dhg_A:1.5700430000):0.5880580000):2.5528300000):0.5955340000	(((2uw1_A:0.0056880000	2uw1_B:0.0000020000):0.0924018000	1afr_A:0.1723810000):2.9922100000	1za0_A:1.9183950000):1.4367200000):1.1553000000	((((1oqu_A:0.3213140000	1uzr_A:0.0995350000):0.1766580000	1r2f_A:0.1289270000):1.5847400000	1mxr_A:1.4930310000):0.5687810000	(1jk0_A:0.2687110000	(2uw2_A:0.0899380000	1w68_A:0.1270600000):0.2933670000):1.2745700000):0.9645050000):1.3296700000	3ee4_A:0.8660870000):4.2335700000):0.4327220000	(((((1lb3_A:0.2316730000	2za7_A:0.0915300000):0.4839210000	1bg7_A:0.1913080000):0.1203780000	1r03_A:0.2424200000):0.4737530000	(1z6o_A:1.7352370000	1z6o_M:0.8992800000):0.5298470000):0.4777380000	((1eum_A:0.3727280000	(1krq_A:0.2483010000	3e6s_A:1.7855710000):0.1990680000):0.3150590000	(2jd7_A:0.3115990000	1vlg_A:0.7140750000):0.3046650000):0.4115880000):0.7445900000):0.6553860000):0.5449230000):0.9122000000	2vzb_A:1.3247980000):0.7448470000):0.0564589000	(1qgh_A:0.4539840000	2ux1_A:0.7364790000):0.3074940000):0.1254140000):0.0497135000);
(1ji5_A:0.4401070000	1jig_A:0.2827200000	(1n1q_A:0.6402640000	((2chp_A:0.6341790000	(((((1dps_A:0.0000010000	1jts_A:0.0000010000):0.6535750000	1o9r_A:0.4935280000):0.6083410000	1uvh_A:1.3694320000):0.4268590000	(1tjo_A:0.0000010000	1tk6_A:0.0000010000):1.4611300000):0.5991270000	((((2fzf_A:4.0106770000	1nfv_A:0.4032140000):0.5241690000	(((1bcf_A:0.0000010000	3e1q_A:0.0000020000):0.3897220000	2fkz_A:0.2704570000):0.3694550000	1jgc_A:0.4198830000):0.8536210000):0.6022490000	((((1lko_A:1.0855650000	1yuz_A:1.4225330000):0.7790340000	3qhb_A:1.4196120000):0.6208800000	(1otk_A:4.1863470000	(((((((1oqu_A:0.3450310000	1r2f_A:0.2444880000):0.1163350000	1uzr_A:0.0000020000):1.4385500000	1mxr_A:1.1644920000):0.3280090000	(1jk0_A:0.4337280000	(2uw2_A:0.1487630000	1w68_A:0.0912860000):0.3039750000):1.4784900000):1.0809500000	3ee4_A:1.6140000000):1.2283100000	(((2uw1_A:0.0129760000	2uw1_B:0.0000020000):0.0900043000	1afr_A:0.2701800000):2.2381600000	1za0_A:2.7498080000):0.7287620000):0.3964400000	((2inc_B:1.9425310000	(2inp_C:1.9032750000	1mty_B:2.8650920000):0.6855850000):1.0570200000	(1mty_D:2.2039450000	3dhg_A:1.7130720000):0.5808750000):2.7362100000):1.7806700000):1.5070700000):0.0242645000	((((((1lb3_A:0.1662300000	2za7_A:0.0952420000):0.5228010000	1bg7_A:0.1444220000):0.0529532000	(1z6o_A:1.8775610000	1z6o_M:1.5172900000):0.3146270000):0.2227550000	1r03_A:0.0924150000):1.2126800000	3e6s_A:1.5730410000):0.4207430000	((1eum_A:0.5319100000	1krq_A:0.3601890000):0.4395560000	(2jd7_A:0.2571230000	1vlg_A:0.6699450000):0.2038720000):0.1467360000):1.8736800000):0.8812160000):0.4048480000	2vzb_A:1.5232330000):0.8204670000):0.1879900000):0.1836740000	((1qgh_A:0.4129510000	2ux1_A:0.7240310000):0.5817060000	(1ji4_A:0.9543620000	2fjc_A:1.0007730000):0.4186310000):0.1706300000):0.1780130000):0.1097650000);
(1ji5_A:0.3467200000	1jig_A:0.2578180000	((1n1q_A:0.2963610000	1ji4_A:1.1040040000):0.2204340000	(((2chp_A:0.5099380000	((((1dps_A:0.0000010000	1jts_A:0.0000010000):0.5566590000	1o9r_A:0.5407850000):0.5957410000	1uvh_A:0.9661380000):0.7646360000	(1tjo_A:0.0000010000	1tk6_A:0.0000010000):0.8852340000):0.5918780000):0.1524450000	((((((2fzf_A:3.7544130000	1yuz_A:1.5672040000):0.4360050000	1lko_A:0.6813240000):0.8372770000	3qhb_A:1.3386010000):0.8368170000	((((((1lb3_A:0.1257730000	2za7_A:0.1181260000):0.4076370000	1bg7_A:0.0924710000):0.1016080000	(1z6o_A:1.6584090000	1z6o_M:1.2815140000):0.5787220000):0.1538610000	1r03_A:0.0937230000):0.7075400000	(((1eum_A:0.4509590000	1krq_A:0.4360770000):0.3327230000	3e6s_A:1.2879180000):0.2105740000	(2jd7_A:0.5037300000	1vlg_A:0.4637500000):0.2510190000):0.3930170000):1.2417900000	(1otk_A:4.0000310000	((((((1oqu_A:0.2927790000	1r2f_A:0.2278850000):0.1238360000	1uzr_A:0.0000020000):1.3180000000	1mxr_A:1.4314810000):0.3822760000	(1jk0_A:0.3250790000	(2uw2_A:0.1216670000	1w68_A:0.0950220000):0.2938880000):1.6560500000):1.3573800000	3ee4_A:1.5564330000):1.1641100000	((((2inc_B:1.7158630000	2inp_C:1.6766640000):0.9489440000	1mty_B:1.7948240000):0.7581210000	(1mty_D:2.3602890000	3dhg_A:1.5913650000):0.6454140000):3.1445800000	(((2uw1_A:0.0034440000	2uw1_B:0.0000010000):0.1610870000	1afr_A:0.1779630000):2.8771100000	1za0_A:2.2486720000):0.9921240000):0.8752960000):1.1399500000):1.6625600000):0.1973920000):0.5188130000	((((1bcf_A:0.0000010000	3e1q_A:0.0000010000):0.2052980000	2fkz_A:0.2470960000):0.3360110000	1jgc_A:0.4731130000):1.1190000000	1nfv_A:0.9768910000):0.4057050000):0.5581230000	2vzb_A:1.9204440000):0.8247390000):0.0926219000	((1qgh_A:0.5575190000	2ux1_A:0.7344670000):0.3350890000	2fjc_A:0.8433380000):0.2699890000):0.1050510000):0.0367272000);
(1ji5_A:0.3206250000	1jig_A:0.2514080000	(1n1q_A:0.4335970000	((2chp_A:0.4444800000	((((1dps_A:0.0000010000	1jts_A:0.0000010000):0.4997570000	1o9r_A:0.4783320000):0.7147810000	1uvh_A:1.0596370000):0.4556800000	(1tjo_A:0.0000010000	1tk6_A:0.0000010000):1.1683200000):1.0887300000):0.1478690000	(((1qgh_A:0.6113550000	2ux1_A:0.6153650000):0.4436350000	(1ji4_A:0.6919190000	2fjc_A:1.0085700000):0.2603610000):0.1610160000	((2fzf_A:3.5316400000	1nfv_A:0.3820680000):0.8834400000	(2vzb_A:1.6937250000	((((1bcf_A:0.0000010000	3e1q_A:0.0000020000):0.2802880000	2fkz_A:0.1801610000):0.2913490000	1jgc_A:0.6076330000):0.8168980000	((((1lko_A:0.9144240000	1yuz_A:1.3655360000):0.8202240000	3qhb_A:1.4202830000):1.3054400000	(1otk_A:4.1069170000	(((((((1oqu_A:0.2500540000	1r2f_A:0.2815180000):0.0791136000	1uzr_A:0.0000030000):1.5373500000	1mxr_A:1.2436870000):0.3670360000	(1jk0_A:0.3887100000	(2uw2_A:0.0847720000	1w68_A:0.1036790000):0.2592320000):1.2791600000):0.6367930000	(((2uw1_A:0.0037600000	2uw1_B:0.0000020000):0.1279560000	1afr_A:0.1502800000):2.9574000000	1za0_A:2.1412500000):2.0927000000):0.2201770000	3ee4_A:1.9918540000):0.9129700000	(((2inc_B:1.6579100000	2inp_C:1.9887750000):0.8479290000	1mty_B:2.3731580000):0.6083550000	(1mty_D:2.2406400000	3dhg_A:1.7179510000):0.4529100000):2.2634400000):0.5325830000):2.1097800000):0.2654840000	((((((1lb3_A:0.1721560000	2za7_A:0.1329410000):0.5122610000	1bg7_A:0.0675260000):0.1448620000	1r03_A:0.3158960000):0.3686790000	1z6o_A:1.9811240000):0.3133250000	1z6o_M:1.2298750000):0.5846130000	((((1eum_A:0.6263120000	1krq_A:0.4014100000):0.3706050000	3e6s_A:0.9702920000):0.2902070000	2jd7_A:0.4158880000):0.2404580000	1vlg_A:0.2886930000):0.4827520000):0.9385620000):0.4691590000):0.3591900000):0.2430010000):1.1197400000):0.0000026024):0.2329760000):0.1521750000);
(1ji5_A:0.4376030000	(1jig_A:0.2343940000	((((1qgh_A:0.6385910000	2ux1_A:0.6378630000):0.4021130000	((((1dps_A:0.0000010000	1jts_A:0.0000010000):0.3699650000	1o9r_A:0.3042740000):0.5680430000	1uvh_A:1.1551590000):0.3193160000	(1tjo_A:0.0000020000	1tk6_A:0.0000010000):1.1133200000):0.3887470000):0.2583040000	(1ji4_A:0.7800880000	2fjc_A:0.8089620000):0.4956320000):0.0487139000	((((2fzf_A:4.0510770000	1nfv_A:0.6036230000):0.6688640000	(((1bcf_A:0.0000010000	3e1q_A:0.0000020000):0.2895460000	2fkz_A:0.2181900000):0.3822870000	1jgc_A:0.2888350000):1.0068600000):0.3869210000	(((1lko_A:0.8585460000	(1yuz_A:1.7180430000	3qhb_A:1.7245410000):0.4148270000):0.9649640000	((1otk_A:4.1325150000	(((2uw1_A:0.0018870000	2uw1_B:0.0000020000):0.1312120000	1afr_A:0.1766080000):2.2791100000	1za0_A:2.9352950000):1.0033700000):1.8388500000	(((((1oqu_A:0.3177420000	1r2f_A:0.3258860000):0.0760569000	1uzr_A:0.0701930000):1.5231300000	1mxr_A:1.1087520000):0.4555970000	((1jk0_A:0.3020040000	(2uw2_A:0.1260660000	1w68_A:0.1019470000):0.3987630000):0.6857050000	((2inc_B:2.0027930000	(2inp_C:2.1003880000	1mty_B:1.9143840000):0.7947410000):0.4884700000	(1mty_D:2.1448210000	3dhg_A:1.5985110000):0.6213310000):3.4152000000):0.7104820000):1.6148800000	3ee4_A:1.1915550000):0.8556140000):3.1543600000):0.3925330000	(((((1lb3_A:0.2053610000	2za7_A:0.1202020000):0.4313530000	(1bg7_A:0.1536130000	1r03_A:0.3174750000):0.1231890000):0.2080110000	1z6o_A:2.0724550000):0.3230290000	1z6o_M:1.5091990000):0.4364970000	(((1eum_A:0.5602810000	1krq_A:0.4114160000):0.2591120000	3e6s_A:1.3279630000):0.1782790000	(2jd7_A:0.2681180000	1vlg_A:0.6422840000):0.2260320000):0.2099000000):0.8682240000):0.6909780000):0.4523730000	2vzb_A:0.8758770000):1.1102500000):0.1459330000):0.0940926000	(1n1q_A:0.3835200000	2chp_A:0.6901250000):0.1534220000);
(1ji5_A:0.3684160000	(1jig_A:0.3051130000	((((2chp_A:0.5431280000	((((1dps_A:0.0000010000	1jts_A:0.0000010000):0.6078910000	1o9r_A:0.3408880000):0.4480670000	1uvh_A:1.2891820000):0.3335620000	(1tjo_A:0.0000010000	1tk6_A:0.0000010000):1.3294400000):0.6460350000):0.0873174000	(((2fzf_A:4.3753620000	1nfv_A:0.6253850000):0.5459740000	((((1bcf_A:0.0000010000	3e1q_A:0.0000010000):0.2778500000	2fkz_A:0.2244760000):0.4354220000	1jgc_A:0.3354580000):0.8709730000	((((1lko_A:0.7341590000	1yuz_A:2.0405400000):0.9946060000	3qhb_A:1.4795620000):0.8446450000	(1otk_A:3.2054140000	(((((((1oqu_A:0.3262970000	1r2f_A:0.3227270000):0.0934055000	1uzr_A:0.0239620000):1.3672800000	1mxr_A:1.5306570000):0.7454770000	(1jk0_A:0.3728500000	(2uw2_A:0.1103730000	1w68_A:0.0884690000):0.3141260000):1.3398000000):0.6894340000	((2inc_B:1.1218480000	(2inp_C:1.6439810000	1mty_B:2.3398220000):0.6265370000):0.6908460000	(1mty_D:2.4574750000	3dhg_A:2.0625180000):0.7405150000):2.5396700000):0.5623150000	3ee4_A:1.4972150000):0.9336210000	(((2uw1_A:0.0094880000	2uw1_B:0.0000020000):0.1250630000	1afr_A:0.1982730000):3.0695700000	1za0_A:2.3058390000):0.9300790000):1.5896300000):1.4611400000):0.6427890000	(((((((((1lb3_A:0.1539390000	2za7_A:0.1049270000):0.4605260000	1bg7_A:0.1354890000):0.1285020000	1r03_A:0.3095630000):0.3339510000	(1z6o_A:1.6715900000	1z6o_M:1.3456970000):0.2445310000):0.9548420000	3e6s_A:1.5344510000):0.2919690000	2jd7_A:0.3223670000):0.0465299000	1vlg_A:0.5112900000):0.5082410000	1krq_A:0.5684510000):0.2234970000	1eum_A:0.4243170000):1.2545000000):0.5242100000):0.1546290000):0.5979800000	2vzb_A:1.6598400000):0.8689480000):0.0703860000	(1qgh_A:0.6001420000	2ux1_A:0.7260790000):0.5125640000):0.0800453000	(1ji4_A:0.6388440000	2fjc_A:0.8787180000):0.3652530000):0.1903270000):0.0618294000	1n1q_A:0.5416620000);
(1ji5_A:0.4099690000	1jig_A:0.2602530000	(1n1q_A:0.4271910000	(2chp_A:0.6114750000	(((1qgh_A:0.6718400000	2ux1_A:1.0988850000):0.3897780000	(1ji4_A:1.0534650000	2fjc_A:0.7621800000):0.3879230000):0.1973800000	(((((1dps_A:0.0000010000	1jts_A:0.0000010000):0.5468590000	1o9r_A:0.5777730000):0.7781760000	1uvh_A:1.1737310000):0.6426890000	(1tjo_A:0.0000010000	1tk6_A:0.0000010000):1.4700500000):0.4464020000	((((2fzf_A:3.1092750000	(((((((1lb3_A:0.1903070000	2za7_A:0.0743980000):0.5703210000	1bg7_A:0.1073890000):0.2164340000	1r03_A:0.2152780000):0.3257140000	(1z6o_A:2.0871700000	1z6o_M:1.0624400000):0.3841870000):1.0402900000	3e6s_A:0.9672860000):0.4896560000	(2jd7_A:0.4028980000	1vlg_A:0.4530040000):0.1261600000):0.2829950000	(1eum_A:0.3505510000	1krq_A:0.7833600000):0.2647100000):1.2707200000):0.5548580000	(((((1bcf_A:0.0000010000	3e1q_A:0.0000010000):0.2993930000	2fkz_A:0.1920800000):0.3468230000	1jgc_A:0.4782830000):1.0487500000	1nfv_A:0.7332630000):0.0384072000	(1otk_A:4.3087620000	((((((1oqu_A:0.2828800000	1r2f_A:0.3735060000):0.1057220000	1uzr_A:0.0360930000):1.2666900000	1mxr_A:1.5814580000):0.4079320000	(1jk0_A:0.3750600000	(2uw2_A:0.1294650000	1w68_A:0.0747810000):0.3270580000):1.5525300000):0.8908810000	3ee4_A:1.5934760000):1.4828900000	((((2inc_B:1.9754280000	(2inp_C:2.0980270000	1mty_B:2.5364990000):0.4707410000):0.7221650000	(1mty_D:2.5252210000	3dhg_A:1.3715330000):0.6062180000):2.5619600000	1za0_A:1.7902410000):0.6524060000	((2uw1_A:0.0037510000	2uw1_B:0.0000010000):0.0975310000	1afr_A:0.2041770000):3.0151400000):0.9298560000):0.8096930000):2.3401900000):0.5158540000):0.5617550000	((1lko_A:0.7099990000	1yuz_A:2.0128790000):0.7428510000	3qhb_A:1.8424070000):1.3083900000):0.3719740000	2vzb_A:1.5679150000):0.8296110000):0.2182850000):0.0506205000):0.1881000000):0.0547263000);
(1ji5_A:0.4383760000	((1jig_A:0.1828540000	(((1qgh_A:0.5011520000	2ux1_A:0.8976120000):0.4745690000	(1ji4_A:1.1091740000	2fjc_A:0.8361930000):0.4235800000):0.1502130000	((((1dps_A:0.0000010000	1jts_A:0.0000010000):0.4617600000	1o9r_A:0.4842200000):0.6285550000	1uvh_A:1.2605250000):0.3520140000	(1tjo_A:0.0000010000	1tk6_A:0.0000010000):1.4937900000):0.5395410000):0.2493170000):0.1624150000	(1n1q_A:0.4430390000	2chp_A:0.9005440000):0.0812132000):0.1362780000	((((((2fzf_A:2.6761380000	(1lko_A:0.7992100000	1yuz_A:1.5030950000):0.4983740000):1.1496400000	3qhb_A:1.5764890000):1.1479000000	(((((((1lb3_A:0.2411620000	2za7_A:0.0764230000):0.5021870000	1r03_A:0.3088760000):0.1209070000	1bg7_A:0.0633380000):0.3585630000	1z6o_A:2.2166410000):0.2873760000	1z6o_M:1.0185190000):0.7203530000	((((1eum_A:0.5115250000	1krq_A:0.4119510000):0.2751680000	3e6s_A:1.1139460000):0.4985370000	2jd7_A:0.3017960000):0.2194400000	1vlg_A:0.3219590000):0.3849970000):1.3219200000	(((1otk_A:5.4284860000	(((2uw1_A:0.0073450000	2uw1_B:0.0000010000):0.0725990000	1afr_A:0.2761560000):2.9405900000	1za0_A:2.4520910000):0.3998730000):0.9335570000	((2inc_B:1.8832310000	(2inp_C:2.5150820000	1mty_B:2.2297850000):0.8787760000):0.9091320000	(1mty_D:2.5100230000	3dhg_A:1.6198370000):0.5818090000):1.9358500000):0.8528490000	(((((1oqu_A:0.3421250000	1uzr_A:0.0998220000):0.1490960000	1r2f_A:0.2227820000):1.0856500000	1mxr_A:1.6725740000):0.2429130000	(1jk0_A:0.2781350000	(2uw2_A:0.1019640000	1w68_A:0.1702020000):0.3372780000):1.6633500000):0.9112200000	3ee4_A:2.1053950000):1.0265900000):3.1230100000):0.1857900000):0.5704000000	(((1bcf_A:0.0000010000	3e1q_A:0.0000010000):0.2436140000	2fkz_A:0.1125500000):0.3586520000	1jgc_A:0.3073210000):0.7442900000):0.2965370000	2vzb_A:1.6230150000):0.3040920000	1nfv_A:1.0179970000):1.4406100000);
(1ji5_A:0.4601130000	1jig_A:0.2980110000	(1n1q_A:0.3845460000	(2chp_A:0.7507430000	((1qgh_A:0.8756780000	(2ux1_A:0.9104370000	(1ji4_A:0.9096990000	2fjc_A:1.0320330000):0.3532210000):0.1633150000):0.1587490000	(((((1dps_A:0.0000010000	1jts_A:0.0000010000):0.6231060000	1o9r_A:0.4760390000):0.6136460000	1uvh_A:1.1438380000):0.7169060000	(1tjo_A:0.0000010000	1tk6_A:0.0000010000):1.5402400000):0.2616550000	((((2fzf_A:2.7088910000	((1lko_A:0.6875890000	1yuz_A:1.6494990000):0.8653450000	3qhb_A:1.4389820000):0.8483240000):0.7678180000	((((1lb3_A:0.1736520000	2za7_A:0.1098550000):0.3614890000	(1bg7_A:0.1639430000	1r03_A:0.3763450000):0.0982103000):0.1118480000	(1z6o_A:1.6201170000	1z6o_M:1.5499570000):0.3293240000):0.6445790000	(((1eum_A:0.3959330000	1krq_A:0.4798170000):0.3542390000	(2jd7_A:0.4051720000	1vlg_A:0.5076240000):0.1771020000):0.2555740000	3e6s_A:1.1790630000):0.2426950000):1.2334900000):0.2625870000	(((((1bcf_A:0.0000010000	3e1q_A:0.0000010000):0.3075130000	2fkz_A:0.2976380000):0.2128090000	1jgc_A:0.3888440000):1.0826600000	1nfv_A:0.9866200000):0.0142849000	(1otk_A:4.8808330000	(((((((1oqu_A:0.3010280000	1r2f_A:0.2231170000):0.0840433000	1uzr_A:0.0001010000):1.1987300000	1mxr_A:1.2508370000):0.4773030000	(1jk0_A:0.3152720000	(2uw2_A:0.0936070000	1w68_A:0.1204030000):0.2537750000):1.2192600000):0.8998240000	3ee4_A:1.8329600000):1.1353000000	(((2uw1_A:0.0035990000	2uw1_B:0.0000010000):0.0874952000	1afr_A:0.2499560000):3.2939800000	1za0_A:2.4762910000):1.4530000000):0.8270440000	((2inc_B:1.4403970000	(2inp_C:1.8999950000	1mty_B:2.4018870000):0.5751020000):1.0556200000	(1mty_D:1.5678840000	3dhg_A:1.8813890000):0.2318560000):2.1545300000):0.3143070000):3.6561800000):0.5826020000):0.6177810000	2vzb_A:1.4616590000):0.4565830000):0.2711460000):0.0878031000):0.2544350000):0.1281550000);
(1ji5_A:0.3055830000	1jig_A:0.2242240000	(1n1q_A:0.3795700000	((2chp_A:0.7671870000	((1qgh_A:0.5656860000	2ux1_A:0.7020500000):0.5587970000	(((((1dps_A:0.0000010000	1jts_A:0.0000010000):0.5807230000	1o9r_A:0.3474000000):0.7156460000	1uvh_A:0.9400480000):0.4743550000	(1tjo_A:0.0000010000	1tk6_A:0.0000010000):1.4222500000):0.5285900000	((((2fzf_A:4.3624830000	1nfv_A:0.6370500000):0.5562390000	(((1bcf_A:0.0000010000	3e1q_A:0.0000020000):0.2584730000	2fkz_A:0.2240820000):0.3204390000	1jgc_A:0.4426400000):1.0111600000):0.3761480000	((((1lko_A:0.6427140000	1yuz_A:1.4562940000):0.6046420000	3qhb_A:1.3913450000):0.5869510000	(1otk_A:2.4479210000	(((((((1oqu_A:0.3222890000	1r2f_A:0.2911780000):0.1126810000	1uzr_A:0.0000030000):1.4346700000	1mxr_A:1.4807570000):0.3068550000	(1jk0_A:0.3549090000	(2uw2_A:0.1009970000	1w68_A:0.1251780000):0.2990450000):1.4257000000):1.0237200000	3ee4_A:1.9801480000):0.9002500000	(((2uw1_A:0.0018210000	2uw1_B:0.0000020000):0.1929820000	1afr_A:0.1558130000):3.3624200000	1za0_A:3.0856890000):1.0953500000):0.6777170000	((2inc_B:1.6073690000	(1mty_D:2.0565730000	3dhg_A:1.6983780000):1.0000700000):0.4097780000	(2inp_C:2.0215910000	1mty_B:2.4576930000):0.3152520000):2.0125400000):1.5059300000):1.7199700000):0.8638350000	(((((1lb3_A:0.1757580000	2za7_A:0.0753320000):0.3087580000	(1bg7_A:0.1055030000	1r03_A:0.3371100000):0.1660640000):0.5863880000	1z6o_A:1.6723200000):0.2244510000	1z6o_M:1.2513020000):0.2794010000	(((1eum_A:0.6081260000	1krq_A:0.4124840000):0.3993720000	3e6s_A:1.3305000000):0.1266920000	(2jd7_A:0.3026400000	1vlg_A:0.4779320000):0.1685950000):0.6818320000):1.1590400000):0.4486490000):0.6947270000	2vzb_A:1.2055420000):0.5154490000):0.3388080000):0.0015922400):0.0843339000	(1ji4_A:0.5084400000	2fjc_A:0.9358760000):0.4728560000):0.1866470000):0.1656290000);
(1ji5_A:0.3324000000	1jig_A:0.2447400000	((1n1q_A:0.3732820000	2chp_A:0.7757720000):0.1116760000	((((1qgh_A:0.5481720000	2ux1_A:0.6595700000):0.4669640000	((((1dps_A:0.0000010000	1jts_A:0.0000010000):0.4608440000	1o9r_A:0.4074900000):0.5615060000	1uvh_A:1.2002050000):0.5952990000	(1tjo_A:0.0000010000	1tk6_A:0.0000010000):1.5957400000):0.4652560000):0.2435390000	(1ji4_A:0.5447030000	2fjc_A:0.9049140000):0.3066320000):0.0403517000	((((2fzf_A:2.8890070000	(((1bcf_A:0.0000010000	3e1q_A:0.0000010000):0.2166380000	2fkz_A:0.2012740000):0.4060200000	1jgc_A:0.4205770000):0.7373180000):0.4943310000	1nfv_A:1.0104240000):0.3495080000	((((1lko_A:1.1381590000	1yuz_A:1.3561060000):0.8914170000	3qhb_A:1.8539140000):0.7467510000	(1otk_A:3.6433470000	(((((((1oqu_A:0.2781680000	1r2f_A:0.3273110000):0.0866596000	1uzr_A:0.0266510000):1.1709900000	1mxr_A:1.1248590000):0.4280960000	(1jk0_A:0.4011000000	(2uw2_A:0.0862810000	1w68_A:0.1017770000):0.3280790000):1.4369400000):1.1871700000	3ee4_A:1.7282570000):0.5045710000	(((2uw1_A:0.0000030000	2uw1_B:0.0000020000):0.0339160000	1afr_A:0.3182220000):2.7330700000	1za0_A:1.5214550000):1.7919300000):0.4990090000	(2inc_B:1.5755730000	((2inp_C:1.9574430000	1mty_B:2.0093270000):0.7891190000	(1mty_D:2.3529960000	3dhg_A:1.8081590000):0.6980590000):0.3646640000):2.3102800000):2.2050200000):2.0126100000):0.5381820000	(((((1lb3_A:0.1923750000	2za7_A:0.0624490000):0.5428890000	1bg7_A:0.0995690000):0.1244960000	1r03_A:0.3264120000):0.5774350000	(1z6o_A:1.7895210000	1z6o_M:1.3822520000):0.3722680000):0.4374750000	(((1eum_A:0.5317430000	1krq_A:0.5347200000):0.2059640000	3e6s_A:1.4893990000):0.1938680000	(2jd7_A:0.2910770000	1vlg_A:0.6185950000):0.1662200000):0.4185480000):1.1100700000):0.2543610000):0.8370870000	2vzb_A:1.2870650000):0.8149830000):0.1868480000):0.1844940000);
(1ji5_A:0.3600060000	(1jig_A:0.3405290000	((2chp_A:0.5905730000	(((((1dps_A:0.0000010000	1jts_A:0.0000010000):0.7565290000	1o9r_A:0.2300550000):0.6036440000	1uvh_A:1.1709510000):0.5829540000	(1tjo_A:0.0000020000	1tk6_A:0.0000010000):1.1759000000):0.6935650000	((((2fzf_A:3.5846210000	1nfv_A:0.7079640000):0.4372640000	(((1bcf_A:0.0000010000	3e1q_A:0.0000020000):0.4021810000	2fkz_A:0.2035340000):0.2417830000	1jgc_A:0.5216980000):0.8409850000):0.5516630000	(((1lko_A:0.8629950000	1yuz_A:2.3080970000):0.9803110000	3qhb_A:1.6824570000):1.1516000000	(((((1lb3_A:0.1437910000	2za7_A:0.0764290000):0.4370530000	(1bg7_A:0.1326810000	1r03_A:0.3907570000):0.0584882000):0.3329110000	(1z6o_A:1.6704380000	1z6o_M:1.1606720000):0.2512440000):0.5417560000	(((1eum_A:0.5958960000	1krq_A:0.5218840000):0.3048670000	3e6s_A:1.3387320000):0.1841390000	(2jd7_A:0.3343330000	1vlg_A:0.6574490000):0.2312270000):0.4322540000):0.9651300000	(1otk_A:3.3636730000	((((((1oqu_A:0.2955500000	1uzr_A:0.0677510000):0.1643780000	1r2f_A:0.1816690000):1.3692900000	1mxr_A:1.2922710000):0.4258760000	((1jk0_A:0.2876850000	(2uw2_A:0.0843530000	1w68_A:0.1002300000):0.3199800000):0.5810130000	((2inc_B:1.2652130000	(2inp_C:1.8785170000	1mty_B:2.2517430000):0.5378820000):0.7262890000	(1mty_D:1.7320720000	3dhg_A:1.6271170000):0.6706480000):3.9561000000):0.7319200000):1.4160900000	3ee4_A:1.5097570000):1.6217000000	((2uw1_A:0.0000030000	(2uw1_B:0.0000020000	1afr_A:0.3225530000):0.0034224100):2.5452300000	1za0_A:2.5346660000):1.4797200000):1.5681900000):2.7173600000):0.1970440000):0.4202900000):0.6336280000	2vzb_A:1.5360950000):0.5541960000):0.1694670000):0.0880261000	((1qgh_A:0.6902270000	2ux1_A:0.9128410000):0.3534440000	(1ji4_A:0.7098510000	2fjc_A:0.6564400000):0.4454260000):0.1915310000):0.2284970000):0.0450930000	1n1q_A:0.5919950000);
(1ji5_A:0.4201900000	(1jig_A:0.3355220000	(2chp_A:0.5810460000	(((1qgh_A:0.5358060000	2ux1_A:0.8437310000):0.5306260000	(1ji4_A:0.8943120000	2fjc_A:0.9383960000):0.3722410000):0.1317070000	(((((1dps_A:0.0000010000	1jts_A:0.0000010000):0.7997040000	1o9r_A:0.5534600000):0.6102330000	1uvh_A:1.3414270000):0.7273360000	(1tjo_A:0.0000020000	1tk6_A:0.0000010000):0.8649960000):0.6409930000	((((2fzf_A:3.6628420000	1nfv_A:0.5534500000):0.8046940000	(((1bcf_A:0.0000010000	3e1q_A:0.0000020000):0.3706080000	2fkz_A:0.1906210000):0.3786700000	1jgc_A:0.5141310000):0.4319230000):0.4182640000	(((1lko_A:0.9023660000	1yuz_A:2.4405270000):1.1023800000	3qhb_A:1.4967600000):1.3199500000	(((((((1lb3_A:0.1814820000	2za7_A:0.1214800000):0.4155630000	1bg7_A:0.1111210000):0.0778453000	1r03_A:0.3166400000):0.2757900000	(1z6o_A:1.4087750000	1z6o_M:1.0926050000):0.2822030000):0.8095970000	3e6s_A:1.3591680000):0.1862960000	((1eum_A:0.5367900000	1krq_A:0.3200940000):0.5310070000	(2jd7_A:0.4438440000	1vlg_A:0.3033700000):0.2154360000):0.2118270000):0.8585530000	(1otk_A:3.4136750000	(((((((1oqu_A:0.2875930000	1r2f_A:0.3115870000):0.0880476000	1uzr_A:0.0281210000):1.4888800000	1mxr_A:1.3049740000):0.3511580000	(1jk0_A:0.4150400000	(2uw2_A:0.1160260000	1w68_A:0.0912130000):0.2998580000):1.2626300000):1.1713500000	3ee4_A:1.6518820000):0.8393570000	((2inc_B:1.8799760000	(2inp_C:2.2155070000	1mty_B:2.4185910000):0.6141250000):0.6329710000	(1mty_D:2.0896660000	3dhg_A:1.8021610000):0.3545120000):3.2097300000):0.4494790000	(((2uw1_A:0.0000030000	2uw1_B:0.0000020000):0.0859952000	1afr_A:0.2060960000):2.3887500000	1za0_A:2.5714200000):0.7880320000):0.6557000000):3.0753900000):0.2364060000):0.5657620000):0.4446970000	2vzb_A:1.6992620000):0.7647250000):0.3414110000):0.0696259000):0.2504240000):0.0463614000	1n1q_A:0.5168910000);
(1ji5_A:0.2759290000	1jig_A:0.3402340000	(1n1q_A:0.4884320000	(((2chp_A:0.6383630000	(((((1dps_A:0.0000010000	1jts_A:0.0000010000):0.7019320000	1o9r_A:0.3920680000):0.5131370000	1uvh_A:1.1156610000):0.6832900000	(1tjo_A:0.0000020000	1tk6_A:0.0000010000):1.2875000000):0.5606310000	((((2fzf_A:4.6513260000	1nfv_A:0.4386940000):0.4741860000	(((1bcf_A:0.0000010000	3e1q_A:0.0000020000):0.3355640000	2fkz_A:0.3093140000):0.3953840000	1jgc_A:0.3678590000):0.9902260000):0.5975150000	(((1lko_A:1.2490220000	(1yuz_A:1.6011210000	3qhb_A:2.3045940000):0.6568510000):1.2726400000	(((((1lb3_A:0.1440030000	2za7_A:0.1172880000):0.2104610000	1z6o_A:2.1274480000):0.2312660000	(1bg7_A:0.1971640000	1r03_A:0.3164040000):0.1559990000):0.6088750000	1z6o_M:1.2186050000):0.7259690000	((1eum_A:0.4808380000	(1krq_A:0.3868430000	3e6s_A:1.2308120000):0.1902240000):0.2747350000	(2jd7_A:0.3246020000	1vlg_A:0.6189910000):0.1567450000):0.4393250000):1.7315000000):0.1062400000	(((1otk_A:4.9635570000	((2uw1_A:0.0019410000	2uw1_B:0.0000020000):0.0758880000	1afr_A:0.2723070000):2.1222100000):0.4205690000	(((2inc_B:1.8158180000	(2inp_C:2.2531130000	1mty_B:2.3055090000):0.7225810000):0.9952950000	(1mty_D:2.0185180000	3dhg_A:1.6027540000):0.2998010000):2.8759300000	1za0_A:2.1502790000):0.5846740000):0.7566150000	(((((1oqu_A:0.2868180000	1r2f_A:0.2768740000):0.1058260000	1uzr_A:0.0000030000):1.4089000000	1mxr_A:1.4397390000):0.3612390000	(1jk0_A:0.4523930000	(2uw2_A:0.1245160000	1w68_A:0.1288720000):0.2557850000):1.5305100000):1.0977200000	3ee4_A:1.4531530000):1.3310500000):4.0015000000):0.3495150000):0.5229380000	2vzb_A:1.4563620000):0.8634610000):0.1129700000):0.1150240000	(1ji4_A:0.5639660000	2fjc_A:0.8085490000):0.4702000000):0.1948990000	(1qgh_A:0.5181570000	2ux1_A:0.8231740000):0.5502000000):0.1921130000):0.1521240000);
(1ji5_A:0.3785290000	(1jig_A:0.2844550000	((2chp_A:0.5446340000	(((((1dps_A:0.0000010000	1jts_A:0.0000010000):0.6757050000	1o9r_A:0.4477350000):0.4671450000	1uvh_A:1.2209800000):0.5946850000	(1tjo_A:0.0000020000	1tk6_A:0.0000010000):1.2526100000):0.4569490000	((((2fzf_A:3.6433770000	1nfv_A:0.6678060000):0.1685810000	(((1bcf_A:0.0000010000	3e1q_A:0.0000020000):0.3559790000	2fkz_A:0.2370490000):0.3508070000	1jgc_A:0.3886590000):1.0305000000):0.7099940000	(((1lko_A:0.5855240000	(1yuz_A:1.5698690000	3qhb_A:1.8722310000):0.6607570000):1.4705300000	((((1lb3_A:0.1817850000	2za7_A:0.0848440000):0.4470030000	(1bg7_A:0.1788500000	1r03_A:0.4305490000):0.0977510000):0.3417730000	(1z6o_A:1.4890230000	1z6o_M:0.9676150000):0.3141020000):0.5161740000	((((1eum_A:0.3156700000	1krq_A:0.5806090000):0.4402810000	3e6s_A:1.3001620000):0.2470530000	2jd7_A:0.4147690000):0.1153080000	1vlg_A:0.4002850000):0.4877410000):1.5967900000):0.0000022683	(1otk_A:3.0764190000	(((((((1oqu_A:0.3282250000	1r2f_A:0.2387380000):0.0848231000	1uzr_A:0.0199470000):1.1623900000	1mxr_A:1.4253900000):0.2425770000	(1jk0_A:0.2689120000	(2uw2_A:0.1033670000	1w68_A:0.0788720000):0.2597360000):1.6066200000):1.1011200000	3ee4_A:1.7309480000):1.2394200000	(((2uw1_A:0.0019230000	2uw1_B:0.0000020000):0.0884997000	1afr_A:0.2324220000):2.4728200000	1za0_A:2.2892520000):1.4479400000):0.6381400000	((2inc_B:1.5897720000	(2inp_C:1.8625650000	1mty_B:2.4466950000):0.7984320000):0.5846200000	(1mty_D:2.3510620000	3dhg_A:1.5851270000):0.6156750000):2.1152400000):0.8414350000):3.4481000000):0.3563870000):0.1936110000	2vzb_A:1.4402310000):0.8930240000):0.2816250000):0.2025670000	((1qgh_A:0.4416310000	2ux1_A:0.8804640000):0.5139710000	(1ji4_A:0.8856400000	2fjc_A:0.9933960000):0.3632070000):0.1875010000):0.2000200000):0.0345756000	1n1q_A:0.4856340000);
(1ji5_A:0.3954220000	1jig_A:0.3386140000	(1n1q_A:0.7385230000	(((2chp_A:0.6360920000	((((1dps_A:0.0000010000	1jts_A:0.0000010000):0.6278560000	1o9r_A:0.5636720000):0.8846670000	1uvh_A:0.8607540000):0.9197350000	(1tjo_A:0.0000010000	1tk6_A:0.0000010000):1.2862900000):0.7058800000):0.2978790000	((2fzf_A:4.3712840000	2vzb_A:1.4946560000):0.2641390000	(((((1bcf_A:0.0000010000	3e1q_A:0.0000020000):0.3701000000	2fkz_A:0.2657320000):0.2311960000	1jgc_A:0.6637530000):0.7940280000	1nfv_A:1.1174740000):0.3435610000	((((1lko_A:0.8322100000	1yuz_A:1.6159450000):1.1531900000	3qhb_A:0.8921730000):1.2122800000	(1otk_A:3.2602450000	(((((((1oqu_A:0.2896230000	1r2f_A:0.2930370000):0.0946377000	1uzr_A:0.0025090000):1.8459400000	1mxr_A:1.2073210000):0.4975230000	(1jk0_A:0.3639360000	(2uw2_A:0.1072590000	1w68_A:0.0864660000):0.2479600000):1.4722000000):0.9675660000	3ee4_A:1.7686320000):0.5215290000	((2inc_B:1.5199910000	(2inp_C:1.7902690000	1mty_B:2.3412600000):0.5673940000):0.6596760000	(1mty_D:2.1034890000	3dhg_A:1.7287780000):0.4750950000):3.2553000000):0.2727080000	(((2uw1_A:0.0000030000	2uw1_B:0.0000020000):0.1463260000	1afr_A:0.1601900000):2.3629700000	1za0_A:2.5558450000):1.4701900000):1.5430700000):3.0432400000):0.0997317000	((((1lb3_A:0.1749320000	2za7_A:0.0782830000):0.3547960000	(1bg7_A:0.1887950000	1r03_A:0.2848840000):0.1064960000):0.3063560000	(1z6o_A:2.0755620000	1z6o_M:1.1414210000):0.4010510000):0.6875050000	(((1eum_A:0.4473810000	1krq_A:0.5573670000):0.2964460000	3e6s_A:1.6305800000):0.1772230000	(2jd7_A:0.2665820000	1vlg_A:0.4811400000):0.1152660000):0.3051110000):0.8822750000):0.5623000000):0.7813600000):1.0802700000):0.1107550000	((1qgh_A:0.5425350000	2ux1_A:1.1487350000):0.6737210000	(1ji4_A:0.8152450000	2fjc_A:0.8638790000):0.4889110000):0.0871038000):0.1616630000):0.0527136000);
(1ji5_A:0.3997610000	(1jig_A:0.2604220000	(((2chp_A:0.6024480000	((((1dps_A:0.0000010000	1jts_A:0.0000010000):0.5083740000	1o9r_A:0.4534120000):0.7812840000	1uvh_A:0.9061670000):0.6569330000	(1tjo_A:0.0000010000	1tk6_A:0.0000010000):1.2430100000):0.5217950000):0.1589370000	((((2fzf_A:4.1159690000	1nfv_A:0.4296130000):0.6079910000	(((1bcf_A:0.0000010000	3e1q_A:0.0000020000):0.3995040000	2fkz_A:0.3012330000):0.2847430000	1jgc_A:0.4228720000):0.7145170000):0.5697480000	(((1lko_A:0.9521280000	1yuz_A:1.9027820000):1.3136100000	3qhb_A:1.3850460000):1.2717500000	(((((((1lb3_A:0.2906720000	2za7_A:0.0910730000):0.3850000000	(1bg7_A:0.2068560000	1r03_A:0.3824300000):0.1318720000):0.4977190000	1z6o_A:2.1187080000):0.2672670000	1z6o_M:1.1218820000):0.3526130000	(((1eum_A:0.4767240000	1krq_A:0.4483720000):0.5122590000	2jd7_A:0.3336300000):0.2211510000	1vlg_A:0.4944460000):0.4152420000):0.2349270000	3e6s_A:1.7743760000):0.7561300000	(1otk_A:3.5127490000	(((((((1oqu_A:0.3479980000	1r2f_A:0.3177400000):0.0992807000	1uzr_A:0.0185350000):1.4656300000	1mxr_A:1.3916840000):0.3764570000	(1jk0_A:0.4831320000	(2uw2_A:0.1290910000	1w68_A:0.1112610000):0.2499590000):1.5580600000):0.9256100000	((2inc_B:1.9041430000	(2inp_C:2.2445550000	1mty_B:1.9470070000):0.7240270000):0.2771670000	(1mty_D:2.1213030000	3dhg_A:2.1696960000):0.6640980000):3.8919100000):0.3347690000	3ee4_A:1.6979170000):1.0523300000	(((2uw1_A:0.0018790000	2uw1_B:0.0000020000):0.1276220000	1afr_A:0.1761930000):2.3560900000	1za0_A:2.6666130000):1.0919600000):1.5467900000):1.7155900000):0.0807578000):0.4809480000):0.9303330000	2vzb_A:1.4738780000):0.9762670000):0.2304820000	((1qgh_A:0.5496550000	2ux1_A:0.5933000000):0.4311640000	(1ji4_A:0.6516340000	2fjc_A:0.7030730000):0.3567940000):0.2065480000):0.2026610000):0.0390860000	1n1q_A:0.4745690000);
(1ji5_A:0.1544970000	(((1jig_A:0.1911890000	(((1qgh_A:0.6241010000	2ux1_A:0.6462280000):0.6993160000	2fjc_A:1.0490780000):0.1892720000	1ji4_A:0.9172090000):0.3068240000):0.1350360000	(1n1q_A:0.2679790000	((((1dps_A:0.0000010000	1jts_A:0.0000010000):0.3827420000	1o9r_A:0.6175580000):0.4012220000	1uvh_A:1.3946050000):0.3885950000	(1tjo_A:0.0000010000	1tk6_A:0.0000010000):1.1629100000):0.7029290000):0.2593070000):0.1077280000	2chp_A:0.4559590000):0.3188540000	((((2fzf_A:3.2890230000	1nfv_A:1.0830190000):0.7292480000	(((1bcf_A:0.0000010000	3e1q_A:0.0000010000):0.2573590000	2fkz_A:0.2667070000):0.2871390000	1jgc_A:0.5893410000):0.4278100000):0.8189980000	((((1lko_A:1.1549500000	1yuz_A:1.4364740000):1.2764900000	3qhb_A:1.2584910000):0.3665800000	(1otk_A:4.5972480000	(((((((1oqu_A:0.2876190000	1r2f_A:0.2737100000):0.1462130000	1uzr_A:0.0062290000):1.2252100000	1mxr_A:1.3979440000):0.4100440000	(1jk0_A:0.2806890000	(2uw2_A:0.0627440000	1w68_A:0.1286870000):0.3901450000):1.7385000000):0.9984880000	(((2uw1_A:0.0037790000	2uw1_B:0.0000020000):0.1962730000	1afr_A:0.0766680000):3.1298600000	1za0_A:1.8024970000):1.6348100000):0.3026470000	3ee4_A:1.3911590000):1.2255800000	(((2inc_B:2.3777590000	2inp_C:1.5921590000):0.8376810000	1mty_B:2.2384620000):0.9086840000	(1mty_D:2.4624170000	3dhg_A:1.8165710000):0.3885510000):2.5212100000):0.7991950000):1.7381500000):0.7142390000	((((1lb3_A:0.2062950000	2za7_A:0.1164800000):0.3712190000	(1bg7_A:0.1121390000	1r03_A:0.3882720000):0.1170890000):0.3101990000	(1z6o_A:1.6793740000	1z6o_M:1.1666230000):0.5509340000):0.5471420000	((1eum_A:0.3663340000	1krq_A:0.6568270000):0.4729680000	((3e6s_A:1.3512040000	2jd7_A:0.2208400000):0.1637920000	1vlg_A:0.3913390000):0.1838510000):0.4361520000):0.9678480000):0.3826630000):0.5832040000	2vzb_A:1.5548870000):1.1147100000);
(1ji5_A:0.3059260000	(1jig_A:0.3289230000	(2chp_A:0.6120910000	(((1qgh_A:0.5422740000	2ux1_A:0.6491230000):0.2554840000	(1ji4_A:0.8233380000	2fjc_A:0.8359520000):0.3747350000):0.1234090000	(((((1dps_A:0.0000010000	1jts_A:0.0000010000):0.5512260000	1o9r_A:0.2579470000):0.5316370000	1uvh_A:1.0095280000):0.3407120000	(1tjo_A:0.0000010000	1tk6_A:0.0000010000):1.1964200000):0.4535230000	(((2fzf_A:2.9763030000	1nfv_A:0.9110090000):0.5199950000	((((1bcf_A:0.0000010000	3e1q_A:0.0000010000):0.3478720000	2fkz_A:0.0986570000):0.3278140000	1jgc_A:0.4271020000):0.5174000000	((((1lko_A:1.3033100000	1yuz_A:1.0552630000):0.7115550000	3qhb_A:1.5067350000):1.1188100000	(1otk_A:3.0433490000	(((((((1oqu_A:0.3662360000	1r2f_A:0.2946880000):0.1066280000	1uzr_A:0.0000020000):1.4225400000	1mxr_A:1.2854780000):0.2962980000	(1jk0_A:0.3270600000	(2uw2_A:0.0974210000	1w68_A:0.1366550000):0.3408020000):1.4627800000):1.0670700000	3ee4_A:1.6711140000):1.1274500000	(((2uw1_A:0.0055470000	2uw1_B:0.0000020000):0.1807890000	1afr_A:0.1455920000):2.2672800000	1za0_A:2.7068780000):2.3561000000):0.3632080000	((2inc_B:2.1504410000	(2inp_C:2.0254200000	1mty_B:2.8950800000):0.4235100000):0.7400560000	(1mty_D:1.9925930000	3dhg_A:1.9054650000):0.7984360000):2.3197700000):1.4314800000):1.9708400000):0.2676070000	((((1lb3_A:0.1748750000	2za7_A:0.1114800000):0.4172090000	(1bg7_A:0.0000020000	(1z6o_A:1.5499300000	1z6o_M:1.2504960000):0.7125200000):0.2399320000):0.1471710000	1r03_A:0.1474540000):0.7523280000	(((1eum_A:0.4451500000	1krq_A:0.3801810000):0.4259600000	(2jd7_A:0.2268180000	1vlg_A:0.4910120000):0.3078850000):0.2738530000	3e6s_A:0.9431950000):0.2727850000):1.0679200000):0.6646450000):0.4887820000):0.6728580000	2vzb_A:1.2073270000):0.5986150000):0.1170420000):0.1758130000):0.2457680000):0.0557478000	1n1q_A:0.4413070000);
(1ji5_A:0.1748430000	1jig_A:0.3608540000	(1n1q_A:0.5349290000	(((2chp_A:0.4676210000	(1ji4_A:0.6525880000	2fjc_A:0.8300340000):0.5013740000):0.0775042000	(((((1dps_A:0.0000010000	1jts_A:0.0000010000):0.5151940000	1uvh_A:1.2678810000):0.2132590000	1o9r_A:0.3878100000):0.8622310000	(1tjo_A:0.0000020000	1tk6_A:0.0000010000):1.5415300000):0.4774370000	(((2fzf_A:5.3078930000	1nfv_A:0.2429240000):0.7608570000	((((1bcf_A:0.0000010000	3e1q_A:0.0000020000):0.3922730000	2fkz_A:0.1317970000):0.4365940000	1jgc_A:0.5165430000):0.7081140000	((((1lko_A:0.8994110000	1yuz_A:1.6945850000):1.1723500000	3qhb_A:1.7607370000):0.7060770000	(1otk_A:4.3851930000	(((((((1oqu_A:0.2420240000	1r2f_A:0.2997790000):0.0991782000	1uzr_A:0.0598490000):1.4092600000	1mxr_A:1.3360910000):0.7556640000	(1jk0_A:0.3574400000	(2uw2_A:0.0888870000	1w68_A:0.0886140000):0.2962530000):0.8996160000):0.7631450000	((2inc_B:1.8931800000	(2inp_C:2.4232640000	1mty_B:1.5394570000):0.7574840000):0.4303580000	(1mty_D:1.9497580000	3dhg_A:1.8770650000):0.5435020000):2.6947400000):0.7296670000	(((2uw1_A:0.0017740000	2uw1_B:0.0000020000):0.0779093000	1afr_A:0.2043370000):3.2310700000	1za0_A:1.9285530000):1.8640600000):0.9842680000	3ee4_A:1.0449240000):1.5637800000):2.3913000000):0.1521740000	((((((1lb3_A:0.1726410000	2za7_A:0.1513450000):0.3135270000	1z6o_A:2.0332510000):0.2611280000	1bg7_A:0.1452500000):0.1562450000	1r03_A:0.2509400000):0.5323970000	1z6o_M:1.9043900000):0.4899160000	(((1eum_A:0.5226130000	1krq_A:0.4405690000):0.1848700000	3e6s_A:1.2580330000):0.1944030000	(2jd7_A:0.2416710000	1vlg_A:0.5174900000):0.1136380000):0.4243150000):1.0891600000):0.3886620000):0.3164380000):0.6708800000	2vzb_A:1.6407120000):0.3520020000):0.2097910000):0.1180380000	(1qgh_A:0.3329960000	2ux1_A:0.8572480000):0.6060420000):0.1416920000):0.1509690000);
(1ji5_A:0.3954750000	(1jig_A:0.2317650000	((2chp_A:0.7016440000	(((((1dps_A:0.0000010000	1jts_A:0.0000010000):0.5867830000	1o9r_A:0.5105540000):0.6182180000	1uvh_A:1.0390660000):0.3943720000	(1tjo_A:0.0000020000	1tk6_A:0.0000010000):1.1886700000):0.4260060000	((((2fzf_A:4.6357430000	1nfv_A:0.6283100000):0.4735570000	(((1bcf_A:0.0000010000	3e1q_A:0.0000020000):0.2888400000	2fkz_A:0.3393500000):0.4005070000	1jgc_A:0.4015790000):0.6693160000):0.8373640000	((((1lko_A:0.7388260000	1yuz_A:1.5308320000):0.8356890000	3qhb_A:1.1688190000):0.8598820000	(1otk_A:2.8840970000	(((((((1oqu_A:0.2866860000	1r2f_A:0.3093160000):0.0714722000	1uzr_A:0.0089010000):1.3460000000	((1jk0_A:0.5354310000	2uw2_A:0.1103060000):0.0830079000	1w68_A:0.0126140000):1.7801500000):0.1663920000	1mxr_A:1.1907610000):1.2734100000	3ee4_A:1.4464500000):0.9571530000	((2inc_B:1.9520020000	(2inp_C:1.8115460000	1mty_B:2.1444590000):0.7000090000):0.9834220000	(1mty_D:2.1620000000	3dhg_A:1.6007580000):0.0136110000):3.7121200000):0.3336240000	(((2uw1_A:0.0034170000	2uw1_B:0.0000020000):0.1146250000	1afr_A:0.2202190000):3.0706600000	1za0_A:1.9917560000):1.2288100000):1.3575200000):1.7348400000):0.2751100000	((((((1lb3_A:0.1566860000	2za7_A:0.0588380000):0.4987730000	1r03_A:0.2266190000):0.1478460000	1bg7_A:0.0468710000):0.2616560000	1z6o_A:1.8256880000):0.4877060000	1z6o_M:1.2976380000):0.4870960000	(((1eum_A:0.7794410000	1krq_A:0.4045510000):0.4472780000	(2jd7_A:0.2733060000	1vlg_A:0.4634830000):0.2313730000):0.1442600000	3e6s_A:1.5391250000):0.3070620000):1.2016700000):0.3566200000):0.3341780000	2vzb_A:1.5358020000):0.5624920000):0.3859470000):0.2222660000	((1qgh_A:0.5250250000	2ux1_A:0.6834650000):0.4763190000	(1ji4_A:0.8006150000	2fjc_A:0.7990120000):0.3340190000):0.2439340000):0.1749670000):0.0324581000	1n1q_A:0.4954450000);
(1ji5_A:0.5035690000	1jig_A:0.2193500000	((1n1q_A:0.4555630000	2chp_A:0.6522090000):0.1007750000	(((1qgh_A:0.4880820000	2ux1_A:0.8067330000):0.6534180000	(1ji4_A:0.8002110000	2fjc_A:0.7375670000):0.3690410000):0.1137470000	(((((1dps_A:0.0000010000	1jts_A:0.0000010000):0.5884280000	1o9r_A:0.4943240000):0.5779080000	1uvh_A:1.1579250000):0.5567020000	(1tjo_A:0.0000010000	1tk6_A:0.0000010000):1.0552600000):0.6901250000	((((2fzf_A:2.7714830000	(((((((1lb3_A:0.2680580000	2za7_A:0.1237940000):0.3422960000	1bg7_A:0.1782760000):0.1698070000	1r03_A:0.1867100000):0.3538790000	(1z6o_A:1.3982320000	1z6o_M:1.2202160000):0.4286840000):0.9908260000	3e6s_A:0.7568710000):0.4410200000	(2jd7_A:0.3297080000	1vlg_A:0.3719500000):0.3441800000):0.1754860000	(1eum_A:0.5071800000	1krq_A:0.5388730000):0.2896500000):0.9129210000):0.1956740000	((1lko_A:0.3433140000	1yuz_A:2.5872570000):1.4357900000	3qhb_A:2.0474790000):0.7398840000):0.6081090000	((((1bcf_A:0.0000010000	3e1q_A:0.0000010000):0.2433590000	2fkz_A:0.2268700000):0.3350490000	1jgc_A:0.4449730000):0.7353800000	1nfv_A:1.3666250000):0.5240550000):0.7465150000	(2vzb_A:0.4379300000	((1otk_A:5.9294550000	(((2uw1_A:0.0054890000	2uw1_B:0.0000020000):0.0788271000	1afr_A:0.2177340000):2.7009000000	1za0_A:2.0379090000):0.0861176000):1.4753400000	(((((1oqu_A:0.3337480000	1r2f_A:0.2964480000):0.0982812000	1uzr_A:0.0160060000):1.2337500000	1mxr_A:1.4812450000):0.6673450000	((1jk0_A:0.3561430000	(2uw2_A:0.1571350000	1w68_A:0.0662950000):0.2598270000):0.9247190000	((2inc_B:1.8513230000	(2inp_C:1.8924400000	1mty_B:2.2356980000):0.6346610000):0.8055580000	(1mty_D:2.1955410000	3dhg_A:1.8566790000):0.8289920000):4.4341500000):0.5638920000):0.9869840000	3ee4_A:1.4150480000):1.3789000000):3.6382700000):0.7471090000):0.8211510000):0.2467170000):0.1689350000):0.0477745000);
(1ji5_A:0.3702130000	1jig_A:0.2975980000	(1n1q_A:0.5426670000	(2chp_A:0.8324690000	(((1qgh_A:0.5012080000	2ux1_A:1.0958280000):0.3575580000	(1ji4_A:0.7392260000	2fjc_A:0.9865540000):0.2852680000):0.1818520000	(((((1dps_A:0.0000010000	1jts_A:0.0000010000):0.5548080000	1o9r_A:0.4027960000):0.8294840000	1uvh_A:1.1833260000):0.4440970000	(1tjo_A:0.0000020000	1tk6_A:0.0000010000):1.3025000000):0.5687830000	((((2fzf_A:3.7096350000	1nfv_A:1.0003180000):0.3450530000	(((1bcf_A:0.0000010000	3e1q_A:0.0000020000):0.3596120000	2fkz_A:0.2080150000):0.5531400000	1jgc_A:0.3125230000):1.0388200000):0.5256110000	(((1lko_A:0.7810890000	1yuz_A:2.2951230000):0.9058190000	3qhb_A:1.9512740000):0.9596750000	(((((((1lb3_A:0.1466630000	2za7_A:0.1120850000):0.5678140000	1r03_A:0.4567810000):0.1598720000	1bg7_A:0.0462750000):0.5901080000	1z6o_M:1.2378370000):0.1911370000	1z6o_A:1.7731360000):0.3959490000	((((1eum_A:0.3903630000	1krq_A:0.6618970000):0.3680280000	3e6s_A:1.3143120000):0.3010050000	2jd7_A:0.2718810000):0.1674900000	1vlg_A:0.3956650000):0.4816500000):0.8609770000	(1otk_A:4.0228980000	(((((((1oqu_A:0.2861330000	1r2f_A:0.3267970000):0.0731109000	1uzr_A:0.0483560000):0.9558230000	1mxr_A:1.3953580000):0.5003890000	(1jk0_A:0.2822610000	(2uw2_A:0.1076270000	1w68_A:0.1518490000):0.4915320000):1.3332800000):1.3028900000	3ee4_A:1.2594140000):0.6280300000	((2inc_B:1.1864690000	(2inp_C:1.3346060000	1mty_B:2.6507950000):0.8052790000):1.1525900000	(1mty_D:2.4097520000	3dhg_A:1.4851740000):0.3430060000):2.6581000000):0.6870110000	(((2uw1_A:0.0000030000	2uw1_B:0.0000020000):0.1577110000	1afr_A:0.1427910000):2.7385200000	1za0_A:2.8012690000):1.4455600000):1.6244000000):1.6473300000):0.0632276000):0.4874550000):0.2901750000	2vzb_A:1.5024570000):0.6840470000):0.2694240000):0.0000028886):0.2713680000):0.0555465000);
(1ji5_A:0.3593540000	(1jig_A:0.2170590000	(((1qgh_A:0.6066980000	2ux1_A:0.5580560000):0.4699110000	(1ji4_A:0.9560580000	2fjc_A:0.7266690000):0.4117340000):0.0678287000	(((((1dps_A:0.0000010000	1jts_A:0.0000010000):0.4018140000	1uvh_A:1.7605880000):0.4498600000	1o9r_A:0.2805880000):0.7432310000	(1tjo_A:0.0000010000	1tk6_A:0.0000010000):0.8925580000):0.4435610000	(((((2fzf_A:3.8783390000	(1lko_A:0.9535060000	(1yuz_A:1.8078750000	3qhb_A:1.6534730000):0.4839330000):0.8440270000):0.5855640000	(1otk_A:2.7874790000	(((((((1oqu_A:0.3136180000	1r2f_A:0.3220970000):0.1024250000	1uzr_A:0.0388920000):1.6068600000	1mxr_A:1.3901040000):0.4554810000	(1jk0_A:0.3365770000	(2uw2_A:0.1165860000	1w68_A:0.1202260000):0.3882880000):1.0699900000):0.9299360000	((2inc_B:1.3497280000	(2inp_C:1.5314760000	1mty_B:2.7992580000):0.7691790000):0.7254180000	(1mty_D:2.2843470000	3dhg_A:1.3727220000):0.8950370000):2.1618100000):1.1016900000	3ee4_A:1.8804200000):1.0279300000	(((2uw1_A:0.0018900000	2uw1_B:0.0000010000):0.1357250000	1afr_A:0.1965690000):2.3116800000	1za0_A:3.7192120000):1.1429700000):1.8616200000):2.2019100000):0.1435320000	(((((((1lb3_A:0.2445320000	2za7_A:0.0863800000):0.3483730000	1bg7_A:0.1128710000):0.1482020000	1r03_A:0.3078350000):0.4682330000	(1z6o_A:1.8244610000	1z6o_M:1.3941170000):0.1909790000):0.9433490000	3e6s_A:1.6228800000):0.1805530000	(2jd7_A:0.4807740000	1vlg_A:0.6863890000):0.2183630000):0.3243130000	(1eum_A:0.4870180000	1krq_A:0.6163210000):0.1648310000):1.4528000000):0.8859460000	((((1bcf_A:0.0000010000	3e1q_A:0.0000010000):0.3241170000	2fkz_A:0.2426610000):0.4252780000	1jgc_A:0.3485880000):1.0880800000	1nfv_A:0.9375420000):0.2164770000):0.5804880000	2vzb_A:1.9459430000):0.5017660000):0.4913030000):0.4100190000):0.1532980000	(1n1q_A:0.4993400000	2chp_A:0.7519460000):0.0855352000);
(1ji5_A:0.4827430000	1jig_A:0.4249310000	(1n1q_A:0.5750830000	((2chp_A:0.8776320000	(1ji4_A:0.6908360000	2fjc_A:1.0802440000):0.4724310000):0.1193250000	((1qgh_A:0.6057370000	2ux1_A:0.7399250000):0.5717850000	(((((1dps_A:0.0000010000	1jts_A:0.0000010000):0.7159480000	1o9r_A:0.2277630000):0.9088150000	1uvh_A:1.4250330000):0.4509570000	(1tjo_A:0.0000010000	1tk6_A:0.0000010000):1.3811500000):0.2842780000	(((2fzf_A:4.0874020000	1nfv_A:0.5368500000):0.7500020000	((((1bcf_A:0.0000010000	3e1q_A:0.0000020000):0.2318580000	2fkz_A:0.1932960000):0.3223700000	1jgc_A:0.4446980000):1.1416100000	((((1lko_A:0.6259030000	1yuz_A:2.1010570000):0.9693550000	3qhb_A:1.7715790000):0.9002610000	(1otk_A:3.1393800000	(((((((1oqu_A:0.2618210000	1r2f_A:0.2953170000):0.1340150000	1uzr_A:0.0000030000):1.4114100000	1mxr_A:1.1283730000):0.5452730000	(1jk0_A:0.4792560000	(2uw2_A:0.1580790000	1w68_A:0.0913770000):0.2182470000):1.3634200000):1.4881600000	3ee4_A:1.8378310000):0.9021360000	((2uw1_A:0.0011380000	(2uw1_B:0.0000020000	1afr_A:0.2804810000):0.0025341400):2.9560700000	1za0_A:1.8679620000):1.2832100000):0.8870720000	(((2inc_B:1.9320970000	(2inp_C:1.4193100000	1mty_B:2.4536320000):0.7092230000):1.1679100000	1mty_D:2.1960670000):0.1724900000	3dhg_A:1.6642350000):1.8497200000):1.2418800000):2.0266600000):0.0000020190	(((((((1lb3_A:0.2341190000	2za7_A:0.1486210000):0.3394860000	1z6o_A:2.3079380000):0.1817990000	(1bg7_A:0.1517740000	1r03_A:0.2983440000):0.1022890000):0.3064320000	1z6o_M:1.3635300000):0.4470530000	3e6s_A:1.4357840000):0.3900830000	(2jd7_A:0.3827520000	1vlg_A:0.4145190000):0.1854940000):0.2176130000	(1eum_A:0.6130440000	1krq_A:0.4606680000):0.2375020000):1.2702700000):0.5858110000):0.4403100000):0.8148920000	2vzb_A:1.2646350000):0.7178770000):0.1385090000):0.2357330000):0.1356290000):0.0811036000);
(1ji5_A:0.2341180000	(1jig_A:0.2071500000	(1n1q_A:0.5207690000	((2chp_A:0.5738860000	(((((1dps_A:0.0000010000	1jts_A:0.0000010000):0.3433090000	1o9r_A:0.4359180000):0.5944710000	1uvh_A:1.1892090000):0.5360880000	(1tjo_A:0.0000020000	1tk6_A:0.0000020000):1.1743300000):0.6288660000	(((2fzf_A:4.0052100000	1nfv_A:0.7102060000):0.3960530000	((((1bcf_A:0.0000010000	3e1q_A:0.0000020000):0.2333980000	2fkz_A:0.2220080000):0.3606640000	1jgc_A:0.4979060000):0.8416420000	((((1lko_A:0.9913070000	1yuz_A:1.4147380000):1.2350300000	3qhb_A:1.5240330000):0.8802550000	(1otk_A:3.3130240000	(((((((1oqu_A:0.2599270000	1r2f_A:0.3345090000):0.1238940000	1uzr_A:0.0000030000):1.2521200000	1mxr_A:1.2709460000):0.6780010000	(1jk0_A:0.3695760000	(2uw2_A:0.1192440000	1w68_A:0.1345120000):0.2567170000):1.4823200000):0.7805010000	3ee4_A:1.7047150000):0.9661620000	(((2uw1_A:0.0037100000	2uw1_B:0.0000020000):0.1582660000	1afr_A:0.1044120000):2.7194000000	1za0_A:2.1512620000):1.3658100000):0.6091340000	((2inc_B:1.8631910000	(2inp_C:2.1911120000	1mty_B:2.2861470000):0.7254240000):0.4525480000	(1mty_D:2.5803600000	3dhg_A:1.6017730000):0.4673660000):1.7976200000):1.5243300000):2.0888300000):0.4193050000	((((1lb3_A:0.2029010000	2za7_A:0.0941880000):0.3383410000	(1bg7_A:0.1273610000	1r03_A:0.3500000000):0.1450210000):0.2092700000	(1z6o_A:1.9633070000	1z6o_M:1.2069490000):0.3721870000):0.6443080000	((1eum_A:0.5567110000	(1krq_A:0.3298580000	3e6s_A:1.6318090000):0.2406500000):0.3187950000	(2jd7_A:0.4363940000	1vlg_A:0.5015390000):0.2875910000):0.3332410000):0.9702020000):0.4823880000):0.3667480000):0.3396050000	2vzb_A:1.5763660000):0.5837670000):0.3723140000):0.1085150000	(1ji4_A:0.8607310000	2fjc_A:0.9989710000):0.4336110000):0.1657300000):0.0916748000):0.1348610000	(1qgh_A:0.3478070000	2ux1_A:0.9071180000):0.9598700000);
(1ji5_A:0.3777360000	(1jig_A:0.2618900000	(((1qgh_A:0.5954480000	2ux1_A:0.6850190000):0.4157440000	(1ji4_A:0.8554460000	2fjc_A:1.0044280000):0.4894320000):0.1469610000	(((((1dps_A:0.0000010000	1jts_A:0.0000010000):0.7286080000	1o9r_A:0.2556570000):0.4260210000	1uvh_A:1.8124420000):0.5518710000	(1tjo_A:0.0000010000	1tk6_A:0.0000010000):1.2839000000):0.5993160000	(((((2fzf_A:4.5572970000	(((((((1lb3_A:0.1674390000	2za7_A:0.1068340000):0.4316730000	(1bg7_A:0.1056890000	(1z6o_A:1.9779330000	1z6o_M:1.1644300000):0.6101410000):0.1021940000):0.0989676000	1r03_A:0.3009500000):1.0386900000	(1eum_A:0.5681070000	1krq_A:0.5558720000):0.4124590000):0.2358010000	2jd7_A:0.3710870000):0.1977830000	1vlg_A:0.2683760000):0.1747510000	3e6s_A:1.3348790000):1.0149100000):0.1782900000	(((1lko_A:0.8417420000	1yuz_A:1.5886920000):0.8753760000	3qhb_A:1.2810330000):1.1213800000	(1otk_A:2.9566280000	(((((((1oqu_A:0.2520080000	1r2f_A:0.2833680000):0.0640844000	1uzr_A:0.0338730000):1.2631400000	1mxr_A:1.4216620000):0.3491120000	(1jk0_A:0.2953540000	(2uw2_A:0.1082700000	1w68_A:0.0987410000):0.3179790000):1.7963500000):0.6397390000	(((2uw1_A:0.0074200000	2uw1_B:0.0000010000):0.0782335000	1afr_A:0.2014920000):2.6431500000	1za0_A:2.3798400000):2.7153800000):0.6587680000	3ee4_A:1.5811550000):1.2853600000	(((2inc_B:1.5202460000	2inp_C:2.2243790000):1.0096700000	1mty_B:2.2903860000):0.4287090000	(1mty_D:2.3953940000	3dhg_A:1.8901070000):0.2032330000):3.4538000000):0.7687850000):1.5306300000):0.9898200000):0.5036310000	(((1bcf_A:0.0000010000	3e1q_A:0.0000010000):0.3499170000	2fkz_A:0.2374380000):0.2606520000	1jgc_A:0.5299720000):0.7328170000):0.2825790000	1nfv_A:0.7873310000):0.7744740000	2vzb_A:1.6060080000):0.4682370000):0.2458290000):0.1512710000):0.0864222000	(1n1q_A:0.4400200000	2chp_A:0.6452030000):0.0892034000);
(1ji5_A:0.2841600000	(1jig_A:0.2195940000	(2chp_A:0.7048790000	(((1qgh_A:0.4417640000	2ux1_A:0.9185400000):0.4699490000	(1ji4_A:0.6804060000	2fjc_A:0.8995730000):0.4094320000):0.2635580000	(((((1dps_A:0.0000010000	1jts_A:0.0000010000):0.5122290000	1o9r_A:0.4395890000):0.4695310000	1uvh_A:1.2244280000):0.6339750000	(1tjo_A:0.0000010000	1tk6_A:0.0000010000):1.3438100000):0.6440700000	((((2fzf_A:3.6338780000	1nfv_A:0.4632970000):0.3997340000	(((1bcf_A:0.0000010000	3e1q_A:0.0000010000):0.3246490000	2fkz_A:0.1685820000):0.4519690000	1jgc_A:0.3902270000):1.2196700000):0.3615180000	((((1lko_A:0.6455970000	1yuz_A:1.7885840000):0.8293300000	3qhb_A:1.5238220000):0.9930070000	(1otk_A:5.5891450000	(((((((1oqu_A:0.3159430000	1uzr_A:0.1382560000):0.2141500000	1r2f_A:0.1246820000):1.5577300000	1mxr_A:1.3212760000):0.3935250000	(1jk0_A:0.3088770000	(2uw2_A:0.0988110000	1w68_A:0.1265780000):0.2789370000):1.3268200000):0.5515270000	(((2uw1_A:0.0000030000	2uw1_B:0.0000020000):0.2016660000	1afr_A:0.1090900000):3.1542300000	1za0_A:2.6061770000):2.0221300000):0.2707690000	((2inc_B:1.9511190000	(2inp_C:1.5827190000	1mty_B:2.5447550000):0.5437890000):0.6710210000	(1mty_D:2.1036950000	3dhg_A:1.7431600000):0.5002520000):3.0582100000):0.5965560000	3ee4_A:1.5242010000):1.5310200000):1.4608600000):0.2489390000	((((((1lb3_A:0.1580380000	2za7_A:0.0926480000):0.6013800000	1bg7_A:0.0724230000):0.1061880000	1r03_A:0.3350140000):0.4839500000	1z6o_A:2.0344480000):0.3013270000	1z6o_M:1.3429020000):0.3074100000	(((1eum_A:0.5427250000	1krq_A:0.3339810000):0.5045260000	(2jd7_A:0.4619060000	1vlg_A:0.4706240000):0.2043050000):0.2455010000	3e6s_A:1.4690730000):0.2650460000):1.5358600000):0.3375710000):0.5848350000	2vzb_A:1.4914490000):1.3458400000):0.0784100000):0.0577154000):0.1295360000):0.0511649000	1n1q_A:0.3965670000);
(1ji5_A:0.2768530000	1jig_A:0.3611780000	(1n1q_A:0.4381850000	((2chp_A:0.4361020000	(((((1dps_A:0.0000010000	1jts_A:0.0000010000):0.5596840000	1o9r_A:0.4255200000):0.6333690000	1uvh_A:0.6079630000):0.5445040000	(1tjo_A:0.0000010000	1tk6_A:0.0000010000):1.2587200000):0.2794810000	((((2fzf_A:3.1897190000	((((1lb3_A:0.1679720000	2za7_A:0.0924720000):0.5697840000	(1bg7_A:0.1277150000	1r03_A:0.4079170000):0.1063360000):0.2473120000	(1z6o_A:1.8798030000	1z6o_M:1.2355820000):0.4524820000):1.0337800000	(((1eum_A:0.4654870000	1krq_A:0.5681670000):0.2576600000	3e6s_A:1.0290500000):0.2594920000	(2jd7_A:0.3736810000	1vlg_A:0.4160200000):0.3065750000):0.0285189000):1.0870300000):0.2478560000	(((((1bcf_A:0.0000010000	3e1q_A:0.0000020000):0.3426420000	2fkz_A:0.2963660000):0.2386800000	1jgc_A:0.5718250000):0.5747700000	(1otk_A:5.7986430000	((((((1oqu_A:0.3238080000	1uzr_A:0.1329230000):0.1776040000	1r2f_A:0.1076320000):1.0439200000	(1mxr_A:1.3690460000	(1jk0_A:0.2117600000	(2uw2_A:0.0627750000	1w68_A:0.1759940000):0.4684150000):1.2074400000):0.4442710000):0.9409340000	3ee4_A:1.7394270000):1.0905300000	(((2uw1_A:0.0038830000	2uw1_B:0.0000020000):0.1206600000	1afr_A:0.2414630000):3.3660400000	1za0_A:1.8773840000):2.5836100000):0.2712900000	(2inc_B:1.7861810000	((2inp_C:2.2146320000	1mty_B:2.2904390000):0.6373970000	(1mty_D:2.2432210000	3dhg_A:1.8561410000):1.0155800000):0.0000027343):3.3222900000):0.4014170000):2.3768600000):0.1106170000	1nfv_A:0.9513680000):0.5419720000):0.4687090000	(1lko_A:1.1080360000	(1yuz_A:1.6587570000	3qhb_A:1.9427980000):0.6208310000):1.1895700000):0.4036690000	2vzb_A:1.4500770000):0.8321310000):0.2939410000):0.1160040000	((1qgh_A:0.4568560000	2ux1_A:0.8266150000):0.3141550000	(1ji4_A:0.8936990000	2fjc_A:0.7247020000):0.2827960000):0.2673160000):0.1084380000):0.0432594000);
(1ji5_A:0.2412290000	1jig_A:0.3030810000	(1n1q_A:0.3113930000	(2chp_A:0.4883370000	((((1qgh_A:0.6524180000	2ux1_A:0.7506470000):0.2590700000	2fjc_A:0.8665880000):0.1833430000	1ji4_A:0.8894870000):0.0958808000	(((((1dps_A:0.0000010000	1jts_A:0.0000010000):0.3480760000	1o9r_A:0.4507950000):0.4306660000	1uvh_A:1.2003380000):0.7923390000	(1tjo_A:0.0000010000	1tk6_A:0.0000010000):0.9154390000):0.5883920000	(((2fzf_A:3.8638380000	2vzb_A:0.7173990000):0.4900760000	(((1lko_A:0.9018650000	1yuz_A:1.7184950000):0.6469250000	3qhb_A:1.3138690000):1.4344200000	((((((1lb3_A:0.1449910000	2za7_A:0.1130710000):0.4235650000	1r03_A:0.3711770000):0.1370660000	1bg7_A:0.0743610000):0.3602640000	(1z6o_A:1.5615750000	1z6o_M:1.3534980000):0.3681240000):0.6104890000	((1eum_A:0.4381600000	1krq_A:0.6749150000):0.5956650000	((3e6s_A:1.7004710000	2jd7_A:0.3690370000):0.1240090000	1vlg_A:0.4616720000):0.2348750000):0.4158770000):1.1211200000	(1otk_A:3.5519810000	(((((((1oqu_A:0.3181080000	1uzr_A:0.0997480000):0.0815963000	1r2f_A:0.2120040000):1.3167100000	1mxr_A:1.4828090000):0.3404800000	(1jk0_A:0.2754850000	(2uw2_A:0.0925040000	1w68_A:0.0947850000):0.3261640000):1.4884800000):1.2311600000	3ee4_A:2.1583860000):1.5157300000	(((2inc_B:1.8764130000	2inp_C:2.0202040000):0.7223500000	1mty_B:1.8208330000):0.8520870000	(1mty_D:1.9540910000	3dhg_A:2.0623030000):0.6688620000):2.1569100000):0.8417430000	(((2uw1_A:0.0055920000	2uw1_B:0.0000010000):0.0709466000	1afr_A:0.2445460000):2.3377800000	1za0_A:2.4677060000):1.3840100000):1.0130400000):2.7338600000):0.1195190000):0.6559610000):0.2612790000	((((1bcf_A:0.0000010000	3e1q_A:0.0000010000):0.1777910000	2fkz_A:0.2291600000):0.3339960000	1jgc_A:0.4318900000):1.0666700000	1nfv_A:1.0138070000):0.4077320000):0.3604480000):0.2228170000):0.1052440000):0.1182440000):0.0643237000);
(1ji5_A:0.3626270000	((1jig_A:0.1808960000	(((1qgh_A:0.6788180000	2ux1_A:0.8210690000):0.3230980000	2fjc_A:0.9156690000):0.1667420000	1ji4_A:1.1515960000):0.2692730000):0.1870340000	1n1q_A:0.5601310000):0.0417800000	(2chp_A:0.4704510000	(((((1dps_A:0.0000010000	1jts_A:0.0000010000):0.5366180000	1o9r_A:0.4257790000):0.5704580000	1uvh_A:1.3731980000):0.6055820000	(1tjo_A:0.0000020000	1tk6_A:0.0000010000):1.3915600000):0.5732200000	((((2fzf_A:4.3032020000	1nfv_A:0.5865320000):0.4266680000	(((1bcf_A:0.0000010000	3e1q_A:0.0000020000):0.2619670000	2fkz_A:0.2209850000):0.4061540000	1jgc_A:0.3195170000):0.9211790000):0.3883730000	((((1lko_A:1.0590600000	1yuz_A:1.7921270000):1.1000800000	3qhb_A:1.4642600000):1.0991800000	(1otk_A:3.7967920000	(((((((1oqu_A:0.3156400000	1uzr_A:0.1020310000):0.0933105000	1r2f_A:0.1900100000):1.6147600000	1mxr_A:1.3835460000):0.4778450000	(1jk0_A:0.2955550000	(2uw2_A:0.0945990000	1w68_A:0.0688090000):0.3911380000):1.4585000000):0.8208460000	3ee4_A:1.8756420000):1.2555600000	(((2uw1_A:0.0000030000	2uw1_B:0.0000020000):0.1278760000	1afr_A:0.1819630000):2.8713400000	1za0_A:1.3913370000):2.3179000000):0.3574690000	(2inc_B:1.4391250000	((2inp_C:1.9868360000	1mty_B:2.2188800000):0.7422360000	(1mty_D:2.6268260000	3dhg_A:1.9602400000):0.8808870000):0.3413100000):2.2594600000):0.5685430000):3.7678500000):0.2819900000	((((((1lb3_A:0.2202730000	2za7_A:0.0999410000):0.4093160000	1r03_A:0.3626620000):0.1320240000	1bg7_A:0.0443720000):0.5107610000	1z6o_A:1.9223080000):0.3374890000	1z6o_M:1.2812590000):0.7008080000	(((1eum_A:0.5465830000	1krq_A:0.7286280000):0.3872330000	3e6s_A:1.1784750000):0.2384700000	(2jd7_A:0.4207460000	1vlg_A:0.4281450000):0.1770690000):0.4346400000):1.0374600000):0.3886240000):0.5441180000	2vzb_A:1.4211920000):0.4546570000):0.3704340000):0.2008430000);
(1ji5_A:0.4615630000	1jig_A:0.2257680000	(1n1q_A:0.5882080000	(((2chp_A:0.6627570000	(1qgh_A:0.4464890000	2ux1_A:0.8744310000):0.7197640000):0.0412057000	(((((1dps_A:0.0000010000	1jts_A:0.0000010000):0.5389670000	1o9r_A:0.5228540000):0.8083510000	1uvh_A:1.1198590000):0.3675870000	(1tjo_A:0.0000010000	1tk6_A:0.0000010000):1.1250900000):0.4029830000	((((2fzf_A:4.1595120000	1nfv_A:0.4711850000):0.3493300000	((((1bcf_A:0.0000010000	3e1q_A:0.0000020000):0.2879750000	2fkz_A:0.2611070000):0.2937950000	1jgc_A:0.5220150000):0.4350540000	(((((1lb3_A:0.1819230000	2za7_A:0.1115660000):0.3782880000	(1bg7_A:0.0534710000	(1z6o_A:1.8851700000	1z6o_M:1.4490170000):0.3743190000):0.1315450000):0.2896590000	1r03_A:0.1974970000):1.0606400000	3e6s_A:1.3109410000):0.1851890000	((1eum_A:0.3433690000	1krq_A:0.6252390000):0.5139130000	(2jd7_A:0.3604740000	1vlg_A:0.3364920000):0.1911200000):0.2812620000):1.4814300000):0.5082480000):0.4904160000	(((1lko_A:0.7797620000	1yuz_A:1.4173330000):0.6745630000	3qhb_A:1.3648620000):1.0734300000	(1otk_A:2.9487900000	(((((((1oqu_A:0.3038240000	1r2f_A:0.3262100000):0.0797325000	1uzr_A:0.0201040000):1.4898600000	1mxr_A:1.4275720000):0.1841190000	(1jk0_A:0.3882850000	(2uw2_A:0.0932240000	1w68_A:0.0977190000):0.1767990000):1.4937000000):1.3607600000	3ee4_A:1.3732180000):1.3839700000	(((2uw1_A:0.0000030000	2uw1_B:0.0000020000):0.1563200000	1afr_A:0.1734930000):2.4077900000	1za0_A:2.4594380000):0.6880310000):0.5706610000	(((2inc_B:1.6848760000	2inp_C:1.9593080000):0.8004920000	1mty_B:1.8528650000):0.6329190000	(1mty_D:1.9944020000	3dhg_A:1.6008330000):0.4763720000):3.0650100000):0.5644200000):2.0596700000):0.9173120000):0.3924310000	2vzb_A:1.2953530000):0.7125260000):0.3358430000):0.0735336000	(1ji4_A:0.8235150000	2fjc_A:0.8827390000):0.5561740000):0.2005420000):0.0574861000);
(1ji5_A:0.4174450000	1jig_A:0.2164290000	(1n1q_A:0.4991630000	((2chp_A:0.4742540000	(((((1dps_A:0.0000010000	1jts_A:0.0000010000):0.6350070000	1o9r_A:0.3802900000):0.7990150000	1uvh_A:1.2726380000):0.5221260000	(1tjo_A:0.0000020000	1tk6_A:0.0000010000):1.2151300000):0.3268630000	((((2fzf_A:4.1112730000	1nfv_A:0.6739620000):0.5110190000	(((1bcf_A:0.0000010000	3e1q_A:0.0000020000):0.2522550000	2fkz_A:0.2724370000):0.1972880000	1jgc_A:0.6174080000):0.7682080000):0.4373100000	((((1lko_A:0.7863480000	1yuz_A:1.9547840000):0.7659750000	3qhb_A:1.1819640000):1.1652600000	(1otk_A:3.7584190000	(((((((1oqu_A:0.3177920000	1r2f_A:0.3264040000):0.0822578000	1uzr_A:0.0392170000):1.4580100000	1mxr_A:1.3128340000):0.4602230000	(1jk0_A:0.3820220000	(2uw2_A:0.0783690000	1w68_A:0.1309440000):0.1849090000):1.3802400000):0.9161300000	(((2uw1_A:0.0036820000	2uw1_B:0.0000020000):0.0817700000	1afr_A:0.2245690000):2.6781300000	1za0_A:2.5427400000):1.9553300000):0.2453360000	3ee4_A:1.6975490000):0.3970930000	((2inc_B:1.7347840000	(2inp_C:2.2274480000	1mty_B:1.9731110000):0.6693050000):0.4538630000	(1mty_D:1.9827470000	3dhg_A:1.7681380000):0.3381720000):3.0413900000):1.4811600000):2.1212100000):0.4786190000	((((((1lb3_A:0.1836800000	2za7_A:0.0681670000):0.4246110000	1r03_A:0.2527280000):0.1227600000	1bg7_A:0.0549740000):0.3017820000	1z6o_A:1.6919270000):0.5134360000	1z6o_M:0.8695750000):0.7849810000	(((1eum_A:0.6670760000	1krq_A:0.5153290000):0.2627940000	3e6s_A:1.1954400000):0.1922320000	(2jd7_A:0.3545380000	1vlg_A:0.5268530000):0.2993740000):0.2104620000):0.9289410000):0.4395170000):0.4158720000	2vzb_A:1.7824940000):0.4758750000):0.3686450000):0.1572200000	((1qgh_A:0.5562660000	2ux1_A:0.9128200000):0.3948590000	(1ji4_A:0.8929490000	2fjc_A:0.6724980000):0.4360510000):0.2728650000):0.0734790000):0.0861021000);
(1ji5_A:0.2549860000	((1jig_A:0.1666620000	((1qgh_A:0.5469470000	2ux1_A:0.7407100000):0.7790940000	((1ji4_A:0.9931180000	2fjc_A:0.7943370000):0.3650740000	(((((1dps_A:0.0000010000	1jts_A:0.0000010000):0.5317350000	1uvh_A:1.7198710000):0.5199130000	1o9r_A:0.2554570000):1.3073400000	(1tjo_A:0.0000010000	1tk6_A:0.0000010000):1.3227000000):0.5738910000	(((((((2fzf_A:3.8640740000	3qhb_A:1.2696070000):0.5917920000	(1lko_A:1.3338510000	1yuz_A:1.4297880000):0.5996240000):1.3449100000	(1otk_A:4.2705930000	(((((((1oqu_A:0.2925570000	1r2f_A:0.2785800000):0.1329690000	1uzr_A:0.0000030000):1.1834900000	1mxr_A:0.9653480000):0.7453270000	(1jk0_A:0.4391280000	(2uw2_A:0.1377200000	1w68_A:0.0664320000):0.3581480000):0.8429110000):0.9198760000	3ee4_A:1.8385440000):1.2875100000	(((2inc_B:1.6158550000	2inp_C:2.1896180000):0.8212700000	1mty_B:2.6622060000):0.5896260000	(1mty_D:2.1830940000	3dhg_A:2.0749390000):0.1658060000):2.5510800000):0.1465330000	(((2uw1_A:0.0000030000	2uw1_B:0.0000010000):0.1428160000	1afr_A:0.1868240000):2.8932800000	1za0_A:2.3213790000):1.4189900000):0.7618250000):1.9752200000):0.0000026715	(((((1lb3_A:0.2025460000	2za7_A:0.1184710000):0.5733740000	1bg7_A:0.1546950000):0.0987976000	(1z6o_A:1.9803800000	1z6o_M:1.2291660000):0.5501200000):0.1363530000	1r03_A:0.2348570000):1.0690900000	(((1eum_A:0.3627570000	1krq_A:0.3768370000):0.5730200000	(3e6s_A:1.4232850000	2jd7_A:0.2785050000):0.1402590000):0.1261480000	1vlg_A:0.5048900000):0.1902260000):1.7400700000):0.4931010000	(((1bcf_A:0.0000010000	3e1q_A:0.0000010000):0.3195980000	2fkz_A:0.3139030000):0.3496720000	1jgc_A:0.7448670000):0.7618790000):0.4859060000	1nfv_A:1.0164450000):0.5706860000	2vzb_A:2.0754870000):0.5444610000):0.3213270000):0.0397912000):0.2231520000):0.1461550000	1n1q_A:0.4838550000):0.0515787000	2chp_A:0.8793400000);
(1ji5_A:0.4807920000	(1jig_A:0.3186380000	((2chp_A:0.3856720000	(((((1dps_A:0.0000010000	1jts_A:0.0000010000):0.5397250000	1o9r_A:0.4283630000):0.5680920000	1uvh_A:1.3719690000):0.6647790000	(1tjo_A:0.0000010000	1tk6_A:0.0000010000):1.1112600000):0.6414910000	((((2fzf_A:3.6686820000	1nfv_A:0.6212670000):0.5246100000	(((1bcf_A:0.0000010000	3e1q_A:0.0000020000):0.2431730000	2fkz_A:0.2110400000):0.4143620000	1jgc_A:0.5186720000):0.9749020000):0.6846060000	(((1lko_A:0.6090300000	1yuz_A:2.1418090000):1.1493300000	3qhb_A:1.4615560000):1.2638600000	((((((1lb3_A:0.1950130000	2za7_A:0.1428510000):0.4408350000	1r03_A:0.3833970000):0.1039640000	1bg7_A:0.0314000000):0.5395650000	(1z6o_A:1.4160180000	1z6o_M:1.0351630000):0.2978100000):0.6019480000	((((1eum_A:0.4261710000	1krq_A:0.6711180000):0.3023660000	3e6s_A:1.1901250000):0.2388300000	2jd7_A:0.4236640000):0.1440400000	1vlg_A:0.3869190000):0.6949290000):0.6120280000	(1otk_A:3.9088430000	(((((((1oqu_A:0.3300550000	1r2f_A:0.2660610000):0.0911520000	1uzr_A:0.0054910000):1.6583800000	1mxr_A:1.3508750000):0.2917280000	(1jk0_A:0.3304120000	(2uw2_A:0.1413360000	1w68_A:0.0846850000):0.3870180000):1.5767000000):1.1637000000	3ee4_A:1.6896470000):1.3448700000	((2inc_B:1.9146230000	(2inp_C:2.0787130000	1mty_B:2.3563820000):0.7020210000):0.8660610000	(1mty_D:2.0078950000	3dhg_A:1.6246400000):0.4710670000):2.1939100000):0.5602840000	(((2uw1_A:0.0017930000	2uw1_B:0.0000020000):0.0765609000	1afr_A:0.2233240000):3.1799800000	1za0_A:2.2805420000):0.6315420000):1.1819300000):1.9424500000):0.0576876000):0.5063790000):0.4433840000	2vzb_A:1.2918120000):0.7349090000):0.2378590000):0.1391620000	((1qgh_A:0.4750600000	2ux1_A:0.9309410000):0.4655320000	(1ji4_A:0.8620500000	2fjc_A:1.2723980000):0.3010730000):0.3146440000):0.1120090000):0.0376459000	1n1q_A:0.4733990000);
(1ji5_A:0.3815950000	1jig_A:0.4295880000	(1n1q_A:0.5240500000	((2chp_A:0.7897400000	(((((1dps_A:0.0000010000	1jts_A:0.0000010000):0.7609830000	1o9r_A:0.4356040000):0.6112730000	1uvh_A:1.2449450000):0.5135020000	(1tjo_A:0.0000020000	1tk6_A:0.0000010000):1.6815800000):0.4388220000	(((2fzf_A:4.7736880000	1nfv_A:0.4514130000):0.3852440000	((((1bcf_A:0.0000010000	3e1q_A:0.0000020000):0.2488230000	2fkz_A:0.2303570000):0.3213800000	1jgc_A:0.3680710000):0.6723190000	((((1lko_A:1.0732490000	1yuz_A:1.8627150000):0.5417070000	3qhb_A:1.2676690000):1.8366200000	(((1otk_A:3.5149880000	(((2uw1_A:0.0034510000	2uw1_B:0.0000020000):0.0616404000	1afr_A:0.2240990000):3.1673100000	1za0_A:3.6208920000):0.4581920000):1.3150700000	(((1oqu_A:0.3185240000	1uzr_A:0.0972790000):0.1781060000	1r2f_A:0.1095920000):0.9681560000	(1mxr_A:1.5252960000	((1jk0_A:0.3150210000	(2uw2_A:0.1010120000	1w68_A:0.0678150000):0.2192140000):0.8335190000	((2inc_B:1.9515340000	(2inp_C:2.0858990000	1mty_B:2.4581460000):0.3121090000):0.6563140000	(1mty_D:2.6605540000	3dhg_A:1.7850790000):0.2224890000):3.3984300000):0.6902270000):0.3252020000):1.5880000000):0.2236760000	3ee4_A:1.4963680000):4.0059200000):0.1251280000	(((((1lb3_A:0.1579830000	2za7_A:0.1409660000):0.3721240000	(1bg7_A:0.1806710000	1r03_A:0.3937120000):0.0700727000):0.6397630000	1z6o_A:2.0140750000):0.4007780000	1z6o_M:1.1955910000):0.4621210000	((((1eum_A:0.4189110000	1krq_A:0.5797250000):0.3859100000	3e6s_A:1.6229400000):0.1966740000	2jd7_A:0.3373850000):0.2243340000	1vlg_A:0.2873430000):0.3086320000):0.8989270000):0.5252950000):0.3337940000):0.8815720000	2vzb_A:1.5545840000):0.4036610000):0.1952610000):0.1227360000	((1qgh_A:0.5638650000	2ux1_A:0.6287000000):0.3626170000	(1ji4_A:0.8720890000	2fjc_A:0.9520860000):0.4874440000):0.2102620000):0.1299320000):0.0240296000);
(1ji5_A:0.5186000000	(1jig_A:0.1959360000	(((1qgh_A:0.5807280000	2ux1_A:0.6568760000):0.4020800000	(((((1dps_A:0.0000010000	1jts_A:0.0000010000):0.8614060000	1o9r_A:0.2954000000):0.5958120000	1uvh_A:1.2630560000):0.2973570000	(1tjo_A:0.0000010000	1tk6_A:0.0000010000):1.4532400000):0.5629270000	(((((2fzf_A:3.9142630000	((((((1lb3_A:0.1852220000	2za7_A:0.1366990000):0.3670200000	(1bg7_A:0.1980160000	1r03_A:0.3892420000):0.1312390000):0.3163330000	(1z6o_A:1.7361460000	1z6o_M:1.2101060000):0.2514120000):0.9150860000	3e6s_A:1.2012010000):0.3074430000	(2jd7_A:0.3406220000	1vlg_A:0.4298960000):0.3502550000):0.0465891000	(1eum_A:0.4915260000	1krq_A:0.7308620000):0.3028860000):0.7114880000):0.5605780000	(((1lko_A:0.7585200000	1yuz_A:2.0128620000):1.1118800000	3qhb_A:1.9964410000):1.1309400000	(1otk_A:4.6479500000	((((((1oqu_A:0.3112780000	1uzr_A:0.0917240000):0.2606410000	1r2f_A:0.1517980000):1.4525000000	1mxr_A:1.7611630000):0.3179050000	(1jk0_A:0.5133370000	(2uw2_A:0.0878400000	1w68_A:0.0981260000):0.1761920000):1.5329400000):1.3243000000	(((2inc_B:1.7986120000	(2inp_C:1.7602480000	1mty_B:2.5005560000):0.4572170000):1.1144300000	(1mty_D:2.3734590000	3dhg_A:1.8402510000):0.2369550000):2.6130700000	((2uw1_A:0.0040040000	(2uw1_B:0.0000010000	1afr_A:0.3343170000):0.0016089600):2.7804000000	1za0_A:3.2379390000):1.2313100000):0.9745970000):0.4034840000	3ee4_A:1.8820220000):2.8790400000):1.6537800000):0.1394930000):0.7655490000	(((1bcf_A:0.0000010000	3e1q_A:0.0000010000):0.2301320000	2fkz_A:0.2978660000):0.3383460000	1jgc_A:0.4217890000):0.7951120000):0.2240220000	1nfv_A:1.1104900000):0.9321540000	2vzb_A:1.5840080000):0.7536820000):0.1937590000):0.1065270000	(1ji4_A:0.8349560000	2fjc_A:0.8574000000):0.3269980000):0.1404010000):0.0748163000	(1n1q_A:0.3899640000	2chp_A:0.6527090000):0.1744500000);
(1ji5_A:0.4928950000	1jig_A:0.3760940000	(1n1q_A:0.3989140000	((2chp_A:0.6694380000	(((((1dps_A:0.0000010000	1jts_A:0.0000010000):0.5377570000	1o9r_A:0.3596620000):0.7123500000	1uvh_A:1.5418570000):0.6669930000	(1tjo_A:0.0000020000	1tk6_A:0.0000010000):1.3972000000):0.2957410000	((((2fzf_A:3.6645610000	(((((1lb3_A:0.1068600000	1z6o_A:2.3256010000):0.0524994000	2za7_A:0.0717480000):0.3047880000	(1bg7_A:0.1096430000	1r03_A:0.4609270000):0.0851173000):0.3998500000	1z6o_M:1.2644710000):0.4591610000	(((1eum_A:0.4003620000	1krq_A:0.4288330000):0.2628080000	3e6s_A:1.4920080000):0.2004520000	(2jd7_A:0.3807940000	1vlg_A:0.4766470000):0.2011160000):0.4439180000):0.8669570000):0.4321750000	((1lko_A:0.3603240000	1yuz_A:1.8481040000):1.2593800000	3qhb_A:1.9656060000):0.6798580000):0.3602410000	(((((1bcf_A:0.0000010000	3e1q_A:0.0000020000):0.3212830000	2fkz_A:0.2000400000):0.2397180000	1jgc_A:0.6162140000):0.9485850000	1nfv_A:0.9638630000):0.2028630000	(1otk_A:2.9300430000	(((((((1oqu_A:0.2493960000	1r2f_A:0.3022470000):0.1271410000	1uzr_A:0.0000030000):1.3568000000	1mxr_A:1.3618670000):0.4695260000	(1jk0_A:0.3265740000	(2uw2_A:0.0790080000	1w68_A:0.1140550000):0.3123400000):1.5330200000):0.6339490000	3ee4_A:1.7834600000):0.6970670000	(((2uw1_A:0.0050550000	2uw1_B:0.0000020000):0.1590010000	1afr_A:0.1857080000):2.4078800000	1za0_A:2.2758200000):1.8684900000):0.4174040000	((2inc_B:1.6483320000	(2inp_C:2.0130280000	1mty_B:2.5220870000):0.6836520000):0.6944160000	(1mty_D:2.2069230000	3dhg_A:2.0060370000):0.3658100000):2.0486300000):1.0418200000):2.7052300000):0.4105080000):0.5398840000	2vzb_A:1.7730750000):0.4963490000):0.4505920000):0.1195920000	((1qgh_A:0.7853470000	2ux1_A:0.8053830000):0.5173000000	(1ji4_A:0.8498130000	2fjc_A:0.8889360000):0.3997840000):0.2875740000):0.2067860000):0.1057860000);
(1ji5_A:0.3192590000	1jig_A:0.2511090000	(1n1q_A:0.4821670000	(2chp_A:0.6720220000	(((1qgh_A:0.5923280000	2ux1_A:0.7828340000):0.4371530000	(1ji4_A:1.0204050000	2fjc_A:0.8444040000):0.3692850000):0.0615014000	((((1dps_A:0.0000010000	1jts_A:0.0000010000):0.7067320000	1o9r_A:0.3603240000):0.6506110000	(1uvh_A:1.4731090000	(1tjo_A:0.0000010000	1tk6_A:0.0000010000):1.2622800000):0.3155520000):0.7797300000	(((2fzf_A:2.7442140000	(((1lko_A:0.9901780000	1yuz_A:1.6615250000):0.7868490000	3qhb_A:1.7119230000):0.9107630000	(((((((1lb3_A:0.1423370000	2za7_A:0.1324190000):0.5369820000	(1bg7_A:0.0489820000	(1z6o_A:1.4428680000	1z6o_M:1.5707000000):0.4295060000):0.0985716000):0.1451040000	1r03_A:0.2060780000):0.9756950000	3e6s_A:1.1349250000):0.4465950000	(2jd7_A:0.3592970000	1vlg_A:0.4876260000):0.2418190000):0.1678740000	(1eum_A:0.4444420000	1krq_A:0.4668070000):0.4359180000):0.8369130000	(1otk_A:3.5994590000	(((((((1oqu_A:0.2945670000	1r2f_A:0.3096600000):0.1322760000	1uzr_A:0.0000030000):1.2061100000	1mxr_A:1.2579300000):0.4345960000	(1jk0_A:0.3943380000	(2uw2_A:0.1012350000	1w68_A:0.1160480000):0.2034250000):1.3817800000):0.6013110000	((2inc_B:1.3652590000	(2inp_C:1.8894890000	1mty_B:2.6341770000):0.9368810000):0.5673860000	(1mty_D:2.2190660000	3dhg_A:1.7535040000):0.8045210000):3.0914400000):0.4739670000	3ee4_A:1.3347730000):1.4926800000	(((2uw1_A:0.0035760000	2uw1_B:0.0000010000):0.1012540000	1afr_A:0.2119970000):2.5273900000	1za0_A:2.0815110000):1.6316500000):1.1338100000):1.7832000000):0.1806840000):0.2939090000):0.3006340000	((((1bcf_A:0.0000010000	3e1q_A:0.0000010000):0.3977710000	2fkz_A:0.1110650000):0.4359910000	1jgc_A:0.2997980000):0.8895110000	1nfv_A:0.6949260000):0.2529900000):0.5516000000	2vzb_A:1.6567970000):0.9648690000):0.1673750000):0.1245010000):0.0760575000):0.0783397000);
(1ji5_A:0.3878790000	1jig_A:0.3252100000	(1n1q_A:0.5501450000	(2chp_A:0.5976340000	(((1qgh_A:0.6544920000	2ux1_A:0.7975930000):0.6657290000	(1ji4_A:0.7766730000	2fjc_A:1.1689790000):0.3018090000):0.0363432000	(((((1dps_A:0.0000010000	1jts_A:0.0000010000):0.6663060000	1o9r_A:0.4777180000):0.4090920000	1uvh_A:1.8596800000):0.5195740000	(1tjo_A:0.0000010000	1tk6_A:0.0000010000):1.1486400000):0.6645410000	((((2fzf_A:4.4422600000	1nfv_A:0.2548880000):0.3788240000	(1otk_A:2.6490310000	(((((((1oqu_A:0.2805130000	1r2f_A:0.2439430000):0.1095820000	1uzr_A:0.0150590000):1.2621300000	1mxr_A:1.1413320000):0.6125850000	(1jk0_A:0.2949970000	(2uw2_A:0.0637120000	1w68_A:0.1295070000):0.2791930000):1.2836600000):1.4591300000	3ee4_A:1.3717190000):1.0836700000	((2inc_B:1.2989560000	(2inp_C:2.0906150000	1mty_B:2.2327880000):0.7949100000):1.0717000000	(1mty_D:1.8254780000	3dhg_A:1.9992850000):0.5009410000):2.5836800000):0.8956810000	(((2uw1_A:0.0018620000	2uw1_B:0.0000020000):0.2639660000	1afr_A:0.0510770000):3.3347600000	1za0_A:1.8319310000):1.1483600000):1.7517000000):3.5613100000):0.0000028903	((((1bcf_A:0.0000010000	3e1q_A:0.0000010000):0.3028700000	2fkz_A:0.2040550000):0.4126760000	1jgc_A:0.2390290000):0.8104660000	(((1lko_A:1.3831000000	1yuz_A:1.1290370000):0.5639330000	3qhb_A:2.0541110000):1.1701100000	(((((((((1lb3_A:0.1365280000	1z6o_A:2.5768490000):0.0602145000	2za7_A:0.1255510000):0.3460680000	(1bg7_A:0.1396340000	1r03_A:0.3681130000):0.0587758000):0.7715690000	1z6o_M:1.2416190000):0.6504090000	3e6s_A:1.2603720000):0.3443310000	2jd7_A:0.3291610000):0.0646693000	1vlg_A:0.6535450000):0.4164990000	1krq_A:0.4569090000):0.3287940000	1eum_A:0.3266150000):1.3259900000):0.8294770000):0.8362500000):0.8344390000	2vzb_A:1.9653560000):0.3387280000):0.2886190000):0.1214690000):0.1525910000):0.1010930000);
(1ji5_A:0.3827560000	1jig_A:0.3580740000	(1n1q_A:0.5054110000	(((2chp_A:0.5993120000	((((1dps_A:0.0000010000	1jts_A:0.0000010000):0.7607890000	1o9r_A:0.3785750000):0.6568790000	1uvh_A:1.1507010000):0.7582650000	(1tjo_A:0.0000010000	1tk6_A:0.0000010000):1.1260000000):0.6013770000):0.1721350000	(((((2fzf_A:4.6057580000	1nfv_A:0.2936680000):0.5021210000	(((1bcf_A:0.0000010000	3e1q_A:0.0000010000):0.3045800000	2fkz_A:0.1744750000):0.3363520000	1jgc_A:0.4454550000):1.1237600000):0.2072280000	(1otk_A:4.9939760000	(((((((1oqu_A:0.2776840000	1r2f_A:0.2866570000):0.1356720000	1uzr_A:0.0295130000):1.3999600000	1mxr_A:1.2623370000):0.2947490000	(1jk0_A:0.4026930000	(2uw2_A:0.1116690000	1w68_A:0.0729760000):0.3373730000):1.5419300000):0.8476860000	((2inc_B:1.2960980000	(2inp_C:1.6035010000	1mty_B:2.6761840000):0.3222620000):0.8216830000	(1mty_D:2.0576000000	3dhg_A:1.3989730000):0.3783320000):3.3156600000):0.4966400000	(((2uw1_A:0.0018950000	2uw1_B:0.0000020000):0.0198148000	1afr_A:0.2826170000):2.8413900000	1za0_A:2.3737580000):2.3051200000):0.3381010000	3ee4_A:1.5627800000):0.4795160000):2.8165000000):0.4832840000	(((1lko_A:0.7791910000	1yuz_A:1.7550440000):0.7337330000	3qhb_A:1.7294920000):1.4015300000	(((((((1lb3_A:0.1554560000	2za7_A:0.1504380000):0.4672960000	1bg7_A:0.0979570000):0.1501350000	(1z6o_A:1.8861540000	1z6o_M:1.3985930000):0.6682180000):0.2009280000	1r03_A:0.1847310000):0.8717010000	3e6s_A:1.2254590000):0.4015050000	(1eum_A:0.3586510000	1krq_A:0.8106970000):0.4460920000):0.0737687000	(2jd7_A:0.4489360000	1vlg_A:0.5346710000):0.1495230000):1.6126600000):0.4171770000):0.5960160000	2vzb_A:1.5044760000):0.5898810000):0.0881174000	((1qgh_A:0.6645400000	2ux1_A:1.0063210000):0.4484710000	(1ji4_A:0.9769690000	2fjc_A:0.7852510000):0.3070770000):0.1454800000):0.2107220000):0.0173643000);
(1ji5_A:0.4042740000	(1jig_A:0.1422800000	((1qgh_A:0.6592810000	2ux1_A:0.7817680000):0.3493670000	(((1ji4_A:1.1050580000	2fjc_A:0.9589280000):0.1785740000	((((1dps_A:0.0000010000	1jts_A:0.0000010000):0.6018150000	1o9r_A:0.5008320000):0.5150900000	1uvh_A:1.0575000000):0.5761370000	(1tjo_A:0.0000010000	1tk6_A:0.0000010000):1.2722600000):0.6528680000):0.1365720000	((((((2fzf_A:3.8084330000	(1lko_A:1.1217170000	1yuz_A:1.8767740000):0.7637800000):0.8119440000	3qhb_A:1.5621850000):1.3431400000	(((((((((1lb3_A:0.1980870000	2za7_A:0.1279940000):0.3719350000	1bg7_A:0.1828300000):0.3262970000	1r03_A:0.1235190000):0.4417640000	(1z6o_A:1.9888870000	1z6o_M:1.0433470000):0.5141400000):0.6418350000	3e6s_A:1.0994460000):0.3253600000	2jd7_A:0.3642730000):0.1390050000	1vlg_A:0.4426190000):0.2471170000	(1eum_A:0.3509430000	1krq_A:0.6768010000):0.4690090000):0.9788410000	(1otk_A:3.0326680000	((((((1oqu_A:0.2668320000	1r2f_A:0.2638080000):0.0773977000	1uzr_A:0.0000030000):1.4047500000	(1mxr_A:1.2302530000	(1jk0_A:0.3082440000	(2uw2_A:0.1198930000	1w68_A:0.0813060000):0.3342990000):1.5569900000):0.2159990000):0.5669450000	3ee4_A:2.0061700000):1.2069500000	(((2uw1_A:0.0080380000	2uw1_B:0.0000010000):0.1463780000	1afr_A:0.2056330000):3.8898900000	1za0_A:2.2684690000):0.8023730000):0.6058220000	((2inc_B:2.0946500000	(2inp_C:2.2207330000	1mty_B:2.1462650000):0.5866700000):0.4315520000	(1mty_D:2.6553280000	3dhg_A:1.9774980000):0.7259620000):2.0503900000):0.9747870000):3.0248600000):0.2223700000):0.6577910000	(((1bcf_A:0.0000010000	3e1q_A:0.0000010000):0.3604350000	2fkz_A:0.1690370000):0.2782750000	1jgc_A:0.5678550000):0.8282510000):0.4934360000	1nfv_A:0.8651220000):1.0259000000	2vzb_A:1.6468440000):0.6794200000):0.1525080000):0.2924200000):0.1287970000	(1n1q_A:0.4742620000	2chp_A:0.8309410000):0.2715430000);
(1ji5_A:0.3547560000	1jig_A:0.2746430000	(1n1q_A:0.3637290000	(((2chp_A:0.5428790000	(((((1dps_A:0.0000010000	1jts_A:0.0000010000):0.4587590000	1o9r_A:0.4250870000):0.7158510000	1uvh_A:0.9653840000):0.4493000000	(1tjo_A:0.0000010000	1tk6_A:0.0000010000):1.2701700000):0.4113350000	((((2fzf_A:2.9425390000	((((1lb3_A:0.2070800000	2za7_A:0.0307250000):0.3457960000	(1bg7_A:0.2104860000	(1r03_A:0.2591380000	1z6o_A:2.0656590000):0.1048380000):0.1397830000):0.4256110000	1z6o_M:1.2759010000):0.7041650000	(((1eum_A:0.4961530000	1krq_A:0.4947860000):0.3995980000	3e6s_A:1.2365090000):0.2390180000	(2jd7_A:0.4111190000	1vlg_A:0.4184800000):0.2027590000):0.1600080000):0.9159310000):0.4105530000	((1lko_A:0.9194960000	1yuz_A:1.6264900000):0.8126900000	3qhb_A:1.6854590000):1.0672100000):0.4539560000	((((1bcf_A:0.0000010000	3e1q_A:0.0000010000):0.4469210000	2fkz_A:0.1297690000):0.3900440000	1jgc_A:0.4407030000):0.7176610000	(1nfv_A:0.7919320000	(1otk_A:3.6080200000	(((((((1oqu_A:0.2624870000	1uzr_A:0.0798150000):0.1694340000	1r2f_A:0.1764480000):1.4740000000	1mxr_A:1.1343790000):0.7165380000	(1jk0_A:0.2550260000	(2uw2_A:0.0783880000	1w68_A:0.1290590000):0.3247570000):1.3295900000):0.3857430000	3ee4_A:2.3278420000):1.0544000000	((2inc_B:1.5141400000	(2inp_C:1.4571470000	1mty_B:2.3499010000):0.7428430000):0.8005170000	(1mty_D:2.0790670000	3dhg_A:1.9232740000):0.3937810000):3.0130900000):0.8671260000	(((2uw1_A:0.0037750000	2uw1_B:0.0000010000):0.1023230000	1afr_A:0.2491390000):2.3955700000	1za0_A:2.4908770000):1.0550800000):1.3759200000):1.9779900000):0.1813110000):0.8761770000):0.8956740000	2vzb_A:1.0892870000):0.8650650000):0.2953920000):0.1376890000	(1qgh_A:0.5056160000	2ux1_A:0.9369100000):0.5981260000):0.1038880000	(1ji4_A:0.8494560000	2fjc_A:0.9480160000):0.5070240000):0.1616970000):0.0764865000);
(1ji5_A:0.3558410000	(1jig_A:0.3832930000	(((2chp_A:0.4752310000	((((1dps_A:0.0000010000	1jts_A:0.0000010000):0.8012340000	1o9r_A:0.2492390000):0.8309560000	1uvh_A:0.7968050000):0.5933980000	(1tjo_A:0.0000010000	1tk6_A:0.0000010000):1.1746900000):0.9319690000):0.2291650000	(((2fzf_A:5.0354120000	1nfv_A:0.3317300000):0.7135230000	((((1bcf_A:0.0000010000	3e1q_A:0.0000010000):0.3626160000	2fkz_A:0.2900520000):0.4337550000	1jgc_A:0.4268850000):0.5355440000	((((1lko_A:1.0550550000	1yuz_A:1.9101370000):0.6595910000	3qhb_A:1.9186380000):1.1501700000	(1otk_A:3.2744630000	(((((((1oqu_A:0.2552710000	1r2f_A:0.2673950000):0.0936141000	1uzr_A:0.0504910000):1.2737500000	1mxr_A:1.2770970000):0.4831290000	(1jk0_A:0.3882550000	(2uw2_A:0.1426110000	1w68_A:0.0690000000):0.2881280000):1.1619700000):0.9316800000	3ee4_A:2.1642730000):1.2011000000	(((2uw1_A:0.0076620000	2uw1_B:0.0000020000):0.1119150000	1afr_A:0.2189550000):4.0151000000	1za0_A:2.0117190000):1.3730900000):0.6276500000	((2inc_B:1.6605000000	(2inp_C:1.9414840000	1mty_B:2.2378220000):0.6378140000):0.7578600000	(1mty_D:2.1333780000	3dhg_A:1.6471450000):0.2905740000):2.1722000000):1.3910600000):2.3102200000):0.1059840000	(((((1lb3_A:0.1927880000	2za7_A:0.0850470000):0.5026920000	(1bg7_A:0.0000030000	(1z6o_A:2.3698530000	1z6o_M:1.0708850000):0.3977790000):0.1748230000):0.1772160000	1r03_A:0.1646270000):1.0686500000	3e6s_A:1.4432540000):0.1863660000	((1eum_A:0.6088100000	1krq_A:0.3703240000):0.3040570000	(2jd7_A:0.5442650000	1vlg_A:0.3434860000):0.2612370000):0.1661190000):1.2397400000):0.8071740000):0.4115680000):1.0630400000	2vzb_A:1.7137130000):0.7496530000):0.1389080000	((1qgh_A:0.5596200000	2ux1_A:0.6954580000):0.3994830000	(1ji4_A:0.8744500000	2fjc_A:0.9692170000):0.3649870000):0.2310830000):0.2503670000):0.0363406000	1n1q_A:0.6886610000);
(1ji5_A:0.3913660000	1jig_A:0.2718350000	(1n1q_A:0.4292180000	(2chp_A:0.7218560000	(((1qgh_A:0.6252130000	2ux1_A:0.6659680000):0.3453680000	(1ji4_A:0.5408170000	2fjc_A:0.8502280000):0.3357800000):0.0548189000	(((((1dps_A:0.0000010000	1jts_A:0.0000010000):0.6536850000	1o9r_A:0.3339670000):0.7671390000	1uvh_A:0.9940130000):0.7701150000	(1tjo_A:0.0000010000	1tk6_A:0.0000010000):1.2110300000):0.4258620000	((((2fzf_A:4.0952940000	1nfv_A:0.3949290000):0.4658590000	(((1bcf_A:0.0000010000	3e1q_A:0.0000020000):0.1641470000	2fkz_A:0.2691690000):0.4622140000	1jgc_A:0.3739100000):0.7667550000):0.3027030000	(((1lko_A:0.8707150000	1yuz_A:1.8842750000):0.8829880000	3qhb_A:1.4975550000):1.2625600000	(((((((1lb3_A:0.1802050000	2za7_A:0.1260990000):0.3734150000	1bg7_A:0.0946930000):0.1572230000	1r03_A:0.3038480000):0.1983040000	(1otk_A:3.2074800000	(((((((1oqu_A:0.2908730000	1uzr_A:0.1074150000):0.1237710000	1r2f_A:0.1409150000):1.4884800000	1mxr_A:1.4621530000):0.5645200000	(1jk0_A:0.2460590000	(2uw2_A:0.0771080000	1w68_A:0.1048370000):0.3613950000):0.9889310000):1.3309900000	3ee4_A:1.3166530000):1.0880900000	((2inc_B:1.6913660000	(2inp_C:1.9549690000	1mty_B:2.5317860000):0.7075960000):1.0900300000	(1mty_D:2.3731290000	3dhg_A:1.7022650000):0.4673320000):3.2280300000):1.0004900000	(((2uw1_A:0.0071300000	2uw1_B:0.0000020000):0.1569110000	1afr_A:0.1142760000):2.8432900000	1za0_A:1.7492450000):0.6801410000):1.5289900000):3.4261100000):0.1363730000	(1z6o_A:1.6770450000	1z6o_M:1.2454250000):0.2023540000):0.7429000000	3e6s_A:1.1307160000):0.2407360000	((1eum_A:0.4748440000	1krq_A:0.6183910000):0.2266980000	(2jd7_A:0.3183170000	1vlg_A:0.4874770000):0.2168570000):0.0743892000):0.9317760000):0.5533730000):0.5706600000	2vzb_A:1.6941080000):0.7414570000):0.2540890000):0.0735004000):0.1604180000):0.0468668000);
(1ji5_A:0.3375310000	1jig_A:0.3274340000	(1n1q_A:0.4709540000	((2chp_A:0.4807630000	(((((1dps_A:0.0000010000	1jts_A:0.0000010000):0.7283330000	1o9r_A:0.2277140000):0.7385660000	1uvh_A:0.9916580000):0.5813510000	(1tjo_A:0.0000010000	1tk6_A:0.0000010000):0.9876720000):0.2153430000	((((2fzf_A:3.9737230000	1nfv_A:0.6063870000):0.6174070000	(((1bcf_A:0.0000010000	3e1q_A:0.0000020000):0.3653050000	2fkz_A:0.3585180000):0.3496120000	1jgc_A:0.4632270000):0.6300910000):0.4221420000	(((1lko_A:0.6612470000	1yuz_A:1.8646350000):1.0301800000	3qhb_A:1.7164030000):1.2164200000	((((((((1lb3_A:0.1553350000	2za7_A:0.1140950000):0.4824380000	1bg7_A:0.1610200000):0.0634585000	(1z6o_A:1.7559010000	1z6o_M:1.3788940000):0.7703930000):0.0833714000	(1otk_A:4.3844550000	((((((1oqu_A:0.2601920000	1r2f_A:0.2939010000):0.0996588000	1uzr_A:0.0180010000):1.4785700000	1mxr_A:1.2983450000):0.4734670000	((1jk0_A:0.3967740000	(2uw2_A:0.1190310000	1w68_A:0.0731950000):0.2456890000):0.6382030000	((2inc_B:1.8608480000	(2inp_C:1.6770870000	1mty_B:2.5526460000):0.5141410000):0.8492120000	(1mty_D:2.2448510000	3dhg_A:1.6804760000):0.2486610000):3.4731700000):0.8225420000):1.2847200000	3ee4_A:1.4532880000):0.9910520000	(((2uw1_A:0.0017260000	2uw1_B:0.0000020000):0.0582948000	1afr_A:0.2638560000):2.4799100000	1za0_A:1.8812230000):1.0679100000):0.5828010000):3.0918800000):0.0798090000	1r03_A:0.1617190000):1.3296200000	3e6s_A:1.1175660000):0.3591640000	(2jd7_A:0.3763780000	1vlg_A:0.3898070000):0.1463970000):0.0733485000	(1eum_A:0.4048840000	1krq_A:0.7452920000):0.2902460000):0.7476910000):0.5075530000):0.5018880000	2vzb_A:1.4559390000):0.6660320000):0.2959770000):0.1530000000	((1qgh_A:0.4928070000	2ux1_A:0.6781090000):0.3250960000	(1ji4_A:0.8246860000	2fjc_A:0.8215270000):0.1882790000):0.2107400000):0.0893618000):0.0202931000);
(1ji5_A:0.5173320000	(1jig_A:0.3527030000	((2chp_A:0.7515390000	((1qgh_A:0.5361440000	2ux1_A:0.6486460000):0.3740110000	(1ji4_A:0.8036010000	2fjc_A:0.8295760000):0.2951030000):0.2134940000):0.0958199000	(((((1dps_A:0.0000010000	1jts_A:0.0000010000):0.6626830000	1o9r_A:0.4266890000):0.7461960000	1uvh_A:1.2394480000):0.4441690000	(1tjo_A:0.0000010000	1tk6_A:0.0000010000):0.9301790000):0.7126230000	(((((2fzf_A:2.7479540000	(1lko_A:0.8005710000	1yuz_A:1.4110880000):1.0059200000):0.3102300000	3qhb_A:1.9008370000):0.8277860000	(((((((1lb3_A:0.0759730000	2za7_A:0.0729690000):0.5124000000	1bg7_A:0.1121490000):0.1020980000	1r03_A:0.2889840000):0.5518300000	(1z6o_A:1.7538920000	1z6o_M:1.0142980000):0.3418470000):0.8833000000	3e6s_A:0.9503630000):0.3373650000	(2jd7_A:0.4734430000	1vlg_A:0.4442600000):0.0941241000):0.1806440000	(1eum_A:0.4392560000	1krq_A:0.6285630000):0.3955030000):1.0361300000):0.5687760000	((((1bcf_A:0.0000010000	3e1q_A:0.0000010000):0.2383740000	2fkz_A:0.1322230000):0.3641130000	1jgc_A:0.3998560000):1.1273700000	1nfv_A:0.8112860000):0.4013850000):0.6058380000	(2vzb_A:1.1013060000	(1otk_A:5.0615510000	((((((1oqu_A:0.3335230000	1r2f_A:0.2873500000):0.1432540000	1uzr_A:0.0306550000):1.3583500000	1mxr_A:1.5297300000):0.2419930000	(1jk0_A:0.3712150000	(2uw2_A:0.0975540000	1w68_A:0.1031740000):0.3052710000):1.7279000000):1.3339200000	3ee4_A:1.3981400000):1.0891800000	((((2inc_B:1.9337190000	2inp_C:1.7897950000):0.7471940000	1mty_B:2.3226730000):0.8252500000	(1mty_D:2.3300340000	3dhg_A:1.9890610000):0.2472170000):3.0093000000	(((2uw1_A:0.0036650000	2uw1_B:0.0000020000):0.1755520000	1afr_A:0.2177920000):2.8581800000	1za0_A:2.0348850000):1.3421500000):0.2020200000):1.2987500000):2.2547700000):0.3700400000):0.5124740000):0.1412810000):0.0960087000):0.0250911000	1n1q_A:0.4355260000);
(1ji5_A:0.3384040000	1jig_A:0.3447460000	(1n1q_A:0.4205890000	(((2chp_A:0.4151990000	((((1dps_A:0.0000010000	1jts_A:0.0000010000):0.5838130000	1o9r_A:0.2556960000):0.5885910000	1uvh_A:1.4888820000):0.3692030000	(1tjo_A:0.0000010000	1tk6_A:0.0000010000):1.3087200000):0.6738220000):0.1992600000	((1qgh_A:0.5678400000	2ux1_A:0.6926230000):0.5863040000	(1ji4_A:0.7703980000	2fjc_A:0.6978620000):0.3224000000):0.2259460000):0.0033401100	((((2fzf_A:4.0771130000	1nfv_A:0.7537090000):0.5183690000	(((1bcf_A:0.0000010000	3e1q_A:0.0000010000):0.3079710000	2fkz_A:0.1294830000):0.3750920000	1jgc_A:0.4677070000):0.7784630000):0.3953370000	(((1lko_A:0.8476860000	1yuz_A:2.2334470000):1.0923600000	3qhb_A:1.6474360000):0.7932790000	(((((((1lb3_A:0.2092020000	2za7_A:0.0978690000):0.3976840000	1bg7_A:0.0980290000):0.0949124000	1r03_A:0.3023770000):0.5133110000	(1z6o_A:1.8449280000	1z6o_M:1.0758460000):0.3539920000):0.6366810000	((1eum_A:0.3400200000	1krq_A:0.6368200000):0.3596290000	(2jd7_A:0.4576660000	1vlg_A:0.4585680000):0.2848060000):0.2247670000):0.1124540000	3e6s_A:1.0970270000):0.9691140000	(1otk_A:4.0122250000	(((((((1oqu_A:0.2748440000	1r2f_A:0.2906790000):0.0891552000	1uzr_A:0.0000030000):1.5673000000	1mxr_A:1.1814900000):0.5129000000	(1jk0_A:0.3760440000	(2uw2_A:0.0819970000	1w68_A:0.1277420000):0.3033200000):1.5445600000):0.8056620000	3ee4_A:2.0213830000):1.4480900000	((2inc_B:1.6694810000	(2inp_C:1.6392030000	1mty_B:2.5703940000):0.6290810000):0.6583540000	(1mty_D:2.3386430000	3dhg_A:1.9075690000):0.5048750000):2.4866700000):0.6031560000	(((2uw1_A:0.0035810000	2uw1_B:0.0000020000):0.0823376000	1afr_A:0.2479370000):2.8353700000	1za0_A:1.6000470000):1.4976600000):0.7102230000):2.2990700000):0.0726098000):0.5868680000):0.7379070000	2vzb_A:1.3763700000):0.6313650000):0.2167030000):0.0269199000);
(1ji5_A:0.3594810000	1jig_A:0.2033490000	(1n1q_A:0.4437830000	((2chp_A:0.6388610000	(((((1dps_A:0.0000010000	1jts_A:0.0000010000):0.6469740000	1o9r_A:0.4939650000):0.8283280000	1uvh_A:1.3185900000):0.6894530000	(1tjo_A:0.0000010000	1tk6_A:0.0000010000):1.1266500000):0.5367570000	(((2fzf_A:4.1730230000	1nfv_A:0.3918440000):0.9390120000	((((1bcf_A:0.0000010000	3e1q_A:0.0000010000):0.3782760000	2fkz_A:0.1266740000):0.3420400000	1jgc_A:0.5498770000):0.7285370000	((((1lko_A:1.1712640000	1yuz_A:1.3923190000):0.9098350000	3qhb_A:1.5867580000):0.4391740000	(1otk_A:2.8726140000	(((((((1oqu_A:0.3843690000	1uzr_A:0.1068270000):0.0919835000	1r2f_A:0.2230910000):1.0148200000	1mxr_A:1.6846290000):0.8307930000	(1jk0_A:0.4916950000	(2uw2_A:0.0802820000	1w68_A:0.1337670000):0.2684570000):1.7680700000):1.1731700000	3ee4_A:1.7480470000):1.2351000000	(((2uw1_A:0.0036440000	2uw1_B:0.0000020000):0.0866412000	1afr_A:0.2029120000):2.7210700000	1za0_A:2.4294020000):1.9554700000):0.6053090000	(((2inc_B:1.9447750000	2inp_C:2.0088110000):0.6388890000	1mty_B:1.8754450000):0.4588020000	(1mty_D:2.0609970000	3dhg_A:1.7168220000):0.9717010000):1.9370100000):1.0407600000):2.3731900000):0.4034220000	((((((1lb3_A:0.2025610000	2za7_A:0.0852800000):0.4957580000	(1bg7_A:0.0233610000	(1z6o_A:1.5234170000	1z6o_M:1.5276680000):0.5106610000):0.1464710000):0.1952930000	1r03_A:0.2361080000):1.1465600000	3e6s_A:1.2375310000):0.2051070000	(2jd7_A:0.2780750000	1vlg_A:0.7687300000):0.3399720000):0.2233260000	(1eum_A:0.6518610000	1krq_A:0.5665970000):0.2642790000):1.2052500000):0.6780210000):0.4433760000):0.5456560000	2vzb_A:1.7722390000):1.0467500000):0.3124940000):0.1919850000	((1qgh_A:0.5975400000	2ux1_A:1.1873400000):0.3225950000	(1ji4_A:0.9789190000	2fjc_A:0.8937440000):0.2849340000):0.1314250000):0.1242730000):0.0683518000);
(1ji5_A:0.3206770000	(1jig_A:0.3224540000	((2chp_A:0.6562180000	(((((1dps_A:0.0000010000	1jts_A:0.0000010000):0.7731980000	1o9r_A:0.3249820000):0.6084770000	1uvh_A:1.3412710000):0.4732660000	(1tjo_A:0.0000010000	1tk6_A:0.0000010000):1.4805700000):0.4100440000	((((2fzf_A:4.5785170000	1nfv_A:0.3340770000):0.4559610000	(((1bcf_A:0.0000010000	3e1q_A:0.0000020000):0.5167020000	2fkz_A:0.1278870000):0.4159150000	1jgc_A:0.3135930000):0.9055880000):0.8910190000	(((1lko_A:0.5820430000	1yuz_A:2.4410390000):0.7722920000	3qhb_A:2.1398890000):1.0462600000	(((((((1lb3_A:0.2267040000	2za7_A:0.1329820000):0.4151090000	1bg7_A:0.1717730000):0.1130490000	1r03_A:0.3228240000):0.2684620000	1z6o_A:2.3391150000):0.2147770000	1z6o_M:1.4308530000):0.3510820000	((((1eum_A:0.5380210000	1krq_A:0.5022210000):0.3146190000	3e6s_A:1.2378420000):0.1753420000	2jd7_A:0.4199120000):0.1816190000	1vlg_A:0.5767130000):0.5156720000):0.7256090000	(1otk_A:3.3032880000	(((((((1oqu_A:0.2552270000	1r2f_A:0.2486900000):0.1359280000	1uzr_A:0.0062970000):1.1661800000	1mxr_A:1.2530860000):0.4829810000	(1jk0_A:0.3765000000	(2uw2_A:0.1348610000	1w68_A:0.1121630000):0.1824090000):1.2697700000):0.8716410000	3ee4_A:1.8517020000):0.7924220000	((2inc_B:1.3983900000	(2inp_C:1.7221280000	1mty_B:2.1501930000):0.8952610000):0.9764260000	(1mty_D:2.2090530000	3dhg_A:1.7878030000):0.3613180000):2.5120300000):1.0200500000	(((2uw1_A:0.0037400000	2uw1_B:0.0000020000):0.0844187000	1afr_A:0.2552230000):3.1131500000	1za0_A:1.7681660000):0.7003720000):1.7347000000):3.6257500000):0.2923780000):0.2583190000):0.6652090000	2vzb_A:1.2987720000):0.6589480000):0.1617070000):0.1282330000	((1qgh_A:0.6346510000	2ux1_A:0.7620920000):0.3453000000	(1ji4_A:1.0816320000	2fjc_A:0.9499800000):0.3981990000):0.3086500000):0.2605630000):0.0360640000	1n1q_A:0.6755690000);
(1ji5_A:0.4051580000	(1jig_A:0.3758380000	(((2chp_A:0.7691420000	((((1dps_A:0.0000010000	1jts_A:0.0000010000):0.5775950000	1o9r_A:0.4326800000):0.6754700000	1uvh_A:1.2965920000):0.6778290000	(1tjo_A:0.0000020000	1tk6_A:0.0000010000):1.2458400000):0.5239040000):0.0583959000	(((2fzf_A:3.6488650000	((1lko_A:0.5955360000	(1yuz_A:1.6455870000	3qhb_A:1.6305560000):0.4636700000):1.6509300000	(((((((1lb3_A:0.1569880000	2za7_A:0.0949240000):0.4566280000	1bg7_A:0.1116280000):0.1043730000	1r03_A:0.3048990000):0.4312360000	1z6o_A:2.2450660000):0.2750460000	1z6o_M:1.0028510000):0.6208660000	(((1eum_A:0.4774740000	1krq_A:0.6058370000):0.4057230000	3e6s_A:1.2433810000):0.1568990000	(2jd7_A:0.3467330000	1vlg_A:0.5721490000):0.1808170000):0.4574390000):1.5852600000	(1otk_A:2.9301070000	((((((1oqu_A:0.2338810000	1r2f_A:0.3509050000):0.0699697000	1uzr_A:0.0914310000):1.5303000000	1mxr_A:1.2298440000):0.3864540000	((1jk0_A:0.4431640000	(2uw2_A:0.0913750000	1w68_A:0.0921320000):0.1589000000):0.5777470000	((2inc_B:1.4652210000	(2inp_C:1.8133420000	1mty_B:2.1016710000):0.6725480000):0.9961270000	(1mty_D:2.1652990000	3dhg_A:1.8230710000):0.4979870000):2.9196400000):1.1478500000):1.2428400000	3ee4_A:1.5818160000):1.4578500000	(((2uw1_A:0.0035440000	2uw1_B:0.0000020000):0.0766202000	1afr_A:0.2822740000):2.1652600000	1za0_A:2.5497790000):0.9781160000):0.7807390000):2.7127700000):0.1090480000):0.4205930000):0.2972810000	((((1bcf_A:0.0000010000	3e1q_A:0.0000020000):0.3386780000	2fkz_A:0.1341400000):0.4524310000	1jgc_A:0.4318770000):1.1797200000	1nfv_A:1.1463960000):0.8406620000):0.2494190000	2vzb_A:1.2741140000):0.6281920000):0.1456020000	((1qgh_A:0.5991360000	2ux1_A:0.8354630000):0.6338320000	(1ji4_A:0.8219060000	2fjc_A:0.8841960000):0.5183640000):0.1352590000):0.2541430000):0.0059178800	1n1q_A:0.5962640000);
(1ji5_A:0.3458460000	((1jig_A:0.2292170000	((1qgh_A:0.5537550000	2ux1_A:0.7721450000):0.4553740000	(1ji4_A:0.8334760000	2fjc_A:0.8525180000):0.2909020000):0.2881690000):0.1357150000	1n1q_A:0.4481230000):0.0411610000	(2chp_A:0.4705720000	(((((1dps_A:0.0000010000	1jts_A:0.0000010000):0.5832520000	1o9r_A:0.3301150000):0.5784120000	1uvh_A:0.9454970000):0.9140200000	(1tjo_A:0.0000020000	1tk6_A:0.0000010000):1.3064200000):0.4183600000	(((2fzf_A:4.2676680000	1nfv_A:0.2495920000):0.9189500000	((((1bcf_A:0.0000010000	3e1q_A:0.0000020000):0.3084350000	2fkz_A:0.2939640000):0.2856180000	1jgc_A:0.3818720000):1.1003300000	((((1lko_A:0.8533250000	1yuz_A:1.3826620000):0.9137190000	3qhb_A:1.6027670000):1.2719100000	(1otk_A:3.6561930000	((((((1oqu_A:0.3451230000	1r2f_A:0.2941100000):0.0844471000	1uzr_A:0.0202920000):1.3113800000	1mxr_A:1.3643360000):0.4176670000	(1jk0_A:0.3672460000	(2uw2_A:0.1247150000	1w68_A:0.0905410000):0.2978920000):1.1785200000):0.9711690000	(((2inc_B:1.2459700000	(2inp_C:1.6361480000	1mty_B:2.5891950000):0.9120660000):0.8862140000	(1mty_D:2.1432240000	3dhg_A:1.8069970000):0.4412370000):1.9515600000	(((2uw1_A:0.0036020000	2uw1_B:0.0000020000):0.1763580000	1afr_A:0.1160980000):2.8026500000	1za0_A:2.0281900000):1.8041200000):1.2025600000):0.8005810000	3ee4_A:0.9611200000):1.7825500000):1.9065100000):0.0000029640	(((((1lb3_A:0.1014180000	2za7_A:0.1419750000):0.1881210000	1z6o_A:1.9700000000):0.2088130000	(1bg7_A:0.1299880000	1r03_A:0.4189910000):0.1701650000):0.6296820000	1z6o_M:1.1890240000):0.2714660000	((((1eum_A:0.4262610000	1krq_A:0.3968700000):0.3844580000	2jd7_A:0.2116530000):0.1204300000	3e6s_A:1.3107490000):0.1499560000	1vlg_A:0.4415360000):0.5039000000):1.0828400000):0.3967710000):0.3886640000):0.5255570000	2vzb_A:1.1884860000):0.6004070000):0.3132510000):0.0910303000);
(1ji5_A:0.2616870000	((1jig_A:0.2025660000	((1qgh_A:0.4301640000	2ux1_A:0.6260260000):0.5074750000	(1ji4_A:0.7309730000	2fjc_A:0.9478070000):0.3582890000):0.2300990000):0.0890369000	((((1dps_A:0.0000010000	1jts_A:0.0000010000):0.6774380000	1o9r_A:0.4313310000):0.5753960000	(1uvh_A:1.0795490000	(1tjo_A:0.0000010000	1tk6_A:0.0000010000):1.3212000000):0.2661510000):0.6710630000	(((((((2fzf_A:3.4833560000	1yuz_A:1.1509350000):0.3506040000	1lko_A:0.9372830000):0.8339370000	3qhb_A:1.3166950000):1.3090300000	(1otk_A:3.9528160000	(((((((1oqu_A:0.3309960000	1r2f_A:0.3222210000):0.0762922000	1uzr_A:0.0395840000):1.3252300000	1mxr_A:1.1719250000):0.3715790000	(1jk0_A:0.3618380000	(2uw2_A:0.1332290000	1w68_A:0.1084580000):0.3114540000):1.5524500000):0.7975050000	3ee4_A:1.8293580000):1.1976800000	(((2uw1_A:0.0018770000	2uw1_B:0.0000010000):0.1214230000	1afr_A:0.2205390000):2.6544900000	1za0_A:2.4191800000):1.8576100000):0.5173720000	((2inc_B:2.0615540000	(2inp_C:2.4888150000	1mty_B:2.3568290000):0.5074200000):0.7009010000	(1mty_D:2.2586410000	3dhg_A:2.1533860000):0.3357730000):2.4182900000):1.2512000000):1.8904700000):0.0000022320	(((((1lb3_A:0.1515040000	2za7_A:0.0482830000):0.4650840000	1r03_A:0.2948580000):0.1260650000	1bg7_A:0.0472560000):0.2228590000	(1z6o_A:1.5755310000	1z6o_M:1.0737470000):0.3476030000):0.6824580000	(((1eum_A:0.4709200000	1krq_A:0.6176340000):0.4673700000	3e6s_A:1.3289650000):0.2486200000	(2jd7_A:0.3958800000	1vlg_A:0.3658130000):0.1166590000):0.5231420000):1.2082100000):0.2585670000	((((1bcf_A:0.0000010000	3e1q_A:0.0000010000):0.2548930000	2fkz_A:0.1913100000):0.4243370000	1jgc_A:0.3579870000):0.8090660000	1nfv_A:0.9049540000):0.8659770000):0.4834620000	2vzb_A:1.4325720000):0.8164530000):0.3732240000):0.0945322000	(1n1q_A:0.3904950000	2chp_A:0.6655980000):0.0995413000);
(1ji5_A:0.3747190000	1jig_A:0.2478100000	(1n1q_A:0.5465980000	(((2chp_A:0.6371400000	(((((1dps_A:0.0000010000	1jts_A:0.0000010000):0.5026450000	1o9r_A:0.4499680000):0.6979340000	1uvh_A:0.9640400000):0.5773930000	(1tjo_A:0.0000010000	1tk6_A:0.0000010000):1.3579400000):0.4503260000	((((2fzf_A:3.2215600000	((1lko_A:0.6383250000	1yuz_A:1.3579250000):0.7649680000	3qhb_A:1.7208150000):0.8956330000):0.5010500000	(((((((1lb3_A:0.1603720000	2za7_A:0.0638590000):0.5284850000	1bg7_A:0.1489270000):0.1442340000	1r03_A:0.1176480000):0.4247280000	(1z6o_A:1.8737460000	1z6o_M:1.1722540000):0.4058190000):0.6021360000	3e6s_A:1.0522600000):0.4568190000	(2jd7_A:0.2958650000	1vlg_A:0.2997490000):0.1641420000):0.3019750000	(1eum_A:0.4159330000	1krq_A:0.4900890000):0.2471500000):0.9685940000):0.3579090000	((((1bcf_A:0.0000010000	3e1q_A:0.0000010000):0.1486720000	2fkz_A:0.2510140000):0.2928390000	1jgc_A:0.5178910000):0.7605420000	1nfv_A:1.0608800000):0.6424890000):0.7247840000	(2vzb_A:0.7594590000	(1otk_A:3.8443020000	((((((1oqu_A:0.3137010000	1r2f_A:0.3166300000):0.1021050000	1uzr_A:0.0000030000):1.3837500000	(1mxr_A:1.4445170000	(1jk0_A:0.4328640000	(2uw2_A:0.0886730000	1w68_A:0.1196910000):0.1672770000):1.2738400000):0.3213250000):1.0252700000	3ee4_A:1.9120690000):1.5271800000	(((2uw1_A:0.0037290000	2uw1_B:0.0000020000):0.1244430000	1afr_A:0.2345160000):2.6999600000	1za0_A:2.0802390000):0.8428600000):0.8051330000	(((2inc_B:2.1767370000	2inp_C:1.4921450000):0.9156930000	1mty_B:2.2280990000):1.0353000000	(1mty_D:2.3759360000	3dhg_A:1.6754980000):0.3737180000):1.8284700000):0.7995450000):4.0996400000):0.3967510000):0.8321840000):0.2842080000):0.1523030000	(1ji4_A:0.6046780000	2fjc_A:1.1335700000):0.4506400000):0.1228930000	(1qgh_A:0.5764640000	2ux1_A:0.8265470000):0.6805540000):0.0873735000):0.0345658000);
(1ji5_A:0.3563380000	1jig_A:0.2815260000	(1n1q_A:0.4528460000	(((2chp_A:0.4736180000	((((1dps_A:0.0000010000	1jts_A:0.0000010000):0.4365820000	1o9r_A:0.3500950000):0.6453580000	1uvh_A:0.7662500000):0.6621940000	(1tjo_A:0.0000010000	1tk6_A:0.0000010000):1.2565000000):0.4753270000):0.1510370000	((((2fzf_A:4.0343610000	1nfv_A:0.4307750000):0.6327110000	(((1bcf_A:0.0000010000	3e1q_A:0.0000020000):0.4178160000	2fkz_A:0.1743190000):0.4000050000	1jgc_A:0.3847940000):0.8861870000):0.7969440000	(((1lko_A:0.8389580000	1yuz_A:2.2306860000):1.0791100000	3qhb_A:1.4888020000):1.6231800000	(((((((1lb3_A:0.2241550000	2za7_A:0.0830380000):0.4732620000	1bg7_A:0.2326410000):0.1054840000	1r03_A:0.2734430000):0.3368500000	(1z6o_A:2.0706170000	1z6o_M:1.1278670000):0.3021740000):1.1124200000	((1eum_A:0.4843630000	1krq_A:0.5007350000):0.2261730000	3e6s_A:1.3106470000):0.2402780000):0.1301850000	(2jd7_A:0.3511770000	1vlg_A:0.4394450000):0.1115670000):1.5628900000	(1otk_A:3.6999880000	((((((1oqu_A:0.3206200000	1uzr_A:0.0654690000):0.2273590000	1r2f_A:0.1211820000):1.3197200000	1mxr_A:1.4677160000):0.2977330000	((1jk0_A:0.2691520000	(2uw2_A:0.0657010000	1w68_A:0.1186440000):0.3365070000):0.8848830000	(2inc_B:1.4549590000	((2inp_C:1.6973750000	1mty_B:2.2264170000):0.6736900000	(1mty_D:2.0496600000	3dhg_A:2.0818010000):0.8319640000):0.3695690000):2.7630300000):0.2768060000):0.8719740000	3ee4_A:1.7308630000):1.2710800000	(((2uw1_A:0.0019920000	2uw1_B:0.0000020000):0.1939940000	1afr_A:0.1579540000):2.6030600000	1za0_A:2.1924250000):1.4620200000):1.2308700000):2.5417900000):0.0388657000):0.4232590000):0.6076410000	2vzb_A:1.4048190000):0.6372590000):0.0431562000	((1qgh_A:0.4839360000	2ux1_A:0.9781650000):0.5580900000	(1ji4_A:0.7875360000	2fjc_A:0.9455150000):0.2623210000):0.1679120000):0.1525940000):0.0517930000);
(1ji5_A:0.3276760000	(1jig_A:0.3230180000	(1n1q_A:0.5876420000	((2chp_A:0.5450400000	((((((1dps_A:0.0000010000	1jts_A:0.0000010000):0.7746660000	1o9r_A:0.5132920000):1.0947700000	1uvh_A:1.3828900000):0.6402620000	(1tjo_A:0.0000020000	1tk6_A:0.0000020000):0.8969940000):0.2541280000	((2fzf_A:4.9273590000	1nfv_A:0.4109970000):0.4920320000	((((1bcf_A:0.0000010000	3e1q_A:0.0000020000):0.2457760000	2fkz_A:0.3094830000):0.1963020000	1jgc_A:0.5417920000):0.8113590000	(((1lko_A:1.2332290000	1yuz_A:1.8777050000):1.2820500000	3qhb_A:1.3646900000):1.1828100000	((((((1lb3_A:0.1898860000	2za7_A:0.1243590000):0.4710350000	(1bg7_A:0.1866180000	1r03_A:0.2984390000):0.0854061000):0.3763540000	(1z6o_A:1.7812660000	1z6o_M:1.0881520000):0.4397150000):1.1975000000	((1eum_A:0.5409620000	1krq_A:0.4802260000):0.4617730000	(2jd7_A:0.3661180000	1vlg_A:0.5566170000):0.2025000000):0.2197530000):0.2014310000	3e6s_A:1.2739140000):1.0896500000	(1otk_A:2.5725710000	(((((((1oqu_A:0.2506340000	1r2f_A:0.3274830000):0.0971619000	1uzr_A:0.0049020000):1.3880100000	1mxr_A:1.0976560000):0.3513160000	(1jk0_A:0.3062180000	(2uw2_A:0.0681230000	1w68_A:0.1032600000):0.2512260000):1.2370600000):1.3300600000	3ee4_A:1.3703770000):1.2311800000	(((2uw1_A:0.0051470000	2uw1_B:0.0000020000):0.1152480000	1afr_A:0.1970350000):2.8906100000	1za0_A:2.1879820000):1.1432500000):0.9220180000	((2inc_B:1.4503310000	(1mty_D:2.2152760000	3dhg_A:1.7052640000):1.1591500000):0.2788810000	(2inp_C:2.0528640000	1mty_B:2.4331300000):0.5628320000):3.6014600000):0.9762430000):3.4100200000):0.1508300000):1.0268800000):0.7632360000):1.1554900000):0.4666580000	2vzb_A:2.1882130000):0.3506600000):0.1756620000	(1ji4_A:0.6761170000	2fjc_A:0.8383800000):0.5977050000):0.1868410000):0.1065010000):0.1961580000	(1qgh_A:0.4152750000	2ux1_A:0.9646860000):0.6875510000);
(1ji5_A:0.3084320000	1jig_A:0.2836960000	(1n1q_A:0.4863550000	(((2chp_A:0.5993050000	(1qgh_A:0.5112280000	2ux1_A:0.6156500000):0.5502750000):0.0960619000	(((((1dps_A:0.0000010000	1jts_A:0.0000010000):0.5503600000	1o9r_A:0.3392770000):0.6535700000	1uvh_A:1.1111620000):0.4557810000	(1tjo_A:0.0000010000	1tk6_A:0.0000020000):1.0503200000):0.2998050000	(((((2fzf_A:4.3425240000	1nfv_A:0.4472130000):0.4037890000	(((1bcf_A:0.0000010000	3e1q_A:0.0000020000):0.2951540000	2fkz_A:0.2130090000):0.4184200000	1jgc_A:0.3401030000):0.7272490000):0.4967100000	(((((((((1lb3_A:0.2214440000	2za7_A:0.1159780000):0.4294900000	1r03_A:0.2751230000):0.1483900000	1bg7_A:0.0000020000):0.3764080000	1z6o_A:2.0083980000):0.3881410000	1z6o_M:1.1593710000):0.6480080000	3e6s_A:1.2955780000):0.2641630000	(2jd7_A:0.4981280000	1vlg_A:0.5224440000):0.1308090000):0.3751280000	1krq_A:0.6041920000):0.2091010000	1eum_A:0.3180560000):1.2573900000):0.2584680000	(((1lko_A:1.0258660000	1yuz_A:1.9350130000):0.4295790000	3qhb_A:1.8611130000):1.4205000000	1otk_A:8.0882350000):0.0356387000):0.4931330000	(2vzb_A:1.0018610000	(((((((1oqu_A:0.2516530000	1r2f_A:0.2917310000):0.1528960000	1uzr_A:0.0091130000):1.5580400000	1mxr_A:1.5526350000):0.4873270000	(1jk0_A:0.3755740000	(2uw2_A:0.1483260000	1w68_A:0.0884890000):0.2338370000):1.4307700000):1.3529200000	3ee4_A:1.4048580000):1.7222300000	((2inc_B:1.8018240000	(2inp_C:2.3708400000	1mty_B:1.8842720000):0.9529770000):1.2117800000	(1mty_D:1.8720790000	3dhg_A:1.7207170000):0.1239800000):3.2064300000):0.6688620000	((2uw1_A:0.0019550000	(2uw1_B:0.0000020000	1afr_A:0.3193320000):0.0022678800):2.6844800000	1za0_A:2.8491780000):1.0442000000):3.2107100000):0.0238924000):0.9613630000):0.2353010000):0.1487850000	(1ji4_A:0.7404420000	2fjc_A:0.8374190000):0.3300220000):0.1593570000):0.1448070000);
(1ji5_A:0.4474430000	1jig_A:0.3084370000	(1n1q_A:0.6160250000	(2chp_A:0.5745460000	(((((1qgh_A:0.6340830000	2ux1_A:0.9139690000):0.3480490000	2fjc_A:0.8515130000):0.1441930000	((((1dps_A:0.0000010000	1jts_A:0.0000010000):0.9445320000	1o9r_A:0.3169460000):0.4374060000	1uvh_A:1.8282530000):0.4897370000	(1tjo_A:0.0000020000	1tk6_A:0.0000010000):1.3167100000):0.6570500000):0.1182980000	1ji4_A:1.1777370000):0.1276770000	(((2fzf_A:3.8268680000	1nfv_A:0.7335340000):0.6274170000	(((((1bcf_A:0.0000010000	3e1q_A:0.0000020000):0.3666760000	2fkz_A:0.1317420000):0.3908060000	1jgc_A:0.3847440000):1.0075600000	(((((1lb3_A:0.1551590000	2za7_A:0.0876720000):0.5061140000	1bg7_A:0.1253930000):0.1870530000	1r03_A:0.3086140000):0.4084840000	(1z6o_A:1.8675420000	1z6o_M:1.1149940000):0.2822820000):0.6176060000	(((1eum_A:0.4419780000	1krq_A:0.5877800000):0.4912510000	3e6s_A:1.1614490000):0.1329560000	(2jd7_A:0.2895350000	1vlg_A:0.6951450000):0.1560780000):0.6076750000):1.0461700000):0.6442240000	(((1lko_A:0.9730810000	1yuz_A:2.0444720000):0.6729250000	3qhb_A:1.3288690000):0.8805960000	(1otk_A:3.1598910000	(((((((1oqu_A:0.2570400000	1r2f_A:0.2325270000):0.1146670000	1uzr_A:0.0280220000):1.3735800000	1mxr_A:1.3839150000):0.6986750000	(1jk0_A:0.4412660000	(2uw2_A:0.0839940000	1w68_A:0.1195700000):0.2790190000):1.1036900000):0.8091100000	((2inc_B:1.5296640000	(2inp_C:1.7337280000	1mty_B:2.3238870000):0.6526300000):0.4064510000	(1mty_D:2.2769870000	3dhg_A:1.9288740000):0.7874280000):3.5275000000):1.1042400000	3ee4_A:0.9812680000):1.5050300000	(((2uw1_A:0.0036110000	2uw1_B:0.0000020000):0.1682660000	1afr_A:0.1534400000):2.4923100000	1za0_A:2.8533770000):1.2481100000):1.4620400000):2.2190800000):0.6501490000):0.3489420000):0.5259290000	2vzb_A:1.7225360000):0.7709500000):0.1043950000):0.2452130000):0.0547591000);
(1ji5_A:0.3992620000	(1jig_A:0.2692350000	((2chp_A:0.6558400000	(((((1dps_A:0.0000010000	1jts_A:0.0000010000):0.6659750000	1o9r_A:0.2638900000):0.4700800000	1uvh_A:1.4931070000):0.6695340000	(1tjo_A:0.0000010000	1tk6_A:0.0000010000):1.0848300000):0.3021510000	((((2fzf_A:3.4457910000	((((((1lb3_A:0.2037800000	2za7_A:0.0656290000):0.4059430000	(1bg7_A:0.1394820000	1r03_A:0.3874880000):0.1178200000):0.3479480000	(1z6o_A:1.7921980000	1z6o_M:1.1642910000):0.3178190000):0.7466160000	3e6s_A:1.1742100000):0.3298140000	(2jd7_A:0.5575890000	1vlg_A:0.3713440000):0.2142790000):0.1372490000	(1eum_A:0.3918350000	1krq_A:0.7258140000):0.2757240000):0.5882000000):0.6953890000	(((1lko_A:0.7144100000	1yuz_A:1.7497310000):1.2627600000	3qhb_A:1.7141260000):0.8507210000	(1otk_A:3.1838320000	(((((((1oqu_A:0.3494490000	1r2f_A:0.2631020000):0.0791893000	1uzr_A:0.0445350000):1.0991500000	1mxr_A:1.5063740000):0.2682960000	(1jk0_A:0.3458070000	(2uw2_A:0.1393600000	1w68_A:0.0799440000):0.3165870000):1.4179000000):1.1387200000	3ee4_A:2.1209150000):1.0705800000	((2uw1_A:0.0018090000	(2uw1_B:0.0000010000	1afr_A:0.3253000000):0.0034804100):3.4262600000	1za0_A:2.0473800000):1.1245400000):0.3266850000	(((2inc_B:1.5531960000	2inp_C:2.0444750000):0.9855580000	(1mty_D:2.0165890000	3dhg_A:1.6696380000):0.9526360000):0.5256350000	1mty_B:1.8019750000):1.8849400000):0.8775480000):3.4719200000):0.6233630000):0.3256780000	((((1bcf_A:0.0000010000	3e1q_A:0.0000010000):0.3895160000	2fkz_A:0.1920550000):0.2843440000	1jgc_A:0.3993170000):1.0643000000	1nfv_A:0.8070650000):0.3173460000):0.7712440000	2vzb_A:1.6438730000):0.4779960000):0.2751680000):0.0858530000	((1qgh_A:0.5817950000	2ux1_A:0.7891330000):0.2950990000	(1ji4_A:0.7925840000	2fjc_A:1.0285700000):0.2622780000):0.1755860000):0.2437930000):0.0244118000	1n1q_A:0.4517310000);
(1ji5_A:0.3471900000	(1jig_A:0.2541200000	((2chp_A:0.5344990000	(((((1dps_A:0.0000010000	1jts_A:0.0000010000):0.4173450000	1o9r_A:0.3521190000):0.7419670000	1uvh_A:0.8755530000):0.6975960000	(1tjo_A:0.0000010000	1tk6_A:0.0000010000):1.0598600000):0.4207950000	(((((2fzf_A:3.3780800000	((1lko_A:1.2801830000	1yuz_A:1.5370690000):0.3789730000	3qhb_A:2.0926150000):0.6980650000):0.4969230000	(((((((1lb3_A:0.1883340000	2za7_A:0.0689420000):0.4729250000	1bg7_A:0.1590400000):0.0738513000	(1z6o_A:1.5162410000	1z6o_M:1.4364670000):0.7886700000):0.1301300000	1r03_A:0.0970410000):1.3521900000	3e6s_A:1.2759910000):0.2672980000	(2jd7_A:0.2962450000	1vlg_A:0.5670270000):0.2797140000):0.1742630000	(1eum_A:0.2951110000	1krq_A:0.5995350000):0.1820800000):1.2853300000):0.0791220000	(1otk_A:3.2645950000	(((((((1oqu_A:0.2348930000	1r2f_A:0.2908360000):0.1077710000	1uzr_A:0.0076650000):1.0236500000	1mxr_A:1.4574060000):0.8096160000	(1jk0_A:0.3093010000	(2uw2_A:0.1341770000	1w68_A:0.1031680000):0.3429560000):1.2071900000):0.7797370000	3ee4_A:1.3252010000):1.0962500000	((2inc_B:1.7245430000	(2inp_C:1.9962900000	1mty_B:2.7982010000):0.6799090000):1.2467400000	(1mty_D:2.4335320000	3dhg_A:2.2217740000):0.0843492000):4.0322700000):0.8880030000	(((2uw1_A:0.0000030000	2uw1_B:0.0000010000):0.1269350000	1afr_A:0.1771980000):3.5676800000	1za0_A:2.4285630000):0.9683350000):1.8684400000):1.7978200000):0.5888530000	((((1bcf_A:0.0000010000	3e1q_A:0.0000010000):0.2937110000	2fkz_A:0.2608440000):0.2549680000	1jgc_A:0.4533870000):0.9976800000	1nfv_A:0.9882590000):0.4079310000):0.9593150000	2vzb_A:1.2437290000):0.8346080000):0.2551530000):0.2729510000	((1qgh_A:0.3869970000	2ux1_A:0.8513020000):0.4008810000	(1ji4_A:0.7903370000	2fjc_A:0.8475800000):0.5477870000):0.1056880000):0.1327590000):0.0732721000	1n1q_A:0.5128990000);
(1ji5_A:0.3324440000	1jig_A:0.3502100000	(1n1q_A:0.6328970000	(2chp_A:0.6375080000	(((1qgh_A:0.6290640000	2ux1_A:0.8817980000):0.6061500000	(1ji4_A:0.8617770000	2fjc_A:0.7840150000):0.4493670000):0.0591507000	(((((1dps_A:0.0000010000	1jts_A:0.0000010000):0.4611850000	1o9r_A:0.6645070000):0.5512340000	1uvh_A:1.0540930000):0.7039010000	(1tjo_A:0.0000010000	1tk6_A:0.0000010000):0.9198430000):0.2775980000	((((2fzf_A:4.5815450000	1nfv_A:0.3623040000):0.4995170000	(((1bcf_A:0.0000010000	3e1q_A:0.0000010000):0.3355630000	2fkz_A:0.2441090000):0.3176190000	1jgc_A:0.4491360000):0.9341080000):0.3043350000	((((1lko_A:0.7838330000	1yuz_A:2.4195750000):0.5910750000	3qhb_A:1.7212670000):0.8186030000	(1otk_A:3.1287250000	((((((1oqu_A:0.2821020000	1r2f_A:0.2620680000):0.1305720000	1uzr_A:0.0004860000):1.0504600000	(1mxr_A:1.2290010000	(1jk0_A:0.2879190000	(2uw2_A:0.0859020000	1w68_A:0.1081220000):0.3157820000):1.5182600000):0.4691630000):1.2520700000	(((2uw1_A:0.0053130000	2uw1_B:0.0000020000):0.1653650000	1afr_A:0.1341640000):2.5455600000	1za0_A:2.2523290000):2.5505700000):0.2492130000	((2inc_B:1.6155500000	(2inp_C:1.9870640000	1mty_B:2.1213730000):0.5420770000):0.9820130000	(1mty_D:2.1616950000	3dhg_A:1.8696740000):0.1846840000):3.7698200000):0.2626820000	3ee4_A:1.5807600000):1.2438700000):2.0527700000):0.0235076000	((((((((1lb3_A:0.1366050000	2za7_A:0.0628370000):0.3554010000	1bg7_A:0.1686690000):0.1703890000	1r03_A:0.3162420000):0.4392600000	1z6o_A:1.7520890000):0.2413530000	1z6o_M:1.0753850000):0.6402400000	3e6s_A:1.4041360000):0.2090840000	(2jd7_A:0.3807280000	1vlg_A:0.4086410000):0.2105310000):0.1742090000	(1eum_A:0.4187150000	1krq_A:0.5181950000):0.4705670000):1.4486500000):0.6052230000):0.3402570000	2vzb_A:1.6171170000):0.4214820000):0.4653760000):0.1177430000):0.2593260000):0.0673084000);
(1ji5_A:0.4641180000	1jig_A:0.2969800000	(1n1q_A:0.5786140000	(((2chp_A:0.6363190000	(((((1dps_A:0.0000010000	1jts_A:0.0000010000):0.5749190000	1o9r_A:0.7077540000):0.3432790000	1uvh_A:0.9928810000):0.6624520000	(1tjo_A:0.0000010000	1tk6_A:0.0000010000):1.2781400000):0.4327660000	(((2fzf_A:3.1356060000	((((1lko_A:0.4483790000	1yuz_A:1.8971630000):1.1023600000	3qhb_A:1.4298280000):0.2216530000	(1otk_A:3.8288480000	((((((1oqu_A:0.2999880000	1r2f_A:0.2629410000):0.1352350000	1uzr_A:0.0000030000):1.5858700000	(1mxr_A:1.4154550000	(1jk0_A:0.2700520000	(2uw2_A:0.0999920000	1w68_A:0.1622360000):0.3966020000):1.1962300000):0.2847640000):0.6299330000	(((2uw1_A:0.0000030000	2uw1_B:0.0000020000):0.1083740000	1afr_A:0.1987530000):3.1028300000	1za0_A:2.1565340000):2.1930500000):0.2813850000	(((2inc_B:1.6466350000	2inp_C:1.9616290000):0.4685510000	1mty_B:2.3577660000):0.7655120000	(1mty_D:2.2041880000	3dhg_A:1.9496370000):0.9382760000):2.2398300000):0.6299540000	3ee4_A:1.1329470000):4.0618800000):0.5156810000):0.5774470000	((((((1lb3_A:0.1634600000	2za7_A:0.1054490000):0.5153780000	1bg7_A:0.1404550000):0.2494000000	1r03_A:0.2549610000):0.3240910000	(1z6o_A:1.5050100000	1z6o_M:1.1121090000):0.5699740000):0.7412070000	3e6s_A:1.2368460000):0.1867890000	((1eum_A:0.3457800000	1krq_A:0.4056570000):0.4805950000	(2jd7_A:0.3761980000	1vlg_A:0.5665850000):0.2185070000):0.1383240000):0.9152140000):0.6414580000):0.1794180000	((((1bcf_A:0.0000010000	3e1q_A:0.0000010000):0.2545250000	2fkz_A:0.2208510000):0.5042530000	1jgc_A:0.4194570000):0.8045500000	1nfv_A:1.2518050000):0.5692510000):0.5580580000	2vzb_A:2.2476320000):0.1707130000):0.4239450000):0.1397480000	(1qgh_A:0.3784220000	2ux1_A:0.7774350000):0.4260810000):0.1456050000	(1ji4_A:0.6372320000	2fjc_A:0.9814040000):0.3635790000):0.1248480000):0.0712271000);
(1ji5_A:0.3985750000	(1jig_A:0.2835820000	((2chp_A:0.6827380000	(((((1dps_A:0.0000010000	1jts_A:0.0000010000):0.5236310000	1o9r_A:0.5516850000):1.0519700000	1uvh_A:1.4025630000):0.6432250000	(1tjo_A:0.0000020000	1tk6_A:0.0000010000):1.1789300000):0.3586940000	((((2fzf_A:3.8459000000	1nfv_A:0.6979500000):0.2004080000	(((1bcf_A:0.0000010000	3e1q_A:0.0000020000):0.2733350000	2fkz_A:0.2154010000):0.1639890000	1jgc_A:0.4395060000):1.0082200000):0.7668240000	((((1lko_A:0.8385210000	1yuz_A:1.7032410000):0.7096090000	3qhb_A:1.1228740000):1.3719400000	(1otk_A:3.0609300000	(((((((1oqu_A:0.2369620000	1r2f_A:0.2891950000):0.1426860000	1uzr_A:0.0363760000):1.2104000000	1mxr_A:1.4801140000):0.4974310000	(1jk0_A:0.4177820000	(2uw2_A:0.1047980000	1w68_A:0.1509340000):0.3254410000):1.3017800000):0.8494930000	3ee4_A:1.8617430000):0.7420080000	(((2uw1_A:0.0090820000	2uw1_B:0.0000020000):0.1097240000	1afr_A:0.2704320000):2.6033400000	1za0_A:2.8094460000):1.4969900000):0.7729670000	((2inc_B:1.7678440000	(2inp_C:2.3344450000	1mty_B:2.1643910000):0.8528420000):0.3523660000	(1mty_D:1.6797610000	3dhg_A:1.6939650000):0.5408140000):2.5318000000):0.8626960000):2.5722100000):0.0000021169	((((1lb3_A:0.3076790000	2za7_A:0.0579420000):0.3807580000	(1bg7_A:0.1595180000	1r03_A:0.3646560000):0.1592380000):0.3580860000	(1z6o_A:1.8365230000	1z6o_M:1.4975920000):0.5389780000):0.4013330000	((((1eum_A:0.4449320000	1krq_A:0.5131340000):0.3391890000	3e6s_A:1.3463170000):0.2892820000	2jd7_A:0.2342090000):0.2205330000	1vlg_A:0.4605000000):0.7532050000):1.0284700000):0.4579160000):0.2689660000	2vzb_A:1.2271680000):0.6260380000):0.3247150000):0.1863530000	((1qgh_A:0.6594630000	2ux1_A:0.8643740000):0.4610320000	(1ji4_A:0.7726140000	2fjc_A:0.8697370000):0.3281000000):0.2777220000):0.2368970000):0.0148910000	1n1q_A:0.5482920000);
(1ji5_A:0.3556400000	1jig_A:0.2807550000	(1n1q_A:0.5928880000	((2chp_A:0.5305600000	(((((1dps_A:0.0000010000	1jts_A:0.0000010000):0.5141620000	1o9r_A:0.4495530000):0.8782550000	1uvh_A:1.2890360000):0.4778620000	(1tjo_A:0.0000010000	1tk6_A:0.0000010000):1.2544800000):0.6706360000	((((2fzf_A:3.2314360000	(((1lko_A:1.0371440000	1yuz_A:1.9292480000):0.5774120000	3qhb_A:1.3652380000):0.9896390000	(1otk_A:4.0300450000	(((((((1oqu_A:0.2456740000	1r2f_A:0.2640150000):0.1482870000	1uzr_A:0.0035500000):1.4483200000	1mxr_A:1.2477370000):0.4687780000	(1jk0_A:0.3815140000	(2uw2_A:0.1142200000	1w68_A:0.1302820000):0.3052380000):1.0476800000):0.9121070000	3ee4_A:1.7934300000):1.1287300000	(((2uw1_A:0.0018430000	2uw1_B:0.0000010000):0.2465260000	1afr_A:0.0917480000):3.7135500000	1za0_A:1.9761740000):1.3594800000):0.6925620000	((2inc_B:1.6699670000	(2inp_C:2.2743650000	1mty_B:2.3471160000):0.7940240000):0.5188990000	(1mty_D:2.5889470000	3dhg_A:1.7393260000):0.4973890000):2.5250700000):1.2619000000):1.7479000000):0.6319130000):0.2652900000	((((((1lb3_A:0.2798980000	2za7_A:0.0513460000):0.4708050000	(1bg7_A:0.0000020000	(1z6o_A:1.6939030000	1z6o_M:1.0898820000):0.6738650000):0.1572340000):0.1250960000	1r03_A:0.1533240000):1.1580200000	3e6s_A:1.1853290000):0.3843180000	(1eum_A:0.6602250000	1krq_A:0.3614590000):0.2305910000):0.2705680000	(2jd7_A:0.3598710000	1vlg_A:0.6157210000):0.1364490000):1.3561400000):0.6417630000	((((1bcf_A:0.0000010000	3e1q_A:0.0000010000):0.2209990000	2fkz_A:0.3054460000):0.2261070000	1jgc_A:0.6222590000):0.9362310000	1nfv_A:1.2779810000):0.4493730000):0.5320360000	2vzb_A:1.4068890000):0.7581000000):0.3163430000):0.1287320000	((1qgh_A:0.4616110000	2ux1_A:0.9342240000):0.3830420000	(1ji4_A:0.9337290000	2fjc_A:0.8425030000):0.4033280000):0.2291930000):0.0819683000):0.2065190000);
(1ji5_A:0.3457620000	(1jig_A:0.3600010000	1n1q_A:0.4817810000):0.0000025226	(((2chp_A:0.3996600000	((((1dps_A:0.0000020000	1jts_A:0.0000020000):0.4815570000	1o9r_A:0.3795730000):0.7270100000	1uvh_A:0.6954030000):0.3234270000	(1tjo_A:0.0000020000	1tk6_A:0.0000020000):1.3371000000):0.7317300000):0.1851640000	((((((2fzf_A:3.3480590000	(1lko_A:1.2727000000	1yuz_A:1.9759490000):0.6467480000):0.8458040000	3qhb_A:1.7844220000):1.6148100000	(((((((1lb3_A:0.2216690000	2za7_A:0.0811040000):0.3970390000	1bg7_A:0.1987150000):0.1066830000	1r03_A:0.2669010000):0.4841540000	(1z6o_A:1.7837340000	1z6o_M:1.2936960000):0.3525130000):0.9456800000	3e6s_A:1.3297740000):0.2319230000	(2jd7_A:0.3881530000	1vlg_A:0.5263300000):0.2673450000):0.1987360000	(1eum_A:0.4200450000	1krq_A:0.7106940000):0.1657180000):0.7228440000):0.7818160000	(((1bcf_A:0.0000020000	3e1q_A:0.0000020000):0.2590360000	2fkz_A:0.1456480000):0.2154240000	1jgc_A:0.3915900000):0.8858590000):0.3595180000	1nfv_A:1.1668350000):0.7845310000	(2vzb_A:0.5459790000	(1otk_A:4.3472180000	(((((((1oqu_A:0.3436080000	1uzr_A:0.0604300000):0.1798620000	1r2f_A:0.1694820000):1.1793900000	1mxr_A:1.6203320000):0.3823090000	(1jk0_A:0.3247770000	(2uw2_A:0.1327970000	1w68_A:0.0911430000):0.3152210000):1.0937700000):1.2939100000	3ee4_A:2.2413460000):0.9912770000	(((2uw1_A:0.0037380000	2uw1_B:0.0000020000):0.1572700000	1afr_A:0.2191700000):3.3848900000	1za0_A:1.9909080000):1.6272200000):0.1725660000	((2inc_B:1.8972510000	(2inp_C:1.5233460000	1mty_B:2.5500690000):0.8854810000):0.6225570000	(1mty_D:2.4782280000	3dhg_A:1.8263750000):0.2429540000):3.2731600000):1.7304700000):2.7999100000):0.9137230000):0.9883060000):0.0829810000	((1qgh_A:0.3960150000	2ux1_A:0.6262500000):0.5386460000	(1ji4_A:0.6188400000	2fjc_A:0.6395980000):0.4219170000):0.1763100000):0.1573580000);
(1ji5_A:0.3715290000	(1jig_A:0.2682510000	(((2chp_A:0.4219630000	(((((1dps_A:0.0000010000	1jts_A:0.0000010000):0.7936180000	1o9r_A:0.1401730000):0.6266340000	1uvh_A:1.0782060000):0.3788390000	(1tjo_A:0.0000010000	1tk6_A:0.0000010000):0.8145170000):0.6178570000	(((((2fzf_A:3.1861380000	(1lko_A:0.8427730000	1yuz_A:2.3371220000):0.5968600000):0.4392190000	3qhb_A:1.5700360000):1.0600000000	(((((((1lb3_A:0.1960630000	2za7_A:0.1457720000):0.3653260000	1r03_A:0.4787920000):0.0743900000	1bg7_A:0.1310120000):0.3359170000	(1z6o_A:2.1300860000	1z6o_M:1.0773550000):0.3180080000):0.6815800000	3e6s_A:1.3677390000):0.2670300000	((1eum_A:0.4719090000	1krq_A:0.6302730000):0.3419310000	(2jd7_A:0.3521320000	1vlg_A:0.5649020000):0.2853380000):0.2094080000):1.0318600000	(1otk_A:2.1884910000	(((((((1oqu_A:0.2523660000	1r2f_A:0.3435320000):0.1190490000	1uzr_A:0.0041970000):1.4457100000	1mxr_A:1.3635440000):0.4699480000	(1jk0_A:0.3564080000	(2uw2_A:0.1057620000	1w68_A:0.0858680000):0.2758950000):1.2695800000):1.0645400000	3ee4_A:2.0563430000):0.8058780000	(((2uw1_A:0.0052380000	2uw1_B:0.0000010000):0.1034130000	1afr_A:0.2068510000):3.1014600000	1za0_A:2.4126730000):1.6673600000):0.7885000000	(((2inc_B:1.8396760000	2inp_C:2.1688760000):0.9565620000	1mty_B:1.7853210000):0.6839130000	(1mty_D:2.0575690000	3dhg_A:2.2693560000):0.6613600000):1.8989900000):1.6314800000):2.8380200000):0.0675140000):0.4638530000	((((1bcf_A:0.0000010000	3e1q_A:0.0000010000):0.2785640000	2fkz_A:0.1408320000):0.3221760000	1jgc_A:0.4746310000):0.5619610000	1nfv_A:1.2391820000):0.7261010000):0.4699180000	2vzb_A:1.2058270000):0.4853390000):0.3034150000):0.1152530000	(1qgh_A:0.6608560000	2ux1_A:0.8011180000):0.4070170000):0.1735100000	(1ji4_A:0.6822180000	2fjc_A:1.0109170000):0.3514450000):0.1590670000):0.0587938000	1n1q_A:0.4387990000);
(1ji5_A:0.4636540000	((1jig_A:0.2107990000	(1ji4_A:0.7661560000	2fjc_A:1.2142650000):0.4585680000):0.2275040000	1n1q_A:0.4480080000):0.0487401000	((2chp_A:0.3999170000	(((((1dps_A:0.0000010000	1jts_A:0.0000010000):0.5766280000	1o9r_A:0.4487360000):0.6583670000	1uvh_A:1.1670650000):0.6194370000	(1tjo_A:0.0000010000	1tk6_A:0.0000010000):1.5153700000):0.4897830000	(((((2fzf_A:3.0436950000	(((((((1lb3_A:0.1679660000	2za7_A:0.1078320000):0.3876800000	((1bg7_A:0.1793520000	1r03_A:0.3293160000):0.0577042000	1z6o_A:1.9307470000):0.0832047000):0.4736170000	1z6o_M:1.0299880000):0.9469190000	3e6s_A:0.9884890000):0.2171680000	(1eum_A:0.4125940000	1krq_A:0.2784570000):0.5166370000):0.1456540000	2jd7_A:0.2232130000):0.3001770000	1vlg_A:0.1323070000):1.2054600000):0.4623550000	1nfv_A:1.2190030000):0.3253800000	(((1bcf_A:0.0000010000	3e1q_A:0.0000010000):0.3011190000	2fkz_A:0.1782240000):0.3973870000	1jgc_A:0.2898900000):1.0685300000):0.6239990000	(((1lko_A:0.8508100000	1yuz_A:1.9325290000):0.6763910000	3qhb_A:1.7501570000):0.5889950000	(1otk_A:4.2179600000	(((((((1oqu_A:0.2854930000	1r2f_A:0.2821680000):0.1149890000	1uzr_A:0.0163610000):1.4269300000	1mxr_A:1.2588680000):0.5296020000	(1jk0_A:0.4337910000	(2uw2_A:0.0395400000	1w68_A:0.1342500000):0.2025480000):1.4359700000):0.7799290000	3ee4_A:1.4377300000):1.1213000000	(((2uw1_A:0.0018910000	2uw1_B:0.0000020000):0.0907962000	1afr_A:0.2223150000):2.6059500000	1za0_A:1.8734170000):1.6886800000):0.4854690000	((2inc_B:1.6773300000	(2inp_C:2.1871400000	1mty_B:2.3243960000):0.8512480000):0.5750760000	(1mty_D:2.2108430000	3dhg_A:1.8691260000):0.7596490000):2.1240600000):1.4981200000):2.1649600000):0.2995480000):0.4802710000	2vzb_A:1.1069290000):0.9946750000):0.4058540000):0.1368860000	(1qgh_A:0.3415170000	2ux1_A:1.1523480000):0.5485050000):0.1372380000);
(1ji5_A:0.4090330000	(1jig_A:0.2940000000	(((2chp_A:0.7397320000	(1qgh_A:0.6151660000	2ux1_A:0.8801720000):0.4053690000):0.0431888000	(((((1dps_A:0.0000010000	1jts_A:0.0000010000):0.6541450000	1o9r_A:0.2514840000):0.3848860000	1uvh_A:1.3017330000):0.5539220000	(1tjo_A:0.0000020000	1tk6_A:0.0000010000):1.4062800000):0.7020330000	((((2fzf_A:3.4882000000	1nfv_A:0.5773420000):0.4587750000	(((1bcf_A:0.0000010000	3e1q_A:0.0000020000):0.3255330000	2fkz_A:0.3077770000):0.3630200000	1jgc_A:0.3706290000):0.6663760000):0.3203210000	((((1lko_A:0.9582470000	1yuz_A:1.7433600000):1.0663200000	3qhb_A:1.9572270000):0.8727560000	(1otk_A:3.6917770000	(((((((1oqu_A:0.3087920000	1uzr_A:0.1080150000):0.1111250000	1r2f_A:0.1892280000):1.4191800000	1mxr_A:1.3233290000):0.3625710000	(1jk0_A:0.4304270000	(2uw2_A:0.1043550000	1w68_A:0.1258480000):0.2854850000):1.1156400000):1.1027000000	3ee4_A:2.2080490000):0.5866910000	(((2uw1_A:0.0037140000	2uw1_B:0.0000020000):0.2033770000	1afr_A:0.1311300000):3.1957800000	1za0_A:2.1808160000):1.3902400000):0.5469270000	((2inc_B:1.6306850000	(2inp_C:1.6897700000	1mty_B:2.8367440000):0.6139410000):0.7263230000	(1mty_D:2.1966290000	3dhg_A:1.4986290000):0.3806050000):2.4054600000):1.3058200000):2.0486200000):0.4459950000	((((((1lb3_A:0.1743170000	2za7_A:0.0740490000):0.4916720000	1bg7_A:0.1183730000):0.2205430000	1r03_A:0.2260470000):0.5301680000	(1z6o_A:1.8691180000	1z6o_M:1.3310440000):0.3209550000):0.6603140000	((1eum_A:0.5442380000	1krq_A:0.3377850000):0.3020560000	(2jd7_A:0.3077120000	1vlg_A:0.5159880000):0.2447200000):0.2934440000):0.3392410000	3e6s_A:0.8093570000):1.8671900000):0.5832520000):0.3606810000	2vzb_A:1.4110140000):0.5586640000):0.3402640000):0.0881528000	(1ji4_A:0.6550140000	2fjc_A:0.7811420000):0.5294450000):0.2140940000):0.0165086000	1n1q_A:0.3900870000);
(1ji5_A:0.4390650000	1jig_A:0.3832460000	(1n1q_A:0.5770090000	(((2chp_A:0.5107850000	((((1dps_A:0.0000010000	1jts_A:0.0000010000):0.4711500000	1o9r_A:0.3765720000):0.7930950000	1uvh_A:1.0682720000):0.5759940000	(1tjo_A:0.0000010000	1tk6_A:0.0000010000):0.9892370000):0.6800460000):0.1845630000	(((((2fzf_A:3.1355970000	((1lko_A:1.1227440000	1yuz_A:1.3580890000):0.9701680000	3qhb_A:1.7746980000):0.8034670000):0.6165550000	(((((((1lb3_A:0.1237440000	2za7_A:0.1040030000):0.4776700000	1r03_A:0.3443490000):0.1474610000	1bg7_A:0.0924810000):0.3709070000	(1z6o_A:2.2879780000	1z6o_M:1.1584810000):0.5028290000):0.6558160000	3e6s_A:1.6959000000):0.3142460000	(2jd7_A:0.3256470000	1vlg_A:0.5259630000):0.2123840000):0.1365420000	(1eum_A:0.5535310000	1krq_A:0.6021030000):0.3518200000):1.0025600000):0.0000025705	(1otk_A:3.3525860000	((((((1oqu_A:0.3825640000	1uzr_A:0.1248370000):0.1703350000	1r2f_A:0.1149940000):1.1039700000	(1mxr_A:1.5703530000	(1jk0_A:0.3085280000	(2uw2_A:0.0908940000	1w68_A:0.1423790000):0.3031780000):1.3552200000):0.4222310000):1.0810900000	3ee4_A:1.7880210000):0.7864160000	((2inc_B:1.8633530000	(2inp_C:2.1629880000	1mty_B:2.1297540000):0.4923150000):1.1470700000	(1mty_D:1.9257470000	3dhg_A:1.9955020000):0.3991160000):2.2074500000):0.5323470000	(((2uw1_A:0.0077600000	2uw1_B:0.0000020000):0.0454803000	1afr_A:0.2354750000):3.1862300000	1za0_A:2.0943840000):1.0761300000):1.2872500000):3.5892900000):0.3707970000	((((1bcf_A:0.0000010000	3e1q_A:0.0000010000):0.3052240000	2fkz_A:0.2415670000):0.3311070000	1jgc_A:0.4658820000):0.5914600000	1nfv_A:1.1513800000):0.7721490000):0.7551260000	2vzb_A:1.0656630000):0.9894550000):0.0605764000	((1qgh_A:0.6919530000	2ux1_A:1.0299840000):0.3331230000	(1ji4_A:0.7400320000	2fjc_A:1.0923840000):0.5985110000):0.2242240000):0.1859330000):0.0252531000);
(1ji5_A:0.4997020000	1jig_A:0.3145780000	(1n1q_A:0.6573050000	(((2chp_A:0.6556800000	(((((1dps_A:0.0000010000	1jts_A:0.0000010000):0.7527450000	1o9r_A:0.4915950000):0.6005160000	1uvh_A:1.3237780000):0.4475090000	(1tjo_A:0.0000010000	1tk6_A:0.0000010000):1.3246300000):0.5740000000	((((((2fzf_A:3.0717580000	3qhb_A:1.9366050000):0.5129550000	(1lko_A:0.8986940000	1yuz_A:1.8570840000):0.9750930000):0.9438950000	(((((1lb3_A:0.1062920000	2za7_A:0.1246360000):0.2439020000	(1bg7_A:0.1313960000	1r03_A:0.4314450000):0.1221840000):0.3182340000	1z6o_A:1.7795600000):0.5528560000	1z6o_M:1.3628880000):0.6114860000	(((1eum_A:0.3379970000	1krq_A:0.5756590000):0.3255940000	3e6s_A:1.4295580000):0.1847230000	(2jd7_A:0.3312820000	1vlg_A:0.5244980000):0.1916570000):0.3753900000):0.9167320000):0.0000029835	(1otk_A:3.4623410000	(((((((1oqu_A:0.3394110000	1r2f_A:0.3015060000):0.1345450000	1uzr_A:0.0182230000):1.7018600000	1mxr_A:1.1418900000):0.3447080000	(1jk0_A:0.3417710000	(2uw2_A:0.1497800000	1w68_A:0.1214300000):0.3005340000):1.3473500000):1.0449500000	3ee4_A:1.5575530000):1.2390200000	(((2inc_B:1.6937430000	2inp_C:2.3504910000):1.0886100000	1mty_B:1.8517950000):0.7128510000	(1mty_D:2.1626590000	3dhg_A:1.9325950000):0.5323500000):3.9493100000):0.1567380000	(((2uw1_A:0.0058330000	2uw1_B:0.0000010000):0.0987125000	1afr_A:0.2433190000):2.0795600000	1za0_A:3.7936680000):1.1092600000):1.2154500000):2.7780300000):0.6443820000	((((1bcf_A:0.0000010000	3e1q_A:0.0000010000):0.3556150000	2fkz_A:0.1944850000):0.2564510000	1jgc_A:0.3371960000):0.9134940000	1nfv_A:1.1941180000):0.4769530000):0.5364840000	2vzb_A:1.7176340000):0.2631140000):0.2136240000):0.0443984000	(1qgh_A:0.7270330000	2ux1_A:0.8781890000):0.6813020000):0.0647990000	(1ji4_A:0.7697760000	2fjc_A:0.9484820000):0.4474490000):0.2842110000):0.0765147000);
(1ji5_A:0.4323620000	1jig_A:0.3332180000	(1n1q_A:0.5426440000	(2chp_A:0.5909070000	(((1qgh_A:0.4804970000	2ux1_A:0.8828080000):0.2814490000	(1ji4_A:0.8289200000	2fjc_A:0.9226470000):0.3948050000):0.1185990000	(((((1dps_A:0.0000010000	1jts_A:0.0000010000):0.5236290000	1o9r_A:0.3724660000):0.8390540000	1uvh_A:1.0481780000):0.2611970000	(1tjo_A:0.0000010000	1tk6_A:0.0000010000):1.1870700000):0.6084340000	((((((2fzf_A:3.3901760000	1yuz_A:1.3425020000):0.5386690000	1lko_A:0.7622250000):1.0993000000	3qhb_A:2.0697480000):0.7391950000	(((((1lb3_A:0.2402020000	2za7_A:0.1511880000):0.3851680000	(1bg7_A:0.1517520000	1r03_A:0.3657760000):0.0985243000):0.3797630000	(1z6o_A:1.7134000000	1z6o_M:1.3392180000):0.1770240000):0.7021880000	(((1eum_A:0.5731560000	1krq_A:0.4495580000):0.3144090000	3e6s_A:1.4613680000):0.1942080000	(2jd7_A:0.4668440000	1vlg_A:0.4469820000):0.1597660000):0.2728830000):1.1765600000	(1otk_A:3.4685250000	(((((((1oqu_A:0.2419310000	1r2f_A:0.3035270000):0.0779213000	1uzr_A:0.0405720000):1.1549000000	1mxr_A:1.3561880000):0.4401040000	(1jk0_A:0.4419350000	(2uw2_A:0.0998350000	1w68_A:0.0913480000):0.2545380000):1.3268700000):0.7668360000	3ee4_A:2.1043710000):0.7179870000	(((2uw1_A:0.0000030000	2uw1_B:0.0000010000):0.1152110000	1afr_A:0.1643910000):2.9724100000	1za0_A:1.9608110000):1.5424800000):0.7813120000	(2inc_B:1.8670220000	((2inp_C:2.2973070000	1mty_B:2.0392770000):0.6527940000	(1mty_D:2.1136180000	3dhg_A:1.9362240000):1.0238800000):0.3219270000):1.9330700000):1.6972400000):3.3113500000):0.0653905000):0.3006620000	((((1bcf_A:0.0000010000	3e1q_A:0.0000010000):0.4266840000	2fkz_A:0.1999310000):0.1946010000	1jgc_A:0.6021340000):0.8806990000	1nfv_A:0.9463280000):0.4306360000):0.5563270000	2vzb_A:1.4236800000):0.9637370000):0.1473910000):0.1346530000):0.2303500000):0.0721403000);
(1ji5_A:0.3784110000	(1jig_A:0.2265720000	(2chp_A:0.5612610000	(((1qgh_A:0.4369030000	2ux1_A:0.8343490000):0.5571190000	(1ji4_A:0.9057900000	2fjc_A:0.8791560000):0.3410430000):0.0644008000	(((((1dps_A:0.0000010000	1jts_A:0.0000010000):0.4816920000	1o9r_A:0.4181180000):0.4688340000	1uvh_A:1.1456740000):0.6365650000	(1tjo_A:0.0000010000	1tk6_A:0.0000010000):1.1705400000):0.5875470000	(((((2fzf_A:2.4846640000	(1otk_A:3.5542030000	(((((((1oqu_A:0.3035000000	1r2f_A:0.2743820000):0.1176740000	1uzr_A:0.0000030000):1.3113700000	1mxr_A:1.3805550000):0.6983050000	(1jk0_A:0.3526620000	(2uw2_A:0.1508500000	1w68_A:0.0920230000):0.2646720000):1.3670200000):1.0572200000	3ee4_A:1.6796280000):1.2079900000	(((2uw1_A:0.0034220000	2uw1_B:0.0000010000):0.1184290000	1afr_A:0.2236550000):3.5073900000	1za0_A:2.7498250000):0.8078880000):0.4308430000	(((2inc_B:1.7812620000	2inp_C:1.8811210000):0.7301710000	1mty_B:2.1283860000):0.6324190000	(1mty_D:2.0096870000	3dhg_A:1.8070020000):0.5441690000):2.8852600000):0.6541750000):1.4424600000):0.7409120000	((1lko_A:1.1731260000	1yuz_A:1.7030610000):0.7767520000	3qhb_A:1.3702620000):0.4213780000):0.8123890000	((((1lb3_A:0.2905620000	2za7_A:0.0854030000):0.4066210000	(1bg7_A:0.1397490000	1r03_A:0.3596400000):0.0912935000):0.4811640000	(1z6o_A:1.8418530000	1z6o_M:1.2285120000):0.3161430000):0.7042640000	((((1eum_A:0.4744160000	1krq_A:0.5179510000):0.2657840000	3e6s_A:1.2557780000):0.3522380000	2jd7_A:0.4402630000):0.0777336000	1vlg_A:0.3752080000):0.3406360000):1.1217600000):0.5174360000	((((1bcf_A:0.0000010000	3e1q_A:0.0000010000):0.3181880000	2fkz_A:0.1520770000):0.3090420000	1jgc_A:0.5190260000):0.7764560000	1nfv_A:0.9971850000):0.7505630000):0.5882820000	2vzb_A:1.0947250000):1.0495300000):0.1907820000):0.1405030000):0.1820400000):0.0076708000	1n1q_A:0.5950870000);
(1ji5_A:0.3555470000	1jig_A:0.4219300000	(1n1q_A:0.4842980000	((2chp_A:0.5731100000	(((((1dps_A:0.0000010000	1jts_A:0.0000010000):0.5781900000	1o9r_A:0.5217660000):0.5643390000	1uvh_A:0.8543930000):0.5414820000	(1tjo_A:0.0000020000	1tk6_A:0.0000010000):1.5168300000):0.5190700000	((((2fzf_A:5.0772610000	1nfv_A:0.8387310000):0.3673730000	(((1bcf_A:0.0000010000	3e1q_A:0.0000020000):0.3340360000	2fkz_A:0.2123470000):0.2405580000	1jgc_A:0.3977880000):0.8558210000):0.5477230000	(((1lko_A:0.8110330000	1yuz_A:2.1258890000):1.5242700000	3qhb_A:1.8239190000):0.7931890000	((((((1lb3_A:0.1764960000	1z6o_A:2.6852830000):0.0608481000	2za7_A:0.1144950000):0.5783520000	1r03_A:0.3710070000):0.1135030000	1bg7_A:0.0408790000):0.6329970000	1z6o_M:1.5061080000):0.4337870000	(((1eum_A:0.4094600000	1krq_A:0.6538910000):0.2290110000	3e6s_A:1.7527950000):0.1324490000	(2jd7_A:0.3598180000	1vlg_A:0.3838070000):0.2187530000):0.6062630000):1.0609700000):0.1323520000):0.6549510000	(2vzb_A:1.1630340000	(1otk_A:5.0745840000	(((((((1oqu_A:0.3004200000	1r2f_A:0.3311790000):0.1209820000	1uzr_A:0.0551390000):1.3423100000	1mxr_A:1.2212620000):0.2728960000	(1jk0_A:0.4690120000	(2uw2_A:0.0984910000	1w68_A:0.0995800000):0.3107400000):1.2111500000):1.0617600000	(((2uw1_A:0.0000030000	2uw1_B:0.0000020000):0.0792992000	1afr_A:0.2082480000):2.9429800000	1za0_A:2.0926690000):1.7751700000):0.1905610000	((2inc_B:1.9787040000	(2inp_C:2.2594320000	1mty_B:2.2203650000):0.8432480000):0.6116640000	(1mty_D:2.0989330000	3dhg_A:1.8149290000):0.3588750000):2.8640800000):0.6555600000	3ee4_A:1.6276570000):0.7503790000):2.7429200000):0.4356890000):0.6643590000):0.1669730000):0.0948780000	((1qgh_A:0.5942300000	2ux1_A:0.7541290000):0.3367270000	(1ji4_A:0.6786370000	2fjc_A:0.8922200000):0.4285880000):0.3629780000):0.1862930000):0.0447785000);
(1ji5_A:0.4352310000	1jig_A:0.1871420000	(1n1q_A:0.5113480000	(((2chp_A:0.7283660000	(((((1dps_A:0.0000010000	1jts_A:0.0000010000):0.4830230000	1o9r_A:0.3549550000):0.6001470000	1uvh_A:0.9819320000):0.6258600000	(1tjo_A:0.0000010000	1tk6_A:0.0000010000):1.5320500000):0.3525620000	((((2fzf_A:3.0772780000	1nfv_A:0.7236160000):0.7143680000	(((1bcf_A:0.0000010000	3e1q_A:0.0000020000):0.3037720000	2fkz_A:0.1592770000):0.3529410000	1jgc_A:0.4193260000):0.8699280000):0.4522650000	((((1lko_A:0.7597520000	1yuz_A:1.3762160000):0.9817970000	3qhb_A:1.2787070000):0.2253440000	(1otk_A:4.1896060000	(((((((1oqu_A:0.3585520000	1uzr_A:0.1213560000):0.1565260000	1r2f_A:0.1459630000):1.2636400000	1mxr_A:1.5032280000):0.3604480000	(1jk0_A:0.3351300000	(2uw2_A:0.0936150000	1w68_A:0.0943170000):0.2835230000):1.4304400000):1.0072000000	3ee4_A:1.7785630000):0.7767490000	(((2uw1_A:0.0035120000	2uw1_B:0.0000020000):0.1572310000	1afr_A:0.2395650000):2.6349500000	1za0_A:2.9605730000):1.5112500000):0.2692570000	((2inc_B:1.7521450000	(2inp_C:1.6325670000	1mty_B:2.2717820000):0.6240010000):0.5215500000	(1mty_D:2.0216070000	3dhg_A:1.7180340000):0.6971860000):2.0667300000):1.1455900000):2.3782200000):0.8525530000	((((1lb3_A:0.2036120000	2za7_A:0.1026440000):0.4485580000	(1bg7_A:0.1753850000	1r03_A:0.3349670000):0.1606120000):0.3882010000	(1z6o_A:1.9853270000	1z6o_M:1.1149650000):0.2708140000):0.4076290000	((1eum_A:0.5778380000	(1krq_A:0.2816940000	3e6s_A:1.5316720000):0.2893280000):0.3752740000	(2jd7_A:0.2480920000	1vlg_A:0.5513830000):0.2170200000):0.3375540000):0.8218730000):0.3251900000):0.6953080000	2vzb_A:1.3012740000):0.9692710000):0.3019900000):0.1496430000	(1qgh_A:0.5386460000	2ux1_A:0.6446990000):0.5326240000):0.1294820000	(1ji4_A:0.7285140000	2fjc_A:0.8940710000):0.4058520000):0.1111340000):0.0742538000);
(1ji5_A:0.2741410000	1jig_A:0.2582360000	(1n1q_A:0.5172050000	(2chp_A:0.6445830000	((1qgh_A:0.6130520000	2ux1_A:0.9108950000):0.4406620000	((1ji4_A:0.6725630000	2fjc_A:0.7882670000):0.4963510000	(((((1dps_A:0.0000010000	1jts_A:0.0000010000):0.5511570000	1o9r_A:0.3643390000):0.8240590000	1uvh_A:1.4417870000):0.5162050000	(1tjo_A:0.0000010000	1tk6_A:0.0000010000):1.2302300000):0.5579980000	((((((2fzf_A:3.3813700000	1lko_A:0.8252550000):0.1477350000	1yuz_A:1.8697250000):0.6461830000	3qhb_A:2.1264440000):0.7615100000	(((((((1lb3_A:0.1815460000	2za7_A:0.1302640000):0.4338540000	1r03_A:0.3108310000):0.1473210000	1bg7_A:0.0605320000):0.5053000000	(1z6o_A:1.7205210000	1z6o_M:1.1891510000):0.3914730000):0.7078900000	(((1eum_A:0.4805240000	1krq_A:0.7618540000):0.5028860000	2jd7_A:0.5420170000):0.1969740000	1vlg_A:0.3625400000):0.4573000000):0.1977170000	3e6s_A:1.3030960000):1.2950700000	(1otk_A:3.6674360000	((((((1oqu_A:0.3111050000	1r2f_A:0.2140970000):0.0648145000	1uzr_A:0.0437340000):1.1129700000	1mxr_A:1.1093260000):0.4162860000	(1jk0_A:0.3633500000	(2uw2_A:0.1466670000	1w68_A:0.1155580000):0.2852950000):1.1585400000):1.1891800000	((((2inc_B:1.9700840000	2inp_C:1.8027130000):0.7925300000	1mty_B:2.4940510000):0.3619350000	(1mty_D:2.2238370000	3dhg_A:1.6597950000):0.7191700000):2.1808000000	(((2uw1_A:0.0088310000	2uw1_B:0.0000010000):0.1611200000	1afr_A:0.1636060000):3.3094700000	1za0_A:1.9050510000):1.4838600000):0.9567950000):0.5116860000	3ee4_A:1.6825860000):1.1286900000):2.1701500000):0.0000022231):0.3527510000	((((1bcf_A:0.0000010000	3e1q_A:0.0000010000):0.2612770000	2fkz_A:0.1306180000):0.2870250000	1jgc_A:0.3846920000):1.0774300000	1nfv_A:0.7318930000):0.5782620000):0.6038970000	2vzb_A:1.1005750000):0.7981090000):0.2303140000):0.1303970000):0.0935071000):0.2305690000):0.1449570000);
(1ji5_A:0.2811210000	(1jig_A:0.1684790000	(1n1q_A:0.4369160000	((1qgh_A:0.4226140000	2ux1_A:0.7312780000):0.6950700000	(1ji4_A:0.8675630000	2fjc_A:1.0067190000):0.4402390000):0.0837841000):0.1873410000):0.1159080000	(2chp_A:0.7980710000	(((((1dps_A:0.0000010000	1jts_A:0.0000010000):0.4990380000	1o9r_A:0.4602310000):0.8502610000	1uvh_A:1.2371550000):0.6021880000	(1tjo_A:0.0000010000	1tk6_A:0.0000010000):1.4043200000):0.8342090000	(((2fzf_A:4.7465850000	1nfv_A:0.4559920000):1.1083600000	((((1bcf_A:0.0000010000	3e1q_A:0.0000020000):0.2780790000	2fkz_A:0.3532450000):0.3226130000	1jgc_A:0.5371260000):0.6938050000	((((1lko_A:1.1318580000	1yuz_A:1.6193830000):1.3358200000	3qhb_A:1.7791140000):1.1296500000	(1otk_A:4.2077890000	(((((((1oqu_A:0.3135200000	1r2f_A:0.3271670000):0.1083600000	1uzr_A:0.0056200000):1.3518300000	1mxr_A:1.2483690000):0.5717030000	(1jk0_A:0.3880000000	(2uw2_A:0.1118050000	1w68_A:0.1001980000):0.2593000000):1.3903100000):1.0254700000	3ee4_A:1.6262490000):0.4932060000	((2inc_B:1.4386870000	(2inp_C:1.9210890000	1mty_B:2.4768230000):0.6031390000):1.1435700000	(1mty_D:2.2612270000	3dhg_A:1.3197430000):0.6409940000):2.5692800000):0.6679480000	(((2uw1_A:0.0035660000	2uw1_B:0.0000020000):0.1603750000	1afr_A:0.1816990000):3.2701800000	1za0_A:1.6806770000):1.1258700000):1.0997000000):2.9410500000):0.5197920000	((((((1lb3_A:0.2402180000	2za7_A:0.0819820000):0.5697240000	1bg7_A:0.1549160000):0.1421000000	1r03_A:0.2031030000):0.3127580000	1z6o_A:2.0151940000):0.2957850000	1z6o_M:1.4701070000):0.2320260000	(((1eum_A:0.3959750000	1krq_A:0.5058240000):0.4691790000	(2jd7_A:0.3837090000	1vlg_A:0.4579710000):0.2353760000):0.1766280000	3e6s_A:1.2546960000):0.4901430000):0.8724580000):0.3728290000):0.3674100000):0.8696030000	2vzb_A:1.3800690000):1.0895300000):0.1344630000):0.2443730000);
(1ji5_A:0.3949190000	(1jig_A:0.2532840000	(((2chp_A:0.6382290000	((((1dps_A:0.0000010000	1jts_A:0.0000010000):0.3017740000	1o9r_A:0.5925400000):0.8776330000	1uvh_A:1.1622090000):0.7189840000	((1tjo_A:0.0000020000	1tk6_A:0.0000010000):0.9681040000	((((2fzf_A:4.1390900000	1nfv_A:0.5611210000):0.3920450000	(((1bcf_A:0.0000010000	3e1q_A:0.0000020000):0.2655800000	2fkz_A:0.1904280000):0.2242930000	1jgc_A:0.4670660000):0.9999470000):0.6679780000	((((1lko_A:0.6475190000	1yuz_A:1.9424780000):0.8740180000	3qhb_A:1.5625600000):0.5795140000	(1otk_A:4.3166060000	(((((((1oqu_A:0.2667840000	1uzr_A:0.0999570000):0.0862134000	1r2f_A:0.2349330000):1.7851500000	1mxr_A:1.4737250000):0.5429560000	(1jk0_A:0.2758060000	(2uw2_A:0.1167660000	1w68_A:0.1315630000):0.3737410000):1.4811700000):1.0321300000	3ee4_A:1.5851750000):1.3931900000	(((2uw1_A:0.0000030000	2uw1_B:0.0000020000):0.0922775000	1afr_A:0.1977740000):2.6010500000	1za0_A:2.2487610000):1.6099000000):0.6655690000	(2inc_B:1.6627040000	((2inp_C:2.5834100000	1mty_B:1.9398970000):0.7522420000	(1mty_D:2.1315810000	3dhg_A:1.5078050000):0.7902180000):0.4556910000):2.1508900000):0.7616480000):2.3764900000):0.2665180000	((((((1lb3_A:0.1778190000	2za7_A:0.1339190000):0.3799740000	1r03_A:0.3437490000):0.0988418000	1bg7_A:0.0821480000):0.4223860000	1z6o_A:1.8128660000):0.2465300000	1z6o_M:1.0182720000):0.7022380000	((((1eum_A:0.5141910000	1krq_A:0.5385520000):0.3324460000	3e6s_A:1.5984220000):0.3306720000	2jd7_A:0.4186340000):0.2456230000	1vlg_A:0.4397790000):0.4224710000):0.9672140000):0.3869250000):0.4218270000	2vzb_A:1.2928400000):0.4843410000):0.3533010000):0.3426760000):0.0998263000	(1qgh_A:0.5975920000	2ux1_A:0.9701790000):0.4712760000):0.0722399000	(1ji4_A:0.7359740000	2fjc_A:0.8422720000):0.4356080000):0.1326410000):0.0273490000	1n1q_A:0.4391700000);
(1ji5_A:0.3621710000	(1jig_A:0.3003080000	((((2chp_A:0.5967550000	((((1dps_A:0.0000020000	1jts_A:0.0000020000):0.6437490000	1o9r_A:0.4207220000):0.6858730000	1uvh_A:1.1677510000):0.4256390000	(1tjo_A:0.0000020000	1tk6_A:0.0000020000):1.2324600000):0.6009160000):0.0914302000	(1ji4_A:0.6712410000	2fjc_A:0.7790900000):0.5092770000):0.1727040000	(((((2fzf_A:3.7153530000	((1lko_A:1.1416470000	1yuz_A:1.3276130000):1.0160700000	3qhb_A:2.0215160000):0.8356250000):0.6910950000	(((((((1lb3_A:0.1414380000	2za7_A:0.0813360000):0.3994570000	1bg7_A:0.1346810000):0.1971210000	1r03_A:0.2027260000):0.2465530000	(1z6o_A:1.8746670000	1z6o_M:1.2779600000):0.2671280000):0.9658750000	3e6s_A:0.9942030000):0.2526320000	(1eum_A:0.4081290000	1krq_A:0.4656330000):0.4832080000):0.0373786000	(2jd7_A:0.4269160000	1vlg_A:0.4691070000):0.2470030000):1.3789500000):0.2411900000	(((1bcf_A:0.0000020000	3e1q_A:0.0000020000):0.2961830000	2fkz_A:0.2028910000):0.3835520000	1jgc_A:0.4568800000):0.6600850000):0.3964970000	1nfv_A:1.0540500000):0.9267200000	(2vzb_A:1.1803050000	(1otk_A:3.6420860000	(((((((1oqu_A:0.2257540000	1r2f_A:0.3015430000):0.1043760000	1uzr_A:0.0029860000):1.5383900000	1mxr_A:1.2284040000):0.4493140000	(1jk0_A:0.2915220000	(2uw2_A:0.0888550000	1w68_A:0.1386950000):0.2335920000):1.4339700000):1.0739800000	3ee4_A:1.6578850000):1.5438600000	((2inc_B:1.6104100000	(2inp_C:1.8574610000	1mty_B:2.7340570000):0.5786720000):1.1337500000	(1mty_D:1.8268580000	3dhg_A:1.7985580000):0.3715520000):2.7373100000):0.7323250000	(((2uw1_A:0.0034430000	2uw1_B:0.0000020000):0.1096600000	1afr_A:0.2565080000):2.9551300000	1za0_A:1.6097790000):0.9262260000):0.9737730000):3.4499100000):0.5129820000):0.8022450000):0.0366562000	(1qgh_A:0.2724180000	2ux1_A:0.8964640000):0.6083040000):0.0966524000):0.0264198000	1n1q_A:0.3935540000);
(1ji5_A:0.4325210000	1jig_A:0.3029370000	(1n1q_A:0.5114510000	(((2chp_A:0.6216490000	((((1dps_A:0.0000010000	1jts_A:0.0000010000):0.6050290000	1o9r_A:0.3160950000):0.7526320000	1uvh_A:1.4367160000):0.4957080000	(1tjo_A:0.0000010000	1tk6_A:0.0000010000):1.0728700000):0.5772130000):0.0679471000	((((2fzf_A:4.7726540000	1nfv_A:0.3953450000):0.4205180000	(((1bcf_A:0.0000010000	3e1q_A:0.0000010000):0.2842450000	2fkz_A:0.1564850000):0.5046450000	1jgc_A:0.4062910000):1.0294800000):0.5047860000	((((1lko_A:0.8006660000	1yuz_A:1.7823600000):0.9248470000	3qhb_A:1.3656770000):1.0087800000	(1otk_A:2.9892430000	(((((((1oqu_A:0.2915570000	1r2f_A:0.2279160000):0.1350060000	1uzr_A:0.0173460000):1.1837300000	1mxr_A:1.3850140000):0.4712810000	(1jk0_A:0.3731240000	(2uw2_A:0.1006760000	1w68_A:0.1193870000):0.2439480000):1.9625700000):0.8599040000	(((2uw1_A:0.0018410000	2uw1_B:0.0000020000):0.1936530000	1afr_A:0.0867860000):2.5938300000	1za0_A:2.8635000000):2.5410000000):0.3695260000	3ee4_A:1.8302110000):0.8810760000	((2inc_B:1.8086410000	(2inp_C:2.0508020000	1mty_B:1.9917960000):0.5856840000):1.0337400000	(1mty_D:2.4636720000	3dhg_A:1.5537840000):0.0320110000):3.6168500000):1.5131600000):2.8414300000):0.2048440000	(((((1lb3_A:0.1856610000	2za7_A:0.0831580000):0.3849830000	1r03_A:0.3502390000):0.1211690000	1bg7_A:0.0719040000):0.4291700000	(1z6o_A:1.2635570000	1z6o_M:1.1777820000):0.3770610000):0.4180720000	(((1eum_A:0.4747100000	1krq_A:0.6247270000):0.3765890000	(2jd7_A:0.3629070000	1vlg_A:0.6504830000):0.1816400000):0.2102090000	3e6s_A:1.5133420000):0.5092020000):1.0090200000):0.6192680000):0.6537220000	2vzb_A:1.6268160000):0.6246600000):0.1428080000	(((1qgh_A:0.6378660000	2ux1_A:0.4573350000):0.4724330000	2fjc_A:0.9560950000):0.1973030000	1ji4_A:0.9424850000):0.2108000000):0.1743330000):0.1219950000);
(1ji5_A:0.3808760000	(1jig_A:0.2814260000	(((1qgh_A:0.3825700000	2ux1_A:0.7229390000):0.5400120000	(1ji4_A:0.7477550000	2fjc_A:1.0618900000):0.3443860000):0.1862510000	(((((1dps_A:0.0000010000	1jts_A:0.0000010000):0.5153160000	1o9r_A:0.5553720000):0.7734380000	1uvh_A:1.3229990000):0.5096370000	(1tjo_A:0.0000010000	1tk6_A:0.0000010000):1.1088900000):0.2937740000	(((((2fzf_A:3.6200380000	((1lko_A:0.8170840000	1yuz_A:0.9949440000):1.1557800000	3qhb_A:1.7358520000):0.6346390000):0.6731790000	((((((1lb3_A:0.1972700000	2za7_A:0.0967060000):0.3647950000	1bg7_A:0.1857540000):0.0885953000	1r03_A:0.1363340000):0.3853600000	(1z6o_A:1.6951800000	1z6o_M:1.2439900000):0.4370440000):0.6025150000	(((1eum_A:0.6679810000	1krq_A:0.4089420000):0.3720990000	(2jd7_A:0.3202090000	1vlg_A:0.6424030000):0.2301310000):0.2736200000	3e6s_A:1.3259720000):0.2879160000):1.1649400000	(1otk_A:3.3175690000	(((((((1oqu_A:0.2884370000	1r2f_A:0.2394760000):0.0874168000	1uzr_A:0.0282280000):1.3150700000	1mxr_A:1.5158480000):0.2915010000	(1jk0_A:0.3932460000	(2uw2_A:0.0969970000	1w68_A:0.0789070000):0.2675400000):1.1461500000):0.8397610000	((2inc_B:1.7618120000	(2inp_C:2.3780280000	1mty_B:2.9271520000):0.7320630000):0.5809270000	(1mty_D:2.1856070000	3dhg_A:2.1176330000):0.8427990000):3.0962000000):0.4960010000	3ee4_A:1.8604270000):1.0553600000	(((2uw1_A:0.0035850000	2uw1_B:0.0000010000):0.0518043000	1afr_A:0.2756040000):2.5161100000	1za0_A:2.3127830000):1.3162700000):0.6927970000):2.3188300000):0.1385160000):0.4228700000	(((1bcf_A:0.0000010000	3e1q_A:0.0000010000):0.3327930000	2fkz_A:0.1766450000):0.1692200000	1jgc_A:0.6617200000):0.9184560000):0.9305250000	2vzb_A:1.7029030000):0.2863380000	1nfv_A:1.2977990000):0.5521340000):0.2501250000):0.1462910000):0.0862792000	(1n1q_A:0.4251410000	2chp_A:0.7661720000):0.1515760000);
(1ji5_A:0.4022280000	(1jig_A:0.2860280000	((2chp_A:0.6361450000	(((((1dps_A:0.0000010000	1jts_A:0.0000010000):0.5870220000	1o9r_A:0.3879390000):0.6341950000	1uvh_A:1.0033920000):0.4741730000	(1tjo_A:0.0000010000	1tk6_A:0.0000010000):1.1949900000):0.6348390000	(((((2fzf_A:3.2707550000	(1lko_A:0.7924420000	1yuz_A:1.7118800000):0.7062430000):0.6097430000	3qhb_A:1.7842830000):1.2980700000	((((1lb3_A:0.2079760000	2za7_A:0.0800880000):0.3044280000	(1bg7_A:0.1801400000	1r03_A:0.3217520000):0.1045380000):0.3356850000	(1z6o_A:1.7911010000	1z6o_M:0.9968710000):0.3794180000):0.5614060000	(((1eum_A:0.4662510000	1krq_A:0.5739810000):0.2828900000	3e6s_A:1.1634100000):0.2495630000	(2jd7_A:0.5312730000	1vlg_A:0.4194390000):0.1746640000):0.3555990000):1.2478200000):0.1627790000	((((1bcf_A:0.0000010000	3e1q_A:0.0000010000):0.1929640000	2fkz_A:0.2377460000):0.4040990000	1jgc_A:0.4249500000):0.9121360000	(1nfv_A:1.2871590000	(1otk_A:4.1821670000	((((((1oqu_A:0.2596190000	1r2f_A:0.2805760000):0.0763145000	1uzr_A:0.0087240000):1.3560600000	1mxr_A:1.5248070000):0.4984820000	(1jk0_A:0.2224910000	(2uw2_A:0.0624530000	1w68_A:0.1530820000):0.3298110000):1.2841000000):0.5540500000	3ee4_A:1.9184580000):1.4276900000	((2inc_B:1.5172360000	((2inp_C:1.9921780000	1mty_B:2.6885920000):0.9143430000	(1mty_D:1.9757340000	3dhg_A:1.6548690000):0.5691130000):0.3885240000):2.0526400000	(((2uw1_A:0.0035670000	2uw1_B:0.0000010000):0.1057870000	1afr_A:0.2585110000):2.3973100000	1za0_A:2.3104550000):1.8621100000):0.1192120000):0.6704680000):2.0741300000):0.0530257000):0.4796900000):0.4544720000	2vzb_A:1.7379990000):0.3929420000):0.2943570000):0.1045550000	((1qgh_A:0.5379600000	2ux1_A:0.5932560000):0.5747200000	(1ji4_A:0.7795660000	2fjc_A:0.8789440000):0.2687910000):0.2617740000):0.1581850000):0.0389044000	1n1q_A:0.4667770000);
(1ji5_A:0.3972600000	1jig_A:0.3812570000	(1n1q_A:0.5001860000	(((2chp_A:0.7087350000	(1qgh_A:0.5296220000	2ux1_A:0.6905450000):0.5002360000):0.0734081000	(((((1dps_A:0.0000010000	1jts_A:0.0000010000):0.6780980000	1o9r_A:0.4380210000):0.7413420000	1uvh_A:1.2613880000):0.6732250000	(1tjo_A:0.0000010000	1tk6_A:0.0000020000):1.2896600000):0.5283000000	(((2fzf_A:3.3324410000	1nfv_A:0.5215830000):0.7540670000	((((1bcf_A:0.0000010000	3e1q_A:0.0000020000):0.2793850000	2fkz_A:0.2163920000):0.4297370000	1jgc_A:0.4562320000):0.8498150000	(((1lko_A:1.3352310000	(1yuz_A:1.2786710000	3qhb_A:2.1611810000):0.3169330000):0.9585830000	(1otk_A:2.7816180000	(((((((1oqu_A:0.2491020000	1r2f_A:0.3044340000):0.0724746000	1uzr_A:0.0455790000):1.0893600000	1mxr_A:1.3291540000):0.5820870000	(1jk0_A:0.3394450000	(2uw2_A:0.0433410000	1w68_A:0.1567220000):0.3598020000):1.2586300000):1.6182700000	3ee4_A:0.9506340000):1.0417600000	((2inc_B:1.2723570000	(2inp_C:2.0201950000	1mty_B:2.9076640000):0.6229340000):0.8027720000	(1mty_D:1.8500740000	3dhg_A:2.3175370000):0.5295750000):2.5807900000):0.7645000000	(((2uw1_A:0.0000030000	2uw1_B:0.0000020000):0.1436370000	1afr_A:0.1795300000):2.0583100000	1za0_A:2.8957170000):1.2636200000):1.3982000000):2.2523300000):0.3195170000	((((((1lb3_A:0.1558650000	2za7_A:0.1099730000):0.1685400000	1z6o_A:2.2922770000):0.2062980000	(1bg7_A:0.1035120000	1r03_A:0.3738510000):0.1422460000):0.5535690000	1z6o_M:1.0115740000):0.9274240000	(3e6s_A:1.4220230000	(2jd7_A:0.2671320000	1vlg_A:0.7203720000):0.1590900000):0.0640405000):0.2542820000	(1eum_A:0.4461720000	1krq_A:0.3881580000):0.1383490000):1.3599300000):0.7009570000):0.4879580000):0.6897510000	2vzb_A:1.5397880000):0.5419490000):0.2040840000):0.0815234000	(1ji4_A:0.6011490000	2fjc_A:0.7847320000):0.4145090000):0.1877110000):0.1314040000);
(1ji5_A:0.2271030000	1jig_A:0.2433790000	(1n1q_A:0.4876110000	((2chp_A:0.4148170000	(((((1dps_A:0.0000010000	1jts_A:0.0000010000):0.4588700000	1o9r_A:0.4197120000):0.6329430000	1uvh_A:0.9483330000):0.4456220000	(1tjo_A:0.0000020000	1tk6_A:0.0000010000):1.1826800000):0.6472490000	(((2fzf_A:4.4433310000	1nfv_A:0.9976940000):0.5266340000	((((1bcf_A:0.0000010000	3e1q_A:0.0000020000):0.2717330000	2fkz_A:0.2157100000):0.1268920000	(((1lko_A:1.1671490000	1yuz_A:1.6953110000):1.4919300000	3qhb_A:1.8676210000):1.7217200000	((((((1lb3_A:0.1299890000	2za7_A:0.0970520000):0.4253100000	1bg7_A:0.1418270000):0.0789352000	(1z6o_A:1.7618950000	1z6o_M:1.7503460000):0.5278710000):0.0803522000	1r03_A:0.2184200000):0.7893130000	(((1eum_A:0.5628370000	1krq_A:0.4001710000):0.3781030000	(2jd7_A:0.3473540000	1vlg_A:0.3977080000):0.2735190000):0.2134530000	3e6s_A:1.1206270000):0.3737000000):0.9646000000	(1otk_A:3.2460220000	(((((((1oqu_A:0.2427060000	1r2f_A:0.2774890000):0.0589436000	1uzr_A:0.0115650000):1.2792600000	1mxr_A:1.4334140000):0.2371150000	(1jk0_A:0.3284480000	(2uw2_A:0.1028250000	1w68_A:0.0958240000):0.2947590000):1.5412800000):1.1855200000	3ee4_A:1.8443420000):0.5217000000	(2inc_B:1.5526650000	((2inp_C:2.1776570000	1mty_B:2.5684880000):0.4758830000	(1mty_D:2.6222130000	3dhg_A:1.9103170000):1.2021100000):0.4201090000):3.1114000000):1.3677400000	(((2uw1_A:0.0067810000	2uw1_B:0.0000020000):0.0803524000	1afr_A:0.2248580000):3.7861700000	1za0_A:2.1068000000):1.1186300000):1.0344700000):2.5619500000):0.2663810000):1.0172400000):0.2828760000	1jgc_A:0.4480880000):1.3068000000):0.5624280000	2vzb_A:1.8743930000):0.5186090000):0.4556500000):0.1410590000	((1qgh_A:0.4265130000	2ux1_A:0.7616320000):0.4841230000	(1ji4_A:0.7393830000	2fjc_A:0.8960450000):0.5162400000):0.0972117000):0.0719052000):0.1484070000);
(1ji5_A:0.3865440000	(1jig_A:0.2441870000	(((1qgh_A:0.5358870000	2ux1_A:0.8711480000):0.4519660000	(1ji4_A:0.9857620000	2fjc_A:0.9276220000):0.4012000000):0.0394302000	(((((1dps_A:0.0000010000	1jts_A:0.0000010000):0.6157540000	1o9r_A:0.3731010000):0.7022880000	1uvh_A:1.3883680000):0.4592610000	(1tjo_A:0.0000010000	1tk6_A:0.0000010000):1.2112900000):0.4750700000	((((2fzf_A:3.4058020000	((1lko_A:0.9319520000	1yuz_A:1.3897140000):1.1852800000	(3qhb_A:1.5076590000	(1otk_A:4.0850140000	(((((((1oqu_A:0.3215050000	1r2f_A:0.3056360000):0.1017720000	1uzr_A:0.0319940000):1.3996300000	1mxr_A:1.2788240000):0.2925080000	(1jk0_A:0.3385860000	(2uw2_A:0.0850910000	1w68_A:0.1426400000):0.2586370000):1.5393500000):1.1742400000	3ee4_A:1.6074690000):0.9636530000	(((2uw1_A:0.0018440000	2uw1_B:0.0000010000):0.1069890000	1afr_A:0.3039050000):2.8242200000	1za0_A:2.1733820000):2.0567300000):0.1384680000	(((2inc_B:1.4521240000	2inp_C:2.0732410000):0.6961050000	1mty_B:2.3130140000):0.5093540000	(1mty_D:2.2957340000	3dhg_A:2.6106470000):0.4118550000):2.1118500000):1.3369700000):1.8764100000):0.1158130000):1.3818400000):0.2811170000	(((((1lb3_A:0.2012470000	2za7_A:0.0907860000):0.3868210000	(1bg7_A:0.1982310000	1r03_A:0.3030660000):0.1134400000):0.5614090000	(1z6o_A:1.4161350000	1z6o_M:1.2995420000):0.4717940000):1.0236100000	(((1eum_A:0.5056290000	1krq_A:0.3828030000):0.2562620000	3e6s_A:1.6011730000):0.2440740000	2jd7_A:0.3145850000):0.0924751000):0.0357129000	1vlg_A:0.4496580000):1.2704300000):0.4742470000	((((1bcf_A:0.0000010000	3e1q_A:0.0000010000):0.2659800000	2fkz_A:0.2723520000):0.2876630000	1jgc_A:0.3896400000):1.3411100000	1nfv_A:0.8915390000):0.3299960000):0.6954770000	2vzb_A:1.5986930000):0.6070600000):0.4027080000):0.1488700000):0.0333781000	(1n1q_A:0.4435560000	2chp_A:0.6098090000):0.1910260000);
(1ji5_A:0.4462330000	1jig_A:0.2775780000	(1n1q_A:0.3867790000	(((2chp_A:0.6651490000	((((1dps_A:0.0000010000	1jts_A:0.0000010000):0.4189890000	1o9r_A:0.4586090000):0.4994150000	1uvh_A:0.9338900000):0.4366020000	(1tjo_A:0.0000010000	1tk6_A:0.0000010000):1.3631900000):0.5135740000):0.1384040000	(((((2fzf_A:3.0989280000	(1lko_A:1.4418540000	(1yuz_A:1.7169190000	3qhb_A:1.9613120000):0.3686190000):0.8716000000):1.0299600000	((((((1lb3_A:0.1630540000	2za7_A:0.0493170000):0.5041080000	1r03_A:0.3533620000):0.1072760000	1bg7_A:0.1398900000):0.3808380000	(1z6o_A:1.6404510000	1z6o_M:1.4903900000):0.3970930000):1.1113300000	((1eum_A:0.4691070000	(1krq_A:0.3720550000	3e6s_A:1.6387640000):0.2166650000):0.4669360000	(2jd7_A:0.4609680000	1vlg_A:0.4754110000):0.1941170000):0.2554990000):1.0022400000	(1otk_A:2.8526550000	(((((((1oqu_A:0.2746380000	1r2f_A:0.2701620000):0.1095160000	1uzr_A:0.0000020000):1.4729900000	1mxr_A:1.2051440000):0.4071830000	(1jk0_A:0.1661750000	(2uw2_A:0.0824910000	1w68_A:0.1296790000):0.4371070000):1.4441600000):0.9522540000	3ee4_A:1.9538980000):1.7627400000	(((2inc_B:1.9008250000	2inp_C:2.4281870000):1.0887800000	1mty_B:2.4080070000):0.3533230000	(1mty_D:2.4721640000	3dhg_A:1.7589770000):0.8004670000):2.6775200000):0.4136850000	(((2uw1_A:0.0038000000	2uw1_B:0.0000010000):0.1626850000	1afr_A:0.2166560000):2.9038700000	1za0_A:1.8079260000):0.8892120000):1.6031300000):2.9730300000):0.1576570000):0.7131380000	(((1bcf_A:0.0000010000	3e1q_A:0.0000010000):0.4021990000	2fkz_A:0.2067170000):0.3033930000	1jgc_A:0.6334000000):0.9330530000):0.4401290000	1nfv_A:1.1846320000):0.8896220000	2vzb_A:1.5373560000):0.6905100000):0.0586588000	((1qgh_A:0.5112570000	2ux1_A:0.6237280000):0.3445420000	(1ji4_A:0.7643510000	2fjc_A:1.0006490000):0.2690160000):0.1442390000):0.1460000000):0.1917050000);
(1ji5_A:0.2492800000	(1jig_A:0.2679180000	((2chp_A:0.7451610000	(((((1dps_A:0.0000010000	1jts_A:0.0000010000):0.6683110000	1o9r_A:0.3426410000):0.4460690000	1uvh_A:1.0473410000):0.5746590000	(1tjo_A:0.0000010000	1tk6_A:0.0000010000):1.2554300000):0.2893610000	((((2fzf_A:2.8429340000	(1lko_A:0.6762710000	(1yuz_A:1.8092850000	3qhb_A:2.0724110000):0.5858810000):0.9318210000):0.6686500000	((((((1lb3_A:0.1851780000	2za7_A:0.0302960000):0.4291450000	(1bg7_A:0.1532370000	1r03_A:0.3022210000):0.0993451000):0.3165390000	(1z6o_A:1.8414320000	1z6o_M:1.4528020000):0.3653230000):1.0178600000	3e6s_A:1.1343520000):0.3070450000	(2jd7_A:0.4216350000	1vlg_A:0.5243990000):0.2448290000):0.1561850000	(1eum_A:0.5551380000	1krq_A:0.6350170000):0.2683650000):1.7731500000):0.3950350000	((((1bcf_A:0.0000010000	3e1q_A:0.0000010000):0.2026620000	2fkz_A:0.2623920000):0.3861610000	1jgc_A:0.5233950000):1.1342900000	1nfv_A:0.7015250000):0.6303860000):0.3091740000	(2vzb_A:0.7510410000	(1otk_A:4.8307140000	(((((((1oqu_A:0.2662560000	1r2f_A:0.2988960000):0.0739031000	1uzr_A:0.0619260000):1.3755500000	1mxr_A:1.1455270000):0.7659470000	(1jk0_A:0.4196130000	(2uw2_A:0.1179110000	1w68_A:0.0860730000):0.3259320000):1.1210900000):0.9629810000	3ee4_A:1.8030670000):1.1052700000	(((2uw1_A:0.0059050000	2uw1_B:0.0000020000):0.0996614000	1afr_A:0.1927730000):2.0482100000	1za0_A:2.5481410000):1.3338800000):0.3932340000	((2inc_B:1.7491370000	(2inp_C:2.5804720000	1mty_B:2.0425840000):0.8507080000):0.6817770000	(1mty_D:1.8787930000	3dhg_A:1.7592410000):0.2534300000):2.0100200000):1.0588800000):2.5464400000):1.1200600000):0.8930790000):0.1502010000):0.1079830000	((1qgh_A:0.5115700000	2ux1_A:0.7513350000):0.6202360000	(1ji4_A:0.6368140000	2fjc_A:0.9122460000):0.2153540000):0.1879490000):0.1143270000):0.0183864000	1n1q_A:0.3655640000);
(1ji5_A:0.4250280000	1jig_A:0.2884800000	(1n1q_A:0.5623270000	((2chp_A:0.7266960000	(((((1dps_A:0.0000010000	1jts_A:0.0000010000):0.3830730000	1o9r_A:0.5104490000):0.6201730000	1uvh_A:1.0942510000):0.5235560000	(1tjo_A:0.0000010000	1tk6_A:0.0000010000):1.0436300000):0.4974390000	((((2fzf_A:4.6214450000	1nfv_A:0.3902700000):1.0636300000	(((1bcf_A:0.0000010000	3e1q_A:0.0000020000):0.2799110000	2fkz_A:0.2258840000):0.2354790000	1jgc_A:0.5473790000):0.6436290000):0.5421190000	((((1lko_A:0.9410570000	1yuz_A:1.9927640000):1.2888000000	3qhb_A:2.0024730000):1.1194700000	(1otk_A:2.3345710000	((((((1oqu_A:0.3095160000	1uzr_A:0.1310200000):0.1908650000	1r2f_A:0.1237900000):1.5919900000	(1mxr_A:1.7863480000	(1jk0_A:0.2007030000	(2uw2_A:0.0892900000	1w68_A:0.1234370000):0.3452800000):1.4429800000):0.3482800000):1.6983000000	3ee4_A:1.4516020000):1.4685700000	((2inc_B:1.6617870000	(2inp_C:1.9838510000	1mty_B:1.9729520000):0.5445520000):0.9834990000	(1mty_D:2.0113950000	3dhg_A:1.7859030000):0.2586110000):3.6163200000):0.6368120000	(((2uw1_A:0.0035480000	2uw1_B:0.0000020000):0.1464030000	1afr_A:0.1800020000):3.0537300000	1za0_A:2.4921270000):0.6710410000):1.9682100000):4.5152700000):0.0000024556	(((((1lb3_A:0.1978090000	2za7_A:0.0810380000):0.5514160000	1r03_A:0.2406580000):0.1418360000	1bg7_A:0.0634510000):0.3779990000	(1z6o_A:1.4487220000	1z6o_M:1.2126990000):0.4088420000):0.7934870000	((1eum_A:0.4563630000	(1krq_A:0.4176910000	3e6s_A:1.6459250000):0.2890120000):0.3949450000	(2jd7_A:0.4043530000	1vlg_A:0.5536520000):0.4218260000):0.3391560000):0.5214620000):0.6430870000):0.7430210000	2vzb_A:1.3324240000):0.5196180000):0.1712360000):0.1277270000	((1qgh_A:0.5004110000	2ux1_A:0.5242660000):0.5413680000	(1ji4_A:0.7706160000	2fjc_A:0.9993190000):0.2569530000):0.1846690000):0.1230540000):0.0518527000);
(1ji5_A:0.4201420000	(1jig_A:0.2557190000	(1n1q_A:0.4293620000	(1ji4_A:0.9012180000	2fjc_A:0.7889770000):0.5399640000):0.1205620000):0.0720636000	(((2chp_A:0.6808840000	((((1dps_A:0.0000010000	1jts_A:0.0000010000):0.4010570000	1o9r_A:0.5313660000):0.7005070000	1uvh_A:0.9682130000):0.3911480000	(1tjo_A:0.0000010000	1tk6_A:0.0000010000):1.3145600000):0.5856790000):0.1742690000	(((((2fzf_A:3.0572640000	(1lko_A:1.4172590000	1yuz_A:1.2410700000):0.3986430000):0.5102540000	3qhb_A:1.4204010000):1.4774300000	((((((1lb3_A:0.2063340000	2za7_A:0.1156950000):0.3956410000	1bg7_A:0.2010550000):0.2376500000	1r03_A:0.1500630000):0.6883310000	(1z6o_A:1.7463760000	1z6o_M:1.2659990000):0.4676520000):0.2574820000	(((1eum_A:0.5064600000	1krq_A:0.5406610000):0.4394050000	(2jd7_A:0.3405740000	1vlg_A:0.6366580000):0.2689510000):0.2939460000	3e6s_A:1.5960560000):0.2706290000):0.5855300000	(1otk_A:3.6489780000	((((((1oqu_A:0.3015540000	1r2f_A:0.2864520000):0.1049980000	1uzr_A:0.0094120000):1.1711500000	(1mxr_A:1.5830130000	(1jk0_A:0.3479730000	(2uw2_A:0.1194640000	1w68_A:0.1140300000):0.2990370000):1.7003300000):0.3179040000):0.8503320000	3ee4_A:1.8437320000):1.3497900000	(((2uw1_A:0.0145720000	2uw1_B:0.0000010000):0.1485870000	1afr_A:0.1947450000):2.3613000000	1za0_A:2.5124280000):1.4176400000):0.2375870000	(((2inc_B:1.6615040000	2inp_C:1.9606660000):0.8351680000	1mty_B:2.0765140000):1.5513400000	(1mty_D:2.3339630000	3dhg_A:2.0739050000):0.3632480000):3.0128200000):0.7727750000):2.1317300000):0.4399620000):0.6991730000	((((1bcf_A:0.0000010000	3e1q_A:0.0000010000):0.3029620000	2fkz_A:0.2161560000):0.2577330000	1jgc_A:0.4877310000):0.8878260000	1nfv_A:1.0569560000):0.3961030000):0.3903640000	2vzb_A:1.5537880000):0.8623630000):0.0369817000	(1qgh_A:0.4632700000	2ux1_A:0.7494130000):0.5528760000):0.0990478000);
(1ji5_A:0.1919560000	(1jig_A:0.3988280000	(1n1q_A:0.6561040000	((2chp_A:0.3750570000	(((((1dps_A:0.0000010000	1jts_A:0.0000010000):0.6125230000	1o9r_A:0.2876020000):0.5933970000	1uvh_A:0.8812290000):0.5221940000	(1tjo_A:0.0000020000	1tk6_A:0.0000020000):1.3596600000):0.6537170000	((((2fzf_A:4.8305200000	1nfv_A:0.3515910000):0.6706710000	(((1bcf_A:0.0000010000	3e1q_A:0.0000020000):0.3127360000	2fkz_A:0.3138060000):0.2145880000	1jgc_A:0.3945000000):1.0318000000):0.5065780000	((1lko_A:1.2926760000	(1yuz_A:1.9930100000	3qhb_A:1.8554100000):0.2782650000):2.1665900000	((((((((1lb3_A:0.2531460000	2za7_A:0.0774000000):0.4073090000	1r03_A:0.3508690000):0.1263260000	1bg7_A:0.0955580000):0.4999380000	1z6o_A:1.6834530000):0.4071300000	1z6o_M:1.2451500000):0.9380620000	((1eum_A:0.4196930000	1krq_A:0.4766180000):0.3159300000	3e6s_A:1.4053300000):0.1814100000):0.0772820000	(2jd7_A:0.3056750000	1vlg_A:0.5265330000):0.1245010000):1.1320000000	(1otk_A:3.3779920000	(((((((1oqu_A:0.2755430000	1r2f_A:0.2548660000):0.1199350000	1uzr_A:0.0232480000):1.5355900000	1mxr_A:1.3114100000):0.5664550000	(1jk0_A:0.3999120000	(2uw2_A:0.0812440000	1w68_A:0.1438930000):0.2491700000):1.3305500000):1.0341700000	3ee4_A:2.0495560000):1.2521900000	(((2uw1_A:0.0000030000	2uw1_B:0.0000020000):0.0528334000	1afr_A:0.2545930000):2.7329300000	1za0_A:1.8218730000):1.4511100000):0.5793320000	((2inc_B:1.6304690000	(2inp_C:1.8382820000	1mty_B:2.3679700000):0.5253800000):0.6778990000	(1mty_D:2.2208570000	3dhg_A:1.6523470000):0.5954800000):2.7406200000):0.8411240000):3.3320000000):0.1381730000):0.4536360000):0.5066030000	2vzb_A:1.8531730000):0.4260030000):0.3195390000):0.0570560000	(1ji4_A:0.9264680000	2fjc_A:0.9446070000):0.3589340000):0.2098920000):0.0684740000):0.1090670000	(1qgh_A:0.3430630000	2ux1_A:0.9966920000):0.6714310000);
(1ji5_A:0.4047890000	1jig_A:0.2659750000	((1n1q_A:0.5366740000	2chp_A:0.6279580000):0.1419950000	(((1qgh_A:0.4862490000	2ux1_A:0.6697180000):0.6421630000	(1ji4_A:0.8749610000	2fjc_A:0.9769920000):0.4003450000):0.0752480000	(((((1dps_A:0.0000010000	1jts_A:0.0000010000):0.7748290000	1o9r_A:0.5188860000):0.7899420000	1uvh_A:1.0976130000):0.4876640000	(1tjo_A:0.0000010000	1tk6_A:0.0000010000):1.1190500000):0.4463260000	(((((((2fzf_A:3.2809060000	1yuz_A:1.8066120000):0.4231720000	1lko_A:0.9170160000):0.7563560000	3qhb_A:1.1792400000):0.7694170000	(1otk_A:3.1296850000	(((((((1oqu_A:0.2600480000	1r2f_A:0.3165430000):0.0965771000	1uzr_A:0.0073950000):1.3475800000	1mxr_A:1.2738270000):0.4458170000	(1jk0_A:0.3076670000	(2uw2_A:0.0916430000	1w68_A:0.0903010000):0.2052680000):1.5542500000):1.3847400000	3ee4_A:1.4825960000):1.2020800000	((2inc_B:1.7175810000	(2inp_C:1.9061540000	1mty_B:2.2252260000):0.5103170000):1.2077900000	(1mty_D:2.1317970000	3dhg_A:1.5886300000):0.3638480000):3.6314100000):0.3674710000	(((2uw1_A:0.0000030000	2uw1_B:0.0000010000):0.1254620000	1afr_A:0.2199370000):3.1776900000	1za0_A:2.3480310000):2.1654800000):1.5647600000):1.6684500000):0.3368420000	((((((((1lb3_A:0.1709600000	2za7_A:0.0890130000):0.3383650000	1r03_A:0.4731820000):0.1299010000	1bg7_A:0.0000020000):0.6141670000	1z6o_A:1.7144020000):0.1882350000	1z6o_M:0.8711340000):0.8520970000	3e6s_A:1.3485280000):0.3346880000	(2jd7_A:0.5824530000	1vlg_A:0.4280490000):0.2144940000):0.1606780000	(1eum_A:0.5618200000	1krq_A:0.5882530000):0.2028410000):1.0237900000):0.6805270000	((((1bcf_A:0.0000010000	3e1q_A:0.0000010000):0.3319220000	2fkz_A:0.1778290000):0.4749060000	1jgc_A:0.4183880000):0.9082990000	1nfv_A:0.8355540000):0.3415190000):0.6068620000	2vzb_A:1.4318000000):0.7090360000):0.2824140000):0.0802548000):0.0689459000);
(1ji5_A:0.3325330000	((1jig_A:0.1849030000	2fjc_A:1.1618730000):0.1690780000	(1n1q_A:0.2892640000	1ji4_A:1.1420440000):0.0867231000):0.0852483000	(((2chp_A:0.5898560000	((((1dps_A:0.0000010000	1jts_A:0.0000010000):0.5231020000	1o9r_A:0.3992880000):0.8650750000	1uvh_A:1.1247900000):0.5384650000	(1tjo_A:0.0000020000	1tk6_A:0.0000010000):1.2429100000):0.5883450000):0.2035880000	((((2fzf_A:4.1034860000	1nfv_A:0.6410070000):0.4226720000	(((1bcf_A:0.0000010000	3e1q_A:0.0000020000):0.1984080000	2fkz_A:0.3651060000):0.3406630000	1jgc_A:0.5721090000):0.6902850000):0.8008100000	((((1lko_A:0.7452140000	1yuz_A:1.2997580000):0.8108000000	3qhb_A:1.1439210000):1.2856000000	(((((1lb3_A:0.1901000000	2za7_A:0.1272300000):0.3366000000	1bg7_A:0.0993460000):0.1008690000	1r03_A:0.2496290000):0.4697170000	(1z6o_A:1.4793570000	1z6o_M:1.0496790000):0.2060620000):0.6725670000	(((1eum_A:0.3018540000	1krq_A:0.6314530000):0.5426740000	(2jd7_A:0.3175160000	1vlg_A:0.4937160000):0.1856160000):0.2448770000	3e6s_A:1.1772090000):0.2638470000):1.4070300000):0.1121230000	(((1otk_A:4.3175540000	(((2uw1_A:0.0087790000	2uw1_B:0.0000020000):0.1297410000	1afr_A:0.2318580000):2.3153500000	1za0_A:3.1233600000):1.0461300000):0.9728100000	(((2inc_B:1.6403730000	2inp_C:2.1273740000):0.6901490000	1mty_B:1.9248830000):0.7261210000	(1mty_D:2.1801020000	3dhg_A:1.8080300000):0.5251540000):2.8379200000):0.1703640000	(((((1oqu_A:0.2880080000	1r2f_A:0.2727260000):0.1307100000	1uzr_A:0.0376220000):1.1732300000	1mxr_A:1.7703360000):0.2415440000	(1jk0_A:0.3837190000	(2uw2_A:0.0990830000	1w68_A:0.0911930000):0.2633020000):1.9083700000):1.4257700000	3ee4_A:1.4740600000):1.0711700000):2.0491400000):0.3394590000):0.5796940000	2vzb_A:1.4186710000):0.3048150000):0.0951472000	(1qgh_A:0.5689340000	2ux1_A:0.8011450000):0.7019540000):0.0694037000);
(1ji5_A:0.4112430000	1jig_A:0.3846960000	(1n1q_A:0.3391930000	(((2chp_A:0.5049450000	((((1dps_A:0.0000010000	1jts_A:0.0000010000):0.5602850000	1o9r_A:0.4525310000):0.6944940000	1uvh_A:1.3309610000):0.3511740000	(1tjo_A:0.0000010000	1tk6_A:0.0000010000):1.0067100000):0.6626010000):0.1345320000	((((2fzf_A:4.3510010000	1nfv_A:0.4033880000):0.4363290000	(((1bcf_A:0.0000010000	3e1q_A:0.0000020000):0.2602830000	2fkz_A:0.2863090000):0.3931440000	1jgc_A:0.4167430000):0.9783780000):0.6888110000	((((1lko_A:1.2510070000	1yuz_A:2.2813970000):0.3792190000	3qhb_A:2.3761590000):1.4908300000	(1otk_A:4.9485770000	((((((1oqu_A:0.3122530000	1uzr_A:0.0834860000):0.1794600000	1r2f_A:0.1397350000):1.2245600000	1mxr_A:1.0785360000):0.4486840000	((1jk0_A:0.2941540000	(2uw2_A:0.1004690000	1w68_A:0.1270890000):0.3854910000):0.7764330000	((2inc_B:1.8190080000	(2inp_C:1.9443270000	1mty_B:2.4811420000):0.3868270000):0.5650160000	(1mty_D:1.9554490000	3dhg_A:1.8132890000):0.5083480000):3.8916200000):0.5196150000):1.2467100000	3ee4_A:1.6841600000):1.1917300000	(((2uw1_A:0.0036530000	2uw1_B:0.0000020000):0.1243740000	1afr_A:0.2558470000):2.6362400000	1za0_A:2.8388250000):1.3159300000):1.3760200000):1.3834700000):0.0000023503	(((((1lb3_A:0.0991860000	2za7_A:0.1022910000):0.4165890000	(1bg7_A:0.0819240000	1r03_A:0.4928970000):0.0945432000):0.4130990000	1z6o_A:1.6298960000):0.3400980000	1z6o_M:1.1832340000):0.3132160000	((((1eum_A:0.3856160000	1krq_A:0.6082370000):0.3781990000	3e6s_A:1.4765070000):0.1019500000	2jd7_A:0.3894960000):0.2908670000	1vlg_A:0.3560020000):0.5707750000):1.1059200000):0.3784980000):0.7420380000	2vzb_A:1.4252600000):0.6002910000):0.0654001000	((1qgh_A:0.6796520000	2ux1_A:0.6786320000):0.4782680000	(1ji4_A:0.6917670000	2fjc_A:0.6347250000):0.3140230000):0.1110170000):0.2710400000):0.0330772000);
(1ji5_A:0.5378080000	1jig_A:0.2089390000	(1n1q_A:0.4206410000	(((2chp_A:0.4098050000	((((1dps_A:0.0000010000	1jts_A:0.0000010000):0.5552600000	1o9r_A:0.4025920000):0.8395490000	1uvh_A:0.9622270000):0.4041790000	(1tjo_A:0.0000020000	1tk6_A:0.0000010000):1.0779400000):0.8796160000):0.1799320000	((((2fzf_A:3.9070960000	1nfv_A:0.6726130000):0.4336430000	(((1bcf_A:0.0000010000	3e1q_A:0.0000020000):0.3715710000	2fkz_A:0.3054830000):0.4137940000	1jgc_A:0.4459270000):0.9210980000):0.3220670000	(((1lko_A:0.8001790000	1yuz_A:1.4706210000):1.3082300000	3qhb_A:1.7353900000):1.0633900000	(((((1lb3_A:0.1653770000	2za7_A:0.0970480000):0.2545450000	(1bg7_A:0.1780270000	1r03_A:0.3034670000):0.1081630000):0.4320270000	(1z6o_A:1.6258760000	1z6o_M:1.4088470000):0.3689450000):0.8542660000	((((1eum_A:0.4830780000	1krq_A:0.5010550000):0.3261410000	3e6s_A:1.3612800000):0.2660550000	2jd7_A:0.2389530000):0.2815400000	1vlg_A:0.3610290000):0.5001170000):0.9374830000	(1otk_A:3.6850370000	(((((1oqu_A:0.2936600000	1r2f_A:0.2962200000):0.0989300000	1uzr_A:0.0076450000):1.0838200000	(1mxr_A:1.3336320000	((1jk0_A:0.2968580000	(2uw2_A:0.1232220000	1w68_A:0.1104420000):0.3536410000):0.4135510000	((2inc_B:2.1782200000	(2inp_C:1.6300380000	1mty_B:2.7587810000):0.7091660000):0.5059850000	(1mty_D:2.1436030000	3dhg_A:2.0770020000):0.7159850000):4.2446400000):1.1995100000):0.3223130000):0.9068280000	3ee4_A:2.0636370000):1.2648100000	(((2uw1_A:0.0018540000	2uw1_B:0.0000020000):0.0783835000	1afr_A:0.2609880000):2.7556500000	1za0_A:2.7974990000):1.1332800000):1.2415600000):1.9872700000):0.1753330000):0.3618100000):0.9913060000	2vzb_A:1.4273560000):0.9631770000):0.0000026179	((1qgh_A:0.4568820000	2ux1_A:0.7347290000):0.4116580000	(1ji4_A:0.7107810000	2fjc_A:0.9186080000):0.3515170000):0.2475650000):0.1634150000):0.0991646000);
(1ji5_A:0.4092270000	(1jig_A:0.1699050000	((1qgh_A:0.4630140000	2ux1_A:0.7891570000):0.5931110000	(1ji4_A:0.8106610000	2fjc_A:0.9173330000):0.3361540000):0.3640530000):0.1549680000	(1n1q_A:0.4065710000	(2chp_A:0.4479910000	(((((1dps_A:0.0000010000	1jts_A:0.0000010000):0.5355860000	1o9r_A:0.5154860000):0.4730950000	1uvh_A:0.8900860000):0.5654560000	(1tjo_A:0.0000010000	1tk6_A:0.0000010000):1.3802100000):0.5746720000	((((2fzf_A:3.9688990000	1nfv_A:0.3602610000):0.7156160000	((((1bcf_A:0.0000010000	3e1q_A:0.0000020000):0.4631740000	2fkz_A:0.2288210000):0.3678140000	1jgc_A:0.4466500000):0.9671050000	(((((((1lb3_A:0.1660230000	2za7_A:0.0507690000):0.4236020000	((1bg7_A:0.1058320000	1r03_A:0.3837460000):0.0797601000	1z6o_A:2.2082640000):0.0629338000):0.7107550000	1z6o_M:1.4736010000):0.9316300000	3e6s_A:1.4331550000):0.0510914000	(2jd7_A:0.3911420000	1vlg_A:0.6590060000):0.2424880000):0.2870850000	1krq_A:0.4978480000):0.2781590000	1eum_A:0.2905830000):1.8930900000):0.3364290000):0.5457430000	(((1lko_A:1.1507220000	1yuz_A:1.4578450000):0.9012740000	3qhb_A:1.1155610000):1.0914700000	(((1otk_A:3.5313200000	(((2uw1_A:0.0037420000	2uw1_B:0.0000020000):0.1370350000	1afr_A:0.1883210000):3.4769300000	1za0_A:2.2030460000):0.6684530000):0.5333320000	((2inc_B:1.9705640000	(2inp_C:1.9062710000	1mty_B:2.1364590000):0.8520660000):0.4520430000	(1mty_D:2.5183560000	3dhg_A:1.7612880000):0.3979650000):2.7186300000):0.2724280000	(((((1oqu_A:0.2470820000	1r2f_A:0.3266690000):0.1164430000	1uzr_A:0.0155230000):1.1524200000	1mxr_A:1.3224110000):0.2897000000	(1jk0_A:0.3729620000	(2uw2_A:0.1120010000	1w68_A:0.1213340000):0.2088790000):1.4515100000):1.0666700000	3ee4_A:1.3254040000):0.7931410000):3.1915000000):0.7032480000):0.3720530000	2vzb_A:1.2321120000):0.7735870000):0.1842560000):0.3347200000):0.0350646000);
(1ji5_A:0.3724190000	1jig_A:0.4031690000	(1n1q_A:0.6823270000	(((2chp_A:0.6149100000	((((1dps_A:0.0000010000	1jts_A:0.0000010000):0.4634190000	1o9r_A:0.5322590000):0.7788850000	(1uvh_A:1.0522690000	(1tjo_A:0.0000010000	1tk6_A:0.0000010000):1.1375900000):0.2347300000):0.5902790000	(((((((2fzf_A:3.6764750000	1yuz_A:1.6583120000):0.3165400000	1lko_A:1.0402470000):0.7232420000	3qhb_A:1.9483320000):0.9261760000	(1otk_A:3.0285630000	(((((((1oqu_A:0.3081850000	1uzr_A:0.0999920000):0.1051420000	1r2f_A:0.1775130000):1.2382800000	1mxr_A:1.6438620000):0.3986630000	(1jk0_A:0.3640640000	(2uw2_A:0.0953130000	1w68_A:0.1508240000):0.3036350000):1.1292100000):0.8186370000	((2inc_B:2.1419600000	(2inp_C:2.0171600000	1mty_B:1.9399170000):0.7199890000):0.6397580000	(1mty_D:2.4136550000	3dhg_A:2.1431330000):0.1671820000):3.7737400000):0.6453860000	(((2uw1_A:0.0061940000	2uw1_B:0.0000010000):0.0995917000	1afr_A:0.2378750000):2.9887900000	1za0_A:2.3092120000):1.7369700000):0.5495200000	3ee4_A:1.9108060000):1.4424700000):2.7875800000):0.0000023747	((((((1lb3_A:0.2031130000	2za7_A:0.1315880000):0.5301470000	(1bg7_A:0.0823830000	(1z6o_A:2.0222910000	1z6o_M:1.2067630000):0.5082660000):0.0769010000):0.1281220000	1r03_A:0.2136720000):0.9235060000	3e6s_A:1.0806330000):0.5068990000	(2jd7_A:0.2946150000	1vlg_A:0.5551040000):0.1836870000):0.1658710000	(1eum_A:0.4555740000	1krq_A:0.5585070000):0.1355260000):0.9501170000):0.6244760000	((((1bcf_A:0.0000010000	3e1q_A:0.0000010000):0.2424770000	2fkz_A:0.3080000000):0.2978560000	1jgc_A:0.5782830000):0.8443360000	1nfv_A:0.9300440000):0.3909680000):0.2296680000	2vzb_A:1.4802530000):0.8590240000):0.2653450000):0.0824405000	(1ji4_A:0.6278530000	2fjc_A:0.8672310000):0.6180480000):0.1501570000	(1qgh_A:0.4469660000	2ux1_A:0.6444530000):0.8458380000):0.1096920000):0.0305610000);
(1ji5_A:0.3773820000	1jig_A:0.2992010000	(1n1q_A:0.5738080000	((2chp_A:0.4688490000	(((((1dps_A:0.0000010000	1jts_A:0.0000010000):0.6743210000	1o9r_A:0.3925640000):0.6684550000	1uvh_A:0.8606340000):0.8302450000	(1tjo_A:0.0000010000	1tk6_A:0.0000010000):0.9715720000):0.4353200000	(((((((2fzf_A:3.4419670000	1yuz_A:1.5170740000):0.3597920000	1lko_A:1.1147470000):0.6746110000	3qhb_A:2.0672630000):1.1663800000	(((((((1lb3_A:0.2049770000	2za7_A:0.0681920000):0.4114220000	(1bg7_A:0.0793520000	(1z6o_A:1.5113650000	1z6o_M:1.3701220000):0.5949580000):0.1174520000):0.1534380000	1r03_A:0.2031060000):1.2287000000	3e6s_A:0.9564690000):0.4520380000	(2jd7_A:0.3533100000	1vlg_A:0.5913540000):0.3015090000):0.2389600000	1krq_A:0.4585050000):0.2029660000	1eum_A:0.2854660000):1.2108200000):0.0000025695	(1otk_A:3.4714290000	(((((((1oqu_A:0.2957230000	1r2f_A:0.3437370000):0.1085440000	1uzr_A:0.0000020000):1.2644800000	1mxr_A:1.3549330000):0.1941840000	(1jk0_A:0.3847710000	(2uw2_A:0.1126210000	1w68_A:0.1078490000):0.2248380000):1.4561900000):0.8888960000	3ee4_A:1.7341210000):0.7586920000	((2inc_B:1.5068280000	(2inp_C:1.8053400000	1mty_B:2.2487430000):0.8085400000):0.8856410000	(1mty_D:1.9169940000	3dhg_A:1.6998210000):0.5243330000):3.4192400000):0.3368700000	(((2uw1_A:0.0050710000	2uw1_B:0.0000010000):0.1478270000	1afr_A:0.1869230000):3.2525000000	1za0_A:1.9079680000):1.6398900000):1.1218400000):1.9227400000):0.6392610000	((((1bcf_A:0.0000010000	3e1q_A:0.0000010000):0.3350960000	2fkz_A:0.2250510000):0.3091310000	1jgc_A:0.3726730000):0.8274290000	1nfv_A:0.7759500000):0.3083930000):0.4839640000	2vzb_A:1.3498410000):0.5465190000):0.3983570000):0.2112460000	((1qgh_A:0.4281380000	2ux1_A:0.8907100000):0.3393440000	(1ji4_A:0.8950210000	2fjc_A:0.8907010000):0.3037550000):0.2242850000):0.1709100000):0.0000023937);
(1ji5_A:0.3248090000	1jig_A:0.3698870000	(1n1q_A:0.5331190000	(((2chp_A:0.7945280000	(1ji4_A:0.6042030000	2fjc_A:0.7817890000):0.5864810000):0.0864633000	((((1dps_A:0.0000010000	1jts_A:0.0000010000):0.5963160000	1o9r_A:0.5064020000):0.7877750000	(1uvh_A:1.2241060000	(1tjo_A:0.0000010000	1tk6_A:0.0000010000):1.1294500000):0.3047930000):0.4698340000	((((2fzf_A:4.6732500000	1nfv_A:0.1530170000):0.5610700000	(((1bcf_A:0.0000010000	3e1q_A:0.0000020000):0.3323070000	2fkz_A:0.3453550000):0.5713710000	1jgc_A:0.3250420000):1.0958900000):0.5524670000	((((1lko_A:1.2479720000	1yuz_A:1.6754630000):0.3213540000	3qhb_A:1.6125480000):1.0831900000	((((((((1lb3_A:0.1790820000	2za7_A:0.0764920000):0.3983850000	(1r03_A:0.1163720000	1z6o_A:2.4885540000):0.1622140000):0.1026370000	1bg7_A:0.1277210000):0.9298290000	1z6o_M:1.2472690000):0.9396370000	3e6s_A:1.4444420000):0.3125500000	2jd7_A:0.4407740000):0.0437492000	1vlg_A:0.4106740000):0.3592820000	(1eum_A:0.4583680000	1krq_A:0.7194560000):0.1570410000):1.1158300000):0.0000024326	(1otk_A:3.4792470000	(((((1oqu_A:0.3317470000	1r2f_A:0.3594990000):0.0918282000	1uzr_A:0.0083380000):1.3314100000	(1mxr_A:1.2481770000	(1jk0_A:0.3762100000	(2uw2_A:0.1163490000	1w68_A:0.1361740000):0.1832610000):1.7289300000):0.6515470000):1.1322200000	3ee4_A:1.4762490000):1.4747000000	(((2inc_B:1.8309130000	(2inp_C:2.4453270000	1mty_B:2.1433890000):0.5852680000):0.6286500000	(1mty_D:2.1333400000	3dhg_A:1.4858490000):0.6373450000):2.2084300000	(((2uw1_A:0.0000030000	2uw1_B:0.0000020000):0.1835300000	1afr_A:0.1406980000):1.8392000000	1za0_A:3.0000000000):0.8721800000):0.3409690000):0.5574530000):3.0255100000):0.5416350000):0.3627810000	2vzb_A:1.6844670000):0.7070260000):0.1806140000):0.0907974000	(1qgh_A:0.5020280000	2ux1_A:0.9134070000):0.4975970000):0.1836600000):0.0537360000);
(1ji5_A:0.3467720000	1jig_A:0.1786460000	(1n1q_A:0.3993280000	((2chp_A:0.4469750000	(((((1dps_A:0.0000010000	1jts_A:0.0000010000):0.4939650000	1o9r_A:0.4200120000):0.5566420000	1uvh_A:1.3069090000):0.3196940000	(1tjo_A:0.0000010000	1tk6_A:0.0000010000):1.0874100000):0.3627940000	(((2fzf_A:3.8818420000	1nfv_A:0.6541630000):0.7003260000	((((1bcf_A:0.0000010000	3e1q_A:0.0000010000):0.3137290000	2fkz_A:0.2661510000):0.1822200000	(((1lko_A:1.1264280000	1yuz_A:1.4094210000):0.9289960000	3qhb_A:1.5725480000):1.0682000000	((((((1lb3_A:0.1761540000	2za7_A:0.0842150000):0.4054460000	1bg7_A:0.0934320000):0.1106380000	1r03_A:0.1014760000):0.1974450000	(1z6o_A:1.6379450000	1z6o_M:1.3224400000):0.5415850000):0.4345280000	(((1eum_A:0.6005740000	1krq_A:0.3588430000):0.4405720000	(2jd7_A:0.3818430000	1vlg_A:0.4473510000):0.2837970000):0.3303430000	3e6s_A:0.9734060000):0.2449590000):0.9626910000	(1otk_A:3.0463370000	(((((((1oqu_A:0.3241290000	1r2f_A:0.3109660000):0.1287900000	1uzr_A:0.0134670000):1.2421500000	1mxr_A:1.4053150000):0.2870650000	(1jk0_A:0.3865540000	(2uw2_A:0.0974340000	1w68_A:0.0970670000):0.2663510000):1.2913100000):1.5227500000	3ee4_A:1.4798120000):1.3465100000	(((2uw1_A:0.0000030000	2uw1_B:0.0000020000):0.1241260000	1afr_A:0.1837970000):1.8705500000	1za0_A:2.6507450000):2.3719400000):0.6751120000	((2inc_B:1.7745470000	(1mty_D:2.4020300000	3dhg_A:1.5837650000):1.0198300000):0.4483750000	(2inp_C:2.0173250000	1mty_B:2.4093300000):0.3741190000):2.3614300000):1.0214900000):1.7898000000):0.2215280000):1.1421600000):0.3468350000	1jgc_A:0.2603870000):1.0365000000):0.8624930000	2vzb_A:1.3159190000):0.5676010000):0.3172810000):0.1140310000	((1qgh_A:0.4493010000	2ux1_A:0.7452310000):0.3069130000	(1ji4_A:0.8797350000	2fjc_A:0.7297950000):0.2670020000):0.1642930000):0.1233720000):0.1193780000);
(1ji5_A:0.3135780000	((1jig_A:0.1211910000	(1ji4_A:0.6147590000	2fjc_A:0.9919750000):0.5316920000):0.1635450000	1n1q_A:0.4054330000):0.0853995000	(((2chp_A:0.4297800000	((((1dps_A:0.0000010000	1jts_A:0.0000010000):0.5504720000	1o9r_A:0.3958090000):0.5795590000	1uvh_A:1.2650610000):0.4129680000	(1tjo_A:0.0000010000	1tk6_A:0.0000010000):1.5760800000):0.6322690000):0.1350100000	(1qgh_A:0.3857120000	2ux1_A:1.0217610000):0.4785750000):0.0000024154	((((2fzf_A:4.0256490000	1nfv_A:0.3464420000):0.5331410000	(((1bcf_A:0.0000010000	3e1q_A:0.0000020000):0.4158550000	2fkz_A:0.2311470000):0.5520200000	1jgc_A:0.4558300000):1.1832300000):0.5006940000	(((1lko_A:1.0631630000	1yuz_A:1.1491720000):0.5802650000	3qhb_A:1.6426010000):1.3566500000	((((((((1lb3_A:0.1397100000	2za7_A:0.0723100000):0.4360560000	1bg7_A:0.1236630000):0.1637800000	1r03_A:0.3793470000):0.2743080000	1z6o_A:1.8435160000):0.4273400000	1z6o_M:1.2746600000):0.3817380000	((1eum_A:0.5258570000	1krq_A:0.4507730000):0.3605240000	(2jd7_A:0.2897840000	1vlg_A:0.4886660000):0.1991980000):0.2932150000):0.3863220000	3e6s_A:1.2854930000):0.9539550000	(1otk_A:3.0299550000	(((((((1oqu_A:0.2274990000	1r2f_A:0.2877880000):0.0852670000	1uzr_A:0.0000030000):1.3144600000	1mxr_A:1.2622180000):0.3814820000	(1jk0_A:0.3508260000	(2uw2_A:0.1148130000	1w68_A:0.1190060000):0.3031520000):1.2636400000):1.2013700000	3ee4_A:1.7568590000):1.0935900000	(((2inc_B:1.3647380000	2inp_C:2.0241680000):0.8579150000	1mty_B:1.9727720000):0.4516890000	(1mty_D:2.1399860000	3dhg_A:2.1231570000):0.3899500000):3.0268600000):0.7464120000	(((2uw1_A:0.0037770000	2uw1_B:0.0000020000):0.1162730000	1afr_A:0.2297010000):2.3818200000	1za0_A:2.5524380000):1.8146400000):1.6262400000):3.3692000000):0.1591830000):0.2323980000):0.6689100000	2vzb_A:1.5300130000):0.8082310000):0.1836080000);
(1ji5_A:0.3261100000	(1jig_A:0.1150060000	(((1qgh_A:0.6354760000	2ux1_A:0.9161610000):0.6953360000	(((((1dps_A:0.0000010000	1jts_A:0.0000010000):0.4757230000	1o9r_A:0.5304210000):0.8189880000	1uvh_A:1.0933920000):1.0320200000	(1tjo_A:0.0000010000	1tk6_A:0.0000010000):0.9473940000):0.4740880000	((((2fzf_A:3.8199300000	1nfv_A:0.3597270000):0.6315260000	(((1bcf_A:0.0000010000	3e1q_A:0.0000020000):0.2162210000	2fkz_A:0.2358850000):0.2208700000	1jgc_A:0.4396330000):0.8581790000):0.2904350000	(((1lko_A:1.0332620000	(1yuz_A:1.7184700000	3qhb_A:1.6364890000):0.1918180000):1.1439300000	(1otk_A:2.5229690000	((((((1oqu_A:0.2981920000	1r2f_A:0.3289110000):0.1455540000	1uzr_A:0.0186970000):1.3154700000	1mxr_A:1.4893520000):0.4467180000	((1jk0_A:0.4078510000	(2uw2_A:0.1302620000	1w68_A:0.0847450000):0.2736740000):1.0686200000	((2inc_B:2.1274780000	(2inp_C:2.1808030000	1mty_B:2.3449900000):0.8406870000):0.6108210000	(1mty_D:2.1727510000	3dhg_A:1.5511390000):0.6148140000):3.3540200000):0.7330900000):1.1718700000	3ee4_A:1.7802860000):1.2380400000	(((2uw1_A:0.0057840000	2uw1_B:0.0000020000):0.1166890000	1afr_A:0.1440230000):2.5877800000	1za0_A:1.7547800000):1.2525700000):1.3537900000):2.1699000000):0.5704150000	((((((((1lb3_A:0.2440080000	2za7_A:0.0810980000):0.4592750000	1bg7_A:0.1790180000):0.0855725000	1r03_A:0.1783790000):0.2137190000	1z6o_A:1.8390060000):0.4344220000	1z6o_M:1.2374440000):0.4871270000	3e6s_A:1.3026240000):0.3124920000	(2jd7_A:0.2121440000	1vlg_A:0.6132750000):0.1196080000):0.1762930000	(1eum_A:0.2805970000	1krq_A:0.4789240000):0.2216710000):1.5356100000):0.4609370000):0.5864230000	2vzb_A:1.6117230000):0.6554140000):0.5297140000):0.1055200000	(1ji4_A:0.9492370000	2fjc_A:0.9248380000):0.3901570000):0.2916630000):0.2418140000	(1n1q_A:0.4808080000	2chp_A:0.8998320000):0.2058400000);
(1ji5_A:0.3150790000	1jig_A:0.2376350000	((1n1q_A:0.3543270000	(1ji4_A:0.8358900000	2fjc_A:0.8302160000):0.3797180000):0.1623430000	((2chp_A:0.5815250000	(((((1dps_A:0.0000010000	1jts_A:0.0000010000):0.5369910000	1o9r_A:0.4884170000):0.3590490000	1uvh_A:1.0760730000):0.4522000000	(1tjo_A:0.0000010000	1tk6_A:0.0000020000):0.9137940000):0.6134170000	((((2fzf_A:3.5152640000	1nfv_A:0.7234090000):0.3769680000	(((1bcf_A:0.0000010000	3e1q_A:0.0000020000):0.2978740000	2fkz_A:0.2735070000):0.2907530000	1jgc_A:0.3628150000):0.9305300000):0.3556590000	((((1lko_A:0.7949860000	1yuz_A:1.7837950000):0.8206580000	3qhb_A:1.3068970000):0.9439540000	(1otk_A:3.3920140000	(((((((1oqu_A:0.2709460000	1r2f_A:0.3374330000):0.1697220000	1uzr_A:0.0000030000):1.5534500000	1mxr_A:1.1065630000):0.2867720000	(1jk0_A:0.2449630000	(2uw2_A:0.1076150000	1w68_A:0.1338690000):0.3932540000):1.6101200000):1.1053100000	3ee4_A:1.1910510000):1.0395400000	(((2uw1_A:0.0018300000	2uw1_B:0.0000020000):0.0933246000	1afr_A:0.2440540000):1.5577400000	1za0_A:2.4489510000):1.6101400000):0.3584670000	((2inc_B:1.9296100000	(2inp_C:2.0286170000	1mty_B:2.2471680000):0.6825500000):1.2086700000	(1mty_D:2.1725840000	3dhg_A:1.5088520000):0.3826780000):2.2580900000):1.0034000000):2.6016300000):0.0000020417	((((((1lb3_A:0.1681390000	2za7_A:0.1286620000):0.2717750000	(1bg7_A:0.1346980000	1r03_A:0.3860300000):0.1578070000):0.3802060000	(1z6o_A:1.3838350000	1z6o_M:1.1598430000):0.3624250000):1.0403600000	3e6s_A:1.1622880000):0.1909170000	(2jd7_A:0.3724280000	1vlg_A:0.4860340000):0.1852000000):0.2653250000	(1eum_A:0.4710100000	1krq_A:0.6408820000):0.3172750000):1.1268100000):0.7486870000):0.4025790000	2vzb_A:1.5230580000):0.5036730000):0.2519550000):0.0891906000	(1qgh_A:0.5932030000	2ux1_A:0.6567410000):0.4743460000):0.0564433000):0.0857136000);
(1ji5_A:0.2269780000	1jig_A:0.2928310000	(1n1q_A:0.6037770000	(((2chp_A:0.6298750000	(((((1dps_A:0.0000010000	1jts_A:0.0000010000):0.5964610000	1o9r_A:0.3752700000):0.5524700000	1uvh_A:1.0516980000):0.5814040000	(1tjo_A:0.0000020000	1tk6_A:0.0000010000):1.1549500000):0.6318820000	((((2fzf_A:4.6086130000	1nfv_A:0.6640260000):0.5919390000	(((1bcf_A:0.0000010000	3e1q_A:0.0000020000):0.2621600000	2fkz_A:0.2636390000):0.4179920000	1jgc_A:0.6152010000):0.7499580000):0.5853750000	((((1lko_A:0.7497670000	1yuz_A:2.1311660000):1.5360100000	3qhb_A:1.4472440000):1.2732300000	((((1lb3_A:0.1777410000	2za7_A:0.0698990000):0.2977790000	(1bg7_A:0.1446280000	1r03_A:0.3322940000):0.0946978000):0.4422490000	(1z6o_A:1.6594550000	1z6o_M:1.2440690000):0.2371000000):0.6245470000	((((1eum_A:0.5885310000	1krq_A:0.6204280000):0.2189150000	3e6s_A:1.4519550000):0.3716520000	2jd7_A:0.3482790000):0.2084190000	1vlg_A:0.3530200000):0.6494970000):0.6614070000):0.0000027874	(1otk_A:4.2387100000	((((((1oqu_A:0.2490180000	1uzr_A:0.0737240000):0.2325280000	1r2f_A:0.0842030000):1.7022500000	((1jk0_A:0.3829540000	(2uw2_A:0.0811150000	1w68_A:0.1209110000):0.3186820000):0.3821030000	((2inc_B:1.4014760000	(2inp_C:1.7991190000	1mty_B:2.2899170000):0.6533050000):0.8589290000	(1mty_D:2.4718670000	3dhg_A:1.9352000000):0.4243990000):3.2492800000):0.9390690000):0.3656490000	1mxr_A:1.4212350000):1.5802000000	3ee4_A:1.4561280000):0.9679380000	(((2uw1_A:0.0034810000	2uw1_B:0.0000020000):0.0658496000	1afr_A:0.2558140000):2.5009900000	1za0_A:2.6534420000):1.7456000000):1.5909300000):2.0663200000):0.8329120000):0.4558450000	2vzb_A:1.6767560000):0.4793130000):0.3757920000):0.0623170000	(1qgh_A:0.3848560000	2ux1_A:0.7189730000):0.4830230000):0.1045900000	(1ji4_A:0.7070990000	2fjc_A:0.7521380000):0.3914540000):0.2170980000):0.0809266000);
(1ji5_A:0.4860910000	(1jig_A:0.2839410000	(((1qgh_A:0.6753330000	2ux1_A:0.8671280000):0.5414920000	(1ji4_A:0.8196820000	2fjc_A:0.9627760000):0.2954570000):0.1254840000	(((((1dps_A:0.0000010000	1jts_A:0.0000010000):0.4944560000	1o9r_A:0.5527840000):0.7465180000	1uvh_A:1.1639280000):0.6693270000	(1tjo_A:0.0000010000	1tk6_A:0.0000010000):1.2535700000):0.3199980000	((((((2fzf_A:2.7386190000	((1lko_A:1.1149200000	1yuz_A:1.8752450000):0.5361600000	3qhb_A:1.9510280000):1.0538100000):0.4609970000	((((((((1lb3_A:0.1865770000	2za7_A:0.1071660000):0.4882430000	1bg7_A:0.1147920000):0.0995298000	(1z6o_A:1.9681980000	1z6o_M:1.4488370000):0.3531620000):0.1578270000	1r03_A:0.1577210000):1.1082800000	3e6s_A:0.9219820000):0.5340160000	(2jd7_A:0.2821400000	1vlg_A:0.3728780000):0.3310140000):0.3124240000	1krq_A:0.6731920000):0.1561970000	1eum_A:0.1744350000):1.0541400000):0.4655970000	(((1bcf_A:0.0000010000	3e1q_A:0.0000010000):0.2793190000	2fkz_A:0.2200950000):0.2036070000	1jgc_A:0.3564170000):0.6613820000):0.3802810000	1nfv_A:0.6303640000):0.0000023912	(1otk_A:3.4212740000	(((((((1oqu_A:0.2650160000	1uzr_A:0.1084640000):0.1779620000	1r2f_A:0.1461510000):1.2281100000	1mxr_A:1.6006370000):0.4287390000	(1jk0_A:0.3025740000	(2uw2_A:0.1349470000	1w68_A:0.0767120000):0.3486400000):1.3510100000):1.2493600000	3ee4_A:1.8763610000):1.2272700000	(((2uw1_A:0.0000030000	2uw1_B:0.0000010000):0.0945325000	1afr_A:0.2965100000):2.6997200000	1za0_A:2.0563760000):1.5542700000):0.5753000000	((2inc_B:1.4532910000	(2inp_C:1.8167370000	1mty_B:2.0507780000):0.5542780000):1.0025300000	(1mty_D:1.8189660000	3dhg_A:1.9523620000):0.4438640000):1.5426700000):1.0076000000):3.2651900000):1.0309300000	2vzb_A:1.5833740000):0.4880820000):0.2100090000):0.1894330000):0.0544890000	(1n1q_A:0.3481750000	2chp_A:0.6527160000):0.1403630000);
(1ji5_A:0.3236120000	((1jig_A:0.1468470000	(1ji4_A:0.8147710000	2fjc_A:0.8504350000):0.3346650000):0.1889650000	((2chp_A:0.5845660000	(((((1dps_A:0.0000010000	1jts_A:0.0000010000):0.5141800000	1o9r_A:0.6385400000):0.5211390000	1uvh_A:1.2598750000):0.6701500000	(1tjo_A:0.0000010000	1tk6_A:0.0000010000):1.1333400000):0.3155460000	((((2fzf_A:3.1617570000	(1lko_A:0.9605770000	(1yuz_A:1.9093020000	3qhb_A:2.0938160000):0.6192820000):0.7465320000):0.8432140000	(((((1lb3_A:0.1939590000	2za7_A:0.0931870000):0.3595140000	(1bg7_A:0.0804020000	1r03_A:0.3309950000):0.1041920000):0.4169220000	(1z6o_A:1.7420880000	1z6o_M:0.9196470000):0.4862900000):0.6886600000	((1eum_A:0.5101640000	(1krq_A:0.4562980000	3e6s_A:1.5250210000):0.2349420000):0.3495560000	(2jd7_A:0.3496340000	1vlg_A:0.5570420000):0.2364890000):0.2644870000):0.8000300000	(1otk_A:2.9888450000	(((((((1oqu_A:0.3192330000	1r2f_A:0.3050010000):0.0919957000	1uzr_A:0.0491020000):1.0206100000	1mxr_A:1.5439220000):0.3363610000	(1jk0_A:0.3865780000	(2uw2_A:0.1250700000	1w68_A:0.1022000000):0.2906570000):1.2160900000):1.4535700000	3ee4_A:1.4201500000):1.8685100000	(((2uw1_A:0.0038220000	2uw1_B:0.0000010000):0.0840297000	1afr_A:0.2969250000):3.1336700000	1za0_A:2.0116180000):0.7144280000):0.3993400000	(((2inc_B:1.4907500000	2inp_C:2.6020260000):0.8307930000	1mty_B:2.2306600000):0.5458710000	(1mty_D:1.8058340000	3dhg_A:2.1659350000):0.4687920000):3.1886900000):1.1920400000):2.8245100000):0.0890808000):0.2609080000	((((1bcf_A:0.0000010000	3e1q_A:0.0000010000):0.3041400000	2fkz_A:0.3013920000):0.3583520000	1jgc_A:0.3463470000):1.0822400000	1nfv_A:0.9565250000):0.4481700000):0.7270640000	2vzb_A:1.7615390000):0.4446140000):0.3336640000):0.1647740000	(1qgh_A:0.4432370000	2ux1_A:0.7428910000):0.5554500000):0.1818240000):0.0771034000	1n1q_A:0.5917050000);
(1ji5_A:0.4721570000	(1jig_A:0.3583890000	(((2chp_A:0.6330580000	((((1dps_A:0.0000010000	1jts_A:0.0000010000):0.5107710000	1o9r_A:0.5509620000):0.4950200000	1uvh_A:1.1888500000):0.7388010000	(1tjo_A:0.0000010000	1tk6_A:0.0000010000):1.3657400000):1.0059200000):0.2646410000	((((2fzf_A:3.8263550000	1nfv_A:0.6821890000):0.4656900000	(((1bcf_A:0.0000010000	3e1q_A:0.0000020000):0.2202590000	2fkz_A:0.3272400000):0.4276950000	1jgc_A:0.3584930000):0.7478890000):0.5205450000	((((1lko_A:0.6828080000	1yuz_A:1.5666220000):0.8384100000	3qhb_A:2.0400750000):1.2740800000	(1otk_A:4.8510730000	((((((1oqu_A:0.3007360000	1r2f_A:0.2664430000):0.1105960000	1uzr_A:0.0059840000):1.4682000000	1mxr_A:1.3246610000):0.5969580000	((1jk0_A:0.4115990000	(2uw2_A:0.1196120000	1w68_A:0.1196730000):0.3252070000):0.7398690000	((2inc_B:1.5765780000	(2inp_C:1.7392590000	1mty_B:2.3979810000):0.6429290000):0.7142590000	(1mty_D:1.7422470000	3dhg_A:1.9878340000):0.6976600000):3.5273400000):0.4678140000):1.1762500000	3ee4_A:1.5730800000):0.9453640000	(((2uw1_A:0.0098490000	2uw1_B:0.0000020000):0.0270870000	1afr_A:0.2462400000):2.2354300000	1za0_A:2.2360110000):1.5541900000):1.5188400000):1.1477700000):0.0000021541	((((((1lb3_A:0.1074360000	2za7_A:0.1356210000):0.4319320000	1bg7_A:0.0924180000):0.1670190000	1r03_A:0.3211690000):0.2917840000	1z6o_A:1.9427400000):0.2804350000	1z6o_M:0.9530980000):0.5775800000	((((1eum_A:0.4926840000	1krq_A:0.3555110000):0.3665880000	3e6s_A:1.5401760000):0.2470980000	2jd7_A:0.1432970000):0.0942538000	1vlg_A:0.5442670000):0.4221830000):1.2905700000):0.4814690000):0.7066410000	2vzb_A:1.4989410000):0.5852080000):0.0082750900	((1qgh_A:0.5882290000	2ux1_A:0.8823690000):0.4439030000	(1ji4_A:0.6818400000	2fjc_A:0.9001310000):0.3621780000):0.2431100000):0.2299440000):0.0233221000	1n1q_A:0.4951820000);
(1ji5_A:0.4094540000	(1jig_A:0.1949450000	(((2chp_A:0.7381210000	((((1dps_A:0.0000010000	1jts_A:0.0000010000):0.6731240000	1o9r_A:0.3363640000):0.9568130000	1uvh_A:1.1163640000):0.4572970000	(1tjo_A:0.0000010000	1tk6_A:0.0000010000):1.0103800000):0.6292770000):0.1314820000	((1qgh_A:0.6026270000	2ux1_A:0.9965360000):0.5866240000	(1ji4_A:0.7944240000	2fjc_A:0.8948750000):0.2769000000):0.1205660000):0.0000027337	(((((2fzf_A:3.4019100000	((1lko_A:0.9999030000	1yuz_A:2.1143960000):0.3223190000	3qhb_A:1.8094530000):0.7072310000):1.2386900000	((((((((1lb3_A:0.2692870000	2za7_A:0.0837380000):0.4796870000	1r03_A:0.3337270000):0.1683540000	1bg7_A:0.1037110000):0.4429940000	(1z6o_A:1.6973370000	1z6o_M:1.7499650000):0.1782780000):1.0633000000	3e6s_A:0.9709410000):0.2199430000	(2jd7_A:0.3446110000	1vlg_A:0.4988850000):0.1664190000):0.3511090000	1krq_A:0.5698110000):0.2561100000	1eum_A:0.3878010000):1.2306800000):0.6519820000	(((1bcf_A:0.0000010000	3e1q_A:0.0000010000):0.3555980000	2fkz_A:0.1911670000):0.4210390000	1jgc_A:0.5342840000):0.9442960000):0.4750970000	1nfv_A:0.8191150000):0.6221450000	(2vzb_A:0.9390370000	(1otk_A:4.6817440000	(((((((1oqu_A:0.3388590000	1r2f_A:0.3237060000):0.1034620000	1uzr_A:0.0108860000):1.4703100000	1mxr_A:1.2628330000):0.5019020000	(1jk0_A:0.3608980000	(2uw2_A:0.1041530000	1w68_A:0.1254670000):0.3144820000):1.2591800000):1.2117700000	3ee4_A:1.5147790000):1.5272500000	(((2uw1_A:0.0052410000	2uw1_B:0.0000020000):0.1421180000	1afr_A:0.1765030000):1.7238100000	1za0_A:3.2575280000):1.4126000000):0.4176800000	((2inc_B:1.8472060000	(2inp_C:1.8429920000	1mty_B:2.0884650000):0.9677320000):0.9887190000	(1mty_D:2.2984190000	3dhg_A:2.0513270000):0.0067073100):2.9237800000):0.6455950000):2.2534800000):0.9226510000):0.7719350000):0.1762710000):0.0559028000	1n1q_A:0.5727840000);
(1ji5_A:0.4265670000	1jig_A:0.2759140000	(1n1q_A:0.5392910000	((2chp_A:0.7409330000	(((((1dps_A:0.0000010000	1jts_A:0.0000010000):0.4437710000	1o9r_A:0.3639200000):0.6701580000	1uvh_A:0.9557980000):0.6172230000	(1tjo_A:0.0000010000	1tk6_A:0.0000010000):1.2303200000):0.6192290000	((((2fzf_A:3.6418350000	1nfv_A:0.9067730000):0.2877200000	(((1bcf_A:0.0000010000	3e1q_A:0.0000020000):0.3515600000	2fkz_A:0.2007950000):0.3456530000	1jgc_A:0.5414710000):0.8257980000):0.3422990000	((((1lko_A:0.9664970000	1yuz_A:1.6108450000):1.1211800000	3qhb_A:2.0805120000):0.8946680000	(1otk_A:4.1785580000	((((((1oqu_A:0.3033840000	1r2f_A:0.2897880000):0.0714087000	1uzr_A:0.0292370000):1.1974900000	1mxr_A:1.2574760000):0.4030310000	(1jk0_A:0.2659770000	(2uw2_A:0.0637010000	1w68_A:0.1825820000):0.3778400000):1.3956800000):1.0741600000	3ee4_A:1.4947920000):0.6150250000	(((2inc_B:1.5462970000	(2inp_C:1.9779260000	1mty_B:2.4167100000):0.7171560000):0.8154170000	(1mty_D:2.2062730000	3dhg_A:1.7037640000):0.9365960000):3.0170400000	(((2uw1_A:0.0075330000	2uw1_B:0.0000020000):0.1247010000	1afr_A:0.1991600000):2.9915900000	1za0_A:2.2758160000):1.5269800000):0.7430650000):2.1846600000):0.8315640000):0.1342390000	(((((1lb3_A:0.2185240000	2za7_A:0.0828930000):0.4067100000	1bg7_A:0.1688680000):0.1147830000	1r03_A:0.2665220000):0.3956570000	(1z6o_A:1.6767490000	1z6o_M:1.0716220000):0.4059050000):0.5619250000	(((1eum_A:0.6040710000	1krq_A:0.3998520000):0.2280960000	3e6s_A:1.4397970000):0.3071240000	(2jd7_A:0.3938810000	1vlg_A:0.5146490000):0.3263500000):0.1962960000):1.1110600000):0.8823860000):0.6981810000	2vzb_A:1.7032660000):0.6371040000):0.4166840000):0.0995522000	((1qgh_A:0.5094810000	2ux1_A:1.0238760000):0.5954970000	(1ji4_A:0.6541230000	2fjc_A:0.7596740000):0.4398930000):0.1505300000):0.0973878000):0.0892800000);
(1ji5_A:0.3934760000	1jig_A:0.3376510000	(1n1q_A:0.5150710000	((2chp_A:0.5311390000	(((((1dps_A:0.0000010000	1jts_A:0.0000010000):0.5726800000	1o9r_A:0.3783050000):0.6794020000	1uvh_A:1.1495890000):0.9314550000	(1tjo_A:0.0000010000	1tk6_A:0.0000010000):1.1738500000):0.6068260000	((((2fzf_A:3.6178820000	1nfv_A:0.6113080000):0.8267630000	(((1bcf_A:0.0000010000	3e1q_A:0.0000020000):0.3006620000	2fkz_A:0.2315600000):0.4101010000	1jgc_A:0.4713760000):0.8010820000):0.3688370000	(((1lko_A:0.9070500000	1yuz_A:1.5605500000):0.5993660000	3qhb_A:1.7725230000):1.5772300000	((((((1lb3_A:0.1794370000	2za7_A:0.1203370000):0.5045180000	1bg7_A:0.1369470000):0.0886812000	1r03_A:0.3723310000):0.3711440000	(1z6o_A:2.1911300000	1z6o_M:0.9540480000):0.2982540000):0.7670310000	((((1eum_A:0.5357090000	1krq_A:0.4400230000):0.2180510000	3e6s_A:1.3511580000):0.2886940000	2jd7_A:0.2782910000):0.1728140000	1vlg_A:0.4843870000):0.3973980000):1.2286700000	(1otk_A:2.9039300000	(((((((1oqu_A:0.2704160000	1r2f_A:0.2881870000):0.0857976000	1uzr_A:0.0188110000):1.5866900000	1mxr_A:1.5115700000):0.4979700000	(1jk0_A:0.3404820000	(2uw2_A:0.0990720000	1w68_A:0.1011400000):0.2817160000):1.2569300000):0.7976980000	3ee4_A:2.3238940000):0.6261430000	((2inc_B:1.2233100000	(2inp_C:1.7544240000	1mty_B:2.6705570000):0.6234080000):1.0413300000	(1mty_D:2.3043070000	3dhg_A:2.2159450000):0.2266140000):2.4511300000):0.8718280000	(((2uw1_A:0.0018960000	2uw1_B:0.0000020000):0.1140200000	1afr_A:0.2089440000):3.2803800000	1za0_A:1.9036170000):0.8176060000):0.7946400000):2.7852200000):0.1689300000):0.5982250000):0.5629300000	2vzb_A:1.5181590000):0.4590530000):0.2210680000):0.1419170000	((1qgh_A:0.5930270000	2ux1_A:0.7756030000):0.3360120000	(1ji4_A:0.8171820000	2fjc_A:0.9698820000):0.4667870000):0.1508990000):0.1668920000):0.0712342000);
(1ji5_A:0.2607670000	(1jig_A:0.1936800000	1n1q_A:0.3669830000):0.0907164000	(2chp_A:0.4463070000	(((1qgh_A:0.4083340000	2ux1_A:0.7181130000):0.5239390000	(1ji4_A:0.7847340000	2fjc_A:0.6000520000):0.3752120000):0.1905510000	(((((1dps_A:0.0000010000	1jts_A:0.0000010000):0.8478730000	1o9r_A:0.4574090000):0.7077720000	1uvh_A:1.0858130000):0.5511470000	(1tjo_A:0.0000020000	1tk6_A:0.0000010000):0.7616850000):0.3654850000	(((((2fzf_A:3.5144760000	(((((1lb3_A:0.2213670000	2za7_A:0.0463140000):0.4046660000	1bg7_A:0.0961230000):0.0918307000	1r03_A:0.1660340000):0.3578990000	(((1eum_A:0.6743600000	1krq_A:0.3216370000):0.5357640000	(2jd7_A:0.3631850000	1vlg_A:0.4609320000):0.1818290000):0.1653300000	3e6s_A:1.2633620000):0.6909960000):0.2392180000	(1z6o_A:1.9958740000	1z6o_M:0.9261560000):0.2524040000):0.9504500000):0.2806900000	(((1lko_A:0.7660590000	1yuz_A:1.2675370000):0.3460420000	3qhb_A:1.3237710000):1.1367700000	(1otk_A:4.0951020000	((((((1oqu_A:0.3800020000	1r2f_A:0.2735030000):0.1082220000	1uzr_A:0.0145300000):1.4995700000	1mxr_A:1.2369620000):0.3785490000	(1jk0_A:0.2756150000	(2uw2_A:0.0811470000	1w68_A:0.1794330000):0.3627370000):1.2749900000):0.4026890000	((((2inc_B:1.9136430000	2inp_C:1.7514370000):0.7423850000	1mty_B:2.3370020000):0.2348770000	(1mty_D:2.0631680000	3dhg_A:1.9409560000):0.9080560000):2.1245100000	(((2uw1_A:0.0018710000	2uw1_B:0.0000020000):0.1383290000	1afr_A:0.1710510000):4.0860000000	1za0_A:1.7767990000):1.2003700000):1.6394000000):0.7860710000	3ee4_A:1.8169050000):1.4803800000):0.9210800000):0.7611210000):0.3983240000	(((1bcf_A:0.0000010000	3e1q_A:0.0000020000):0.3195410000	2fkz_A:0.1456880000):0.2252020000	1jgc_A:0.5840500000):1.0068800000):0.5149210000	1nfv_A:1.1542100000):0.6673600000	2vzb_A:1.7110130000):0.5278890000):0.3844370000):0.1085840000):0.2205180000);
(1ji5_A:0.2866950000	1jig_A:0.2011620000	(1n1q_A:0.4287230000	(2chp_A:0.6229360000	(((1qgh_A:0.5503990000	2ux1_A:0.7035860000):0.3948260000	(1ji4_A:0.6443520000	2fjc_A:0.9839230000):0.2787250000):0.0776638000	(((((1dps_A:0.0000010000	1jts_A:0.0000010000):0.4589270000	1o9r_A:0.4928490000):0.4548750000	1uvh_A:0.8748340000):0.3748810000	(1tjo_A:0.0000010000	1tk6_A:0.0000010000):1.3306500000):0.6332440000	(((2fzf_A:5.0783570000	1nfv_A:0.4149010000):0.6020850000	(((((1bcf_A:0.0000010000	3e1q_A:0.0000020000):0.3625170000	2fkz_A:0.2406570000):0.2469970000	1jgc_A:0.6201790000):0.5483740000	(((((1lb3_A:0.1902050000	2za7_A:0.0954940000):0.4348540000	(1bg7_A:0.0505110000	(1z6o_A:1.7715470000	1z6o_M:1.2946890000):0.6846600000):0.1012000000):0.2935850000	1r03_A:0.1583660000):1.1064900000	3e6s_A:1.3264600000):0.1693180000	((1eum_A:0.3347600000	1krq_A:0.4971520000):0.4292400000	(2jd7_A:0.3440760000	1vlg_A:0.4518550000):0.2892400000):0.2458200000):1.5749200000):0.6262440000	(((1lko_A:0.9897490000	1yuz_A:1.7571070000):0.8511080000	3qhb_A:2.6144480000):0.7618640000	(1otk_A:2.5227540000	(((((((1oqu_A:0.2617030000	1r2f_A:0.2589740000):0.0691525000	1uzr_A:0.0068810000):1.2688400000	1mxr_A:1.7904190000):0.5416890000	(1jk0_A:0.3299090000	(2uw2_A:0.1264310000	1w68_A:0.0930460000):0.3131250000):1.0657900000):1.0894300000	3ee4_A:2.0705800000):0.9474120000	(((2uw1_A:0.0016670000	2uw1_B:0.0000020000):0.1683720000	1afr_A:0.1712670000):2.9562800000	1za0_A:2.0915470000):1.5771900000):0.6620820000	((2inc_B:1.6676040000	(2inp_C:2.0134680000	1mty_B:2.3357490000):0.6214690000):0.5115220000	(1mty_D:2.7127250000	3dhg_A:1.4605420000):0.6288020000):2.5593500000):2.6493000000):1.6746200000):0.4600930000):0.1966480000):0.7765620000	2vzb_A:1.7053640000):0.7084280000):0.2342540000):0.1049290000):0.1847980000):0.0685066000);
(1ji5_A:0.5392780000	1jig_A:0.2903740000	(1n1q_A:0.4721440000	(((2chp_A:0.6980540000	(1ji4_A:0.7519740000	2fjc_A:0.9333570000):0.6113400000):0.0649142000	(((((1dps_A:0.0000010000	1jts_A:0.0000010000):0.5661810000	1o9r_A:0.3038090000):0.7399400000	1uvh_A:1.0697960000):0.7009710000	(1tjo_A:0.0000020000	1tk6_A:0.0000010000):1.3794400000):0.3276350000	((2fzf_A:3.6510380000	2vzb_A:1.3716540000):0.5166010000	(((((1bcf_A:0.0000010000	3e1q_A:0.0000020000):0.3602450000	2fkz_A:0.2195420000):0.2108690000	1jgc_A:0.4866320000):0.6862690000	((((1lko_A:0.5759350000	1yuz_A:1.9218240000):0.8965260000	3qhb_A:1.6027820000):0.7209230000	((((((1lb3_A:0.1667480000	2za7_A:0.0937250000):0.2375470000	1z6o_A:1.9687320000):0.2751030000	1r03_A:0.3392110000):0.1180400000	1bg7_A:0.0000030000):0.7949440000	1z6o_M:1.2075550000):0.5679560000	((1eum_A:0.4428210000	1krq_A:0.4301150000):0.3442840000	(3e6s_A:1.3320950000	(2jd7_A:0.2624960000	1vlg_A:0.6257510000):0.2632460000):0.1660580000):0.4489800000):0.9885170000):0.2195670000	(1otk_A:3.3738760000	((((((1oqu_A:0.2400570000	1r2f_A:0.3191270000):0.0867316000	1uzr_A:0.0057690000):1.2346000000	1mxr_A:0.7790640000):0.4184660000	(1jk0_A:0.3476380000	(2uw2_A:0.1057350000	1w68_A:0.1114860000):0.2804000000):1.3287500000):0.8139980000	(((2inc_B:1.6310580000	(2inp_C:2.3058790000	1mty_B:2.3328020000):0.6468930000):0.5343850000	(1mty_D:2.2631940000	3dhg_A:1.7160630000):0.2656230000):2.7040500000	(((2uw1_A:0.0017780000	2uw1_B:0.0000020000):0.1486800000	1afr_A:0.2154310000):3.1036100000	1za0_A:1.6665500000):2.0142800000):1.0281100000):0.8748030000	3ee4_A:0.8996740000):2.3321300000):2.9942500000):0.5481880000):0.5442340000	1nfv_A:0.9705680000):0.8493100000):0.4559370000):0.3506980000):0.1342050000	(1qgh_A:0.4493260000	2ux1_A:0.8063480000):0.5078100000):0.0861182000):0.1423210000);
(1ji5_A:0.4119570000	(1jig_A:0.1832670000	(2chp_A:0.5844810000	((1qgh_A:0.5453870000	2ux1_A:0.8527510000):0.6328150000	((1ji4_A:0.7315060000	2fjc_A:0.8104010000):0.4016450000	(((((1dps_A:0.0000010000	1jts_A:0.0000010000):0.5005530000	1o9r_A:0.4650040000):0.6591260000	1uvh_A:1.5876480000):0.4244490000	(1tjo_A:0.0000010000	1tk6_A:0.0000010000):1.1233200000):0.6812680000	((((2fzf_A:3.8643930000	1nfv_A:0.5420030000):0.5958340000	(((1bcf_A:0.0000010000	3e1q_A:0.0000010000):0.3023880000	2fkz_A:0.1835870000):0.2841800000	1jgc_A:0.3436320000):0.8520450000):0.2834640000	((((1lko_A:1.5936100000	1yuz_A:1.5843410000):0.9797490000	3qhb_A:1.9744550000):0.7269570000	(1otk_A:2.5644210000	((((((1oqu_A:0.3215080000	1r2f_A:0.3380960000):0.1257940000	1uzr_A:0.0062420000):1.3582300000	1mxr_A:1.1404700000):0.3783400000	(1jk0_A:0.3635120000	(2uw2_A:0.0997880000	1w68_A:0.1004790000):0.2784940000):1.4553100000):1.3863800000	3ee4_A:1.0421920000):1.0386000000	(((((2inc_B:1.8579420000	(2inp_C:2.2597750000	1mty_B:2.1301060000):0.5548430000):1.1142500000	3dhg_A:2.0305900000):0.0278210000	1mty_D:2.1376940000):3.1040700000	1za0_A:2.7740940000):0.3187170000	((2uw1_A:0.0017240000	2uw1_B:0.0000020000):0.2057250000	1afr_A:0.1240210000):2.8812800000):0.9093140000):1.6943600000):1.7999800000):0.0000026469	((((((((1lb3_A:0.0980940000	2za7_A:0.2151010000):0.4484110000	(1bg7_A:0.0730160000	1r03_A:0.4474340000):0.1579410000):0.4262880000	1z6o_A:1.8052470000):0.3900140000	1z6o_M:1.2230070000):0.7351440000	3e6s_A:1.3433310000):0.4677640000	2jd7_A:0.1860830000):0.0877732000	1vlg_A:0.5513370000):0.1624660000	(1eum_A:0.5590170000	1krq_A:0.5894470000):0.3534830000):1.3134500000):0.6021240000):0.6079730000	2vzb_A:1.4958410000):0.4163160000):0.3520940000):0.0000024818):0.1348410000):0.2697670000):0.0363542000	1n1q_A:0.5494950000);
(1ji5_A:0.4001190000	(1jig_A:0.2857440000	(((2chp_A:0.5922680000	(((((1dps_A:0.0000010000	1jts_A:0.0000010000):0.8313160000	1o9r_A:0.4032300000):0.7071080000	1uvh_A:0.8343730000):0.5162830000	(1tjo_A:0.0000020000	1tk6_A:0.0000010000):1.3165600000):0.5245950000	(((((2fzf_A:3.7242560000	1nfv_A:0.5456410000):0.3801610000	(((1bcf_A:0.0000010000	3e1q_A:0.0000020000):0.2326880000	2fkz_A:0.3175740000):0.2401550000	1jgc_A:0.5242930000):0.7701290000):0.3881990000	((((1lb3_A:0.2179230000	2za7_A:0.1067560000):0.3028240000	(1bg7_A:0.1458980000	1r03_A:0.4698850000):0.0949338000):0.5115370000	(1z6o_A:1.5332670000	1z6o_M:0.8975070000):0.2494880000):0.8110650000	((1eum_A:0.5467920000	1krq_A:0.4826720000):0.2997430000	(3e6s_A:1.3919980000	(2jd7_A:0.4735010000	1vlg_A:0.5590420000):0.1047100000):0.1221830000):0.3106820000):1.1857000000):0.3797690000	(((1lko_A:0.4086750000	1yuz_A:1.7565950000):0.5072050000	3qhb_A:1.9769210000):1.3033100000	1otk_A:5.4293280000):0.1410130000):0.4639500000	(2vzb_A:1.3607610000	((((((1oqu_A:0.3110980000	1r2f_A:0.2719670000):0.1001460000	1uzr_A:0.0259790000):1.3638900000	1mxr_A:1.4923060000):0.3069170000	((1jk0_A:0.4347310000	(2uw2_A:0.1256110000	1w68_A:0.0719870000):0.2136350000):0.7717610000	(2inc_B:1.5002230000	((2inp_C:2.1185570000	1mty_B:2.1489100000):0.6964990000	(1mty_D:2.2447380000	3dhg_A:1.7656600000):0.8272760000):0.3358720000):3.1203000000):0.7664500000):1.0091800000	(((2uw1_A:0.0000030000	2uw1_B:0.0000020000):0.0794712000	1afr_A:0.2679820000):3.1065700000	1za0_A:1.7821670000):2.7143700000):0.5755000000	3ee4_A:1.2144980000):3.3908100000):0.3390250000):0.5940050000):0.2571660000):0.0491763000	(1qgh_A:0.6754510000	2ux1_A:0.6750370000):0.5053100000):0.1417740000	(1ji4_A:0.7328160000	2fjc_A:1.0171190000):0.3307190000):0.2002680000):0.1073130000	1n1q_A:0.5332310000);
(1ji5_A:0.2938370000	((1jig_A:0.1041750000	(1ji4_A:0.8166190000	2fjc_A:0.7773190000):0.4912540000):0.1759630000	((2chp_A:0.6223770000	(1qgh_A:0.4662600000	2ux1_A:0.9953570000):0.5504770000):0.0753853000	(((((1dps_A:0.0000010000	1jts_A:0.0000010000):0.4497740000	1o9r_A:0.4647700000):0.6962250000	1uvh_A:0.9491520000):0.7696620000	(1tjo_A:0.0000010000	1tk6_A:0.0000010000):0.8455900000):0.2869920000	((((2fzf_A:3.7670720000	((((1lb3_A:0.2150290000	2za7_A:0.0399920000):0.3074020000	(1bg7_A:0.1453050000	1r03_A:0.2931500000):0.2118580000):0.2564640000	(1z6o_A:1.9691180000	1z6o_M:1.2144440000):0.2614860000):1.0028100000	(((1eum_A:0.4940980000	1krq_A:0.5662170000):0.3898090000	3e6s_A:1.4064730000):0.2345450000	(2jd7_A:0.3364800000	1vlg_A:0.5673260000):0.0975822000):0.1026370000):1.2131100000):0.6102940000	((1lko_A:0.4259400000	1yuz_A:2.2497660000):0.4550330000	3qhb_A:2.7462750000):1.0009800000):0.4001250000	((((1bcf_A:0.0000010000	3e1q_A:0.0000020000):0.3418030000	2fkz_A:0.2177650000):0.3717430000	1jgc_A:0.5833260000):0.9197230000	(1nfv_A:1.0423210000	(1otk_A:3.7077750000	(((((((1oqu_A:0.3433470000	1uzr_A:0.1375630000):0.1762730000	1r2f_A:0.0739090000):1.2549500000	1mxr_A:1.4623220000):0.3229950000	(1jk0_A:0.3828790000	(2uw2_A:0.0688650000	1w68_A:0.1895850000):0.2831550000):1.3816600000):0.7704380000	((2inc_B:1.8205840000	(2inp_C:2.0288360000	1mty_B:2.2913570000):0.4880300000):0.7279630000	(1mty_D:2.1045720000	3dhg_A:2.1710810000):0.3006720000):3.7214100000):0.9598820000	3ee4_A:1.9366060000):0.9987440000	(((2uw1_A:0.0097520000	2uw1_B:0.0000020000):0.1711900000	1afr_A:0.1899470000):2.6053700000	1za0_A:2.4500390000):1.1801600000):2.6724300000):1.7978400000):0.0225334000):0.6893590000):0.5636680000	2vzb_A:1.6114530000):0.4969210000):0.2954070000):0.2905160000):0.1157130000	1n1q_A:0.5369060000);
(1ji5_A:0.4336020000	(1jig_A:0.3599790000	(((2chp_A:0.5345990000	((((1dps_A:0.0000010000	1jts_A:0.0000010000):0.5060870000	1o9r_A:0.3556950000):0.7140790000	1uvh_A:1.0935720000):0.2702680000	(1tjo_A:0.0000010000	1tk6_A:0.0000010000):1.1976800000):0.7264540000):0.0809009000	(((2fzf_A:3.5369180000	1nfv_A:0.9703980000):0.5244660000	((((1bcf_A:0.0000010000	3e1q_A:0.0000020000):0.3526630000	2fkz_A:0.2262850000):0.3370360000	1jgc_A:0.4544620000):0.6239570000	((((1lko_A:1.3173630000	1yuz_A:1.0395060000):0.9940330000	3qhb_A:1.1646600000):1.3240200000	(1otk_A:4.0356910000	(((((((1oqu_A:0.3378050000	1r2f_A:0.2878050000):0.1049130000	1uzr_A:0.0000030000):1.5285600000	1mxr_A:1.3202800000):0.3010360000	(1jk0_A:0.4164980000	(2uw2_A:0.0931750000	1w68_A:0.1515140000):0.2176580000):1.4760800000):0.8933120000	3ee4_A:1.8198250000):0.7896030000	(((2uw1_A:0.0056810000	2uw1_B:0.0000020000):0.0970020000	1afr_A:0.2276630000):2.3870900000	1za0_A:2.3887850000):1.9181100000):0.3625860000	((2inc_B:1.5607570000	(2inp_C:2.3340050000	1mty_B:2.4811760000):0.3806000000):0.5753190000	(1mty_D:1.9747080000	3dhg_A:1.8945830000):0.5170760000):2.5270000000):0.8953360000):2.2406700000):0.6018430000	((((((1lb3_A:0.1712020000	2za7_A:0.1004040000):0.3020650000	1bg7_A:0.1600990000):0.1231120000	1r03_A:0.2444390000):0.3960230000	1z6o_A:1.9674330000):0.3605830000	1z6o_M:1.2218290000):0.5609140000	((((1eum_A:0.4094670000	1krq_A:0.4641350000):0.2070780000	3e6s_A:1.4413030000):0.3300780000	2jd7_A:0.2945540000):0.2640430000	1vlg_A:0.3673670000):0.4688420000):0.5646720000):0.4884140000):0.6142440000):0.4156450000	2vzb_A:1.6221930000):0.8778450000):0.0953712000	((1qgh_A:0.4793670000	2ux1_A:0.7613600000):0.3918970000	(1ji4_A:0.9579520000	2fjc_A:0.7335440000):0.3163630000):0.1861530000):0.1527320000):0.0065125200	1n1q_A:0.6239480000);
(1ji5_A:0.4154780000	(1jig_A:0.3249100000	(1n1q_A:0.2936180000	((1qgh_A:0.4601030000	2ux1_A:0.7130180000):0.4430700000	(1ji4_A:0.8672380000	2fjc_A:0.8802590000):0.3166620000):0.3173490000):0.1221870000):0.0712623000	(2chp_A:0.2942680000	(((((1dps_A:0.0000010000	1jts_A:0.0000010000):0.3333720000	1o9r_A:0.3270900000):0.6376560000	1uvh_A:1.0140380000):0.6792900000	(1tjo_A:0.0000010000	1tk6_A:0.0000010000):1.3079400000):0.8029020000	((((2fzf_A:3.6390520000	((((1lb3_A:0.1402330000	2za7_A:0.1774020000):0.3089620000	(1bg7_A:0.1807570000	1r03_A:0.3880710000):0.0797029000):0.2511050000	(1z6o_A:1.5415780000	1z6o_M:1.2475930000):0.3302770000):0.5575750000	(((1eum_A:0.5435510000	1krq_A:0.3410590000):0.3045880000	3e6s_A:1.3710440000):0.1238200000	(2jd7_A:0.3390170000	1vlg_A:0.6703260000):0.2029140000):0.5104530000):0.5538720000):0.7530590000	(((1lko_A:0.6036610000	1yuz_A:1.9620470000):0.9393760000	3qhb_A:1.7011430000):0.8399090000	(1otk_A:3.7568670000	(((((((1oqu_A:0.3527550000	1r2f_A:0.3309920000):0.1199660000	1uzr_A:0.0000020000):1.5261400000	1mxr_A:1.4379540000):0.2209300000	(1jk0_A:0.4931550000	(2uw2_A:0.1312610000	1w68_A:0.1005180000):0.1402790000):1.7446800000):1.2062400000	3ee4_A:1.8464180000):1.0505300000	(((2uw1_A:0.0035020000	2uw1_B:0.0000010000):0.1486790000	1afr_A:0.1567300000):3.0982600000	1za0_A:1.8868050000):1.3170600000):0.6970700000	(((2inc_B:1.8616920000	2inp_C:2.0595210000):0.8520740000	1mty_B:2.2338180000):0.4837740000	(1mty_D:1.7975910000	3dhg_A:1.6460370000):0.7955130000):2.5257800000):1.0698000000):2.1132500000):0.0000023424):0.5572240000	((((1bcf_A:0.0000010000	3e1q_A:0.0000010000):0.1439610000	2fkz_A:0.1426760000):0.2247340000	1jgc_A:0.5112290000):0.9339000000	1nfv_A:1.0941350000):1.0192900000):0.3063320000	2vzb_A:1.2625070000):0.6191280000):0.2040920000):0.2350350000);
(1ji5_A:0.3171610000	1jig_A:0.2726530000	(1n1q_A:0.4671090000	((2chp_A:0.6317150000	((1qgh_A:0.4895610000	2ux1_A:1.0015910000):0.5198950000	(((((1dps_A:0.0000010000	1jts_A:0.0000010000):0.6085060000	1o9r_A:0.3747400000):0.7805550000	1uvh_A:1.0131480000):0.5722140000	(1tjo_A:0.0000010000	1tk6_A:0.0000010000):1.1857900000):0.5731900000	((((2fzf_A:3.4280120000	1nfv_A:0.7648800000):0.5556360000	(((1bcf_A:0.0000010000	3e1q_A:0.0000020000):0.3198720000	2fkz_A:0.2458430000):0.4045930000	1jgc_A:0.4099230000):0.9529410000):0.5667610000	(((1lko_A:0.5733430000	1yuz_A:1.9717970000):0.8817130000	3qhb_A:1.9334280000):0.9821600000	(((((1lb3_A:0.1927270000	2za7_A:0.0897430000):0.4080030000	(1bg7_A:0.1752760000	1r03_A:0.3896850000):0.1868480000):0.5676750000	(1z6o_A:1.5711850000	1z6o_M:1.0459240000):0.4114620000):0.3302510000	(((1eum_A:0.3640040000	1krq_A:0.7103670000):0.3380620000	(2jd7_A:0.2598110000	1vlg_A:0.4887110000):0.2642580000):0.3660760000	3e6s_A:1.3070130000):0.4056870000):0.9639660000	(1otk_A:3.3171100000	(((((((1oqu_A:0.3468730000	1r2f_A:0.3492050000):0.0711899000	1uzr_A:0.0416070000):1.1063100000	1mxr_A:1.5749930000):0.5175000000	(1jk0_A:0.4262950000	(2uw2_A:0.1073810000	1w68_A:0.1397280000):0.3081520000):1.3419900000):0.8293620000	((2inc_B:1.2495560000	(2inp_C:1.6525670000	1mty_B:2.9450690000):0.6091130000):0.8947800000	(1mty_D:2.1243510000	3dhg_A:2.4806970000):0.1759570000):3.0680700000):0.3388320000	3ee4_A:1.8234070000):0.7826240000	(((2uw1_A:0.0033220000	2uw1_B:0.0000020000):0.2146340000	1afr_A:0.1393330000):3.1260700000	1za0_A:2.3952130000):1.3517300000):1.2016900000):2.1664200000):0.0000027894):0.7087090000):0.5321290000	2vzb_A:1.1474520000):0.6219880000):0.3273330000):0.0000026032):0.0750512000	(1ji4_A:0.7437590000	2fjc_A:0.9160900000):0.3463290000):0.2681730000):0.0184314000);
(1ji5_A:0.3528460000	((1jig_A:0.1838190000	((1qgh_A:0.5070020000	2ux1_A:0.9217920000):0.5071710000	(1ji4_A:0.8921030000	2fjc_A:0.9562530000):0.3346680000):0.3372400000):0.1211500000	1n1q_A:0.5795770000):0.2069940000	(2chp_A:0.5866840000	(((((1dps_A:0.0000010000	1jts_A:0.0000010000):0.5056620000	1o9r_A:0.3814970000):0.8559750000	1uvh_A:0.7568680000):0.4042660000	(1tjo_A:0.0000010000	1tk6_A:0.0000010000):1.4687200000):0.5775090000	(((((2fzf_A:5.1033460000	1nfv_A:0.7054430000):0.7405060000	(((1bcf_A:0.0000010000	3e1q_A:0.0000010000):0.2612150000	2fkz_A:0.2694290000):0.2436900000	1jgc_A:0.4343530000):0.6927750000):0.4073290000	(1otk_A:3.2437860000	(((((((1oqu_A:0.2691740000	1r2f_A:0.2859290000):0.1101900000	1uzr_A:0.0000020000):1.1865600000	1mxr_A:1.4208790000):0.3581000000	(1jk0_A:0.3233490000	(2uw2_A:0.0814100000	1w68_A:0.1242340000):0.3491860000):1.5009900000):1.3066200000	3ee4_A:1.4474050000):0.8850140000	(((2uw1_A:0.0054750000	2uw1_B:0.0000020000):0.1348100000	1afr_A:0.2039060000):2.5277600000	1za0_A:2.4746770000):1.2119300000):0.1980890000	((2inc_B:1.7203650000	(2inp_C:1.9492260000	1mty_B:2.4989270000):0.7431130000):1.2154700000	(1mty_D:2.0975880000	3dhg_A:1.8497140000):0.3958830000):3.4033000000):0.9229750000):2.6734000000):0.3043730000	(((1lko_A:0.4621060000	1yuz_A:2.4136250000):1.3073600000	3qhb_A:1.9762890000):0.8627830000	((((((1lb3_A:0.2339610000	2za7_A:0.0578630000):0.4311540000	1r03_A:0.2923580000):0.1749130000	1bg7_A:0.0449680000):0.3471310000	1z6o_A:2.0200520000):0.4523200000	1z6o_M:1.0220260000):0.5477980000	(((1eum_A:0.6698560000	1krq_A:0.4477090000):0.2212700000	3e6s_A:1.3962490000):0.1931050000	(2jd7_A:0.3620720000	1vlg_A:0.4462120000):0.2513090000):0.3203810000):0.8405830000):0.2363220000):0.3667150000	2vzb_A:1.1934060000):0.5768150000):0.3598740000):0.2438900000);
(1ji5_A:0.4623210000	1jig_A:0.3088070000	(1n1q_A:0.4987680000	((2chp_A:0.5338960000	(((((1dps_A:0.0000020000	1jts_A:0.0000020000):0.5917070000	1o9r_A:0.3805980000):0.6870030000	1uvh_A:1.4905890000):0.7548460000	(1tjo_A:0.0000020000	1tk6_A:0.0000020000):1.1815000000):0.2328380000	((((((2fzf_A:3.8057560000	1yuz_A:1.0617300000):0.4501400000	1lko_A:0.9958740000):0.9236500000	3qhb_A:2.3771480000):0.6893550000	(((((((((1lb3_A:0.1723570000	2za7_A:0.1003360000):0.4613040000	1bg7_A:0.0922610000):0.0681321000	1r03_A:0.2614880000):0.2451040000	1z6o_A:2.3421530000):0.5098590000	1z6o_M:1.1933610000):0.3700390000	3e6s_A:1.2259800000):0.3441410000	(2jd7_A:0.3209760000	1vlg_A:0.5658750000):0.2479910000):0.2617910000	1krq_A:0.4145480000):0.1136500000	1eum_A:0.4240290000):0.9749510000):0.5954290000	((((1bcf_A:0.0000020000	3e1q_A:0.0000020000):0.2387440000	2fkz_A:0.2732480000):0.5582340000	1jgc_A:0.2453740000):1.1369300000	1nfv_A:0.8911350000):0.5210120000):0.7296970000	(2vzb_A:0.7716680000	(1otk_A:4.0144060000	((((((1oqu_A:0.3291250000	1uzr_A:0.1295840000):0.1698680000	1r2f_A:0.1896410000):1.3013500000	(1mxr_A:1.4608860000	(1jk0_A:0.2379000000	(2uw2_A:0.1023190000	1w68_A:0.1043880000):0.3136730000):1.3162600000):0.1444300000):1.2590400000	3ee4_A:1.5948680000):0.8839420000	((2inc_B:1.6838280000	(2inp_C:1.9145560000	1mty_B:2.3137080000):0.7134810000):0.6958680000	(1mty_D:2.0847090000	3dhg_A:1.8358750000):0.5855690000):3.6618600000):0.5102230000	(((2uw1_A:0.0074550000	2uw1_B:0.0000020000):0.1760640000	1afr_A:0.2202990000):3.4890200000	1za0_A:2.8374900000):0.4985460000):0.7612470000):3.6639100000):0.7473160000):0.6001020000):0.3939630000):0.2805930000	((1qgh_A:0.6387220000	2ux1_A:0.6618440000):0.4464670000	(1ji4_A:0.7391370000	2fjc_A:0.8417830000):0.1979420000):0.2864500000):0.1080860000):0.0868681000);
(1ji5_A:0.3411300000	1jig_A:0.2682350000	(1n1q_A:0.6156010000	(2chp_A:0.6343360000	(((1qgh_A:0.5149590000	2ux1_A:0.7880780000):0.5370460000	(1ji4_A:0.9579940000	2fjc_A:0.9353330000):0.2928670000):0.2218640000	(((((1dps_A:0.0000010000	1jts_A:0.0000010000):0.9030120000	1o9r_A:0.3765890000):0.5660910000	1uvh_A:1.4852640000):0.3056950000	(1tjo_A:0.0000010000	1tk6_A:0.0000010000):1.1303300000):0.5271550000	((((2fzf_A:3.2939910000	((1lko_A:0.9190050000	1yuz_A:2.3599150000):0.5082290000	3qhb_A:2.0252050000):0.6486870000):0.7384250000	(((((((1lb3_A:0.2077760000	2za7_A:0.0925600000):0.3276430000	1r03_A:0.2978640000):0.1558040000	1bg7_A:0.0480600000):0.5317280000	1z6o_A:2.0411920000):0.2700550000	1z6o_M:1.0464790000):0.5672360000	(((1eum_A:0.7499380000	1krq_A:0.3625580000):0.3372840000	3e6s_A:1.1955120000):0.1688650000	(2jd7_A:0.4127110000	1vlg_A:0.4583730000):0.1828890000):0.6359370000):1.0311000000	(1otk_A:4.0428960000	((((((1oqu_A:0.3569470000	1r2f_A:0.2664440000):0.1057420000	1uzr_A:0.0000030000):1.1269400000	(1mxr_A:1.1675980000	(1jk0_A:0.4477920000	(2uw2_A:0.1561030000	1w68_A:0.0751200000):0.1712450000):1.4463200000):0.3668290000):1.2116400000	3ee4_A:2.1880520000):0.8765600000	(((2uw1_A:0.0018540000	2uw1_B:0.0000010000):0.0917495000	1afr_A:0.2177200000):2.1211600000	1za0_A:2.2493320000):1.5678700000):0.3697310000	(((2inc_B:1.9332850000	2inp_C:1.7985330000):0.8980930000	1mty_B:2.3298730000):0.4764620000	(1mty_D:2.1641200000	3dhg_A:1.7351030000):0.8219820000):2.3693100000):1.6919000000):2.2273700000):0.1518290000):0.2173880000	((((1bcf_A:0.0000010000	3e1q_A:0.0000010000):0.2277040000	2fkz_A:0.2225840000):0.2763550000	1jgc_A:0.7116670000):0.8101350000	1nfv_A:1.2209910000):0.3554440000):0.2554100000	2vzb_A:1.5778100000):0.5603950000):0.2201410000):0.0354211000):0.2866630000):0.0387751000);
(1ji5_A:0.3541510000	(1jig_A:0.3378250000	((2chp_A:0.7384410000	(((((1dps_A:0.0000010000	1jts_A:0.0000010000):0.5419460000	1o9r_A:0.5760570000):1.0116900000	1uvh_A:1.1643870000):0.5007890000	(1tjo_A:0.0000010000	1tk6_A:0.0000010000):1.4289300000):0.5834180000	(((((2fzf_A:2.8357900000	1nfv_A:0.8400090000):0.5208640000	(((1otk_A:4.3868540000	(((2uw1_A:0.0020070000	2uw1_B:0.0000020000):0.1348390000	1afr_A:0.1380770000):2.7331400000	1za0_A:2.7774700000):0.5526360000):0.6856470000	((2inc_B:1.9218710000	(2inp_C:1.8870150000	1mty_B:2.2095500000):0.5969700000):1.0015000000	(1mty_D:2.1067050000	3dhg_A:1.8263900000):0.1467740000):3.3712900000):0.5549240000	(((((1oqu_A:0.3053850000	1r2f_A:0.2350050000):0.0745432000	1uzr_A:0.0457830000):1.5828600000	1mxr_A:1.2927890000):0.3774220000	(1jk0_A:0.2365830000	(2uw2_A:0.1295010000	1w68_A:0.0985580000):0.3178700000):1.1646700000):1.2758800000	3ee4_A:1.4297800000):1.2634400000):3.7302600000):0.1715440000	(((1bcf_A:0.0000010000	3e1q_A:0.0000010000):0.3559130000	2fkz_A:0.2276780000):0.3686530000	1jgc_A:0.5542010000):0.6577990000):0.6984230000	(((1lko_A:0.8947940000	1yuz_A:1.4318500000):0.8562550000	3qhb_A:1.3076410000):0.9550740000	((((1lb3_A:0.1871940000	2za7_A:0.0759690000):0.4278440000	(1bg7_A:0.0851920000	1r03_A:0.3377550000):0.0912961000):0.2419860000	(1z6o_A:1.5610920000	1z6o_M:1.4686220000):0.3217180000):0.8623250000	(((1eum_A:0.5564720000	1krq_A:0.4520590000):0.3205740000	3e6s_A:1.2066940000):0.1638350000	(2jd7_A:0.2965190000	1vlg_A:0.5906670000):0.2362670000):0.2357350000):1.2778900000):0.3226540000):0.6651330000	2vzb_A:1.5500140000):0.7615410000):0.1168690000):0.1561220000	((1qgh_A:0.6286780000	2ux1_A:0.6805100000):0.5182160000	(1ji4_A:1.0087780000	2fjc_A:0.7726400000):0.3084330000):0.1876560000):0.2022940000):0.0789239000	1n1q_A:0.5897790000);
(1ji5_A:0.4012150000	1jig_A:0.1971440000	(1n1q_A:0.4365830000	((((2chp_A:0.6330030000	((((1dps_A:0.0000010000	1jts_A:0.0000010000):0.5236790000	1o9r_A:0.4125260000):0.9611210000	1uvh_A:0.8270940000):0.6381550000	(1tjo_A:0.0000010000	1tk6_A:0.0000010000):1.2472800000):0.5156580000):0.1500950000	(1ji4_A:1.0147530000	2fjc_A:0.9860900000):0.2361250000):0.0750778000	(((2fzf_A:4.0885160000	1nfv_A:0.8590910000):0.3337370000	((((1bcf_A:0.0000010000	3e1q_A:0.0000010000):0.4033670000	2fkz_A:0.1476030000):0.1986040000	1jgc_A:0.6071660000):0.8739480000	(((1lko_A:0.9072300000	1yuz_A:1.6105180000):1.2297600000	3qhb_A:1.4613530000):1.1005000000	(((((((1lb3_A:0.2632970000	2za7_A:0.1196830000):0.4596180000	1bg7_A:0.1604470000):0.1443570000	1r03_A:0.1642130000):0.2395490000	(1z6o_A:1.8347910000	1z6o_M:1.3101760000):0.3589590000):0.7846950000	3e6s_A:1.1900040000):0.1675700000	(((1eum_A:0.4532650000	1krq_A:0.5028130000):0.5297770000	2jd7_A:0.2705130000):0.2905130000	1vlg_A:0.3953160000):0.2187220000):0.7571720000	(1otk_A:3.7671660000	(((((((1oqu_A:0.2413040000	1r2f_A:0.3338850000):0.1436640000	1uzr_A:0.0000020000):1.5071400000	1mxr_A:1.2023380000):0.3481930000	(1jk0_A:0.3307440000	(2uw2_A:0.1070900000	1w68_A:0.0855020000):0.2498290000):1.4657800000):1.2891100000	3ee4_A:1.4333600000):0.7964660000	((2inc_B:1.6369140000	(2inp_C:1.6708330000	1mty_B:2.5174840000):0.8311860000):0.7063930000	(1mty_D:2.5051440000	3dhg_A:1.4566290000):0.3686240000):2.9065700000):0.9603070000	(((2uw1_A:0.0070820000	2uw1_B:0.0000020000):0.0706169000	1afr_A:0.2397690000):2.5852600000	1za0_A:2.3512900000):0.7613570000):1.4095000000):2.7201200000):0.1406690000):0.3653080000):0.5291790000):0.8212280000	2vzb_A:1.5924370000):0.7064770000):0.0633490000	(1qgh_A:0.5049510000	2ux1_A:0.6233880000):0.4959380000):0.1449390000):0.1115770000);
(1ji5_A:0.4214740000	((1jig_A:0.1385200000	(1ji4_A:0.8289700000	2fjc_A:0.9894820000):0.6425330000):0.1367530000	1n1q_A:0.4655880000):0.0368810000	((2chp_A:0.5477570000	(1qgh_A:0.3048750000	2ux1_A:1.1041680000):0.6671450000):0.0478493000	((((1dps_A:0.0000010000	1jts_A:0.0000010000):0.5396940000	1o9r_A:0.4902390000):0.5388000000	(1uvh_A:1.4717670000	(1tjo_A:0.0000010000	1tk6_A:0.0000010000):1.1727000000):0.4458340000):0.6572540000	(((2fzf_A:3.2829580000	1nfv_A:0.8781360000):0.5675360000	((((1bcf_A:0.0000010000	3e1q_A:0.0000010000):0.3178420000	2fkz_A:0.2259270000):0.3100680000	1jgc_A:0.4313120000):1.0469500000	((((1lko_A:0.7661070000	1yuz_A:1.5800000000):0.9550890000	3qhb_A:1.4371300000):0.5208750000	(1otk_A:5.3472080000	((((((1oqu_A:0.3813240000	1r2f_A:0.2786310000):0.0984104000	1uzr_A:0.0137700000):1.5651600000	1mxr_A:1.2195850000):0.3276070000	(1jk0_A:0.3339480000	(2uw2_A:0.0366830000	1w68_A:0.2077930000):0.3604150000):1.0153500000):1.0473300000	(((2inc_B:2.0916470000	(2inp_C:2.6224360000	1mty_B:1.9559250000):0.6579710000):0.3340460000	(1mty_D:2.2028700000	3dhg_A:2.1289030000):0.4270350000):2.3816700000	(((2uw1_A:0.0017190000	2uw1_B:0.0000020000):0.0842105000	1afr_A:0.2456150000):3.1764700000	1za0_A:2.6813740000):1.2932700000):1.1881200000):0.4055680000	3ee4_A:1.3148010000):2.4345000000):1.0431300000):0.5665090000	(((((1lb3_A:0.2159530000	2za7_A:0.1031640000):0.5370390000	1r03_A:0.2445730000):0.1532140000	1bg7_A:0.0852930000):0.4710230000	(1z6o_A:1.4914020000	1z6o_M:0.8964030000):0.2619780000):0.5578280000	(((1eum_A:0.5444070000	1krq_A:0.5179300000):0.3507770000	3e6s_A:1.1974480000):0.2205110000	(2jd7_A:0.3029430000	1vlg_A:0.4309720000):0.3522370000):0.4009290000):0.9362550000):0.3063280000):0.5248720000):0.6772700000	2vzb_A:1.0803620000):0.6642180000):0.3012980000):0.1409280000);
(1ji5_A:0.3001950000	(1jig_A:0.2418510000	(2chp_A:0.7647670000	((((1qgh_A:0.5188230000	2ux1_A:0.8416310000):0.3346610000	((((1dps_A:0.0000010000	1jts_A:0.0000010000):0.4171470000	1o9r_A:0.5228830000):0.6903620000	1uvh_A:1.1540950000):0.3283380000	(1tjo_A:0.0000010000	1tk6_A:0.0000010000):0.9902040000):0.5456160000):0.2286850000	(1ji4_A:0.7557980000	2fjc_A:0.7876270000):0.4049330000):0.0680481000	((((((2fzf_A:3.7517420000	1yuz_A:1.1279830000):0.6441660000	1lko_A:1.2086390000):0.6351650000	3qhb_A:1.6632540000):0.9735110000	((((((1lb3_A:0.2279180000	2za7_A:0.1129930000):0.5166900000	1bg7_A:0.1866070000):0.1385420000	1r03_A:0.3589710000):0.4692870000	(1z6o_A:1.9213300000	1z6o_M:1.3076850000):0.3461810000):0.3631120000	((((1eum_A:0.3420690000	1krq_A:0.7027220000):0.5561490000	1vlg_A:0.4231800000):0.0979231000	2jd7_A:0.3063670000):0.3359820000	3e6s_A:1.0640770000):0.3997370000):1.5341900000	(1otk_A:4.0801660000	(((((((1oqu_A:0.2784160000	1r2f_A:0.2559760000):0.1005380000	1uzr_A:0.0470540000):1.4167700000	1mxr_A:1.0121770000):0.5615250000	((1jk0_A:0.6374490000	2uw2_A:0.0778330000):0.0975672000	1w68_A:0.0471490000):1.9096000000):1.7685200000	3ee4_A:1.5978490000):1.1440200000	(((2uw1_A:0.0036880000	2uw1_B:0.0000010000):0.1281760000	1afr_A:0.1401090000):2.5108800000	1za0_A:3.3306110000):1.0530400000):0.2072230000	(((2inc_B:1.5959070000	2inp_C:1.8716620000):1.2101400000	1mty_B:2.0211350000):0.3371800000	(1mty_D:2.7124590000	3dhg_A:1.4908830000):0.7221270000):2.8654200000):0.6895140000):1.4733100000):0.1840360000):0.9567000000	((((1bcf_A:0.0000010000	3e1q_A:0.0000010000):0.3298550000	2fkz_A:0.1863470000):0.4238330000	1jgc_A:0.3947590000):0.7414850000	1nfv_A:0.8542990000):0.5207930000):0.5564090000	2vzb_A:1.4615430000):0.7203160000):0.1313230000):0.2816240000):0.0783645000	1n1q_A:0.4856910000);
(1ji5_A:0.5095030000	1jig_A:0.3590970000	(1n1q_A:0.4994240000	((((2chp_A:0.4874920000	((((1dps_A:0.0000010000	1jts_A:0.0000010000):0.6123060000	1o9r_A:0.5839890000):0.6493580000	1uvh_A:1.0954630000):0.7466240000	(1tjo_A:0.0000010000	1tk6_A:0.0000010000):1.2558600000):0.5118860000):0.0769755000	(((((2fzf_A:3.2397770000	1nfv_A:0.6581090000):0.4730980000	(((1bcf_A:0.0000010000	3e1q_A:0.0000020000):0.2697290000	2fkz_A:0.2833430000):0.2281370000	1jgc_A:0.5104330000):0.6999160000):0.6216220000	((((((1lb3_A:0.1605850000	2za7_A:0.1626400000):0.4167610000	1bg7_A:0.1385550000):0.0944750000	1r03_A:0.3079810000):0.7198920000	1z6o_A:1.6286890000):0.3541100000	1z6o_M:0.9720030000):0.6923610000	((((1eum_A:0.2488300000	1krq_A:0.6139740000):0.3566920000	3e6s_A:1.2735750000):0.2643150000	2jd7_A:0.2500450000):0.2746190000	1vlg_A:0.5399070000):0.3648450000):0.9859520000):0.3626460000	(((1lko_A:1.1604460000	1yuz_A:1.3772600000):0.4720020000	3qhb_A:1.6059880000):1.1295200000	(1otk_A:3.5257370000	(((((((1oqu_A:0.2383500000	1uzr_A:0.0834790000):0.1080210000	1r2f_A:0.2197490000):1.2015500000	1mxr_A:1.3029300000):0.4674010000	(1jk0_A:0.3525480000	(2uw2_A:0.1139570000	1w68_A:0.1133890000):0.2199980000):1.0517300000):0.7539100000	(((2inc_B:1.3717650000	2inp_C:2.3829520000):0.9705950000	1mty_B:2.0567220000):0.7290970000	(1mty_D:2.2017850000	3dhg_A:1.6400390000):0.3767780000):2.8404000000):0.5728230000	3ee4_A:1.6527170000):1.4302700000	(((2uw1_A:0.0017660000	2uw1_B:0.0000020000):0.1559880000	1afr_A:0.1961760000):2.8397700000	1za0_A:2.6727190000):0.8725160000):1.1556900000):2.3412000000):0.2067650000):0.3464960000	2vzb_A:1.2094680000):0.7052140000):0.1477510000	(1ji4_A:0.8152360000	2fjc_A:0.9781950000):0.3603790000):0.1064160000	(1qgh_A:0.6529680000	2ux1_A:0.7284940000):0.4720190000):0.1902920000):0.0824981000);
(1ji5_A:0.3955460000	(1jig_A:0.2193650000	((2chp_A:0.6512740000	((((1dps_A:0.0000020000	1jts_A:0.0000020000):0.4938370000	1o9r_A:0.4667090000):0.7101340000	1uvh_A:0.9123960000):0.7062900000	((1tjo_A:0.0000020000	1tk6_A:0.0000020000):1.1627900000	(((((((2fzf_A:3.5327250000	3qhb_A:1.8217560000):0.6777490000	1yuz_A:1.8048620000):0.2676800000	1lko_A:0.7013430000):2.0969200000	(((((1lb3_A:0.2047710000	2za7_A:0.0589400000):0.5491810000	1r03_A:0.2853230000):0.1762230000	1bg7_A:0.0518220000):0.5421450000	(1z6o_A:1.8347420000	1z6o_M:1.2398300000):0.2861710000):0.6960660000	(((1eum_A:0.5518290000	1krq_A:0.6024750000):0.4715770000	(2jd7_A:0.5175470000	1vlg_A:0.5649120000):0.1924460000):0.1179430000	3e6s_A:1.7341060000):0.3176650000):0.8661330000):0.8386190000	(((1bcf_A:0.0000020000	3e1q_A:0.0000020000):0.2848270000	2fkz_A:0.2886230000):0.4236460000	1jgc_A:0.2419140000):0.8536450000):0.2940560000	1nfv_A:0.7502560000):0.6887870000	(2vzb_A:0.9763890000	(1otk_A:3.2190400000	((((((((1oqu_A:0.2474200000	1uzr_A:0.1471850000):0.2110680000	1r2f_A:0.1062070000):1.3976700000	1mxr_A:1.2014390000):0.2368250000	(1jk0_A:0.4234640000	(2uw2_A:0.0763470000	1w68_A:0.1207150000):0.2232490000):1.1523100000):1.1816900000	3ee4_A:1.5950710000):1.1075500000	((2inc_B:1.7029800000	(2inp_C:2.2843740000	1mty_B:2.2282950000):0.8516970000):0.8005040000	(1mty_D:2.1174160000	3dhg_A:1.7824690000):0.5095340000):3.1164900000):0.7278740000	1za0_A:2.1474030000):0.3044360000	((2uw1_A:0.0058890000	2uw1_B:0.0000020000):0.0843283000	1afr_A:0.1867220000):2.5439400000):2.3394500000):1.8646000000):0.5448540000):0.2669070000):0.5409820000):0.2486720000):0.0946549000	((1qgh_A:0.5086240000	2ux1_A:0.6656630000):0.5139150000	(1ji4_A:0.8862430000	2fjc_A:0.4786540000):0.4506310000):0.2655110000):0.2294000000):0.0904092000	1n1q_A:0.5485340000);
(1ji5_A:0.3430160000	(1jig_A:0.2416320000	((2chp_A:0.6512960000	(((((1dps_A:0.0000010000	1jts_A:0.0000010000):0.6261450000	1o9r_A:0.4474230000):0.7207260000	1uvh_A:1.2309470000):0.4484570000	(1tjo_A:0.0000010000	1tk6_A:0.0000010000):0.9668470000):0.3940500000	(((2fzf_A:4.6351920000	1nfv_A:0.5232400000):0.4470350000	((((1bcf_A:0.0000010000	3e1q_A:0.0000010000):0.2556180000	2fkz_A:0.2540630000):0.4087550000	1jgc_A:0.2508430000):1.1623100000	((((1lko_A:0.8761920000	1yuz_A:1.5265030000):0.4613850000	3qhb_A:1.4285100000):0.7399130000	(1otk_A:4.2157500000	(((((((1oqu_A:0.3185580000	1uzr_A:0.1011310000):0.1394480000	1r2f_A:0.1717920000):1.2392800000	1mxr_A:1.2591890000):0.4108830000	(1jk0_A:0.3673870000	(2uw2_A:0.0629870000	1w68_A:0.1765340000):0.3232270000):1.2975300000):0.2663690000	(((2uw1_A:0.0039110000	2uw1_B:0.0000020000):0.0750730000	1afr_A:0.2503410000):3.1428700000	1za0_A:2.0717820000):3.0495800000):0.3962510000	((2inc_B:1.6526470000	(2inp_C:2.0706660000	1mty_B:1.7816360000):1.0273600000):0.4939180000	(1mty_D:1.9253030000	3dhg_A:1.7451390000):0.8346990000):2.6557500000):0.7664970000	3ee4_A:1.6834220000):1.7744600000):2.5360600000):0.3503010000	((((((((((1lb3_A:0.2008280000	2za7_A:0.0909750000):0.5551840000	1r03_A:0.3714210000):0.1442960000	1bg7_A:0.0005200000):0.5725630000	1z6o_A:1.5076050000):0.4298860000	1z6o_M:1.2003520000):0.8755450000	3e6s_A:1.0204310000):0.3193510000	2jd7_A:0.3573740000):0.0976965000	1vlg_A:0.3331390000):0.5811150000	1krq_A:0.4988960000):0.3957940000	1eum_A:0.1172060000):1.3872300000):0.6334390000):0.1742240000):0.5446300000	2vzb_A:2.0930120000):0.4026360000):0.4204540000):0.0498419000	((1qgh_A:0.6799090000	2ux1_A:0.7427650000):0.3845630000	(1ji4_A:0.9344580000	2fjc_A:0.8338780000):0.2721330000):0.1944650000):0.1505510000):0.0696532000	1n1q_A:0.5491320000);
(1ji5_A:0.4066980000	(1jig_A:0.3103910000	(((2chp_A:0.4738570000	((((1dps_A:0.0000010000	1jts_A:0.0000010000):0.4136050000	1o9r_A:0.4152400000):0.5467640000	1uvh_A:1.0690800000):0.6265340000	(1tjo_A:0.0000010000	1tk6_A:0.0000010000):1.3803600000):0.5864840000):0.1470160000	((((2fzf_A:5.0643550000	1nfv_A:0.0556160000):1.0177200000	(((1bcf_A:0.0000010000	3e1q_A:0.0000020000):0.3620600000	2fkz_A:0.1805530000):0.2232080000	1jgc_A:0.4913990000):0.9129390000):0.3199000000	((((1lko_A:0.7526480000	1yuz_A:1.4880830000):0.7000660000	3qhb_A:1.8302130000):1.3243400000	(1otk_A:3.6641650000	(((((((1oqu_A:0.3693350000	1uzr_A:0.1093520000):0.1314840000	1r2f_A:0.1567250000):1.2213800000	1mxr_A:1.4111010000):0.2735150000	(1jk0_A:0.3554460000	(2uw2_A:0.0958570000	1w68_A:0.1044090000):0.3016650000):1.2732000000):0.9935380000	(((2uw1_A:0.0037640000	2uw1_B:0.0000020000):0.0812466000	1afr_A:0.2193020000):2.7723900000	1za0_A:2.5512730000):2.7675600000):0.2729530000	3ee4_A:1.7378290000):0.8340570000	(((2inc_B:1.7628580000	2inp_C:1.5979260000):0.6407960000	1mty_B:2.0710320000):0.6111590000	(1mty_D:2.7667470000	3dhg_A:1.6291150000):0.9311040000):2.3774900000):0.9008970000):1.8285600000):0.0000029295	(((((((1lb3_A:0.1419790000	2za7_A:0.0570260000):0.3826250000	1bg7_A:0.2103240000):0.1082160000	(1z6o_A:1.8497660000	1z6o_M:1.2219660000):0.7109870000):0.1958300000	1r03_A:0.1910520000):0.9413830000	3e6s_A:1.2801190000):0.3416060000	(2jd7_A:0.3481010000	1vlg_A:0.5913460000):0.2165820000):0.2197110000	(1eum_A:0.6213560000	1krq_A:0.6531470000):0.4389950000):1.2987700000):0.9756470000):1.0038100000	2vzb_A:1.3551010000):0.8460560000):0.0792999000	((1qgh_A:0.6829000000	2ux1_A:0.8618520000):0.4652360000	(1ji4_A:0.9264230000	2fjc_A:0.9293670000):0.3485260000):0.0886512000):0.2704180000):0.0596931000	1n1q_A:0.5221650000);
(1ji5_A:0.4149730000	1jig_A:0.2413070000	(1n1q_A:0.3445050000	(((2chp_A:0.6839730000	(1qgh_A:0.6179780000	2ux1_A:0.8275750000):0.4792740000):0.0000029305	(((((1dps_A:0.0000010000	1jts_A:0.0000010000):0.4568080000	1o9r_A:0.4216970000):0.6889770000	1uvh_A:1.1439680000):0.7914720000	(1tjo_A:0.0000010000	1tk6_A:0.0000020000):1.0501000000):0.5888500000	(((((2fzf_A:3.5163470000	1nfv_A:0.4879400000):0.4605240000	(((((1lb3_A:0.2423730000	2za7_A:0.1128300000):0.4222170000	(1bg7_A:0.1191770000	1r03_A:0.3626930000):0.1492910000):0.3841320000	1z6o_A:1.8453750000):0.2027350000	1z6o_M:1.0492540000):0.8300420000	((1eum_A:0.3569470000	(1krq_A:0.4537080000	3e6s_A:1.4549610000):0.1379810000):0.2740890000	(2jd7_A:0.4537420000	1vlg_A:0.3923330000):0.1313430000):0.2133320000):1.2662700000):0.1740390000	(((1bcf_A:0.0000010000	3e1q_A:0.0000020000):0.2442840000	2fkz_A:0.2230250000):0.3611700000	1jgc_A:0.3718330000):0.7406950000):0.5373420000	(((1lko_A:0.7888200000	1yuz_A:1.5200310000):0.8343900000	3qhb_A:2.1451550000):0.7965740000	(1otk_A:4.4789300000	(((((((1oqu_A:0.3486700000	1r2f_A:0.2803220000):0.0930456000	1uzr_A:0.0000020000):1.3543600000	1mxr_A:1.4142670000):0.4819940000	(1jk0_A:0.4193270000	(2uw2_A:0.0947110000	1w68_A:0.0824830000):0.2363060000):1.3160600000):1.2325900000	3ee4_A:1.3231310000):0.6167290000	((2inc_B:2.1558900000	(2inp_C:1.9989580000	1mty_B:2.2037170000):0.3831370000):0.6885000000	(1mty_D:2.3775470000	3dhg_A:1.5618880000):0.4578340000):2.5238000000):0.5368930000	(((2uw1_A:0.0078630000	2uw1_B:0.0000020000):0.0654929000	1afr_A:0.2811460000):2.8340200000	1za0_A:2.5983680000):1.7070500000):1.1470400000):1.7059000000):0.1939440000):0.4186100000	2vzb_A:1.2353680000):0.7743040000):0.2877590000):0.1581040000	(1ji4_A:0.7412960000	2fjc_A:0.6428670000):0.4048050000):0.2733730000):0.0481723000);
(1ji5_A:0.3093780000	(1jig_A:0.2490180000	1n1q_A:0.5027490000):0.1208180000	((2chp_A:0.5076190000	(((((1dps_A:0.0000010000	1jts_A:0.0000010000):0.5141380000	1o9r_A:0.4588630000):0.7129230000	1uvh_A:0.9835130000):0.5976380000	(1tjo_A:0.0000020000	1tk6_A:0.0000010000):1.1005000000):0.3207720000	((((2fzf_A:3.4545940000	1nfv_A:0.7159150000):0.5057320000	(((1bcf_A:0.0000010000	3e1q_A:0.0000020000):0.3036300000	2fkz_A:0.2228790000):0.3334910000	1jgc_A:0.4603840000):0.5563290000):0.6056580000	(((1lko_A:1.0425160000	1yuz_A:1.7093940000):0.7614700000	3qhb_A:1.2181920000):1.2787200000	(((((((1lb3_A:0.1571710000	2za7_A:0.0660300000):0.5108830000	1bg7_A:0.1580240000):0.1025340000	1r03_A:0.2597720000):0.3860940000	1z6o_A:1.9472010000):0.2746990000	1z6o_M:1.0458610000):0.6467400000	(((1eum_A:0.7825770000	1krq_A:0.4054460000):0.3947270000	3e6s_A:1.1791460000):0.1596350000	(2jd7_A:0.3716810000	1vlg_A:0.6181130000):0.2614180000):0.3600710000):0.7560590000	(1otk_A:4.1839560000	((((((1oqu_A:0.3341850000	1r2f_A:0.3134030000):0.0896542000	1uzr_A:0.0534540000):1.4097400000	1mxr_A:1.0622680000):0.2712420000	((1jk0_A:0.2019040000	(2uw2_A:0.1490490000	1w68_A:0.0649120000):0.3684590000):0.8966120000	((2inc_B:1.6520420000	(2inp_C:2.1797770000	1mty_B:2.2144520000):0.8313850000):0.7680500000	(1mty_D:1.9570600000	3dhg_A:1.8926590000):0.9124280000):3.6135100000):0.6960780000):1.6328600000	3ee4_A:1.7032520000):1.2249600000	(((2uw1_A:0.0056130000	2uw1_B:0.0000020000):0.1068090000	1afr_A:0.2434610000):3.0968800000	1za0_A:2.5338560000):1.6412400000):1.8819300000):1.2379800000):0.1697370000):0.5354100000):0.3878430000	2vzb_A:1.0551920000):0.6259140000):0.3256670000):0.1801510000	((1qgh_A:0.4562670000	2ux1_A:0.9187450000):0.5570600000	(1ji4_A:0.9189440000	2fjc_A:0.6536120000):0.4648480000):0.2629320000):0.1509900000);
(1ji5_A:0.3388990000	1jig_A:0.2239310000	(1n1q_A:0.5209410000	(2chp_A:0.5831340000	(((1qgh_A:0.4348510000	2ux1_A:0.9389740000):0.2331440000	(1ji4_A:0.8849650000	2fjc_A:0.7840400000):0.4692900000):0.2594220000	(((((1dps_A:0.0000010000	1jts_A:0.0000010000):0.5961430000	1o9r_A:0.3367750000):0.6922850000	1uvh_A:1.5647500000):0.5832470000	(1tjo_A:0.0000010000	1tk6_A:0.0000010000):1.1806300000):0.7232600000	((((2fzf_A:3.9355120000	1nfv_A:0.5727400000):0.2966480000	(((1bcf_A:0.0000010000	3e1q_A:0.0000010000):0.3407160000	2fkz_A:0.1746930000):0.2509780000	1jgc_A:0.5196930000):0.8516580000):0.5782860000	((((1lko_A:0.7988380000	1yuz_A:1.4861640000):0.8813370000	3qhb_A:1.5803210000):0.5161670000	(1otk_A:4.3174940000	((((((1oqu_A:0.2260610000	1r2f_A:0.2414340000):0.1141150000	1uzr_A:0.0088890000):1.3504400000	1mxr_A:1.5447510000):0.3045660000	(1jk0_A:0.4226420000	(2uw2_A:0.0882310000	1w68_A:0.1471410000):0.2509380000):1.2694100000):1.2368900000	((((2inc_B:1.9014650000	2inp_C:1.8434070000):0.7936980000	1mty_B:2.4348590000):0.7919370000	(1mty_D:1.9909520000	3dhg_A:2.0699200000):0.6729640000):2.6652200000	(((2uw1_A:0.0017970000	2uw1_B:0.0000020000):0.1656720000	1afr_A:0.1608130000):1.7298300000	1za0_A:2.8763400000):1.3914600000):1.4509600000):0.5138840000	3ee4_A:1.1343650000):2.2099100000):1.3913400000):0.4215070000	((((((((1lb3_A:0.2179640000	2za7_A:0.1326140000):0.4906080000	1bg7_A:0.1265910000):0.1176430000	1r03_A:0.2009840000):0.5230160000	(1z6o_A:1.8121700000	1z6o_M:1.1135730000):0.4087550000):0.7187500000	(2jd7_A:0.3812990000	1vlg_A:0.4112900000):0.2236910000):0.1428910000	3e6s_A:1.2219860000):0.3418280000	1krq_A:0.4066010000):0.1537800000	1eum_A:0.4521110000):1.3762500000):0.4508480000):0.4365650000	2vzb_A:1.4313380000):0.7776340000):0.3974770000):0.1132160000):0.2442440000):0.1108290000);
(1ji5_A:0.4160520000	1jig_A:0.3585230000	(1n1q_A:0.5850290000	((2chp_A:0.4744720000	(((((1dps_A:0.0000010000	1jts_A:0.0000010000):0.3256120000	1o9r_A:0.5511680000):0.8171800000	1uvh_A:0.9816570000):0.5499100000	(1tjo_A:0.0000020000	1tk6_A:0.0000010000):1.3705900000):0.5427590000	((((2fzf_A:3.9205110000	1nfv_A:0.6600360000):0.6398100000	(((1bcf_A:0.0000010000	3e1q_A:0.0000020000):0.2957910000	2fkz_A:0.2283630000):0.3253740000	1jgc_A:0.5689110000):0.5508870000):0.8435330000	(((1lko_A:0.6730870000	1yuz_A:2.5576170000):1.1549800000	3qhb_A:1.9033120000):1.1335600000	(((((((1lb3_A:0.1488090000	1z6o_A:2.2887200000):0.1171910000	2za7_A:0.1107300000):0.4300730000	1r03_A:0.3365260000):0.1267050000	1bg7_A:0.0912600000):0.7812790000	1z6o_M:1.0698900000):0.4419780000	(((1eum_A:0.5127930000	(1krq_A:0.4352350000	3e6s_A:1.3423390000):0.2417620000):0.3907560000	2jd7_A:0.3769890000):0.1674260000	1vlg_A:0.3011880000):0.4465990000):0.7693280000	(1otk_A:4.7992650000	(((((((1oqu_A:0.3216640000	1r2f_A:0.2683990000):0.0665179000	1uzr_A:0.0359680000):0.9607660000	1mxr_A:1.3306420000):0.4411540000	(1jk0_A:0.4226890000	(2uw2_A:0.1113400000	1w68_A:0.1185700000):0.2172780000):1.5161500000):1.3110200000	3ee4_A:1.6422270000):0.8117840000	((2inc_B:1.8852700000	(2inp_C:1.9124240000	1mty_B:2.2689040000):0.6725830000):0.7010480000	(1mty_D:2.0603180000	3dhg_A:1.6181100000):0.1677850000):3.1022800000):0.4077800000	(((2uw1_A:0.0037490000	2uw1_B:0.0000020000):0.1627870000	1afr_A:0.1805200000):2.7081200000	1za0_A:2.0800410000):1.2010900000):1.2595600000):1.8689100000):0.1398680000):0.5442200000):0.5592780000	2vzb_A:1.0712610000):1.0420300000):0.1242400000):0.1855140000	((1qgh_A:0.3951650000	2ux1_A:1.0874020000):0.5501620000	(1ji4_A:1.0481600000	2fjc_A:1.2219540000):0.4217720000):0.2807810000):0.2364500000):0.0204884000);
(1ji5_A:0.4346970000	(1jig_A:0.2910850000	((2chp_A:0.6649800000	(((((1dps_A:0.0000010000	1jts_A:0.0000010000):0.6809310000	1o9r_A:0.4934810000):0.6878600000	1uvh_A:1.3545910000):0.8593180000	(1tjo_A:0.0000010000	1tk6_A:0.0000010000):1.0909600000):0.3778310000	((((2fzf_A:4.2812410000	(((((((1lb3_A:0.1398470000	2za7_A:0.0568680000):0.4840350000	1bg7_A:0.1237750000):0.0714117000	(1z6o_A:2.1498160000	1z6o_M:1.2870330000):0.6056020000):0.2337350000	1r03_A:0.1915800000):1.0805500000	3e6s_A:1.5644050000):0.4702590000	(2jd7_A:0.4272450000	1vlg_A:0.4527700000):0.3065440000):0.0887610000	(1eum_A:0.5833150000	1krq_A:0.6692270000):0.2693120000):1.0146500000):0.2416350000	((1lko_A:1.2373400000	1yuz_A:1.8650450000):0.5895840000	3qhb_A:2.1753600000):1.3014600000):0.4715260000	(((((1bcf_A:0.0000010000	3e1q_A:0.0000020000):0.2245810000	2fkz_A:0.2038650000):0.2692600000	1jgc_A:0.3490640000):0.7700720000	1nfv_A:0.7801160000):0.0714027000	(1otk_A:2.8543700000	(((((((1oqu_A:0.2296710000	1r2f_A:0.2832720000):0.1198190000	1uzr_A:0.0000030000):1.4945700000	1mxr_A:1.2433420000):0.4094560000	(1jk0_A:0.3055810000	(2uw2_A:0.0788820000	1w68_A:0.1119610000):0.3426800000):1.2767700000):0.8556710000	3ee4_A:1.8423840000):1.0311000000	(2inc_B:0.8490470000	((2inp_C:1.9837050000	1mty_B:2.5226630000):0.6845950000	(1mty_D:2.0959630000	3dhg_A:1.5910430000):1.3205100000):0.4191290000):2.7491100000):0.5802420000	(((2uw1_A:0.0016800000	2uw1_B:0.0000020000):0.1396680000	1afr_A:0.2745430000):2.4960100000	1za0_A:2.4154560000):1.1541200000):0.8084410000):2.3905800000):0.1103570000):0.6281650000	2vzb_A:1.3182630000):0.4541450000):0.0693514000):0.1010110000	((1qgh_A:0.5625850000	2ux1_A:0.7094450000):0.3642040000	(1ji4_A:0.8256600000	2fjc_A:0.8439480000):0.3942150000):0.2323470000):0.1591230000):0.0101395000	1n1q_A:0.4956580000);
(1ji5_A:0.4316010000	(1jig_A:0.3265350000	((((2chp_A:0.6467910000	((((1dps_A:0.0000010000	1jts_A:0.0000010000):0.4588230000	1o9r_A:0.4415810000):0.6275000000	1uvh_A:1.0331690000):0.5323560000	(1tjo_A:0.0000010000	1tk6_A:0.0000010000):1.3514800000):0.6512210000):0.2373230000	(((2fzf_A:3.2620350000	1nfv_A:0.5240700000):0.1294990000	((((1bcf_A:0.0000010000	3e1q_A:0.0000010000):0.1952130000	2fkz_A:0.1646540000):0.4017890000	1jgc_A:0.2792940000):0.4593400000	((((((1lb3_A:0.2227950000	2za7_A:0.0355010000):0.5395550000	1bg7_A:0.1415580000):0.1087040000	(1z6o_A:2.1157220000	1z6o_M:0.9114090000):1.0457800000):0.2633050000	1r03_A:0.1859680000):0.9957550000	3e6s_A:1.0243840000):0.4293730000	((1eum_A:0.4237930000	1krq_A:0.6243210000):0.3437600000	(2jd7_A:0.3194110000	1vlg_A:0.4812030000):0.1416540000):0.2905850000):1.7408800000):0.3859750000):1.1318700000	(2vzb_A:0.8761310000	(((1lko_A:0.9697140000	1yuz_A:1.1236800000):0.7651890000	3qhb_A:1.4716560000):0.4717670000	(1otk_A:4.0786400000	(((((((1oqu_A:0.2903430000	1r2f_A:0.2120480000):0.0650636000	1uzr_A:0.0190450000):1.5134100000	1mxr_A:1.1040110000):0.4854880000	(1jk0_A:0.2980360000	(2uw2_A:0.1314120000	1w68_A:0.1120530000):0.2783450000):1.4441200000):1.0039600000	3ee4_A:1.6685020000):1.4368400000	(((2uw1_A:0.0000030000	2uw1_B:0.0000020000):0.2060500000	1afr_A:0.1766760000):2.7412000000	1za0_A:2.0997260000):1.3866800000):1.0800600000	(((2inc_B:1.4979160000	2inp_C:1.7799860000):0.8536540000	1mty_B:2.1709030000):0.6098380000	(1mty_D:2.3390050000	3dhg_A:1.6819190000):0.5478210000):2.1447700000):0.7740830000):2.2190200000):1.0213600000):0.4096460000):0.8138920000):0.0104883000	(1qgh_A:0.4980980000	2ux1_A:0.7622030000):0.6744410000):0.0420077000	(1ji4_A:0.6196740000	2fjc_A:1.0001540000):0.5332070000):0.1040480000):0.0386850000	1n1q_A:0.5102940000);
(1ji5_A:0.4167680000	(1jig_A:0.2770850000	(((2chp_A:0.5042550000	((((1dps_A:0.0000010000	1jts_A:0.0000010000):0.5243990000	1o9r_A:0.6992810000):0.6966980000	1uvh_A:1.2807010000):0.5018030000	(1tjo_A:0.0000010000	1tk6_A:0.0000010000):1.2064800000):0.4755800000):0.1507030000	((((2fzf_A:4.3952350000	1nfv_A:0.5780610000):0.5800710000	((((1bcf_A:0.0000010000	3e1q_A:0.0000020000):0.3555090000	2fkz_A:0.2344770000):0.4015900000	1jgc_A:0.3511630000):0.4042460000	((((1lb3_A:0.1522920000	2za7_A:0.0874280000):0.4242980000	(1bg7_A:0.0437250000	(1z6o_A:1.7831500000	1z6o_M:1.4292140000):0.4853800000):0.0909116000):0.2051420000	1r03_A:0.2654560000):0.8423410000	(((1eum_A:0.4454610000	1krq_A:0.8275570000):0.5767950000	(2jd7_A:0.5089510000	1vlg_A:0.5576460000):0.1837300000):0.3393890000	3e6s_A:1.3794500000):0.3665160000):1.3783700000):0.3906890000):0.3589810000	(1otk_A:3.9387380000	(((((((1oqu_A:0.2142620000	1uzr_A:0.1045570000):0.0582148000	1r2f_A:0.1639100000):1.4419500000	1mxr_A:1.5281370000):0.3270130000	(1jk0_A:0.2861260000	(2uw2_A:0.0913990000	1w68_A:0.0822190000):0.3862420000):1.3179500000):0.8138300000	((2inc_B:1.3691740000	(2inp_C:1.7287740000	1mty_B:2.4667230000):0.5433160000):0.5897070000	(1mty_D:2.1516180000	3dhg_A:1.9119440000):0.5163480000):2.9991000000):0.6591870000	3ee4_A:1.8268170000):1.2921900000	(((2uw1_A:0.0016880000	2uw1_B:0.0000020000):0.1158580000	1afr_A:0.2196760000):2.8352800000	1za0_A:2.6591940000):0.7213020000):0.7649630000):2.0923800000):0.6637490000	(2vzb_A:1.3622460000	((1lko_A:0.8725050000	1yuz_A:1.9785760000):0.7561780000	3qhb_A:1.4132150000):1.0529200000):0.1628780000):0.9810210000):0.1452490000	((1qgh_A:0.6090870000	2ux1_A:0.7323460000):0.4013310000	(1ji4_A:1.0092070000	2fjc_A:0.7791650000):0.3615240000):0.1497730000):0.1944140000):0.0630835000	1n1q_A:0.5829210000);
(1ji5_A:0.2764250000	1jig_A:0.2081930000	(1n1q_A:0.5512920000	(2chp_A:0.6332470000	((((1qgh_A:0.5506680000	2ux1_A:0.7545390000):0.4947060000	2fjc_A:0.8706860000):0.1624210000	(((((1dps_A:0.0000010000	1jts_A:0.0000010000):0.5787470000	1o9r_A:0.3127360000):0.7127290000	1uvh_A:0.9956040000):0.5979780000	(1tjo_A:0.0000010000	1tk6_A:0.0000010000):1.1178500000):0.4492070000	((((2fzf_A:3.3112810000	((1lko_A:1.0009550000	1yuz_A:1.9115900000):0.4610650000	3qhb_A:1.3885850000):1.6375200000):0.8556510000	(((((1lb3_A:0.1612090000	2za7_A:0.0877730000):0.4357530000	1bg7_A:0.1791410000):0.2159000000	1r03_A:0.2044340000):0.4261180000	(1z6o_A:1.9948590000	1z6o_M:1.1458390000):0.2987750000):0.9705530000	(((1eum_A:0.4258390000	1krq_A:0.4790980000):0.2431300000	3e6s_A:1.5131710000):0.2933980000	(2jd7_A:0.2184680000	1vlg_A:0.5990910000):0.1354900000):0.1667720000):1.1333000000):0.3577180000	((((1bcf_A:0.0000010000	3e1q_A:0.0000010000):0.2582010000	2fkz_A:0.1757950000):0.3985340000	1jgc_A:0.3798590000):0.7837650000	(1nfv_A:1.2275530000	(1otk_A:2.6460870000	(((((((1oqu_A:0.3471390000	1r2f_A:0.3529790000):0.0691110000	1uzr_A:0.0408970000):1.5745200000	1mxr_A:1.1165990000):0.4123620000	(1jk0_A:0.2967340000	(2uw2_A:0.0618510000	1w68_A:0.1710080000):0.4572950000):1.4818500000):1.1143100000	3ee4_A:2.1141320000):1.8708500000	(((2inc_B:1.8384970000	2inp_C:1.9396360000):0.6111260000	1mty_B:2.4784130000):0.7731110000	(1mty_D:1.9291060000	3dhg_A:1.8897030000):0.7008060000):2.8669300000):0.3339420000	(((2uw1_A:0.0037930000	2uw1_B:0.0000010000):0.1125820000	1afr_A:0.2208260000):3.1514700000	1za0_A:2.2633440000):1.0047600000):1.2250500000):3.5968700000):0.1757870000):0.4277040000):0.6918240000	2vzb_A:1.2085450000):1.0120500000):0.2138610000):0.0797200000	1ji4_A:0.9074630000):0.1934670000):0.2557210000):0.0516643000);
(1ji5_A:0.3392990000	(1jig_A:0.2281750000	((2chp_A:0.8817590000	(((((1dps_A:0.0000010000	1jts_A:0.0000010000):0.7642220000	1o9r_A:0.2295940000):0.7874550000	1uvh_A:1.1445070000):0.4367210000	(1tjo_A:0.0000010000	1tk6_A:0.0000010000):1.3258600000):0.6145210000	((((2fzf_A:4.4666780000	1nfv_A:0.9181250000):0.0626987000	((((1bcf_A:0.0000010000	3e1q_A:0.0000020000):0.2288160000	2fkz_A:0.2469840000):0.3263330000	1jgc_A:0.4086580000):0.9324830000	((((((1lb3_A:0.2064360000	2za7_A:0.0342900000):0.2118490000	(1z6o_A:1.5116420000	1z6o_M:1.3061900000):0.8306450000):0.1148720000	1bg7_A:0.1227060000):0.2745790000	1r03_A:0.0217290000):1.2974400000	3e6s_A:0.9585680000):0.3554860000	((1eum_A:0.3901180000	1krq_A:0.6939230000):0.4111750000	(2jd7_A:0.3755310000	1vlg_A:0.4917870000):0.2016920000):0.1493050000):1.2067600000):0.5164910000):0.7401640000	(((1lko_A:1.2653130000	1yuz_A:1.7337620000):0.8320190000	3qhb_A:1.6617860000):0.8307330000	(1otk_A:2.9608020000	(((((((1oqu_A:0.3080500000	1r2f_A:0.2996160000):0.0539876000	1uzr_A:0.0099980000):1.4043000000	1mxr_A:1.2284610000):0.2945430000	(1jk0_A:0.2342580000	(2uw2_A:0.1240650000	1w68_A:0.0793350000):0.2695490000):1.2872700000):1.3015500000	3ee4_A:1.6711160000):1.3296400000	(((2uw1_A:0.0066870000	2uw1_B:0.0000020000):0.1791640000	1afr_A:0.2060290000):3.1047800000	1za0_A:2.3905930000):1.2633300000):1.0490600000	((2inc_B:1.7559810000	(2inp_C:2.1654830000	1mty_B:3.0972220000):0.5575110000):0.6879830000	(1mty_D:2.4385290000	3dhg_A:1.7782080000):0.3809180000):2.9204400000):0.4201130000):2.7697300000):0.5528380000):0.2595970000	2vzb_A:1.7037160000):1.0549900000):0.3299130000):0.0838649000	((1qgh_A:0.3808390000	2ux1_A:0.7005190000):0.4533330000	(1ji4_A:0.6842450000	2fjc_A:0.8467460000):0.3458230000):0.1733020000):0.1826140000):0.0457608000	1n1q_A:0.5368630000);
(1ji5_A:0.2386930000	(1jig_A:0.2376520000	(1n1q_A:0.4578540000	((2chp_A:0.5176710000	(((((1dps_A:0.0000010000	1jts_A:0.0000010000):0.4547830000	1o9r_A:0.4388470000):0.5142280000	1uvh_A:1.0000600000):0.4523040000	(1tjo_A:0.0000020000	1tk6_A:0.0000020000):1.4137600000):0.4216830000	((((2fzf_A:3.5405680000	(((1bcf_A:0.0000010000	3e1q_A:0.0000020000):0.3247220000	2fkz_A:0.2603330000):0.3060090000	1jgc_A:0.3548660000):0.4450060000):0.4913670000	1nfv_A:0.8841360000):0.3655140000	((((1lko_A:1.1483940000	1yuz_A:1.3228770000):0.3723330000	3qhb_A:1.7073030000):1.3168700000	(((((1lb3_A:0.2520180000	2za7_A:0.0810870000):0.5448570000	1bg7_A:0.1331870000):0.1146540000	1r03_A:0.2206940000):0.4215540000	(1z6o_A:1.4568830000	1z6o_M:1.4949370000):0.4084840000):0.7123220000	(((1eum_A:0.3952360000	1krq_A:0.4622700000):0.2722590000	3e6s_A:1.1437850000):0.3279170000	(2jd7_A:0.4083610000	1vlg_A:0.4626970000):0.1938700000):0.3316640000):0.9510440000):0.3425140000	(1otk_A:4.2308600000	(((((((1oqu_A:0.3138570000	1r2f_A:0.2338730000):0.1168520000	1uzr_A:0.0039920000):1.2958300000	1mxr_A:1.1613750000):0.3565630000	(1jk0_A:0.3311390000	(2uw2_A:0.1473320000	1w68_A:0.1061270000):0.2989640000):1.2562600000):1.0352000000	3ee4_A:1.5480580000):1.2898500000	(((2uw1_A:0.0071350000	2uw1_B:0.0000020000):0.1406020000	1afr_A:0.1477060000):3.1427600000	1za0_A:2.1730180000):0.9107090000):0.2917220000	(2inc_B:1.4262100000	((2inp_C:2.1077420000	1mty_B:2.2659280000):0.7703820000	(1mty_D:2.3725310000	3dhg_A:1.6421740000):0.5499520000):0.4436000000):3.0510600000):1.1038100000):2.1869000000):0.7036740000):0.5529190000	2vzb_A:1.5190380000):1.0091900000):0.1611380000):0.0650797000	(1ji4_A:0.9531220000	2fjc_A:0.9923320000):0.4409980000):0.2034590000):0.0995144000):0.1805060000	(1qgh_A:0.4373700000	2ux1_A:1.0471920000):0.7714510000);
(1ji5_A:0.2990210000	1jig_A:0.2655000000	(1n1q_A:0.5098500000	((2chp_A:0.5847350000	(((((1dps_A:0.0000010000	1jts_A:0.0000010000):0.4721690000	1o9r_A:0.5136080000):0.8679150000	1uvh_A:1.0585810000):0.6048740000	(1tjo_A:0.0000020000	1tk6_A:0.0000010000):1.0915100000):0.5202770000	((((2fzf_A:3.7603130000	1nfv_A:0.6105480000):0.7110340000	(((1bcf_A:0.0000010000	3e1q_A:0.0000020000):0.2855020000	2fkz_A:0.2402630000):0.2371520000	1jgc_A:0.4979620000):0.5706260000):0.8259790000	((((1lko_A:0.6169710000	1yuz_A:1.9619820000):1.0794700000	3qhb_A:1.4952240000):1.4127300000	(1otk_A:3.2349680000	(((((((1oqu_A:0.3128890000	1r2f_A:0.2693940000):0.0834521000	1uzr_A:0.0319190000):1.2820400000	1mxr_A:1.2454150000):0.3992440000	(1jk0_A:0.3512520000	(2uw2_A:0.1108560000	1w68_A:0.1061230000):0.2693730000):1.4297200000):1.3253500000	3ee4_A:1.7649370000):0.5836470000	(((2uw1_A:0.0000030000	2uw1_B:0.0000020000):0.1687350000	1afr_A:0.1528010000):3.5312800000	1za0_A:1.6204050000):1.5165300000):0.2678220000	((2inc_B:2.0357610000	(2inp_C:2.4066020000	1mty_B:2.0724640000):0.7138970000):0.5774380000	(1mty_D:2.3803300000	3dhg_A:2.0340380000):0.3613150000):2.3809700000):1.8745700000):2.6680700000):0.1582980000	((((1lb3_A:0.2271690000	2za7_A:0.0900940000):0.3619450000	(1bg7_A:0.1641750000	1r03_A:0.3484310000):0.0619292000):0.3633030000	(1z6o_A:2.0486640000	1z6o_M:1.2543240000):0.3442490000):0.3448000000	((1eum_A:0.4238180000	(1krq_A:0.2647620000	3e6s_A:1.7040430000):0.2967760000):0.2554080000	(2jd7_A:0.2742510000	1vlg_A:0.4808290000):0.2144390000):0.5370840000):1.0791700000):0.2216610000):0.6851800000	2vzb_A:1.2071310000):0.7392630000):0.3613310000):0.1930020000	((1qgh_A:0.5842920000	2ux1_A:0.7307270000):0.3899400000	(1ji4_A:0.6896900000	2fjc_A:0.9167890000):0.3579870000):0.2652800000):0.1626850000):0.0520753000);
(1ji5_A:0.2565320000	(1jig_A:0.2441050000	(1n1q_A:0.3253730000	((1qgh_A:0.6120820000	2ux1_A:0.8311380000):0.4527130000	(1ji4_A:0.6262690000	2fjc_A:1.1043680000):0.3524260000):0.2306590000):0.2090650000):0.0986440000	(2chp_A:0.6268570000	(((((1dps_A:0.0000010000	1jts_A:0.0000010000):0.6076900000	1o9r_A:0.3263130000):0.5477060000	1uvh_A:1.3072760000):0.9080350000	(1tjo_A:0.0000020000	1tk6_A:0.0000010000):1.1627400000):0.3987810000	(((2fzf_A:3.8522120000	1nfv_A:0.8618170000):0.3632850000	((((1bcf_A:0.0000010000	3e1q_A:0.0000020000):0.2632880000	2fkz_A:0.1775070000):0.4609180000	1jgc_A:0.4099340000):0.9370240000	((((1lko_A:1.1696040000	1yuz_A:1.1266310000):0.8479160000	3qhb_A:1.4503600000):0.8068970000	(1otk_A:4.1047330000	((((1oqu_A:0.2906490000	1r2f_A:0.3070270000):0.0505817000	1uzr_A:0.0474010000):1.0704300000	(1mxr_A:1.4527900000	((1jk0_A:0.3354900000	(2uw2_A:0.0580290000	1w68_A:0.1365420000):0.3092790000):0.8518860000	((2inc_B:1.2235220000	((2inp_C:2.1568760000	1mty_B:2.0487530000):0.7207310000	(1mty_D:2.1084800000	3dhg_A:2.0191960000):1.1490600000):0.4057920000):2.0505700000	(((2uw1_A:0.0035260000	2uw1_B:0.0000020000):0.1427860000	1afr_A:0.2716310000):4.1050700000	1za0_A:2.1552570000):1.8209300000):1.3729700000):0.6595470000):0.4197490000):1.6200100000	3ee4_A:1.3222780000):2.2551800000):1.6126500000):0.5861630000	(((((1lb3_A:0.1625830000	2za7_A:0.0690030000):0.1905870000	1z6o_A:2.3878200000):0.1953520000	(1bg7_A:0.1459180000	1r03_A:0.2923870000):0.0687883000):0.4656880000	1z6o_M:1.3262370000):0.4451270000	(((1eum_A:0.7881750000	1krq_A:0.3922730000):0.3650470000	3e6s_A:1.4463130000):0.2404920000	(2jd7_A:0.3272240000	1vlg_A:0.6205520000):0.1787860000):0.1553030000):1.3175900000):0.6376280000):0.5023190000):0.3718450000	2vzb_A:1.6406390000):0.4456660000):0.4500660000):0.2315630000);
(1ji5_A:0.3879800000	(1jig_A:0.1910660000	(((1qgh_A:0.5037430000	2ux1_A:0.5574500000):0.5042020000	(1ji4_A:0.8660040000	2fjc_A:0.7806390000):0.2458560000):0.1462210000	(((((1dps_A:0.0000010000	1jts_A:0.0000010000):0.6250510000	1o9r_A:0.4425430000):0.4876300000	1uvh_A:1.3123510000):0.6154030000	(1tjo_A:0.0000010000	1tk6_A:0.0000010000):1.1282900000):0.3555420000	(((((2fzf_A:3.1037020000	((1lko_A:0.8791770000	3qhb_A:1.9570080000):0.5312890000	1yuz_A:1.0254530000):1.0010600000):0.8012930000	(((((((1lb3_A:0.2047730000	2za7_A:0.0713770000):0.4570630000	1r03_A:0.3178870000):0.1613810000	1bg7_A:0.0396180000):0.4610610000	1z6o_A:1.6858200000):0.2562620000	1z6o_M:1.1007450000):0.8827010000	(((1eum_A:0.4583890000	1krq_A:0.3902750000):0.3305270000	3e6s_A:1.4818750000):0.0842634000	(2jd7_A:0.2382850000	1vlg_A:0.4653450000):0.1360740000):0.3933610000):0.9688000000	(1otk_A:3.2440560000	(((((((1oqu_A:0.3172430000	1uzr_A:0.0785710000):0.1157100000	1r2f_A:0.1904390000):1.1448400000	1mxr_A:1.4575690000):0.3372690000	(1jk0_A:0.3663170000	(2uw2_A:0.0778730000	1w68_A:0.1314910000):0.3742070000):1.5197400000):0.9986770000	3ee4_A:1.7982610000):1.2093100000	(((2inc_B:1.7017100000	2inp_C:2.0799820000):0.7338540000	1mty_B:2.2506310000):0.6419480000	(1mty_D:2.5690210000	3dhg_A:1.8254230000):0.5028030000):2.6329400000):0.2631580000	(((2uw1_A:0.0054570000	2uw1_B:0.0000010000):0.0809085000	1afr_A:0.3140920000):2.8275300000	1za0_A:2.2154160000):0.7875230000):1.4597600000):2.7999900000):0.1968080000):0.4955290000	(((1bcf_A:0.0000010000	3e1q_A:0.0000010000):0.2443590000	2fkz_A:0.2049990000):0.3598920000	1jgc_A:0.3669040000):0.9523800000):0.5172660000	1nfv_A:0.7548990000):0.7515350000	2vzb_A:1.8081060000):0.3797770000):0.1798760000):0.2040070000):0.1176740000	(1n1q_A:0.3244490000	2chp_A:0.7105020000):0.1331400000);
(1ji5_A:0.3994020000	1jig_A:0.3367320000	(1n1q_A:0.5476610000	((2chp_A:0.6530330000	(1ji4_A:0.7759830000	2fjc_A:1.0121530000):0.3786270000):0.0332145000	((1qgh_A:0.5043660000	2ux1_A:0.6650420000):0.5095820000	(((((1dps_A:0.0000010000	1jts_A:0.0000010000):0.7115790000	1o9r_A:0.3970580000):0.5805160000	1uvh_A:1.3787800000):0.5511370000	(1tjo_A:0.0000010000	1tk6_A:0.0000010000):1.2200400000):0.5019090000	((((2fzf_A:2.9173700000	((1lko_A:0.4667280000	1yuz_A:2.2463700000):0.7169060000	3qhb_A:1.7701990000):1.0566300000):0.9152730000	(((((((1lb3_A:0.2145510000	2za7_A:0.0760020000):0.3311730000	(1bg7_A:0.0610650000	(1z6o_A:1.5284170000	1z6o_M:1.5001160000):0.4474960000):0.1166450000):0.1409100000	1r03_A:0.1521670000):1.0028900000	3e6s_A:1.0613130000):0.3556080000	(2jd7_A:0.3695110000	1vlg_A:0.6184390000):0.1448050000):0.2362210000	(1eum_A:0.4997630000	1krq_A:0.3455690000):0.1114560000):0.8634390000	(1otk_A:2.3391560000	(((((((1oqu_A:0.3508000000	1uzr_A:0.0936400000):0.1590660000	1r2f_A:0.1744690000):1.1624700000	1mxr_A:1.3646400000):0.1890960000	(1jk0_A:0.3378890000	(2uw2_A:0.0778380000	1w68_A:0.1486700000):0.2559340000):1.3856900000):1.2814200000	((2inc_B:1.5777610000	(2inp_C:1.8265630000	1mty_B:2.7188750000):0.5614930000):0.4254900000	(1mty_D:2.2749150000	3dhg_A:1.7691930000):0.5378340000):3.1624700000):0.5047010000	3ee4_A:1.3983360000):0.9009540000	(((2uw1_A:0.0035930000	2uw1_B:0.0000010000):0.1178530000	1afr_A:0.2087620000):2.5785800000	1za0_A:2.5398600000):1.1328400000):1.5492700000):2.4471000000):0.4776620000):0.6542500000	((((1bcf_A:0.0000010000	3e1q_A:0.0000010000):0.2381220000	2fkz_A:0.2025910000):0.1340400000	1jgc_A:0.6341040000):1.1608900000	1nfv_A:1.3246850000):0.3426070000):0.3102080000	2vzb_A:1.7774680000):0.2522630000):0.2100020000):0.1761070000):0.1782510000):0.0299410000);
(1ji5_A:0.3249360000	(1jig_A:0.1815080000	(2chp_A:0.6248550000	(((1qgh_A:0.5315520000	2ux1_A:0.6659200000):0.3967040000	(1ji4_A:0.8553580000	2fjc_A:0.8756490000):0.1728010000):0.0866200000	(((((1dps_A:0.0000010000	1jts_A:0.0000010000):0.5656320000	1o9r_A:0.5919870000):1.0043100000	1uvh_A:1.1988300000):0.4884270000	(1tjo_A:0.0000010000	1tk6_A:0.0000010000):0.6505660000):0.4650730000	((((2fzf_A:3.3117850000	1nfv_A:0.8771690000):0.4387820000	(((1otk_A:4.0117250000	((2inc_B:1.4176020000	2inp_C:1.9375120000):0.6568750000	(1mty_B:1.7737990000	(1mty_D:1.9589380000	3dhg_A:1.5745100000):1.3148300000):0.3253070000):2.1855900000):0.5594070000	(((((1oqu_A:0.3236060000	1uzr_A:0.0990890000):0.1619440000	1r2f_A:0.1437360000):1.3004000000	1mxr_A:1.3903040000):0.2690820000	(1jk0_A:0.3307880000	(2uw2_A:0.1378070000	1w68_A:0.1443590000):0.4261520000):1.1395200000):1.1228500000	3ee4_A:2.1639450000):1.1922100000):1.0842300000	(((2uw1_A:0.0036900000	2uw1_B:0.0000020000):0.1823430000	1afr_A:0.1222320000):3.2646900000	1za0_A:3.0555810000):1.3414400000):1.5483300000):0.1246110000	((((1bcf_A:0.0000010000	3e1q_A:0.0000010000):0.3135530000	2fkz_A:0.2179430000):0.4766560000	1jgc_A:0.5924200000):0.5196780000	(((1lko_A:0.8098070000	1yuz_A:1.5272650000):0.8323310000	3qhb_A:1.8268940000):1.1458400000	(((((1lb3_A:0.1404310000	2za7_A:0.1296630000):0.4595830000	1bg7_A:0.0216360000):0.1356930000	(1z6o_A:1.5834340000	1z6o_M:1.1365010000):0.5503650000):0.0889967000	1r03_A:0.1613190000):0.7034350000	(((1eum_A:0.5180170000	1krq_A:0.5367790000):0.4021040000	3e6s_A:1.6464040000):0.1993840000	(2jd7_A:0.4061300000	1vlg_A:0.6185630000):0.1151610000):0.4345080000):0.7605700000):0.2177200000):0.5455070000):0.7368680000	2vzb_A:1.5466840000):0.6923360000):0.4155840000):0.1476700000):0.2085280000):0.0709660000	1n1q_A:0.3827150000);
(1ji5_A:0.4129930000	1jig_A:0.3062400000	((1n1q_A:0.4899050000	(1ji4_A:0.5332810000	2fjc_A:1.0750670000):0.4486030000):0.0928039000	(2chp_A:0.7127810000	((1qgh_A:0.5331710000	2ux1_A:0.5585840000):0.5855240000	((((1dps_A:0.0000010000	1jts_A:0.0000010000):0.6683220000	1o9r_A:0.4369130000):0.8836680000	(1uvh_A:1.5782140000	(1tjo_A:0.0000010000	1tk6_A:0.0000010000):1.0034100000):0.2236330000):0.4033220000	((((2fzf_A:3.8608690000	1nfv_A:0.7067350000):0.4382250000	(((1bcf_A:0.0000010000	3e1q_A:0.0000020000):0.2992280000	2fkz_A:0.1934080000):0.4043530000	1jgc_A:0.4207350000):0.7054670000):0.4428250000	((((1lko_A:0.8590490000	1yuz_A:1.3358910000):0.8038740000	3qhb_A:2.0836730000):0.6076300000	((((1lb3_A:0.2261520000	2za7_A:0.0647700000):0.2991340000	(1bg7_A:0.1239570000	1r03_A:0.3637970000):0.1013770000):0.1874520000	(1z6o_A:1.8163550000	1z6o_M:1.0384970000):0.5271480000):1.0136200000	(((1eum_A:0.5695460000	1krq_A:0.3564880000):0.2678980000	3e6s_A:1.2288380000):0.2100430000	(2jd7_A:0.2846800000	1vlg_A:0.5533110000):0.1655190000):0.0923682000):1.5541300000):0.0815948000	(1otk_A:3.3871280000	(((((((1oqu_A:0.2508150000	1r2f_A:0.3071640000):0.0766532000	1uzr_A:0.0329940000):1.2769300000	1mxr_A:1.3570160000):0.4201950000	(1jk0_A:0.3570340000	(2uw2_A:0.0987020000	1w68_A:0.1179340000):0.3537520000):1.5377300000):0.9092290000	3ee4_A:1.5464120000):1.4351300000	(((2inc_B:1.4279170000	2inp_C:1.9864210000):1.1561800000	1mty_B:2.0425480000):0.7072790000	(1mty_D:1.8805380000	3dhg_A:2.0522710000):0.3545830000):3.6340700000):0.3578290000	(((2uw1_A:0.0000030000	2uw1_B:0.0000020000):0.1439130000	1afr_A:0.1489650000):2.7899500000	1za0_A:2.3490480000):0.7605140000):0.9909650000):1.6589700000):0.4179680000):0.5697340000	2vzb_A:1.4056560000):0.7895230000):0.2808700000):0.0915211000):0.1048290000):0.1232250000);
(1ji5_A:0.4097020000	1jig_A:0.2370930000	(1n1q_A:0.4779700000	((2chp_A:0.6979940000	(((((1dps_A:0.0000010000	1jts_A:0.0000010000):0.5524670000	1o9r_A:0.3425440000):0.4702480000	1uvh_A:1.3710070000):0.7801850000	(1tjo_A:0.0000020000	1tk6_A:0.0000010000):1.3885900000):0.5666400000	((((2fzf_A:4.2062690000	1nfv_A:0.4981690000):0.4593400000	(((1bcf_A:0.0000010000	3e1q_A:0.0000020000):0.2652470000	2fkz_A:0.0948660000):0.2738230000	1jgc_A:0.4534470000):0.8658870000):0.4445020000	((((1lko_A:1.2588840000	1yuz_A:1.6135660000):0.7157550000	3qhb_A:2.2450520000):1.0269900000	(1otk_A:2.5172510000	(((((((1oqu_A:0.3237400000	1r2f_A:0.2223640000):0.1052220000	1uzr_A:0.0370400000):1.1026600000	1mxr_A:1.3620130000):0.5573060000	(1jk0_A:0.3407080000	(2uw2_A:0.1050760000	1w68_A:0.1110630000):0.3194180000):1.1676300000):0.9100520000	3ee4_A:1.8907860000):0.8942870000	(((2uw1_A:0.0000030000	2uw1_B:0.0000020000):0.1340930000	1afr_A:0.1873550000):2.6730600000	1za0_A:1.9854960000):1.4310600000):0.3662640000	(((2inc_B:1.4998650000	2inp_C:1.9449440000):0.6898290000	1mty_B:2.3922310000):0.5083990000	(1mty_D:2.3064840000	3dhg_A:1.7946210000):0.5122530000):1.5573300000):1.4238700000):2.7585100000):0.1358380000	(((((1lb3_A:0.1465130000	2za7_A:0.1088830000):0.3389650000	(1bg7_A:0.2097730000	1r03_A:0.3318230000):0.1281490000):0.3763260000	1z6o_A:2.1046940000):0.6618150000	1z6o_M:1.2291250000):0.6022550000	(((1eum_A:0.5088670000	1krq_A:0.4551050000):0.3217610000	3e6s_A:1.4032910000):0.2339300000	(2jd7_A:0.3990640000	1vlg_A:0.4964210000):0.2515360000):0.4431800000):1.1574200000):0.4383380000):0.8805330000	2vzb_A:1.5066200000):0.4407680000):0.2301580000):0.0736961000	((1qgh_A:0.4442710000	2ux1_A:0.6855980000):0.3915100000	(1ji4_A:0.6754960000	2fjc_A:0.9027760000):0.3353610000):0.2107980000):0.1775020000):0.0774942000);
(1ji5_A:0.3788690000	1jig_A:0.2944750000	(1n1q_A:0.4037800000	(2chp_A:0.6593010000	(((1qgh_A:0.4871990000	2ux1_A:0.9685130000):0.4123400000	(1ji4_A:0.7379100000	2fjc_A:0.7907290000):0.5559360000):0.0961854000	(((((1dps_A:0.0000010000	1jts_A:0.0000010000):0.4930480000	1o9r_A:0.4764660000):0.5969930000	1uvh_A:1.3272990000):0.6698100000	(1tjo_A:0.0000010000	1tk6_A:0.0000010000):1.1231700000):0.3974540000	(((((2fzf_A:2.1879540000	(1otk_A:3.8348370000	(((((((1oqu_A:0.3327840000	1uzr_A:0.1283070000):0.1688130000	1r2f_A:0.1631340000):1.1556200000	1mxr_A:1.3858660000):0.3649790000	(1jk0_A:0.3461180000	(2uw2_A:0.1001110000	1w68_A:0.1048200000):0.2421840000):1.3194800000):0.9519140000	3ee4_A:2.1483450000):1.5012000000	(((2uw1_A:0.0056500000	2uw1_B:0.0000010000):0.0920506000	1afr_A:0.2651570000):2.7984300000	1za0_A:2.3282970000):1.9426400000):0.7129730000	((2inc_B:2.1817250000	(2inp_C:2.4058590000	1mty_B:1.9600030000):0.6298860000):0.6076750000	(1mty_D:2.3641930000	3dhg_A:1.9240000000):0.6397950000):1.7661500000):0.8934650000):1.8356400000):0.5777080000	((1lko_A:0.9626500000	1yuz_A:1.4420080000):0.7374600000	3qhb_A:1.8138880000):0.5594300000):0.7316160000	((((((1lb3_A:0.1252790000	2za7_A:0.1615080000):0.3979100000	1bg7_A:0.1540990000):0.1675780000	1r03_A:0.2133330000):0.2980310000	(1z6o_A:1.8282620000	1z6o_M:1.3876210000):0.3582860000):0.8660220000	3e6s_A:1.1897680000):0.2586630000	((1eum_A:0.5537440000	1krq_A:0.6264040000):0.4365690000	(2jd7_A:0.4813690000	1vlg_A:0.5495610000):0.1308160000):0.0868280000):1.5743100000):0.3955910000	((((1bcf_A:0.0000010000	3e1q_A:0.0000010000):0.2858320000	2fkz_A:0.1361950000):0.3571080000	1jgc_A:0.5045820000):0.9196100000	1nfv_A:0.8117010000):0.4954850000):0.2011860000	2vzb_A:1.5028460000):0.8172450000):0.2684320000):0.1812990000):0.0953220000):0.0971489000);
(1ji5_A:0.3591000000	(1jig_A:0.2956450000	(((1qgh_A:0.5117400000	2ux1_A:0.6544320000):0.3815390000	(((((1dps_A:0.0000010000	1jts_A:0.0000010000):0.2889550000	1o9r_A:0.5431460000):0.7022690000	1uvh_A:1.1959070000):0.5472740000	(1tjo_A:0.0000010000	1tk6_A:0.0000010000):0.9996940000):0.4565120000	((((2fzf_A:2.9946560000	(((1lko_A:0.9328290000	1yuz_A:1.8307760000):0.9330170000	3qhb_A:1.0675040000):1.0291100000	(1otk_A:3.3826290000	(((((((1oqu_A:0.3121800000	1r2f_A:0.3272020000):0.1189770000	1uzr_A:0.0000030000):1.4734400000	1mxr_A:1.1870980000):0.8628080000	(1jk0_A:0.4068110000	(2uw2_A:0.0997940000	1w68_A:0.1215440000):0.2592440000):1.0452600000):0.9112070000	3ee4_A:1.9314210000):0.9207900000	(((2uw1_A:0.0037220000	2uw1_B:0.0000010000):0.0986479000	1afr_A:0.2066110000):3.5829700000	1za0_A:2.5856620000):1.2572300000):0.5683520000	((2inc_B:2.0750170000	(2inp_C:2.0020790000	1mty_B:2.2158250000):0.6556590000):0.6702550000	(1mty_D:2.4737370000	3dhg_A:1.7293570000):0.8265810000):2.0652300000):2.3353600000):3.0800500000):0.3424070000):0.6044990000	((((((((1lb3_A:0.1566090000	2za7_A:0.0780080000):0.4677730000	1bg7_A:0.0751730000):0.1986170000	1r03_A:0.1450950000):0.4457740000	(1z6o_A:1.9130490000	1z6o_M:1.1015210000):0.3206410000):0.7795820000	3e6s_A:1.2657470000):0.2298040000	(2jd7_A:0.2653230000	1vlg_A:0.6156680000):0.1824240000):0.3361750000	1krq_A:0.3858090000):0.1936700000	1eum_A:0.3990650000):1.0955000000):0.6469770000	((((1bcf_A:0.0000010000	3e1q_A:0.0000010000):0.2056060000	2fkz_A:0.2876080000):0.2664140000	1jgc_A:0.3426500000):0.8966180000	1nfv_A:0.9728020000):0.4597880000):0.5657120000	2vzb_A:1.1910130000):0.5297830000):0.2956230000):0.0045492200	(1ji4_A:0.8076110000	2fjc_A:0.7580060000):0.3774770000):0.4265690000):0.0651126000	(1n1q_A:0.5042400000	2chp_A:0.7391150000):0.1505100000);
(1ji5_A:0.4147600000	(1jig_A:0.2404860000	((1qgh_A:0.4107710000	2ux1_A:0.6510820000):0.5371620000	(1ji4_A:0.6358320000	2fjc_A:0.9922150000):0.1662740000):0.2539500000):0.0793850000	(1n1q_A:0.3298680000	((2chp_A:0.4918690000	((((1dps_A:0.0000010000	1jts_A:0.0000010000):0.5367360000	1o9r_A:0.4637450000):0.5237850000	1uvh_A:1.1433630000):0.9144150000	(1tjo_A:0.0000020000	1tk6_A:0.0000010000):1.1764600000):0.6412990000):0.1376720000	((((2fzf_A:3.9461100000	1nfv_A:0.2674420000):0.7001310000	(((1bcf_A:0.0000010000	3e1q_A:0.0000020000):0.2754930000	2fkz_A:0.1391980000):0.3146880000	1jgc_A:0.5030310000):1.0816700000):0.6731690000	(((1lko_A:0.5977310000	1yuz_A:1.6229450000):0.7486170000	3qhb_A:1.4218500000):1.6569900000	(((((((1lb3_A:0.1716700000	2za7_A:0.0478860000):0.4699000000	1r03_A:0.3096040000):0.1228010000	1bg7_A:0.0690560000):0.3186120000	1z6o_A:1.9362560000):0.2894510000	1z6o_M:1.4668630000):0.4686140000	(((1eum_A:0.5313240000	1krq_A:0.6350080000):0.3241240000	(2jd7_A:0.4241910000	1vlg_A:0.4903460000):0.2009400000):0.2925550000	3e6s_A:1.0198970000):0.2614190000):1.1355300000	(1otk_A:3.1857860000	(((((((1oqu_A:0.3692820000	1r2f_A:0.3268330000):0.0875440000	1uzr_A:0.0208460000):1.2057700000	1mxr_A:1.4416790000):0.2552550000	(1jk0_A:0.2944080000	(2uw2_A:0.1311860000	1w68_A:0.1138790000):0.3345960000):1.6474600000):1.2054600000	3ee4_A:1.6350650000):0.9317500000	((2inc_B:1.4182670000	(2inp_C:2.1408640000	1mty_B:2.3390770000):0.7549610000):0.5217680000	(1mty_D:2.1002970000	3dhg_A:2.0221130000):0.7614280000):2.6993900000):0.4304740000	(((2uw1_A:0.0052080000	2uw1_B:0.0000020000):0.1154520000	1afr_A:0.1999540000):2.8858100000	1za0_A:2.4790700000):1.5477200000):0.7153640000):2.8892100000):0.1816560000):0.5209440000):0.5084750000	2vzb_A:1.5476200000):0.8480420000):0.2285080000):0.0957482000);
(1ji5_A:0.4690260000	1jig_A:0.1779000000	(1n1q_A:0.5263590000	((((2chp_A:0.5148290000	((((1dps_A:0.0000010000	1jts_A:0.0000010000):0.5750300000	1o9r_A:0.5865780000):0.5464450000	1uvh_A:1.5433940000):0.4369860000	(1tjo_A:0.0000020000	1tk6_A:0.0000010000):1.0627100000):0.5891300000):0.1506090000	(((((2fzf_A:4.2892570000	1nfv_A:0.7798220000):0.3069020000	(((((1lb3_A:0.1364770000	2za7_A:0.0640220000):0.2860700000	1z6o_A:2.2508010000):0.1385230000	(1bg7_A:0.1914240000	1r03_A:0.2787510000):0.1324360000):0.8393630000	1z6o_M:1.2748610000):0.6218240000	(((1eum_A:0.5357070000	1krq_A:0.5363640000):0.2221590000	3e6s_A:1.3621490000):0.1582900000	(2jd7_A:0.2466590000	1vlg_A:0.6463320000):0.0603640000):0.3574630000):1.6304100000):0.2401310000	(((1bcf_A:0.0000010000	3e1q_A:0.0000020000):0.3432380000	2fkz_A:0.2441830000):0.2762810000	1jgc_A:0.3462690000):0.5463110000):0.8336630000	(((1lko_A:1.1430950000	1yuz_A:0.9681940000):0.6696420000	3qhb_A:1.4953050000):1.0124000000	(1otk_A:4.3101740000	(((((((1oqu_A:0.3611770000	1uzr_A:0.1508120000):0.2004260000	1r2f_A:0.1598810000):1.2515800000	1mxr_A:1.0752490000):0.4121470000	((1jk0_A:0.4304750000	(2uw2_A:0.1034080000	1w68_A:0.1095830000):0.3335420000):0.6356960000	(((2inc_B:1.6786650000	2inp_C:1.9909560000):0.6761200000	1mty_B:2.4198340000):0.4230310000	(1mty_D:2.4142530000	3dhg_A:1.6050420000):0.3964270000):3.4580000000):0.5017460000):1.1840400000	3ee4_A:1.5146390000):2.6566000000	1za0_A:1.7146230000):0.7971460000	((2uw1_A:0.0018070000	2uw1_B:0.0000020000):0.0916826000	1afr_A:0.2812220000):2.6705200000):2.1010000000):2.3492200000):0.3664160000):0.5090290000	2vzb_A:1.6059160000):1.0396500000):0.0512081000	(1qgh_A:0.5386190000	2ux1_A:1.0910430000):0.4970240000):0.0839861000	(1ji4_A:0.8289590000	2fjc_A:0.8859070000):0.2594110000):0.1289420000):0.0708259000);
(1ji5_A:0.3925650000	1jig_A:0.2171400000	(1n1q_A:0.5470290000	(((2chp_A:0.5762990000	(((((1dps_A:0.0000010000	1jts_A:0.0000010000):0.6334660000	1o9r_A:0.3884660000):0.5569100000	1uvh_A:1.0772710000):0.5820560000	(1tjo_A:0.0000020000	1tk6_A:0.0000010000):0.9854980000):0.3515500000	((((2fzf_A:4.4255430000	1nfv_A:0.3079500000):0.5473480000	(((1bcf_A:0.0000010000	3e1q_A:0.0000020000):0.3357000000	2fkz_A:0.3111860000):0.4657180000	1jgc_A:0.3205030000):1.2491300000):0.4672500000	((((1lko_A:0.8969540000	1yuz_A:1.9114140000):0.3609780000	3qhb_A:2.0496140000):1.0539000000	(1otk_A:2.4886700000	(((((((1oqu_A:0.2368540000	1uzr_A:0.1125510000):0.1101890000	1r2f_A:0.2509900000):1.1978100000	1mxr_A:1.4166860000):0.5151860000	(1jk0_A:0.4325330000	(2uw2_A:0.1018530000	1w68_A:0.1014190000):0.1766540000):1.2109700000):1.3287900000	3ee4_A:1.7552390000):1.1036600000	(((2uw1_A:0.0035490000	2uw1_B:0.0000020000):0.1200700000	1afr_A:0.2025810000):2.7407500000	1za0_A:1.9923740000):1.5307700000):0.7030930000	((2inc_B:1.7815500000	(2inp_C:2.1212700000	1mty_B:1.9385870000):0.7566220000):0.7300890000	(1mty_D:2.3144550000	3dhg_A:1.8475410000):0.5609680000):2.6039100000):1.6902700000):3.3151100000):0.2240680000	((((((1lb3_A:0.2292410000	2za7_A:0.0537740000):0.3661230000	1r03_A:0.3331890000):0.1112250000	1bg7_A:0.0801750000):0.3210020000	1z6o_A:1.9910290000):0.5172460000	1z6o_M:1.1952490000):0.3574950000	(((1eum_A:0.5120550000	1krq_A:0.3935160000):0.3121880000	3e6s_A:1.3177680000):0.2121270000	(2jd7_A:0.3991290000	1vlg_A:0.3731100000):0.0811768000):0.4564590000):1.2662900000):0.5363420000):0.5297760000	2vzb_A:1.4484930000):0.4518700000):0.3389150000):0.2112730000	(1qgh_A:0.5597340000	2ux1_A:0.6730060000):0.4347400000):0.0789772000	(1ji4_A:0.5385550000	2fjc_A:0.8282630000):0.3787300000):0.1149170000):0.0661216000);
(1ji5_A:0.3870210000	1jig_A:0.2098550000	(1n1q_A:0.4808440000	(((2chp_A:0.8233530000	((((1dps_A:0.0000020000	1jts_A:0.0000020000):0.6387980000	1o9r_A:0.2878120000):0.5437380000	1uvh_A:1.1617820000):0.2353350000	(1tjo_A:0.0000020000	1tk6_A:0.0000020000):1.1697000000):0.8231330000):0.1092900000	((((((2fzf_A:2.7736200000	(1lko_A:1.1751110000	1yuz_A:1.8397620000):0.7033410000):0.6916550000	3qhb_A:1.7188820000):0.8189520000	(((((((1lb3_A:0.1065690000	2za7_A:0.1363740000):0.3935730000	1bg7_A:0.1184710000):0.1065150000	(1z6o_A:1.5387520000	1z6o_M:1.0249340000):0.6821330000):0.0746684000	1r03_A:0.1531260000):1.0586900000	(1eum_A:0.4575550000	1krq_A:0.6382910000):0.3733520000):0.2067550000	(2jd7_A:0.5202440000	1vlg_A:0.3927570000):0.1904940000):0.2615920000	3e6s_A:1.2316130000):1.0229200000):0.5145080000	(((1bcf_A:0.0000020000	3e1q_A:0.0000020000):0.3809570000	2fkz_A:0.1822680000):0.2673580000	1jgc_A:0.5133080000):0.7001250000):0.4508700000	1nfv_A:0.9329050000):0.8782830000	(2vzb_A:1.0920020000	(1otk_A:4.0083000000	(((((((1oqu_A:0.2754150000	1r2f_A:0.3407590000):0.0805915000	1uzr_A:0.0484780000):1.1815600000	1mxr_A:1.3319360000):0.6611720000	(1jk0_A:0.2616010000	(2uw2_A:0.1682270000	1w68_A:0.0762750000):0.3303320000):1.3789800000):1.1250600000	3ee4_A:2.0429590000):1.4077500000	(((2uw1_A:0.0055910000	2uw1_B:0.0000020000):0.0883556000	1afr_A:0.2176060000):2.7857700000	1za0_A:2.6713790000):0.9698970000):0.5637470000	(((2inc_B:1.8896380000	2inp_C:2.1857060000):0.7665740000	1mty_B:1.8839760000):1.3528900000	(1mty_D:2.0930470000	3dhg_A:1.7937720000):0.4849500000):3.5668400000):0.9216870000):1.9861200000):0.4672380000):0.6601370000):0.0708246000	((1qgh_A:0.6822620000	2ux1_A:0.6324600000):0.4727640000	(1ji4_A:0.8125000000	2fjc_A:0.7028780000):0.2347660000):0.1357310000):0.1398980000):0.1033840000);
(1ji5_A:0.2117950000	(1jig_A:0.3604960000	((2chp_A:0.5393050000	(((((1dps_A:0.0000010000	1jts_A:0.0000010000):0.5570110000	1o9r_A:0.3893270000):0.4664760000	1uvh_A:1.2404240000):0.2903670000	(1tjo_A:0.0000010000	1tk6_A:0.0000010000):1.1845300000):0.4956050000	((((((2fzf_A:4.7014690000	(((((((1lb3_A:0.1634140000	2za7_A:0.0932400000):0.4487500000	1r03_A:0.3482960000):0.1032600000	1bg7_A:0.0923990000):0.4941530000	1z6o_A:1.6344450000):0.3364810000	1z6o_M:1.2848120000):1.0245200000	3e6s_A:1.1522950000):0.3394500000	(2jd7_A:0.4204240000	1vlg_A:0.5901930000):0.2352070000):0.0602572000):0.3382150000	(1eum_A:0.4080520000	1krq_A:0.6431360000):0.2303550000):1.2152900000	((1lko_A:1.0776500000	1yuz_A:1.8466460000):0.8948800000	(3qhb_A:1.3250330000	(1otk_A:3.6749890000	(((((((1oqu_A:0.2994960000	1r2f_A:0.3227020000):0.1038050000	1uzr_A:0.0261750000):1.5112800000	1mxr_A:1.4806750000):0.6296210000	(1jk0_A:0.4922180000	(2uw2_A:0.0868710000	1w68_A:0.0933420000):0.2904350000):0.9705510000):1.1583400000	(((2uw1_A:0.0000030000	2uw1_B:0.0000020000):0.1359880000	1afr_A:0.1599150000):3.3428600000	1za0_A:2.7428290000):2.2645900000):0.5851610000	3ee4_A:1.9541560000):1.1073800000	((2inc_B:1.6979160000	2inp_C:2.1140510000):0.3648060000	(1mty_B:1.6897470000	(1mty_D:2.4315570000	3dhg_A:1.7703090000):0.9286650000):0.3903930000):2.0138100000):1.4090100000):1.4186700000):0.6785710000):1.6380800000):0.6248430000	1nfv_A:0.8556960000):0.3989820000	(((1bcf_A:0.0000010000	3e1q_A:0.0000010000):0.2990270000	2fkz_A:0.1578210000):0.3100600000	1jgc_A:0.5223660000):0.7987440000):0.8078200000	2vzb_A:1.5697250000):0.5708340000):0.1980200000):0.1482500000	((1qgh_A:0.2748370000	2ux1_A:0.7096110000):0.4850190000	(1ji4_A:0.8269770000	2fjc_A:0.7527810000):0.2639300000):0.1818730000):0.1500610000):0.0389697000	1n1q_A:0.5574040000);
(1ji5_A:0.2136650000	((1jig_A:0.1129500000	((1qgh_A:0.4547240000	2ux1_A:1.0378350000):0.3436890000	(1ji4_A:1.0858670000	2fjc_A:0.8724530000):0.3960490000):0.4056240000):0.0941309000	1n1q_A:0.4694650000):0.1496590000	(2chp_A:0.4859630000	(((((1dps_A:0.0000010000	1jts_A:0.0000010000):0.5280850000	1o9r_A:0.4400330000):0.6164260000	1uvh_A:0.8558720000):0.3683050000	(1tjo_A:0.0000010000	1tk6_A:0.0000010000):1.4727000000):0.3538520000	(((((2fzf_A:2.9952090000	(1lko_A:0.7090950000	1yuz_A:1.8166690000):0.4736380000):0.5530890000	3qhb_A:2.6627770000):0.5650990000	((((((1lb3_A:0.1753850000	2za7_A:0.0659010000):0.5058150000	1bg7_A:0.0739120000):0.1982110000	1r03_A:0.3128750000):0.4672980000	1z6o_A:1.9305310000):0.4872940000	1z6o_M:1.3073020000):0.6962380000	(((1eum_A:0.4093160000	1krq_A:0.6253120000):0.3344020000	(2jd7_A:0.2914390000	1vlg_A:0.5578700000):0.3085170000):0.3509670000	3e6s_A:1.3020490000):0.3183700000):1.2190200000):0.2860810000	(((((1bcf_A:0.0000010000	3e1q_A:0.0000010000):0.5259260000	2fkz_A:0.2013360000):0.3895130000	1jgc_A:0.5544510000):0.5597300000	1nfv_A:1.1049450000):0.0237963000	(1otk_A:4.6623870000	((((((1oqu_A:0.2449920000	1uzr_A:0.1341670000):0.1785560000	1r2f_A:0.0760520000):1.1371700000	1mxr_A:1.4141620000):0.4634400000	((1jk0_A:0.2702380000	(2uw2_A:0.0981760000	1w68_A:0.1245970000):0.3582720000):0.9069760000	(((2inc_B:2.1054050000	2inp_C:2.3774090000):0.9253210000	1mty_B:2.2555960000):0.7045490000	(1mty_D:2.2987130000	3dhg_A:1.6277750000):0.3961130000):4.7950800000):0.5778480000):1.1450900000	(((2uw1_A:0.0021480000	2uw1_B:0.0000020000):0.0092436300	1afr_A:0.3057810000):2.4414400000	1za0_A:2.8942580000):2.2509100000):0.2395110000	3ee4_A:1.5768650000):1.1130400000):2.7624100000):0.4851370000):0.4125600000	2vzb_A:1.2446310000):1.0068700000):0.3118490000):0.3185040000);
(1ji5_A:0.3554840000	(1jig_A:0.2789160000	(((2chp_A:0.5190900000	((((1dps_A:0.0000010000	1jts_A:0.0000010000):0.5422560000	1o9r_A:0.4070590000):0.6767500000	1uvh_A:0.9802630000):0.4423900000	(1tjo_A:0.0000020000	1tk6_A:0.0000010000):1.1082800000):0.6135140000):0.1404310000	((((2fzf_A:3.1405200000	(((1bcf_A:0.0000010000	3e1q_A:0.0000020000):0.3422400000	2fkz_A:0.2503490000):0.3838660000	1jgc_A:0.5575630000):0.5419390000):0.2714130000	1nfv_A:0.8878210000):0.5902090000	((((1lko_A:0.8846010000	1yuz_A:1.6430850000):0.7843860000	3qhb_A:1.7245880000):0.5424590000	(1otk_A:4.2211030000	((((((1oqu_A:0.3938180000	1r2f_A:0.2950670000):0.1233130000	1uzr_A:0.0038890000):1.2433300000	1mxr_A:1.7556540000):0.3938310000	(1jk0_A:0.4026830000	(2uw2_A:0.0847660000	1w68_A:0.1354540000):0.2814330000):1.3150100000):0.7660320000	3ee4_A:2.1089580000):0.6274020000	(((2inc_B:1.2561890000	(2inp_C:1.9817050000	1mty_B:2.3083510000):0.7967640000):0.7234210000	(1mty_D:2.6888050000	3dhg_A:1.7532040000):0.5790560000):2.2987300000	(((2uw1_A:0.0085200000	2uw1_B:0.0000020000):0.1331190000	1afr_A:0.1888170000):2.8481300000	1za0_A:2.4789830000):1.9281700000):0.6763500000):1.4697800000):1.1977300000):0.5653210000	((((1lb3_A:0.1535520000	2za7_A:0.0684260000):0.4843620000	(1bg7_A:0.0853230000	1r03_A:0.4440420000):0.1169600000):0.4185460000	(1z6o_A:1.7737440000	1z6o_M:1.0396080000):0.3150190000):0.5623160000	(((1eum_A:0.4075150000	1krq_A:0.4300270000):0.3696200000	3e6s_A:1.3031970000):0.1897570000	(2jd7_A:0.3810570000	1vlg_A:0.4226850000):0.2505260000):0.3398840000):1.1580900000):0.5230070000):0.6060070000	2vzb_A:1.5760550000):0.9030680000):0.1000410000	((1qgh_A:0.3811180000	2ux1_A:0.6744430000):0.5874160000	(1ji4_A:0.8180740000	2fjc_A:0.9273610000):0.3353610000):0.1668660000):0.1237130000):0.0689254000	1n1q_A:0.5700030000);
(1ji5_A:0.5481910000	1jig_A:0.2677230000	(1n1q_A:0.3924250000	(((2chp_A:0.6400670000	(((((1dps_A:0.0000010000	1jts_A:0.0000010000):0.4607550000	1o9r_A:0.3741440000):0.7097200000	1uvh_A:0.9821520000):0.5653490000	(1tjo_A:0.0000010000	1tk6_A:0.0000010000):1.2143100000):0.3213220000	((((2fzf_A:3.9966680000	1nfv_A:0.5900370000):0.4760570000	((((1bcf_A:0.0000010000	3e1q_A:0.0000020000):0.3332360000	2fkz_A:0.1443440000):0.3176560000	1jgc_A:0.5318560000):0.3753030000	(((((1lb3_A:0.2024770000	2za7_A:0.1213860000):0.4991700000	(1bg7_A:0.1116630000	(1z6o_A:1.8011930000	1z6o_M:1.1526000000):0.7553660000):0.1464760000):0.1056120000	1r03_A:0.2947250000):0.7283040000	((1eum_A:0.4594010000	1krq_A:0.5083510000):0.3657340000	(2jd7_A:0.3670580000	1vlg_A:0.5437760000):0.2173260000):0.3782390000):0.2179460000	3e6s_A:1.2218500000):1.4830100000):0.6548210000):0.0000023514	((1otk_A:3.0789470000	(((2uw1_A:0.0017760000	2uw1_B:0.0000020000):0.0912153000	1afr_A:0.2621750000):2.6420200000	1za0_A:1.9893390000):1.4234600000):0.4291430000	((((((1oqu_A:0.2699000000	1r2f_A:0.2583340000):0.0845983000	1uzr_A:0.0171380000):1.2467000000	1mxr_A:1.2413580000):0.1747900000	(1jk0_A:0.2681430000	(2uw2_A:0.1126120000	1w68_A:0.0752260000):0.3218520000):1.2266100000):1.3946100000	3ee4_A:1.4983650000):0.8498170000	((2inc_B:1.5627710000	(2inp_C:1.8595080000	1mty_B:2.4274440000):0.7959410000):0.8465150000	(1mty_D:2.1813280000	3dhg_A:1.7495240000):0.3996100000):2.7150500000):0.1911030000):3.5955900000):0.8087310000	(2vzb_A:1.1824200000	((1lko_A:1.0798470000	1yuz_A:1.7322480000):1.1575400000	3qhb_A:1.4419920000):1.4368600000):0.1702040000):0.5037210000):0.3504240000):0.0862584000	(1qgh_A:0.6093690000	2ux1_A:0.7675060000):0.5340680000):0.0678337000	(1ji4_A:0.7002890000	2fjc_A:0.8142900000):0.4918460000):0.0977770000):0.0363738000);
(1ji5_A:0.3656390000	1jig_A:0.2101950000	(1n1q_A:0.6035590000	((2chp_A:0.5645340000	(((((1dps_A:0.0000010000	1jts_A:0.0000010000):0.6400240000	1o9r_A:0.4065760000):0.6296460000	1uvh_A:1.0477470000):0.4987300000	(1tjo_A:0.0000010000	1tk6_A:0.0000010000):1.2568100000):0.7589560000	(((2fzf_A:4.2129080000	1nfv_A:0.3344530000):0.6794740000	((((1bcf_A:0.0000010000	3e1q_A:0.0000020000):0.2460130000	2fkz_A:0.1958340000):0.2916280000	1jgc_A:0.5049580000):0.7382960000	(((1lko_A:0.8761630000	1yuz_A:1.5323610000):0.9834030000	3qhb_A:1.1461830000):1.1488900000	(((((((1lb3_A:0.1782850000	2za7_A:0.1149750000):0.3948140000	(1bg7_A:0.1683660000	1r03_A:0.3499110000):0.0655740000):0.3490030000	(1z6o_A:1.7580860000	1z6o_M:1.1033070000):0.1816010000):0.7661480000	((1eum_A:0.6732680000	1krq_A:0.3484110000):0.3518150000	3e6s_A:1.6232420000):0.1707370000):0.1730060000	2jd7_A:0.4562110000):0.1045800000	1vlg_A:0.3726430000):1.2256000000	(1otk_A:3.8450050000	(((((((1oqu_A:0.3080270000	1r2f_A:0.2602920000):0.0789408000	1uzr_A:0.0195970000):1.5445200000	1mxr_A:1.1430350000):0.2861580000	(1jk0_A:0.3067810000	(2uw2_A:0.0645890000	1w68_A:0.1430750000):0.2344220000):1.2412000000):1.0968000000	3ee4_A:1.7197100000):0.6048400000	((2inc_B:1.4517530000	(2inp_C:1.6515190000	1mty_B:2.4444650000):0.5007010000):0.6184740000	(1mty_D:2.3344970000	3dhg_A:1.3543330000):0.9676700000):2.9514300000):0.8912450000	(((2uw1_A:0.0036110000	2uw1_B:0.0000020000):0.1473150000	1afr_A:0.1688010000):3.2307500000	1za0_A:3.3885900000):0.8709500000):1.5460000000):1.5142100000):0.0642885000):0.6426320000):0.2834330000):0.5695430000	2vzb_A:1.6259370000):0.7207140000):0.3885360000):0.1331040000	((1qgh_A:0.5722420000	2ux1_A:0.5455050000):0.5206990000	(1ji4_A:0.8125090000	2fjc_A:0.5477750000):0.3676470000):0.2281570000):0.0892979000):0.0734002000);
(1ji5_A:0.2084660000	1jig_A:0.3542700000	(1n1q_A:0.5046490000	((2chp_A:0.5581790000	(((((1dps_A:0.0000010000	1jts_A:0.0000010000):0.6986570000	1o9r_A:0.2264510000):0.4936730000	1uvh_A:0.9747810000):0.5786310000	(1tjo_A:0.0000010000	1tk6_A:0.0000010000):1.2205100000):0.6423690000	((((2fzf_A:4.0403750000	1nfv_A:0.3430180000):0.5216920000	(((1bcf_A:0.0000010000	3e1q_A:0.0000020000):0.2246570000	2fkz_A:0.1759830000):0.3950280000	1jgc_A:0.5337430000):1.0688300000):0.6480580000	((((1lko_A:0.8550930000	1yuz_A:1.4974480000):0.9085250000	3qhb_A:1.4529370000):0.9287460000	(1otk_A:3.7145860000	(((((((1oqu_A:0.3555610000	1uzr_A:0.0799250000):0.1845700000	1r2f_A:0.1525400000):1.5924800000	(1jk0_A:0.4425230000	(2uw2_A:0.1057190000	1w68_A:0.1154810000):0.1762260000):1.3669400000):0.1898810000	1mxr_A:1.6792570000):0.9412440000	3ee4_A:1.9779620000):1.1405100000	(((2uw1_A:0.0034810000	2uw1_B:0.0000020000):0.0243079000	1afr_A:0.2402540000):3.0399600000	1za0_A:2.0322180000):1.6978500000):0.2252890000	((2inc_B:1.5089420000	(2inp_C:1.8211080000	1mty_B:2.2864130000):0.5700810000):0.5237390000	(1mty_D:2.0011830000	3dhg_A:1.7819460000):0.8331550000):2.5353700000):1.2440800000):2.2424400000):0.1512780000	((((((((1lb3_A:0.2136790000	2za7_A:0.1333200000):0.3549860000	1bg7_A:0.1364930000):0.1709150000	(1z6o_A:1.5013460000	1z6o_M:1.2381740000):0.4574820000):0.1049720000	1r03_A:0.1665980000):0.7463160000	3e6s_A:0.9640330000):0.3688930000	(2jd7_A:0.2135120000	1vlg_A:0.7383770000):0.2891500000):0.3387050000	1krq_A:0.5847210000):0.1173750000	1eum_A:0.4652280000):1.7081600000):0.3816260000):0.6521420000	2vzb_A:1.4697110000):0.7802770000):0.2171090000):0.1033500000	((1qgh_A:0.6080070000	2ux1_A:0.9555160000):0.5064460000	(1ji4_A:0.9641550000	2fjc_A:0.6506440000):0.3173840000):0.1885130000):0.1590770000):0.1340480000);
(1ji5_A:0.3543950000	(1jig_A:0.1976870000	((2chp_A:0.4995930000	(((((1dps_A:0.0000020000	1jts_A:0.0000020000):0.5357840000	1o9r_A:0.5153330000):0.4830200000	1uvh_A:0.9068530000):0.4730540000	(1tjo_A:0.0000020000	1tk6_A:0.0000020000):1.5168000000):0.4697860000	((((((2fzf_A:4.4792580000	(1lko_A:1.0854130000	1yuz_A:1.8664600000):0.1823840000):0.6804440000	3qhb_A:1.3607900000):2.0120200000	(((((1lb3_A:0.2463330000	2za7_A:0.0644380000):0.4431390000	(1bg7_A:0.2236120000	1r03_A:0.4110730000):0.1197850000):0.3802490000	1z6o_A:2.0110990000):0.2578500000	1z6o_M:1.2969790000):0.2620930000	(((1eum_A:0.4101200000	1krq_A:0.6152160000):0.3794350000	3e6s_A:1.4932010000):0.1754490000	(2jd7_A:0.4021340000	1vlg_A:0.5995020000):0.2727610000):0.5106380000):1.3629600000):0.4377750000	(((1bcf_A:0.0000020000	3e1q_A:0.0000020000):0.2737590000	2fkz_A:0.2133580000):0.3403470000	1jgc_A:0.4971090000):0.6599420000):0.5449130000	1nfv_A:1.0366430000):0.4612020000	(2vzb_A:1.0368980000	(1otk_A:4.3389890000	(((((((1oqu_A:0.3207160000	1uzr_A:0.1359630000):0.2303520000	1r2f_A:0.1048300000):1.5387600000	1mxr_A:1.5560860000):0.2412220000	(1jk0_A:0.3523530000	(2uw2_A:0.0645370000	1w68_A:0.1535680000):0.3355500000):1.2738500000):0.7737010000	3ee4_A:2.1312800000):1.5654300000	(((2uw1_A:0.0019460000	2uw1_B:0.0000020000):0.1026100000	1afr_A:0.2232530000):2.8188800000	1za0_A:3.1765820000):0.8917630000):0.2391450000	((2inc_B:1.6563150000	(2inp_C:1.9810940000	1mty_B:2.5240340000):0.6005200000):0.7275420000	(1mty_D:2.2733640000	3dhg_A:1.7007090000):0.7008020000):2.6617700000):0.6114910000):3.1760400000):0.6651010000):0.5528300000):0.1302390000):0.1602310000	((1qgh_A:0.6457580000	2ux1_A:0.8137380000):0.4813250000	(1ji4_A:0.9350610000	2fjc_A:0.5684100000):0.3616310000):0.3180490000):0.1819090000):0.0381482000	1n1q_A:0.5740810000);
(1ji5_A:0.4213250000	1jig_A:0.3021880000	(1n1q_A:0.5920650000	(2chp_A:0.5406250000	(((1qgh_A:0.4841050000	2ux1_A:0.6078920000):0.4652690000	(1ji4_A:0.8073630000	2fjc_A:1.0136530000):0.4114800000):0.1742380000	(((((1dps_A:0.0000010000	1jts_A:0.0000010000):0.5506000000	1o9r_A:0.3269080000):0.4583760000	1uvh_A:1.4035170000):0.3063140000	(1tjo_A:0.0000010000	1tk6_A:0.0000010000):1.3242900000):0.6398710000	(((2fzf_A:4.4183460000	1nfv_A:0.5586570000):0.3325710000	((((1bcf_A:0.0000010000	3e1q_A:0.0000020000):0.2550620000	2fkz_A:0.2081190000):0.4300570000	1jgc_A:0.2899660000):0.5830550000	(((((1lb3_A:0.2284440000	2za7_A:0.1263920000):0.3028630000	(1bg7_A:0.0749260000	(1z6o_A:1.8474650000	1z6o_M:1.0707780000):0.5454990000):0.1728410000):0.1026380000	1r03_A:0.2179660000):1.2429100000	3e6s_A:1.1649720000):0.2464450000	(((1eum_A:0.5262870000	1krq_A:0.5171640000):0.5774560000	2jd7_A:0.4722810000):0.2322230000	1vlg_A:0.3984370000):0.1695310000):1.3549600000):0.4582630000):0.6172750000	(2vzb_A:0.9359670000	(((1lko_A:1.0966470000	1yuz_A:1.4121350000):0.7807100000	3qhb_A:0.9946160000):1.9235000000	(1otk_A:3.3024630000	(((((((1oqu_A:0.3553490000	1uzr_A:0.0983520000):0.1507460000	1r2f_A:0.2144470000):1.3994600000	1mxr_A:1.5167540000):0.2230520000	(1jk0_A:0.2259380000	(2uw2_A:0.0969740000	1w68_A:0.1318030000):0.3525350000):1.4140600000):0.8760040000	3ee4_A:1.6577820000):1.0925200000	(((2uw1_A:0.0000030000	2uw1_B:0.0000020000):0.1176730000	1afr_A:0.2255860000):3.0149200000	1za0_A:2.6010790000):0.3179510000):0.3276830000	((2inc_B:1.7228370000	(1mty_D:2.0512480000	3dhg_A:1.5050260000):1.0243300000):0.1524760000	(2inp_C:2.1539240000	1mty_B:2.1119930000):0.9795260000):2.0902600000):1.1240700000):2.3100400000):0.7920780000):0.3494950000):0.5988690000):0.1417260000):0.0955894000):0.1338690000):0.0393092000);
(1ji5_A:0.4554520000	1jig_A:0.2517550000	(1n1q_A:0.4291810000	((2chp_A:0.5829090000	(((((1dps_A:0.0000010000	1jts_A:0.0000010000):0.6798780000	1o9r_A:0.3021550000):0.8093350000	1uvh_A:1.1528190000):0.7633620000	(1tjo_A:0.0000020000	1tk6_A:0.0000010000):1.1778900000):0.5272120000	((((2fzf_A:3.3542970000	1nfv_A:0.9074960000):0.4137680000	(((1bcf_A:0.0000010000	3e1q_A:0.0000020000):0.2881020000	2fkz_A:0.2068120000):0.2822520000	1jgc_A:0.5356420000):1.4113500000):0.2869150000	((((1lko_A:0.6762130000	1yuz_A:1.9603460000):0.9099090000	3qhb_A:1.3542500000):0.8854190000	((((1lb3_A:0.1739870000	2za7_A:0.1148490000):0.4965650000	(1bg7_A:0.0818620000	1r03_A:0.4120350000):0.0978266000):0.4013450000	(1z6o_A:1.3927170000	1z6o_M:1.1085380000):0.2605790000):0.5838520000	((1eum_A:0.6014530000	(1krq_A:0.4682380000	3e6s_A:1.2769290000):0.1922070000):0.2809260000	(2jd7_A:0.3658470000	1vlg_A:0.6110600000):0.2442500000):0.2918400000):1.1733500000):0.0552433000	(1otk_A:3.2163260000	((((((1oqu_A:0.2911580000	1r2f_A:0.2776610000):0.1329630000	1uzr_A:0.0259740000):1.4511200000	1mxr_A:1.3927290000):0.3629230000	(1jk0_A:0.2899280000	(2uw2_A:0.1119470000	1w68_A:0.1148110000):0.2469960000):1.3254000000):0.8827470000	3ee4_A:2.0845440000):1.4588200000	(((2inc_B:1.5888980000	(2inp_C:2.0275510000	1mty_B:2.3835150000):0.5255020000):1.3581600000	(1mty_D:1.9250560000	3dhg_A:2.0775880000):0.2302850000):2.8354000000	(((2uw1_A:0.0074060000	2uw1_B:0.0000020000):0.0127280000	1afr_A:0.2929560000):3.0918700000	1za0_A:1.9969810000):1.0610800000):0.4040830000):1.1458200000):2.2932400000):0.4906070000):0.6552470000	2vzb_A:1.5221160000):0.4302810000):0.2814690000):0.2153880000	((1qgh_A:0.4649610000	2ux1_A:1.0254620000):0.4477190000	(1ji4_A:1.0006120000	2fjc_A:0.8394900000):0.2771380000):0.2123080000):0.0891394000):0.0567482000);
(1ji5_A:0.3537990000	(1jig_A:0.4283150000	1n1q_A:0.5927510000):0.0617169000	(((2chp_A:0.5533800000	(((((1dps_A:0.0000010000	1jts_A:0.0000010000):0.6237570000	1o9r_A:0.5673110000):0.5016960000	1uvh_A:1.1559020000):0.6870600000	(1tjo_A:0.0000010000	1tk6_A:0.0000010000):1.1637400000):0.3712000000	(((2fzf_A:5.1472530000	1nfv_A:0.2024670000):0.9135600000	(((((1bcf_A:0.0000010000	3e1q_A:0.0000020000):0.3537990000	2fkz_A:0.2251750000):0.2217400000	1jgc_A:0.6009430000):0.6207980000	((((1lb3_A:0.1636610000	2za7_A:0.1644270000):0.4393710000	(1bg7_A:0.0608370000	(1z6o_A:2.1425850000	1z6o_M:1.4487690000):0.4583070000):0.1584600000):0.2743100000	1r03_A:0.1080970000):0.9567990000	(((1eum_A:0.5070610000	1krq_A:0.5972600000):0.2831800000	(2jd7_A:0.4225430000	1vlg_A:0.3497660000):0.3146170000):0.3495730000	3e6s_A:1.2558900000):0.2661470000):0.8239050000):0.3093630000	(((1lko_A:1.0329590000	1yuz_A:1.4136820000):1.1544500000	3qhb_A:2.5606190000):0.8366400000	(1otk_A:2.2740920000	((((((1oqu_A:0.2090260000	1r2f_A:0.3183450000):0.0707608000	1uzr_A:0.0372660000):1.3959900000	1mxr_A:1.5560590000):0.8743020000	(1jk0_A:0.3170410000	(2uw2_A:0.1329180000	1w68_A:0.1131430000):0.3530680000):1.2860700000):0.8090360000	(((2inc_B:1.7510240000	(2inp_C:1.8074220000	1mty_B:2.2898650000):0.6066000000):0.6876450000	(1mty_D:2.2519490000	3dhg_A:1.8279160000):0.4264200000):2.7459400000	(((2uw1_A:0.0053600000	2uw1_B:0.0000020000):0.2012630000	1afr_A:0.1546070000):3.1925800000	1za0_A:1.9331620000):1.2612200000):1.4227600000):0.5798360000	3ee4_A:1.2842790000):3.0501000000):2.2532700000):0.2108690000):0.5551500000):0.7680120000	2vzb_A:1.5160350000):0.3870460000):0.2042070000):0.0000029139	(1qgh_A:0.4359830000	2ux1_A:0.8523020000):0.6352340000):0.0789167000	(1ji4_A:0.8423330000	2fjc_A:1.0989760000):0.4728390000):0.1908380000);
(1ji5_A:0.4007910000	(1jig_A:0.2776200000	((1qgh_A:0.4069240000	2ux1_A:0.6370050000):0.6796150000	(1ji4_A:0.8501390000	2fjc_A:0.9457900000):0.2209630000):0.2257920000):0.0731398000	(1n1q_A:0.5022220000	(2chp_A:0.5872510000	(((((1dps_A:0.0000010000	1jts_A:0.0000010000):0.5646640000	1o9r_A:0.5804410000):0.6161280000	1uvh_A:1.3164160000):0.6742040000	(1tjo_A:0.0000020000	1tk6_A:0.0000010000):0.9669580000):0.3765140000	((((2fzf_A:4.1350160000	1nfv_A:0.5992640000):0.4939370000	(((1bcf_A:0.0000010000	3e1q_A:0.0000020000):0.3520900000	2fkz_A:0.2117150000):0.2331520000	1jgc_A:0.4225220000):0.9225450000):0.8864710000	((((1lko_A:0.7981150000	1yuz_A:1.7059790000):1.0437400000	3qhb_A:1.3263220000):0.7367250000	(((((1lb3_A:0.2415990000	2za7_A:0.1029160000):0.5503300000	1bg7_A:0.1317280000):0.1717560000	1r03_A:0.2068110000):0.5242680000	(1z6o_A:1.4390960000	1z6o_M:1.2873900000):0.4470220000):0.3099070000	(((1eum_A:0.4155920000	1krq_A:0.4849540000):0.4953970000	(2jd7_A:0.3133230000	1vlg_A:0.6771560000):0.1917410000):0.2754290000	3e6s_A:1.0662640000):0.5687920000):1.0701100000):0.0123788000	(1otk_A:3.6227530000	(((((((1oqu_A:0.3563870000	1uzr_A:0.1243200000):0.1448360000	1r2f_A:0.1981160000):1.0761800000	1mxr_A:1.5658100000):0.1432180000	(1jk0_A:0.2380740000	(2uw2_A:0.1468900000	1w68_A:0.0815800000):0.3936100000):1.8103500000):1.4458700000	3ee4_A:0.9765520000):0.7796580000	(((2uw1_A:0.0056940000	2uw1_B:0.0000020000):0.0708226000	1afr_A:0.2174160000):3.0035200000	1za0_A:3.2907690000):1.3669700000):0.4053450000	((2inc_B:1.6038610000	(2inp_C:1.6975320000	1mty_B:1.9307090000):0.5907390000):0.8750700000	(1mty_D:1.9326610000	3dhg_A:1.7624390000):0.3777590000):3.4378100000):0.7712750000):2.4182700000):0.5661310000):0.5462600000	2vzb_A:1.3865240000):0.3286680000):0.2814780000):0.2082340000):0.1159300000);
(1ji5_A:0.3301910000	1jig_A:0.3441640000	(1n1q_A:0.4104350000	((2chp_A:0.5183370000	(((((1dps_A:0.0000010000	1jts_A:0.0000010000):0.4761660000	1o9r_A:0.3098870000):0.6613590000	1uvh_A:1.2372450000):0.6348690000	(1tjo_A:0.0000010000	1tk6_A:0.0000010000):1.5894600000):0.4431620000	((((2fzf_A:3.1817140000	(((((1lb3_A:0.2155260000	2za7_A:0.0360340000):0.3161540000	(1bg7_A:0.1266900000	(1z6o_A:1.5247890000	1z6o_M:1.5583670000):0.5902200000):0.0457836000):0.2017500000	1r03_A:0.0952580000):1.5882200000	3e6s_A:0.9636550000):0.4849040000	((1eum_A:0.3250330000	1krq_A:0.6524920000):0.3096670000	(2jd7_A:0.3265140000	1vlg_A:0.4792510000):0.2047680000):0.1294450000):0.7424190000):0.2846870000	((((1bcf_A:0.0000010000	3e1q_A:0.0000020000):0.2486420000	2fkz_A:0.1465300000):0.2318940000	1jgc_A:0.4082020000):1.0498900000	1nfv_A:1.4273790000):0.6121680000):0.5303690000	(((1lko_A:0.7900950000	1yuz_A:2.1043790000):0.6187810000	3qhb_A:2.1453990000):0.8699930000	(1otk_A:3.4775010000	(((((((1oqu_A:0.3538090000	1r2f_A:0.3225970000):0.0958302000	1uzr_A:0.0442550000):1.3555600000	1mxr_A:1.6034870000):0.4567710000	(1jk0_A:0.3827810000	(2uw2_A:0.1426850000	1w68_A:0.0815360000):0.2505450000):1.6844900000):0.8319730000	3ee4_A:2.0991080000):1.1376500000	(((2uw1_A:0.0018320000	2uw1_B:0.0000020000):0.1462050000	1afr_A:0.2029220000):2.9266700000	1za0_A:3.1275690000):1.3060200000):0.2629940000	(((2inc_B:1.5610520000	2inp_C:1.8096880000):0.6207590000	1mty_B:2.2965540000):0.4185030000	(1mty_D:2.2828110000	3dhg_A:2.0723980000):0.8747870000):2.8527500000):1.0371100000):2.5437100000):0.5091540000):0.8113770000	2vzb_A:1.0323660000):0.6477140000):0.2020680000):0.1335090000	((1qgh_A:0.6867040000	2ux1_A:0.9298790000):0.4963380000	(1ji4_A:0.8759680000	2fjc_A:0.9123340000):0.2913980000):0.1321300000):0.1336780000):0.0469688000);
(1ji5_A:0.4073710000	(1jig_A:0.3076820000	(2chp_A:0.5685880000	((1qgh_A:0.4959100000	2ux1_A:0.9791500000):0.4427400000	((1ji4_A:0.7096240000	2fjc_A:0.9162760000):0.2807810000	(((((1dps_A:0.0000010000	1jts_A:0.0000010000):0.6987160000	1o9r_A:0.3482060000):0.6555950000	1uvh_A:0.9907220000):0.3577860000	(1tjo_A:0.0000010000	1tk6_A:0.0000020000):1.0213300000):0.4452450000	((((2fzf_A:4.9395290000	1nfv_A:0.6204850000):0.3919420000	(((1bcf_A:0.0000010000	3e1q_A:0.0000020000):0.3192940000	2fkz_A:0.2062510000):0.2946860000	1jgc_A:0.2201540000):0.8066060000):1.0854500000	((((1lko_A:1.0300390000	1yuz_A:1.8270360000):0.4403050000	3qhb_A:1.7473270000):1.0220400000	(1otk_A:3.9526970000	(((((((1oqu_A:0.2301490000	1r2f_A:0.2649900000):0.0694909000	1uzr_A:0.0112920000):1.4302400000	1mxr_A:1.1156720000):0.7514430000	(1jk0_A:0.4285560000	(2uw2_A:0.1229570000	1w68_A:0.1115610000):0.2208730000):1.2165800000):1.1383200000	3ee4_A:2.0516130000):0.9700090000	(((2uw1_A:0.0034310000	2uw1_B:0.0000020000):0.0846378000	1afr_A:0.1762430000):2.9253400000	1za0_A:1.8205300000):1.8981300000):0.5557030000	((2inc_B:1.6181090000	(2inp_C:2.3623800000	1mty_B:2.0874000000):0.6875660000):0.8436140000	(1mty_D:2.3356990000	3dhg_A:2.1543140000):0.0045285500):2.6259800000):2.4724100000):1.7894700000):0.2630210000	((((((1lb3_A:0.1809830000	2za7_A:0.1675130000):0.3577830000	(1bg7_A:0.1773140000	1r03_A:0.3605340000):0.2076240000):0.2446710000	(1z6o_A:1.5682460000	1z6o_M:1.1585950000):0.2572450000):0.7688150000	3e6s_A:1.0097090000):0.2941250000	(2jd7_A:0.4143550000	1vlg_A:0.2991160000):0.2534330000):0.2235670000	(1eum_A:0.4963650000	1krq_A:0.5616620000):0.2594800000):1.1847000000):0.3818020000):0.4813880000	2vzb_A:1.1699160000):0.7781420000):0.2771390000):0.1676570000):0.0945658000):0.2275700000):0.0381169000	1n1q_A:0.5473770000);
(1ji5_A:0.4701680000	(1jig_A:0.2800840000	(1n1q_A:0.3212220000	((1qgh_A:0.8127120000	2ux1_A:0.6861530000):0.3736080000	(1ji4_A:0.9974170000	2fjc_A:1.1666590000):0.3463690000):0.1534190000):0.1676760000):0.0685445000	(2chp_A:0.3822970000	(((((1dps_A:0.0000010000	1jts_A:0.0000010000):0.4564380000	1o9r_A:0.3724030000):0.8831190000	1uvh_A:1.1096940000):0.6800760000	(1tjo_A:0.0000010000	1tk6_A:0.0000010000):1.1596700000):0.5330930000	((((2fzf_A:3.4985240000	1nfv_A:0.8677510000):0.5754850000	(((1bcf_A:0.0000010000	3e1q_A:0.0000010000):0.1268380000	2fkz_A:0.2866990000):0.1647050000	1jgc_A:0.5714330000):0.7628760000):0.6418020000	((((1lko_A:0.9324280000	1yuz_A:1.8146200000):1.0853500000	3qhb_A:1.2864080000):1.5635400000	(1otk_A:5.4924270000	((((((1oqu_A:0.3239810000	1r2f_A:0.2676880000):0.1276260000	1uzr_A:0.0000020000):1.3676700000	1mxr_A:1.6239320000):0.4733880000	((1jk0_A:0.3879170000	(2uw2_A:0.1219010000	1w68_A:0.1123050000):0.2016020000):0.7548010000	((2inc_B:1.5481650000	(2inp_C:1.8566020000	1mty_B:2.8085340000):0.9105850000):1.0512800000	(1mty_D:1.7907570000	3dhg_A:2.1120490000):0.8042210000):2.9538300000):0.7474860000):0.8785160000	(((2uw1_A:0.0037720000	2uw1_B:0.0000020000):0.0322992000	1afr_A:0.3139560000):3.4101600000	1za0_A:2.2381620000):2.0921200000):0.5308300000	3ee4_A:1.8726400000):1.2449900000):1.6737800000):0.0000029522	(((((1lb3_A:0.2239160000	2za7_A:0.0891980000):0.4018330000	1bg7_A:0.0881580000):0.1026380000	(1z6o_A:1.6161650000	1z6o_M:1.0441300000):0.5374350000):0.1316570000	1r03_A:0.1204090000):0.5150720000	((((1eum_A:0.4992930000	1krq_A:0.4503560000):0.3252530000	3e6s_A:1.2085520000):0.2794230000	2jd7_A:0.3163030000):0.2204220000	1vlg_A:0.4045240000):0.7276350000):0.9959040000):0.6318630000):0.8450580000	2vzb_A:0.9852040000):0.8520300000):0.1603990000):0.3528860000);
(1ji5_A:0.3455550000	1jig_A:0.2909360000	((1n1q_A:0.4003000000	2chp_A:0.4566460000):0.1445410000	(((1qgh_A:0.7114110000	2ux1_A:0.6984020000):0.3503870000	(1ji4_A:0.8576650000	2fjc_A:0.6343220000):0.2390430000):0.1223680000	((((1dps_A:0.0000010000	1jts_A:0.0000010000):0.4481230000	1o9r_A:0.3584620000):0.6090990000	(1uvh_A:1.0877450000	(1tjo_A:0.0000010000	1tk6_A:0.0000010000):1.3744600000):0.2217530000):0.6989530000	((((((2fzf_A:2.6060560000	3qhb_A:1.4663230000):0.4563700000	(1lko_A:0.7804340000	1yuz_A:1.2536850000):0.5891710000):1.3378100000	(1otk_A:3.9488190000	((((((1oqu_A:0.3342680000	1r2f_A:0.2792010000):0.0990629000	1uzr_A:0.0296840000):1.3717900000	1mxr_A:1.6310820000):0.5483490000	(1jk0_A:0.3962280000	(2uw2_A:0.1054550000	1w68_A:0.1532470000):0.3128050000):1.4124600000):0.5209510000	(((2inc_B:2.0552850000	(2inp_C:2.1202470000	1mty_B:2.1359190000):0.6208390000):0.6945060000	(1mty_D:2.3047450000	3dhg_A:1.5033870000):0.5793210000):3.2727600000	(((2uw1_A:0.0071340000	2uw1_B:0.0000010000):0.1881140000	1afr_A:0.1547730000):2.8475100000	1za0_A:2.7179550000):2.2119200000):1.0852200000):0.7405450000	3ee4_A:1.5101210000):3.0951500000):1.2927500000):0.0000021327	(((((1lb3_A:0.1786810000	2za7_A:0.0821410000):0.2690190000	1z6o_A:2.1578290000):0.1395600000	(1bg7_A:0.1484010000	1r03_A:0.2841960000):0.1278950000):0.5652090000	1z6o_M:1.7022790000):0.5009460000	(((1eum_A:0.6573480000	1krq_A:0.4068810000):0.1524090000	3e6s_A:1.2094480000):0.3268950000	(2jd7_A:0.4067070000	1vlg_A:0.4965490000):0.2933960000):0.3799590000):0.9501750000):0.6264120000	((((1bcf_A:0.0000010000	3e1q_A:0.0000010000):0.2687050000	2fkz_A:0.3207700000):0.4223300000	1jgc_A:0.3807250000):0.9728120000	1nfv_A:1.0032280000):0.4446830000):0.5502810000	2vzb_A:1.6569770000):0.8968050000):0.2112100000):0.1966420000):0.0710035000);
(1ji5_A:0.4307310000	(1jig_A:0.3216430000	(((1qgh_A:0.4350940000	2ux1_A:0.6679290000):0.4190960000	(1ji4_A:0.8124500000	2fjc_A:0.9231860000):0.3099770000):0.1136340000	(((((1dps_A:0.0000010000	1jts_A:0.0000010000):0.4693680000	1o9r_A:0.4684870000):0.6875240000	1uvh_A:0.9974960000):0.5723100000	(1tjo_A:0.0000010000	1tk6_A:0.0000010000):1.2186300000):0.3168490000	(((2fzf_A:4.3713070000	(((1bcf_A:0.0000010000	3e1q_A:0.0000010000):0.2929320000	2fkz_A:0.2441000000):0.3038720000	1jgc_A:0.4250800000):0.4954460000):0.4412250000	1nfv_A:0.6564340000):1.0849000000	(2vzb_A:1.5691480000	((((1lko_A:0.7533570000	1yuz_A:1.7966710000):0.4759480000	3qhb_A:1.9621610000):1.1306600000	(1otk_A:3.7364440000	(((((((1oqu_A:0.3447110000	1uzr_A:0.0773200000):0.0933985000	1r2f_A:0.2612940000):1.2672400000	1mxr_A:1.3132260000):0.1966250000	(1jk0_A:0.2850430000	(2uw2_A:0.0851320000	1w68_A:0.1344970000):0.3340560000):1.4141600000):1.3157600000	3ee4_A:1.6434500000):1.0281200000	(((2uw1_A:0.0035350000	2uw1_B:0.0000020000):0.2094640000	1afr_A:0.0920490000):2.7763300000	1za0_A:2.3927380000):1.6713100000):0.2588200000	(2inc_B:2.0536730000	((2inp_C:1.8142810000	1mty_B:2.4222900000):0.4826070000	(1mty_D:1.8805710000	3dhg_A:1.5283760000):1.1554500000):0.2427760000):3.2646300000):0.9469770000):2.1975600000):0.0000024682	((((((((1lb3_A:0.1993060000	2za7_A:0.1186550000):0.2256710000	1z6o_A:1.9805890000):0.1842730000	(1bg7_A:0.1665750000	1r03_A:0.3692620000):0.0859652000):0.6108210000	1z6o_M:1.0936310000):0.5868670000	3e6s_A:1.1336750000):0.2573280000	(2jd7_A:0.4142090000	1vlg_A:0.6531970000):0.4066550000):0.2695640000	1krq_A:0.5821410000):0.1423430000	1eum_A:0.3326030000):1.2938500000):0.9336380000):0.3810990000):0.9798340000):0.3942320000):0.1899470000):0.0890207000	(1n1q_A:0.2924210000	2chp_A:0.6058370000):0.1625920000);
```
