## Supplementary material for "Tertiary-interaction characters enable fast, model-based structural phylogenetics beyond the twilight zone": 53fer.fasta.bionj

```
((((((1ji5_A:0.16506018,1jig_A:0.15116994):-0.011431828,1n1q_A:0.24748881):0.013935193,2chp_A:0.30767566):0.098771572,(1qgh_A:0.25186741,2ux1_A:0.3546437):0.13285467):0.086317338,(1ji4_A:0.32957077,2fjc_A:0.35362339):0.032867841):0.058400989,(((((((((1afr_A:0.078181751,(2uw1_B:0.00099550141,2uw1_A:0.0018077141):0.13354161):1.1852264,1za0_A:1.2509966):0.23194641,((((1oqu_A:0.22396806,1r2f_A:0.13556561):0.022389352,1uzr_A:0.051523805):0.50746346,(1mxr_A:0.73931116,(1jk0_A:0.28156972,(2uw2_A:0.071026295,1w68_A:0.090336144):0.082809642):0.7525416):0.18718816):0.43551013,3ee4_A:0.96285617):0.57132846):0.29881737,((1mty_D:1.0998255,3dhg_A:1.0765733):0.11286168,(1mty_B:1.1867738,(2inc_B:0.43509299,2inp_C:1.5026193):0.3393721):0.55258507):1.1092528):0.15123174,(3qhb_A:0.67550623,(1lko_A:0.38884544,1yuz_A:0.74286938):0.17379078):0.20938537):0.13328582,1otk_A:1.9133263):0.1371756,(((((1eum_A:0.19747591,1krq_A:0.32485628):0.068988979,3e6s_A:0.5943628):0.026410285,(1vlg_A:0.15534186,2jd7_A:0.29594269):0.11628583):0.25779366,((1z6o_M:0.64067233,(((1lb3_A:0.067673817,2za7_A:0.093849003):0.21320955,1bg7_A:0.1164761):0.029749893,1r03_A:0.16207984):0.27759561):0.0087479353,1z6o_A:0.79156423):0.11559003):0.22784555,2fzf_A:1.1827128):0.11027571):0.14817137,((((1bcf_A:5e-07,3e1q_A:5e-07):0.12061649,2fkz_A:0.13383169):0.13680792,1jgc_A:0.21337336):0.32072499,1nfv_A:0.45140979):0.028346691):0.23567402,2vzb_A:0.56555742):0.3127442,((1tjo_A:5e-07,1tk6_A:5e-07):0.56896865,(((1dps_A:4.6482568e-05,1jts_A:-4.5482568e-05):0.23953682,1o9r_A:0.24002758):0.10949603,1uvh_A:0.65585303):0.15833852):0.1324507);
```
