## Supplementary material for "Tertiary-interaction characters enable fast, model-based structural phylogenetics beyond the twilight zone": 53fer.fasta.ckp (part 1 of 2)

```
--- # IQ-TREE Checkpoint ver >= 1.6
CandidateSet:
 00: -46346.3795335 (0:0.2595439705,1:0.2158866816,(2:0.3407945228,((3:0.4075920867,(((((8:0.0000010130,9:0.0000010130):0.375270389,10:0.2646877890):0.4141248736,11:0.6924909222):0.3377459339,(12:0.0000010130,13:0.0000010130):0.7373980799):0.2921066873,((((((14:1.9177861407,(21:0.5106635226,22:1.0389534784):0.290387241):0.2538586096,23:1.0496236849):0.4987025009,(35:2.1091942027,(((((((36:0.2236177534,38:0.0835371399):0.1024038063,37:0.1278850311):0.7520266331,39:0.8139158779):0.2102246186,(41:0.2485455439,(42:0.0806294700,43:0.0964382204):0.205764962):0.7311545428):0.56749362,40:1.1003137777):0.4597510087,(((49:0.0031676101,50:0.0000010130):0.09629003859,51:0.1456079838):1.47315731,52:1.4691784270):0.8574693761):0.1526244205,((44:0.9414715747,(45:1.1675901029,46:1.3531931017):0.3261579191):0.3235507393,(47:1.2834985928,48:1.0121944163):0.3463082722):1.285731873):0.5793655528):1.241026111):0.003041938733,(((((24:0.1378560299,25:0.0741967810):0.3370513916,26:0.0996878628):0.07645798978,27:0.1955498591):0.2981567167,(28:1.0408515543,29:0.7329294601):0.1698159523):0.3500157143,(((30:0.3155597341,31:0.3603397977):0.1865369248,32:0.8695524054):0.1147419608,(33:0.2241159277,34:0.3623707598):0.1099907303):0.2124584566):0.6379071368):0.2541301063,((((16:0.0000010130,17:0.0000010130):0.1977821996,18:0.1487132716):0.1897097768,19:0.3152561143):0.4645974113,20:0.6756176084):0.2503054167):0.3134555103,15:0.9178226113):0.3292479024):0.1315934349):0.07280111151,((4:0.3435411843,5:0.5264961572):0.3115812076,(6:0.4940940693,7:0.5444056677):0.2403555948):0.1221923989):0.1091662502):0.03181542123);
 01: -46346.4576433 (0:0.2594201825,1:0.2157452612,(2:0.3405238238,((3:0.4074203950,(((((8:0.0000010038,9:0.0000010038):0.3751374927,10:0.2645358728):0.4139804935,11:0.6921614693):0.3374560008,(12:0.0000010038,13:0.0000010038):0.7368958994):0.2917375548,(((((14:1.9161070064,(21:0.5102845982,22:1.0377246005):0.2897636057):0.2541101186,23:1.0479137775):0.5009910147,((((((24:0.1378153328,25:0.0741655867):0.3369201434,26:0.0996717815):0.07639816216,27:0.1955013507):0.2979317495,(28:1.0404127814,29:0.7326618078):0.1697075657):0.3498518447,(((30:0.3154333560,31:0.3603642714):0.1864405292,32:0.8691957307):0.1146831685,(33:0.2240182487,34:0.3622741562):0.109893508):0.2122669804):0.6374112076,(35:2.1076161340,(((((((36:0.2235312553,38:0.0835107890):0.1023542747,37:0.1278409397):0.7514868992,39:0.8134314057):0.2099919778,(41:0.2485131984,(42:0.0806426857,43:0.0964053910):0.2056066987):0.7306197582):0.5667172692,40:1.0999255822):0.4588182455,(((49:0.0031677054,50:0.0000010038):0.09243689372,51:0.1503696445):1.473197653,52:1.4664581088):0.8581816935):0.1525832786,((44:0.9406528673,(45:1.1668887808,46:1.3513146573):0.3259971964):0.3228819925,(47:1.2822465088,48:1.0114208875):0.3463903781):1.285414922):0.5799357866):1.241840259):2.09929019e-06):0.2540741593,((((16:0.0000010038,17:0.0000010038):0.197741283,18:0.1486022778):0.1896918851,19:0.3151337523):0.4645092007,20:0.6752543450):0.250128082):0.3132124425,15:0.9174234540):0.3288472199):0.1316484304):0.07264155755,((4:0.3433879902,5:0.5260823517):0.3114451201,(6:0.4937957254,7:0.5440054686):0.2401120272):0.1220620976):0.1090513149):0.03180581184);
 02: -46346.5329582 (0:0.2596940252,1:0.2160398564,(2:0.3406477963,((3:0.4102342266,(((((8:0.0000024147,9:0.0000023724):0.3775367365,10:0.2627332745):0.4151573362,11:0.6944993539):0.3416812258,(12:0.0000010000,13:0.0000010000):0.7327842884):0.2769981823,((((((14:1.9180599003,(21:0.5111169777,22:1.0410289623):0.2859310619):0.2513287311,23:1.0515895166):0.5108116294,(((((24:0.1379630109,25:0.0742651346):0.3374637031,26:0.0996452928):0.07720695195,27:0.1942232701):0.2995566583,(28:1.0425765261,29:0.7331148818):0.1676971628):0.3501999967,(((30:0.3169109321,31:0.3601673562):0.1869027313,32:0.8707640376):0.114260766,(33:0.2246670551,34:0.3622133102):0.1107538548):0.2109390499):0.6424616349):2.129724612e-06,(35:2.1083579812,(((((((36:0.2240603064,38:0.0836586613):0.1028061356,37:0.1280140695):0.752886718,39:0.8157752811):0.2095936448,(41:0.2485599958,(42:0.0807308566,43:0.0966299297):0.2063547802):0.7322935271):0.5658988195,40:1.1045850629):0.4558332736,(((49:0.0031725371,50:0.0000024515):0.09428509094,51:0.1485105053):1.477013384,52:1.4689275142):0.8607311176):0.1456835152,((44:0.9420036512,(45:1.1676165596,46:1.3543176566):0.32513845):0.323407073,(47:1.2818434727,48:1.0141427921):0.345998144):1.29279416):0.6001949279):1.238294189):0.2613498562,((((16:0.0000010000,17:0.0000010000):0.1976028665,18:0.1495917824):0.1879099734,19:0.3201345259):0.4698276862,20:0.6687951165):0.251655023):0.3190201634,15:0.9361582570):0.3141266393):0.136187253):0.07241085457,((4:0.3435371687,5:0.5268724750):0.3115150922,(6:0.4941792346,7:0.5449462470):0.240500486):0.1216799313):0.1089415677):0.0319417887);
 03: -46346.7691467 (0:0.2589208579,1:0.2154586068,(2:0.3400523045,((3:0.4070217151,(((((8:0.0000024147,9:0.0000023724):0.3745625308,10:0.2647427853):0.4143951328,11:0.6917977417):0.336320595,(12:0.0000010000,13:0.0000010000):0.7357858903):0.291899108,((((((14:1.9100642256,(21:0.5062447757,22:1.0395608048):0.2980912773):0.249937079,23:1.0576453660):0.4894826345,(35:2.1075341148,(((((((36:0.2231788498,38:0.0833979300):0.1022624684,37:0.1276176901):0.7509695376,39:0.8120168252):0.2098191681,(41:0.2483142356,(42:0.0805840630,43:0.0962674786):0.2051910919):0.7296903352):0.5657617014,40:1.0983727983):0.465030879,(((49:0.0031638231,50:0.0000029343):0.09553900712,51:0.1461324231):1.468196648,52:1.4657981450):0.8523838624):0.1533310702,((44:0.9399052391,(45:1.1640581626,46:1.3503362037):0.3259133001):0.3220087364,(47:1.2814670584,48:1.0102725695):0.3449071809):1.279301701):0.5784535892):1.255643267):0.005326679085,((((24:0.1393437993,25:0.0740565316):0.2910535678,(26:0.1083690986,27:0.2521680263):0.057908298):0.2894209086,(28:1.0457085504,29:0.7260287384):0.1766057273):0.3530613092,(((30:0.3116387955,31:0.3640729871):0.1862701363,32:0.8678162846):0.1162039087,(33:0.2260187891,34:0.3603894431):0.1053193998):0.2115792502):0.641998709):0.2479164304,((((16:0.0000010000,17:0.0000010000):0.1978359806,18:0.1474572330):0.1910289251,19:0.3124566529):0.4644376242,20:0.6740143536):0.2475795518):0.3123610688,15:0.9103347992):0.3333794528):0.1317073003):0.07191671184,((4:0.3431553148,5:0.5253693496):0.3111815299,(6:0.4936105087,7:0.5438188888):0.2397477062):0.1221782169):0.1089899685):0.03181685129);
 04: -46346.8080527 (0:0.2588828452,1:0.2153998925,(2:0.3399103230,((3:0.4069859686,(((((8:0.0000024147,9:0.0000023724):0.3745351444,10:0.2645962678):0.4143792918,11:0.6915906836):0.3360901019,(12:0.0000010000,13:0.0000010000):0.7355260942):0.2922811513,(((((14:1.9120303220,(21:0.5071062535,22:1.0385053939):0.2952214834):0.2527820662,23:1.0564225846):0.4951324858,(((((24:0.1393532676,25:0.0740654861):0.2912711481,(26:0.1084383478,27:0.2521729315):0.0578359513):0.2897406604,(28:1.0458514921,29:0.7263760318):0.1761679938):0.3515042285,(((30:0.3118382604,31:0.3638728012):0.1863710936,32:0.8680032834):0.1161692579,(33:0.2260386328,34:0.3603125161):0.105304403):0.2124534374):0.6276935953,(35:2.0963704539,(((((((36:0.2231167203,38:0.0833767649):0.1030321962,37:0.1271148772):0.7495202289,39:0.8111128980):0.2121193306,(41:0.2482606785,(42:0.0806379435,43:0.0962203006):0.2051366458):0.7280229015):0.5658478364,40:1.0998567630):0.4703126634,(((49:0.0031639154,50:0.0000029343):0.08968297282,51:0.1535638804):1.471133179,52:1.4643569861):0.8478545569):0.1475447754,((44:0.9401839383,(45:1.1628965421,46:1.3504912417):0.3236342219):0.3287624,(47:1.2790313037,48:1.0097678176):0.3355387007):1.288495011):0.59411106):1.251403192):2.391143987e-06):0.2499170802,((((16:0.0000010000,17:0.0000010000):0.1978245955,18:0.1474598079):0.1904118274,19:0.3133901841):0.4638487998,20:0.6745718097):0.2467761854):0.313515711,15:0.9104499463):0.3331900308):0.1315512723):0.07188164569,((4:0.3430883207,5:0.5252675154):0.3111445576,(6:0.4934190932,7:0.5437770293):0.2396381562):0.1221091619):0.1089648986):0.03182084641);
 05: -46346.8959752 (0:0.2604430281,(1:0.2147172722,((3:0.4080563755,(((((8:0.0000024147,9:0.0000023724):0.3758396878,10:0.2647204425):0.41481546,11:0.6921325196):0.3363469339,(12:0.0000010000,13:0.0000010000):0.7390997472):0.2929945755,((((((14:1.9167488030,(21:0.5110353017,22:1.0380700679):0.2901461645):0.2547311529,23:1.0481849316):0.501748609,(35:2.1099070105,(((((((36:0.2236173024,38:0.0835555630):0.1024295352,37:0.1278696687):0.7521759063,39:0.8133426222):0.2104407534,(41:0.2485021176,(42:0.0807743589,43:0.0963608636):0.2057721768):0.7300743325):0.5667093819,40:1.0992526074):0.4604984665,(((49:0.0031678966,50:0.0000029343):0.09521265079,51:0.1468429968):1.472552683,52:1.4684555735):0.8568561805):0.1525738124,((44:0.9408469164,(45:1.1673311410,46:1.3519641926):0.326082647):0.3230875766,(47:1.2825142529,48:1.0115247769):0.3466508073):1.285621249):0.5801672012):1.241708341):0.001268214215,(((((24:0.1379236546,25:0.0741940013):0.3370779078,26:0.0997485464):0.07641543598,27:0.1956614959):0.2978385268,(28:1.0413038210,29:0.7333547047):0.1700043398):0.3505772602,(((30:0.3157013389,31:0.3610280721):0.1865600132,32:0.8701054062):0.1147362541,(33:0.2241270716,34:0.3628177384):0.110074077):0.2121390722):0.6374982329):0.2540751444,((((16:0.0000010000,17:0.0000010000):0.1976823243,18:0.1489195999):0.1901459403,19:0.3149347880):0.4656555299,20:0.6747578492):0.2508211798):0.3112636225,15:0.9200810018):0.331261977):0.1298963164):0.07647373924,((4:0.3447314623,5:0.5259970103):0.3096320628,(6:0.4993108200,7:0.5397838405):0.2368549886):0.1238797555):0.1171942994):0.01910943964,2:0.3519601588);
 06: -46346.9035519 (0:0.2596163460,1:0.2146995797,(2:0.3397632773,((3:0.4080042149,(((((8:0.0000010038,9:0.0000010038):0.373620222,10:0.2649787015):0.4108148097,11:0.6967815682):0.3351279037,(12:0.0000010038,13:0.0000010038):0.7387631827):0.2959757751,(((((14:1.8885357827,(21:0.5069046154,22:1.0335213584):0.2890174872):0.2426490996,23:1.0718040950):0.5151707422,(((((24:0.1375778751,25:0.0739972622):0.3360653463,26:0.0995149320):0.07435427377,27:0.1969997246):0.2969074019,(28:1.0343315818,29:0.7346255738):0.1686134199):0.354127583,(((30:0.3136422120,31:0.3612930930):0.187156439,32:0.8677822343):0.1119672599,(33:0.2214675496,34:0.3642067974):0.1100967145):0.2124012755):0.6095609532):0.2164041122,((((16:0.0000010038,17:0.0000010038):0.1975481551,18:0.1476623641):0.1922489984,19:0.3119508151):0.4377857324,20:0.7010760641):0.2469102516):0.3266302606,(15:0.7122321821,(35:2.2366182810,(((((((36:0.2233053782,38:0.0834119248):0.1046375868,37:0.1258568185):0.7515393661,39:0.8120570306):0.2178391973,(41:0.2488823271,(42:0.0806670101,43:0.0963477114):0.2049240968):0.7217914501):0.5481430494,40:1.1291735220):0.5314968082,(((49:0.0031659253,50:0.0000010038):0.08949971164,51:0.1537080369):1.449554863,52:1.4766194577):0.8020645674):0.168903087,((44:0.9439754138,(45:1.1643101626,46:1.3485881064):0.3244738549):0.326676235,(47:1.2764451316,48:1.0120149542):0.3338234772):1.242557679):0.4749245224):1.377535196):0.2220064658):0.3346808738):0.1312274239):0.07204221435,((4:0.3429096259,5:0.5257907364):0.3123759326,(6:0.4929768225,7:0.5433368743):0.2400028226):0.1221351076):0.1082689514):0.03163822697);
 07: -46346.90639 (0:0.2597263665,1:0.2159008197,(2:0.3408609012,((3:0.4078309071,(((((8:0.0000024147,9:0.0000023724):0.3756634249,10:0.2646712573):0.414530707,11:0.6930427439):0.3380537758,(12:0.0000010000,13:0.0000010000):0.737195865):0.2922069524,((((((14:1.9187323120,(21:0.5121404979,22:1.0368312264):0.2883356621):0.256521657,23:1.0485821317):0.4966215019,(35:2.1273051678,(((((((36:0.2170546004,37:0.2198184820):0.05467057671,38:0.0390345600):0.7829913585,39:0.7812452515):0.2297431517,(41:0.2518465981,(42:0.0824000822,43:0.0943996519):0.2023417725):0.7618966837):0.5786421002,40:1.0518296253):0.4795696077,(((49:0.0031678966,50:0.0000024515):0.09734530852,51:0.1442237062):1.460810217,52:1.4747493373):0.8398715705):0.1520728968,((44:0.9406870057,(45:1.1698458115,46:1.3538558561):0.3264400152):0.3372211195,(47:1.2864453509,48:1.0066121520):0.334224108):1.313547349):0.5716637913):1.212256845):0.006663751571,(((((24:0.1380642231,25:0.0742435431):0.3374930875,26:0.0997744805):0.07648572158,27:0.1958206730):0.2985569433,(28:1.0418489364,29:0.7335252018):0.1699043987):0.3504296006,(((30:0.3160300133,31:0.3603962842):0.1864839707,32:0.8702846180):0.1152021973,(33:0.2243802058,34:0.3628018055):0.1101274443):0.2124646829):0.6376808189):0.2559935664,((((16:0.0000010000,17:0.0000010000):0.1977105441,18:0.1489097949):0.1894122366,19:0.3159258442):0.4658430234,20:0.6753565100):0.2501098147):0.3128071325,15:0.9194319766):0.3290951874):0.1317409679):0.07287807267,((4:0.3437353572,5:0.5265323554):0.3116491804,(6:0.4943428693,7:0.5444024098):0.2403675928):0.1224739742):0.1090753075):0.03182747102);
 08: -46346.9525878 (0:0.2594857612,1:0.2156505530,(2:0.3404095209,((3:0.4075063299,(((((8:0.0000010038,9:0.0000010038):0.3752921831,10:0.2644163343):0.4142147396,11:0.6922003130):0.3375094312,(12:0.0000010038,13:0.0000010038):0.7362834883):0.2925108423,(((((14:1.9173566145,(21:0.5120009502,22:1.0346085702):0.2868683089):0.2581488373,23:1.0459775217):0.5046159104,((((((24:0.1379629640,25:0.0741950955):0.3372865465,26:0.0996410994):0.07695892602,27:0.1952281072):0.2986623223,(28:1.0414059546,29:0.7333181925):0.1689906809):0.3478631956,(((30:0.3168907710,31:0.3589759177):0.1864816313,32:0.8691741889):0.114735377,(33:0.2239668548,34:0.3624478762):0.1110848845):0.2142652606):0.6141329721,(35:2.1095583165,(((((((36:0.2168324291,37:0.2195761121):0.05426526038,38:0.0393678337):0.7812134376,39:0.7802906648):0.2331589908,(41:0.2518677125,(42:0.0824731555,43:0.0943044691):0.2021027082):0.7596473283):0.5688004475,40:1.0585975770):0.48389046,(((49:0.0031655447,50:0.0000010038):0.09327346732,51:0.1491878392):1.465275017,52:1.4702126440):0.8314695383):0.1472236266,((44:0.9404584519,(45:1.1675201936,46:1.3532076761):0.3228968209):0.3438946912,(47:1.2822033652,48:1.0055182733):0.3262752398):1.319603338):0.5907486657):1.202185702):2.130931694e-06):0.2591430083,((((16:0.0000010038,17:0.0000010038):0.197529703,18:0.1488033268):0.1886724802,19:0.3163920237):0.4644260532,20:0.6758375075):0.249184321):0.314262323,15:0.9186667749):0.3284318263):0.1315197299):0.07277198328,((4:0.3434442307,5:0.5259692593):0.3113986798,(6:0.4937005770,7:0.5439033744):0.240081299):0.1223562058):0.1089559197):0.03183038612);
 09: -46346.9754644 (0:0.2591276797,1:0.2146810227,(2:0.3394671464,((3:0.4083713145,(((((8:0.0000024147,9:0.0000023724):0.373180569,10:0.2654810533):0.4108401143,11:0.6960109030):0.335201195,(12:0.0000010000,13:0.0000010000):0.7373771221):0.296761125,((((14:1.8743362886,((21:0.4878000053,22:1.0675762744):0.39698868,23:1.0728080030):0.3238570678):0.3388807266,((((24:0.1392838602,25:0.0740885385):0.2906337856,(26:0.1077879474,27:0.2523287961):0.05836339358):0.2861558698,(28:1.0414165922,29:0.7295100792):0.1754390708):0.3575133197,(((30:0.3106655514,31:0.3650713472):0.1875928587,32:0.8661366955):0.1124544987,(33:0.2241018022,34:0.3625549648):0.1066895539):0.211842971):0.6067206467):0.2271150315,((((16:0.0000010000,17:0.0000010000):0.1982611872,18:0.1461299267):0.1977249357,19:0.3051425685):0.4523435749,20:0.6840532818):0.2444318568):0.3256228259,(15:0.7120973199,(35:2.2274670385,(((((((36:0.2232737057,38:0.0835029512):0.1041116128,37:0.1262328568):0.7526667781,39:0.8111984128):0.2171240242,(41:0.2486988353,(42:0.0807348217,43:0.0963511113):0.2051343513):0.7209004259):0.5356232774,40:1.1280853047):0.5403405295,(((49:0.0031638207,50:0.0000023311):0.09284801819,51:0.1493131796):1.446653461,52:1.4780690220):0.8012362603):0.1692035696,((44:0.9447497145,(45:1.1634553461,46:1.3489339502):0.3226301194):0.3279693306,(47:1.2746253829,48:1.0123693968):0.3288445226):1.239158):0.4813422158):1.375984323):0.2259885513):0.3246091526):0.1313829385):0.07107883077,((4:0.3430536837,5:0.5255186673):0.3125263969,(6:0.4930006940,7:0.5438171751):0.2393477592):0.1223411857):0.1077863404):0.03172764584);
 10: -46347.0460372 (0:0.2596331683,1:0.2149022716,(2:0.3400417297,((3:0.4082160418,(((((8:0.0000024147,9:0.0000023724):0.3741312893,10:0.2652687504):0.4120657619,11:0.6979912485):0.3346234707,(12:0.0000010000,13:0.0000010000):0.7390592811):0.2961754983,(((((14:1.8910313341,(21:0.5044922896,22:1.0367787109):0.2935454404):0.2417397959,23:1.0825004280):0.5099592769,((((24:0.1392886453,25:0.0741131428):0.2911870465,(26:0.1079503818,27:0.2523000258):0.05777019063):0.2891407681,(28:1.0427318566,29:0.7295004066):0.1749644244):0.3558959877,(((30:0.3112039825,31:0.3647844634):0.1874237415,32:0.8679516983):0.1128230553,(33:0.2237113829,34:0.3632859029):0.106992349):0.211613635):0.615907378):0.2112436295,((((16:0.0000010000,17:0.0000010000):0.1980746611,18:0.1467236349):0.1935729049,19:0.3101628896):0.4394103279,20:0.6997605303):0.245689961):0.3277872587,(15:0.7179965344,(35:2.2424512912,(((((((36:0.2238220182,38:0.0837690464):0.1021772517,37:0.1278763613):0.7552294847,39:0.8148695280):0.2180716287,(41:0.2490198601,(42:0.0808461638,43:0.0965080888):0.2055970582):0.7247419163):0.5516071629,40:1.1269152049):0.5250171696,(((49:0.0031711349,50:0.0000024515):0.08063827631,51:0.1656873842):1.456935625,52:1.4759618390):0.8013910869):0.1472037963,((44:0.9455033257,(45:1.1648779721,46:1.3511546410):0.3242071445):0.3269082184,(47:1.2778786799,48:1.0139062345):0.3336516583):1.253406853):0.4811809784):1.385708912):0.2171763298):0.3366236842):0.1316480524):0.07147419513,((4:0.3433439560,5:0.5262979203):0.3126235769,(6:0.4940012211,7:0.5444786329):0.2398900597):0.122244715):0.1084304567):0.03163652414);
 11: -46347.1816975 (0:0.2593214439,1:0.2153986518,(2:0.3395395987,((3:0.4075767829,(((((8:0.0000010038,9:0.0000010038):0.3749142055,10:0.2642698583):0.4134874423,11:0.6914796987):0.3373797137,(12:0.0000010038,13:0.0000010038):0.7348043069):0.2929188898,(((((14:1.9118293610,(21:0.5100578634,22:1.0360085452):0.2852037024):0.2529614466,23:1.0506964950):0.5101894724,((((((24:0.1376331690,25:0.0741000092):0.3366132408,26:0.0994342801):0.07649228925,27:0.1952447161):0.2986819934,(28:1.0393269103,29:0.7320669834):0.1678345479):0.3462550379,(((30:0.3155358879,31:0.3594816497):0.1864625438,32:0.8675073348):0.1146203282,(33:0.2234174266,34:0.3618995527):0.1101003996):0.2158786465):0.6072920207,(35:2.0745622970,(((((((36:0.2232528310,38:0.0839572338):0.0960054924,37:0.1318015232):0.7509533484,39:0.8137472897):0.2103006843,(41:0.2500519849,(42:0.0809982624,43:0.0959748795):0.2044700832):0.7269028985):0.5728051079,40:1.1023279761):0.4193751124,((44:0.9372107667,(45:1.1613556063,46:1.3560592916):0.3236976796):0.3540053516,(47:1.2809968825,48:1.0141660962):0.3142229723):1.383462271):0.2030602938,(((49:0.0031659907,50:0.0000010038):0.09344117185,51:0.1487847965):1.471228685,52:1.4691914968):0.7508473):0.6202986138):1.209448235):0.0348674573):0.2460618499,((((16:0.0000010038,17:0.0000010038):0.1972035611,18:0.1487645415):0.1885301973,19:0.3156850428):0.4631289252,20:0.6764777125):0.2459149836):0.3157977164,15:0.9179624612):0.3280643501):0.130835634):0.07236782322,((4:0.3430641432,5:0.5253898740):0.3113025103,(6:0.4930906656,7:0.5438979001):0.2404994927):0.1220954165):0.1087918978):0.03201436749);
 12: -46347.2076128 (0:0.2593901112,1:0.2157679695,(2:0.3406183291,((3:0.4076996464,(((((8:0.0000024147,9:0.0000023724):0.3754512004,10:0.2649103298):0.4152684525,11:0.6931385053):0.3370670813,(12:0.0000010000,13:0.0000010000):0.7366769993):0.292299308,((((((14:1.9157258848,(21:0.5085550918,22:1.0396265317):0.2959102666):0.2540739983,23:1.0591701886):0.4855275201,(35:2.1296053635,(((((((36:0.2169460203,37:0.2197188936):0.05475508388,38:0.0389341218):0.7832143019,39:0.7810437302):0.2296812165,(41:0.2517762958,(42:0.0823530237,43:0.0943847434):0.2022141584):0.7617485215):0.5780996303,40:1.0517065312):0.4855141419,(((49:0.0031665662,50:0.0000029343):0.09726125905,51:0.1442417748):1.458909323,52:1.4738746841):0.835245617):0.1530038863,((44:0.9407213711,(45:1.1681508896,46:1.3540409434):0.3264601439):0.3365832934,(47:1.2864076808,48:1.0063757075):0.3329037134):1.309523241):0.5702795275):1.228223241):0.01019732869,((((24:0.1397169659,25:0.0742168611):0.2916361855,(26:0.1085518767,27:0.2527800188):0.05826657242):0.2903490883,(28:1.0483320567,29:0.7276584089):0.1766797363):0.3535318298,(((30:0.3124759853,31:0.3645601892):0.186557296,32:0.8699574330):0.1166991673,(33:0.2265781523,34:0.3613727162):0.1056089604):0.212181156):0.642548351):0.2501832195,((((16:0.0000010000,17:0.0000010000):0.1979939511,18:0.1478193933):0.1907780557,19:0.3135917847):0.4661516859,20:0.6747729842):0.2475472765):0.3121546642,15:0.9130688041):0.3339245985):0.131934345):0.07218449325,((4:0.3436676521,5:0.5262213371):0.3115223509,(6:0.4945116010,7:0.5446824881):0.2400056455):0.1225364306):0.1091093885):0.03182201211);
 13: -46347.5671889 (0:0.2589826159,1:0.2151841860,(2:0.3392138573,((3:0.4076507115,(((((8:0.0000024147,9:0.0000023724):0.3751821384,10:0.2633101620):0.4123765225,11:0.6925239572):0.3373320431,(12:0.0000010000,13:0.0000010000):0.7328746288):0.2943149537,(((((14:1.9082166429,(21:0.5141913914,22:1.0305777217):0.2861868787):0.2502329568,23:1.0513430883):0.5078511119,((((((24:0.1374699033,25:0.0739643215):0.3363068212,26:0.0991992246):0.07693007841,27:0.1946992435):0.2952656391,(28:1.0382690661,29:0.7314474885):0.1680189259):0.3436141682,(((30:0.3151170433,31:0.3588668890):0.1870287332,32:0.8659991642):0.1134276124,(33:0.2227694227,34:0.3616113106):0.1104897035):0.2167118628):0.583924647,(35:2.0866930552,(((((((36:0.2234133348,38:0.0835998703):0.1054632822,37:0.1248983743):0.7432123234,39:0.8217366695):0.2358537914,(41:0.2453653360,(42:0.0807547558,43:0.0962461951):0.2084686111):0.6985098491):0.4661433738,((44:0.9408831268,(45:1.1526428838,46:1.3625640483):0.3184691948):0.3346579871,(47:1.2780236475,48:1.0278043111):0.3407954339):1.514794433):0.2907555156,40:1.0445175306):0.406966168,(((49:0.0031686237,50:0.0000029343):0.0903885137,51:0.1512802893):1.472376022,52:1.4610639983):0.7735787103):0.6325638977):1.161632877):0.04973097105):0.2581623677,((((16:0.0000010000,17:0.0000010000):0.1968582291,18:0.1488245754):0.1874586405,19:0.3164612606):0.459765777,20:0.6764213049):0.240831979):0.3217213869,15:0.9203319365):0.3272671483):0.1289818225):0.0715164241,((4:0.3427188887,5:0.5249082272):0.3106828825,(6:0.4925634119,7:0.5436028453):0.2393500253):0.1222157072):0.1086944304):0.03205227553);
 14: -46347.828625 (0:0.2607430037,1:0.2156412150,(2:0.3412604636,((3:0.4097566349,(((((8:0.0000024147,9:0.0000023724):0.3755212466,10:0.2655331191):0.4125686239,11:0.6997808593):0.3363061519,(12:0.0000010000,13:0.0000010000):0.7419419078):0.2967799946,(((((14:1.8981508939,(21:0.5085970380,22:1.0369850723):0.2885251064):0.2445354497,23:1.0778147976):0.5150602725,(((((24:0.1380984859,25:0.0742808645):0.3374446881,26:0.0997803772):0.07464466358,27:0.1975503426):0.298446991,(28:1.0385372080,29:0.7375970535):0.1682803963):0.3558891105,(((30:0.3147056854,31:0.3625660702):0.1879244414,32:0.8717981335):0.1119810475,(33:0.2222764098,34:0.3659529772):0.1105406533):0.2119275259):0.6137137155):0.2166001752,((((16:0.0000010000,17:0.0000010000):0.1982311055,18:0.1481662618):0.1923418797,19:0.3138408938):0.4407626339,20:0.7032354818):0.2477112438):0.326005494,(15:0.7235626901,(35:2.2642166552,(((((((36:0.2180352146,37:0.2208911851):0.05502777567,38:0.0390447278):0.7900460778,39:0.7829862663):0.2380233781,(41:0.2528486168,(42:0.0826832867,43:0.0947555147):0.2030465039):0.7554952164):0.5647244915,40:1.0757330357):0.558002135,(((49:0.0031746249,50:0.0000029343):0.09008703763,51:0.1539174629):1.440744141,52:1.5031331364):0.7893487649):0.1700880383,((44:0.9467925124,(45:1.1702227642,46:1.3569930303):0.3251998106):0.3375942745,(47:1.2873280362,48:1.0102501990):0.3287322778):1.274222715):0.4666945344):1.364691567):0.216736071):0.3361434469):0.131216931):0.07235357859,((4:0.3441744204,5:0.5285137024):0.3133934272,(6:0.4953304726,7:0.5460523660):0.2406060087):0.1222991009):0.1087366303):0.03161967177);
 15: -46347.8343671 (0:0.2601059225,1:0.2151198543,(2:0.3404573467,((3:0.4088604914,(((((8:0.0000024147,9:0.0000023724):0.3747390518,10:0.2655597526):0.4129389855,11:0.6987395281):0.3348844231,(12:0.0000010000,13:0.0000010000):0.7402370933):0.29654392,(((((14:1.8925607166,(21:0.5053835091,22:1.0372897760):0.2956515527):0.2408259155,23:1.0849318403):0.5087646908,((((24:0.1396161341,25:0.0742492151):0.2916870214,(26:0.1081514294,27:0.2527830977):0.05808170696):0.2899429418,(28:1.0447619883,29:0.7308608850):0.1751389355):0.3551212617,(((30:0.3119886328,31:0.3651500458):0.187710366,32:0.8698374255):0.113036698,(33:0.2241688575,34:0.3641507390):0.1073841053):0.2129166153):0.6158156867):0.2107097852,((((16:0.0000010000,17:0.0000010000):0.1983337323,18:0.1467671597):0.1924984986,19:0.3124138180):0.4390216367,20:0.7035828316):0.2483465921):0.3290615665,(15:0.7252816874,(35:2.2625187966,(((((((36:0.2174327542,37:0.2202230244):0.05468719776,38:0.0390893125):0.788015684,39:0.7818239443):0.2388786027,(41:0.2528361536,(42:0.0825637946,43:0.0945183155):0.2020731626):0.7524978954):0.5651195111,40:1.0786269464):0.5497842849,(((49:0.0031702996,50:0.0000024515):0.08757713821,51:0.1566582723):1.442712798,52:1.4858048577):0.7818737792):0.1721498933,((44:0.9464009721,(45:1.1685382995,46:1.3540357925):0.3253378898):0.3373436175,(47:1.2835745428,48:1.0086716826):0.3254962377):1.273772307):0.462042549):1.369437362):0.2101367157):0.3372379836):0.1317788):0.07170373657,((4:0.3437915055,5:0.5269241844):0.3129321878,(6:0.4947235331,7:0.5452007098):0.2398740633):0.1225117971):0.108653012):0.03166245377);
 16: -46347.846718 (0:0.2600943852,1:0.2164337516,(2:0.3408026048,((3:0.4103369909,(((((8:0.0000024147,9:0.0000023724):0.3771314006,10:0.2637679455):0.414921373,11:0.6958207833):0.3375687183,(12:0.0000010000,13:0.0000010000):0.7374674218):0.28806666,((((((14:1.9247082400,(21:0.5141001567,22:1.0455882489):0.2899864466):0.2499005007,23:1.0564137303):0.4744830592,(35:2.1331627980,((((((36:0.2246997790,38:0.0831720319):0.09710087151,37:0.1324406889):0.7537778642,39:0.8248383607):0.1981753806,(41:0.2596366605,(42:0.0814296690,43:0.0964617204):0.2013585472):0.7422088987):0.6029668455,40:1.0725034928):0.4375766553,(((44:0.9424026067,(45:1.1707942256,46:1.3564925988):0.3257489739):0.3366637846,(47:1.2851361904,48:1.0127315644):0.3304938848):1.355314061,(((49:0.0031758966,50:0.0000024515):0.09752672269,51:0.1451741740):1.467021269,52:1.4811143298):0.8430080713):0.1102975476):0.6612022558):1.189578023):0.00274914183,(((((24:0.1382088364,25:0.0744968905):0.3381698908,26:0.0999306585):0.07703724652,27:0.1954909817):0.2984295404,(28:1.0454657921,29:0.7360213699):0.1690653314):0.3522151319,(((30:0.3166389508,31:0.3621779655):0.1873798662,32:0.8732564150):0.1146293806,(33:0.2250065182,34:0.3643624199):0.1101308636):0.2104674972):0.6361341453):0.2623879389,((((16:0.0000010000,17:0.0000010000):0.1981999072,18:0.1488892234):0.1887287381,19:0.3172016604):0.4685808336,20:0.6740021912):0.2479295791):0.3126678248,15:0.9264058097):0.3255581935):0.1331797112):0.07253895052,((4:0.3438866380,5:0.5276705216):0.3112073126,(6:0.4946421517,7:0.5457312355):0.2403124391):0.1221295487):0.1086063377):0.03182134517);
 17: -46347.8708579 (0:0.2596117342,1:0.2156582655,(2:0.3400479592,((3:0.4076026611,(((((8:0.0000010038,9:0.0000010038):0.3744400226,10:0.2645283892):0.4147940709,11:0.6894134363):0.3360732268,(12:0.0000010038,13:0.0000010038):0.734512996):0.2965765179,((((((14:1.9199152491,(21:0.5135960071,22:1.0313986810):0.285496955):0.2596953523,23:1.0332050185):0.5134718953,(35:2.1010245568,(((((((36:0.2232187507,38:0.0834210990):0.1020951953,37:0.1277599515):0.7506308186,39:0.8124723439):0.2097548714,(41:0.2482605291,(42:0.0805803839,43:0.0963026022):0.2052900398):0.7301797782):0.5668138817,40:1.0987514546):0.4565014996,(((49:0.0031647399,50:0.0000010038):0.09609728788,51:0.1454631412):1.472984983,52:1.4650201703):0.859609309):0.1464609107,((44:0.9401093688,(45:1.1652802978,46:1.3515315517):0.3260327788):0.3235779913,(47:1.2827943371,48:1.0098253801):0.3451397759):1.300151528):0.5835818975):1.22135414):2.132189489e-06,(((((24:0.1374944630,25:0.0740862697):0.33600392,26:0.0989806689):0.08252171964,27:0.1896882833):0.2801252125,(28:1.0387103000,29:0.7448147670):0.177661647):0.3240060398,(((30:0.3033264853,31:0.3742266486):0.2624660489,(33:0.2187995680,34:0.3667738325):0.1124250032):0.1044984218,32:0.8671333056):0.1703777793):0.6531810401):0.2694100169,((((16:0.0000010038,17:0.0000010038):0.1975491605,18:0.1485321899):0.1877561772,19:0.3164362433):0.4640354267,20:0.6747163964):0.2424169488):0.3161788719,15:0.9195022913):0.3289207984):0.128659788):0.07252363579,((4:0.3428645925,5:0.5258945923):0.3111132704,(6:0.4940277441,7:0.5432378429):0.240252658):0.1222237761):0.1089516587):0.03203761091);
 18: -46348.0082327 (0:0.2591287635,1:0.2156444744,(2:0.3401818664,((3:0.4076283452,(((((8:0.0000010038,9:0.0000010038):0.3751681443,10:0.2645840002):0.4145311324,11:0.6928473029):0.336855156,(12:0.0000010038,13:0.0000010038):0.7356680673):0.2926721965,((((((14:1.9087408065,(21:0.5050704324,22:1.0427006108):0.3002209641):0.245566491,23:1.0644140961):0.4938194355,(35:2.1246543747,((((((36:0.2233239944,38:0.0834910107):0.1010928374,37:0.1286082760):0.7512642239,39:0.8128775007):0.2093777391,(41:0.2483944486,(42:0.0805913123,43:0.0963430295):0.2053473287):0.7291474482):0.5885327758,40:1.0778622662):0.4651892932,(((44:0.9377926489,(45:1.1627840725,46:1.3542693578):0.3258877549):0.3321394927,(47:1.2818033010,48:1.0102394441):0.3368385682):1.349493407,(((49:0.0031656041,50:0.0000010038):0.09206123035,51:0.1509668576):1.465117619,52:1.4661876971):0.8430668594):0.07858290565):0.6564013888):1.231519322):2.526141859e-06,((((24:0.1394010338,25:0.0741548726):0.2913542928,(26:0.1084566810,27:0.2522838383):0.05785592048):0.2896702573,(28:1.0468966025,29:0.7268117424):0.1758400279):0.3529380942,(((30:0.3118446385,31:0.3645042765):0.1867807854,32:0.8682496195):0.1161222005,(33:0.2260806453,34:0.3608085765):0.1052135382):0.212372129):0.6410856503):0.2501620526,((((16:0.0000010038,17:0.0000010038):0.1978623435,18:0.1476236188):0.1902340536,19:0.3134227236):0.4664890581,20:0.6728792381):0.2460439847):0.3129168049,15:0.9142775044):0.3313856178):0.1314038288):0.07189084241,((4:0.3433926087,5:0.5257766114):0.3113831511,(6:0.4939372033,7:0.5445972188):0.239915747):0.1224309524):0.1089354148):0.03183840045);
 19: -46348.1578049 (0:0.2588234453,1:0.2149948531,(2:0.3396609315,((3:0.4056697337,(((((8:0.0000010038,9:0.0000010038):0.3737407024,10:0.2641486928):0.4124412544,11:0.6891720057):0.3368694121,(12:0.0000010038,13:0.0000010038):0.7342899718):0.2909635064,(((((14:1.9029935066,(21:0.5116371380,22:1.0300331196):0.2883358784):0.2508378897,23:1.0424085576):0.5058466636,((((((24:0.1374718794,25:0.0738984515):0.3358286029,26:0.0994973159):0.07708492179,27:0.1940504997):0.2971874001,(28:1.0373430576,29:0.7307052847):0.1693224148):0.3461172044,(((30:0.3152676646,31:0.3577582890):0.1860988175,32:0.8646822670):0.1138787227,(33:0.2225102215,34:0.3611622310):0.111629137):0.2152924026):0.59973014,(35:2.0670708424,(((((((36:0.2228581164,38:0.0832965789):0.1011258721,37:0.1285802748):0.750432665,39:0.8076067745):0.2070806924,(41:0.2492862972,(42:0.0813354603,43:0.0955050125):0.2043243713):0.7367365862):0.5450582464,40:1.1074046473):0.5115013133,(((49:0.0031635911,50:0.0000010038):0.0960729436,51:0.1452460213):1.49534794,52:1.4486769511):0.7922785504):0.1776258901,(((44:0.9184630392,45:1.2217101285):0.3853528605,46:1.3068513324):0.2687373201,(47:1.2486397495,48:1.0189023155):0.3521759102):1.236498553):0.5510585893):1.246837952):0.03880084149):0.2458286042,((((16:0.0000010038,17:0.0000010038):0.1974156573,18:0.1479598859):0.1895689568,19:0.3138094288):0.4591381785,20:0.6773415576):0.2479166374):0.3147287627,15:0.9110308285):0.3287416601):0.1313688305):0.07269659269,((4:0.3423818205,5:0.5246141811):0.3105244566,(6:0.4925457924,7:0.5423223861):0.2398556618):0.1214940555):0.1086351964):0.03176609274);
PhyloTree:
 newick: (0:0.2595439705,1:0.2158866816,(2:0.3407945228,((3:0.4075920867,(((((8:0.0000010130,9:0.0000010130)99.9/100:0.375270389,10:0.2646877890)99.5/100:0.4141248736,11:0.6924909222)98.4/99:0.3377459339,(12:0.0000010130,13:0.0000010130)100/100:0.7373980799)97.1/100:0.2921066873,((((((14:1.9177861407,(21:0.5106635226,22:1.0389534784)66.3/74:0.290387241)23.5/51:0.2538586096,23:1.0496236849)93/80:0.4987025009,(35:2.1091942027,(((((((36:0.2236177534,38:0.0835371399)33.7/61:0.1024038063,37:0.1278850311)100/100:0.7520266331,39:0.8139158779)92.5/94:0.2102246186,(41:0.2485455439,(42:0.0806294700,43:0.0964382204)99.3/100:0.205764962)100/100:0.7311545428)98.1/90:0.56749362,40:1.1003137777)86.9/64:0.4597510087,(((49:0.0031676101,50:0.0000010130)88.9/100:0.09629003859,51:0.1456079838)100/100:1.47315731,52:1.4691784270)99.2/99:0.8574693761)52/44:0.1526244205,((44:0.9414715747,(45:1.1675901029,46:1.3531931017)43.3/62:0.3261579191)69.8/83:0.3235507393,(47:1.2834985928,48:1.0121944163)92.4/99:0.3463082722)100/100:1.285731873)93.3/88:0.5793655528)98.7/98:1.241026111)0/35:0.003041938733,(((((24:0.1378560299,25:0.0741967810)100/100:0.3370513916,26:0.0996878628)6.2/58:0.07645798978,27:0.1955498591)98.7/95:0.2981567167,(28:1.0408515543,29:0.7329294601)55.1/70:0.1698159523)98.3/100:0.3500157143,(((30:0.3155597341,31:0.3603397977)96.1/95:0.1865369248,32:0.8695524054)40.3/66:0.1147419608,(33:0.2241159277,34:0.3623707598)78.3/84:0.1099907303)94.4/86:0.2124584566)99.9/100:0.6379071368)91.3/69:0.2541301063,((((16:0.0000010130,17:0.0000010130)100/100:0.1977821996,18:0.1487132716)97.7/100:0.1897097768,19:0.3152561143)100/100:0.4645974113,20:0.6756176084)82.4/62:0.2503054167)96.9/82:0.3134555103,15:0.9178226113)98.9/100:0.3292479024)86.5/88:0.1315934349)79.4/66:0.07280111151,((4:0.3435411843,5:0.5264961572)99.5/100:0.3115812076,(6:0.4940940693,7:0.5444056677)95.1/93:0.2403555948)85.6/84:0.1221923989)95.4/78:0.1091662502)25.5/49:0.03181542123);
RateFree3:
 prop: 0.07762587263, 0.2830510589, 0.6393230685
 rates: 0.1485287732, 0.5243890483, 1.313954541
RateFree4:
 prop: 0.03748051553, 0.1572080975, 0.3272599334, 0.4780514535
 rates: 0.0805280816, 0.3306724271, 0.7645403135, 1.453387424
RateFree5:
 prop: 0.03452744107, 0.1275423078, 0.219914276, 0.4780594369, 0.1399565382
 rates: 0.0653136723, 0.2704415748, 0.5657475851, 1.037874332, 2.448406901
RateGamma:
 gamma_shape: 1.416050686
RateGammaInvar:
 gamma_shape: 0.9859217807
 p_invar: 0.008557737493
StopRule:
 curIteration: 130
 start_real_time: 1699711930
 time_vec: 29, 7, 2, 1
UFBoot:
 000: 1 -44986.37831 -46356.39544 (0:0.249643,(1:0.238220,(3:0.471988,(((4:0.409079,5:0.423792):0.349245,(6:0.347345,7:0.528920):0.176451):0.153977,(((((8:0.000002,9:0.000002):0.405314,10:0.219387):0.418284,11:0.727391):0.158138,(12:0.000001,13:0.000001):0.714448):0.343668,(((((14:1.742652,(21:0.699967,22:0.870753):0.253138):0.299886,23:0.840192):0.63471,(((((24:0.160927,25:0.042168):0.273954,(26:0.079959,27:0.207732):0.0797389):0.22238,28:1.168734):0.302771,((((30:0.291301,31:0.292151):0.147759,32:0.916450):0.209347,33:0.183027):0.0785985,34:0.279265):0.322576):0.0835095,29:0.736376):0.515207):0.210441,((((16:0.000001,17:0.000001):0.205811,18:0.144503):0.245819,19:0.303181):0.249072,20:0.706634):0.209503):0.189047,(15:0.730653,((35:2.287579,(((49:0.009756,50:0.000002):0.0670561,51:0.150357):1.23781,52:1.370955):0.364751):0.275449,((((((36:0.209055,37:0.199166):0.069991,38:0.042585):0.721526,39:0.718576):0.251783,(41:0.270764,(42:0.112390,43:0.088241):0.215073):0.897204):0.299593,((44:0.717444,(45:1.064998,46:1.309063):0.354444):0.378713,(47:1.364325,48:0.985305):0.143603):1.52943):0.304806,40:0.914357):0.602519):1.03709):0.166335):0.330164):0.143853):0.0335638):0.13256):0.0258528,2:0.369060);
 001: 3 -44428.435 -46350.35355 (0:0.256994,(1:0.202540,((3:0.445986,(((((8:0.000002,9:0.000002):0.394315,10:0.350103):0.365119,11:0.770136):0.598781,(12:0.000001,13:0.000001):0.741318):0.22533,((((((14:1.751119,(21:0.610181,22:1.052250):0.371739):0.367909,23:0.807985):0.480708,(35:2.674901,(((((((36:0.234335,38:0.092641):0.137265,37:0.127757):0.728113,39:0.796965):0.210192,(41:0.254680,(42:0.107311,43:0.110653):0.222986):0.67276):0.449519,((44:0.756927,(45:1.187552,46:1.340065):0.379764):0.295496,(47:1.198887,48:0.876413):0.525474):1.49645):0.645872,40:0.722505):0.129484,(((49:0.004850,50:0.000002):0.0666891,51:0.222145):1.37244,52:1.812853):1.23638):0.880527):1.20828):2.0413e-06,((((24:0.139926,25:0.086068):0.298994,(26:0.108617,27:0.258195):0.0885484):0.314953,(28:1.104743,29:0.778996):0.222089):0.357797,(((30:0.293556,31:0.460598):0.197954,32:0.882873):0.10118,(33:0.272356,34:0.330620):0.13177):0.196595):0.522469):0.479862,((((16:0.000001,17:0.000001):0.241131,18:0.151759):0.272687,19:0.218606):0.290454,20:0.652086):0.374355):0.2931,15:0.898932):0.502561):0.0878387):0.0712098,((4:0.485072,5:0.616702):0.293448,(6:0.529026,7:0.537517):0.242077):0.0904603):0.115859):0.0547448,2:0.357482);
 002: 1 -46811.49254 -46355.69846 (0:0.262333,(1:0.153760,((4:0.442715,5:0.524817):0.238045,(6:0.458520,7:0.558789):0.310431):0.160568):0.095871,(2:0.294181,(3:0.457511,(((((8:0.000002,9:0.000002):0.536794,10:0.238028):0.371209,11:0.967099):0.489022,(12:0.000001,13:0.000001):0.869158):0.224695,((((((14:1.839684,(21:0.285201,22:1.041765):0.289448):0.267178,23:0.909207):0.445022,(35:2.216927,(((((((36:0.206380,38:0.066400):0.123395,37:0.098155):0.924098,39:0.919001):0.246221,(41:0.244396,(42:0.093124,43:0.075851):0.231325):0.856011):0.56393,40:1.120305):0.406748,(((49:0.000003,50:0.000002):0.130885,51:0.110278):1.60058,52:1.625193):0.907948):0.256726,((44:0.663410,(45:1.206456,46:1.416755):0.31901):0.300188,(47:1.367491,48:0.837775):0.691511):1.20667):0.446098):1.26689):0.170634,((((((24:0.191963,25:0.068299):0.33976,26:0.119659):0.0740402,27:0.159124):0.230543,28:1.231629):0.239723,29:0.657783):0.252426,((((30:0.267862,31:0.430633):0.301202,32:0.948516):0.188287,33:0.098996):0.1452,34:0.357419):0.310889):0.57976):0.187809,((((16:0.000001,17:0.000001):0.153135,18:0.153803):0.105495,19:0.437987):0.427567,20:0.874529):0.317241):0.17042,15:0.991268):0.34301):0.237368):0.058754):0.0503484);
 003: 2 -47368.36226 -46355.40527 (0:0.217654,((1:0.115527,(6:0.491207,7:0.574686):0.338987):0.0611645,2:0.370789):0.0649204,((3:0.346625,(((((8:0.000001,9:0.000001):0.351931,10:0.366994):0.507177,11:0.664896):0.396471,(12:0.000001,13:0.000001):0.707739):0.141711,((((((14:2.387226,21:0.493808):0.157176,22:0.737395):0.569917,23:0.823281):0.529372,(((((((24:0.116999,25:0.059771):0.25945,26:0.104791):0.10403,27:0.116949):0.230253,28:1.015165):0.150843,29:0.645923):0.266746,((((30:0.356222,31:0.264913):0.200836,32:0.804375):0.120058,33:0.172453):0.0850978,34:0.328579):0.146717):0.650059,(35:1.935946,(((((((36:0.218915,37:0.220807):0.0626695,38:0.035620):0.868249,(41:0.246294,(42:0.084335,43:0.103454):0.155019):0.869037):0.114589,39:0.642245):0.593865,40:1.011869):0.630784,(((49:0.000003,50:0.000001):0.0972523,51:0.127743):1.6727,52:1.648521):0.56027):0.261772,(((44:0.885139,45:1.186089):0.460008,46:1.189306):0.453552,(47:1.336901,48:0.967677):0.169782):1.37964):0.204426):1.06424):0.0227103):0.247048,((((16:0.000001,17:0.000001):0.17936,18:0.150979):0.139042,19:0.244970):0.613696,20:0.609913):0.209153):0.407619,15:0.692662):0.391351):0.144712):0.105158,(4:0.344762,5:0.619924):0.389282):0.0980387);
 004: 2 -45892.30444 -46354.34975 (0:0.269153,(1:0.272890,(((3:0.351942,((((8:0.000002,9:0.000002):0.319366,10:0.367209):0.548056,11:0.710184):0.455409,(12:0.000001,13:0.000001):0.828599):0.356636):0.122367,((((14:1.636379,((21:0.705126,22:0.709122):0.288146,23:0.818243):0.48693):0.548453,((((((24:0.101838,25:0.082457):0.356328,26:0.120140):0.159187,27:0.126837):0.333052,(28:1.111203,29:0.819279):0.227786):0.408324,((((30:0.393170,31:0.259404):0.205881,32:0.739179):0.205096,33:0.149384):0.096026,34:0.329827):0.167448):0.56182,(35:2.836279,(((((((36:0.241512,38:0.082640):0.121784,37:0.119528):0.757833,39:0.774091):0.18213,(41:0.258110,(42:0.059770,43:0.117220):0.181125):0.656125):0.356841,((44:0.999338,(45:1.336863,46:1.390051):0.441559):0.0709441,(47:1.401440,48:0.901634):0.635952):1.42675):0.493505,40:0.849349):0.465332,(((49:0.003124,50:0.000002):0.0916081,51:0.195421):1.56545,52:1.404254):0.630702):0.374294):1.24629):0.156816):0.1655,((((16:0.000001,17:0.000001):0.204113,18:0.118773):0.248862,19:0.284169):0.463961,20:0.565462):0.293777):0.293907,15:0.983573):0.420727):0.0391639,((4:0.322641,5:0.576743):0.333503,(6:0.564092,7:0.746405):0.291):0.114255):0.104747):0.00881003,2:0.307623);
 005: 1 -47685.88529 -46360.98867 (0:0.238955,1:0.247167,(2:0.402753,((3:0.496872,(((((8:0.000002,9:0.000002):0.327871,10:0.384051):0.425491,11:0.679504):0.196533,(12:0.000001,13:0.000001):0.853016):0.385821,(((((14:1.946199,((21:0.266708,22:1.209919):0.586695,23:1.179286):0.28275):0.191974,(35:2.205185,((((((36:0.213250,38:0.070040):0.111329,37:0.132220):0.820532,39:0.897616):0.253703,((41:0.319138,(42:0.060372,43:0.107801):0.181319):0.299999,((44:0.885676,(45:1.074212,46:1.015629):0.482098):0.433082,(47:1.456055,48:0.816921):0.357535):1.55672):0.474057):0.380513,40:1.155710):0.661159,(((49:0.000003,50:0.000002):0.0682617,51:0.135374):1.36636,52:1.249311):0.440023):0.866621):1.02633):2.28835e-06,((((((24:0.119897,25:0.083357):0.255742,27:0.295094):0.0944597,26:0.023342):0.2488,28:1.103247):0.217653,29:0.694373):0.335543,(((30:0.210021,31:0.468118):0.197425,32:0.910113):0.197667,(33:0.160422,34:0.392313):0.152053):0.206725):0.468944):0.0822524,((((16:0.000001,17:0.000001):0.159281,18:0.141081):0.177716,19:0.362300):0.383738,20:0.571383):0.279495):0.392874,15:1.007209):0.182268):0.159811):0.0623065,((4:0.324845,5:0.548166):0.292542,(6:0.575535,7:0.492882):0.287187):0.150726):0.111454):0.0573009);
 006: 1 -45386.54457 -46355.08494 (0:0.330064,1:0.170839,(2:0.316293,((3:0.516077,(((((8:0.000002,9:0.000002):0.435013,10:0.372594):0.462543,11:0.591760):0.549667,(12:0.000001,13:0.000001):0.757904):0.31559,((((14:1.958361,(((21:0.558024,22:1.193258):0.403786,23:0.967817):0.502429,((((((24:0.129007,25:0.050343):0.32083,26:0.052941):0.114477,27:0.202479):0.298672,(28:1.201552,29:0.637317):0.237138):0.385901,(((30:0.458409,31:0.326642):0.192793,32:0.818633):0.0811155,(33:0.301088,34:0.347189):0.1829):0.299402):0.276782,(35:2.096453,(((((((36:0.266206,38:0.050274):0.113098,37:0.124885):0.680644,39:0.739665):0.190804,(41:0.232445,(42:0.041623,43:0.118310):0.195825):0.687381):0.539655,((44:0.767479,(45:0.915177,46:1.284455):0.294645):0.505891,(47:1.283635,48:0.934861):0.0745433):1.68708):0.317331,40:0.918773):0.398099,(((49:0.001573,50:0.000002):0.134713,51:0.094193):1.06645,52:1.714396):0.806961):0.332297):1.02712):0.196576):0.22544):0.242625,(((16:0.000001,17:0.000001):0.190166,18:0.141435):0.310894,19:0.213331):0.287208):0.18745,20:0.863372):0.183728,15:0.847884):0.288407):0.193656):0.0586125,((4:0.467798,5:0.522450):0.269886,(6:0.500715,7:0.538821):0.224888):0.109478):0.12806):0.0194608);
 007: 1 -46687.71971 -46352.02798 (0:0.250681,1:0.222376,(2:0.419042,((3:0.393562,(((((8:0.000002,9:0.000002):0.359538,10:0.284049):0.440218,11:0.581125):0.311971,(12:0.000001,13:0.000001):0.596155):0.247959,((((14:1.522565,(21:0.506011,(22:1.092458,23:1.297313):0.243398):0.445225):0.330991,((((((24:0.106867,25:0.071710):0.239113,(26:0.061307,27:0.228968):0.0531383):0.201605,28:0.982222):0.14072,29:0.650864):0.208585,32:0.802063):0.103288,((30:0.232425,31:0.391505):0.293434,(33:0.257630,34:0.320668):0.0927798):0.12011):0.575968):0.233116,((((16:0.000001,17:0.000001):0.214795,18:0.185449):0.160872,19:0.350001):0.393733,20:0.618517):0.320264):0.378332,(15:0.879761,(35:2.221838,(((((((36:0.255576,37:0.181901):0.0596431,38:0.031921):0.694356,39:0.786301):0.251329,(41:0.254711,(42:0.098191,43:0.078604):0.209142):0.750598):0.630254,40:1.222757):0.476029,((44:0.749593,(45:1.267743,46:1.212436):0.348846):0.470853,(47:1.243073,48:0.867400):0.388072):0.799931):0.263937,(((49:0.004500,50:0.000002):0.102577,51:0.120179):1.29574,52:1.546254):0.842397):0.323329):1.21005):0.367767):0.311051):0.132313):0.0426235,((4:0.292750,5:0.480738):0.331667,(6:0.433938,7:0.432928):0.158903):0.108685):0.0706086):0.054032);
 008: 1 -46955.39302 -46354.52913 (0:0.296815,(1:0.158921,(((3:0.332443,((((8:0.000002,9:0.000002):0.387753,10:0.230349):0.239504,11:0.588221):0.524414,(12:0.000001,13:0.000001):0.880436):0.456367):0.0543223,(((((14:1.410526,(21:0.324912,(22:0.800621,23:1.208342):0.32915):0.577333):0.258694,((((24:0.114660,25:0.060147):0.286434,(26:0.111857,27:0.250049):0.0827237):0.393855,(28:1.053233,29:0.619652):0.17875):0.262134,(((30:0.332519,31:0.334580):0.119293,32:0.849034):0.107643,(33:0.187975,34:0.388185):0.146111):0.219984):0.65766):0.0642283,((35:2.527803,(((44:0.984264,(45:1.369045,46:1.352718):0.254344):0.285779,(47:1.500543,48:1.160938):0.334719):1.16925,(((49:0.000003,50:0.000002):0.12545,51:0.140550):1.12468,52:1.453158):0.930311):0.153482):0.212314,(((((36:0.195517,37:0.203964):0.070353,38:0.036234):0.668818,39:0.876366):0.139063,(41:0.235571,(42:0.065491,43:0.082463):0.240553):0.685909):0.567017,40:1.213084):0.415119):1.65144):0.435105,((((16:0.000001,17:0.000001):0.182309,18:0.160853):0.1345,19:0.276280):0.379968,20:0.640544):0.374333):0.193952,15:0.948392):0.394422):0.030138,((4:0.342916,5:0.564129):0.295636,(6:0.311404,7:0.653377):0.151723):0.0841882):0.124252):0.0409715,2:0.333472);
 009: 1 -46326.21582 -46372.88293 (0:0.251298,1:0.140110,((2:0.211024,3:0.326484):0.0895347,((((4:0.350509,5:0.368828):0.195849,7:0.525090):0.150679,6:0.517654):0.114003,(((((8:0.000001,9:0.000001):0.272289,10:0.307767):0.444742,11:0.538594):0.357611,(12:0.000001,13:0.000001):0.547238):0.320082,(((((((14:1.656023,(21:0.737097,22:0.799683):0.400625):0.332825,23:1.156107):0.380429,(35:1.811045,((((((36:0.213447,38:0.075829):0.0981224,37:0.171587):0.675676,39:0.819241):0.183761,(41:0.300936,(42:0.075118,43:0.114038):0.182221):0.743417):0.608779,(40:0.798252,(((49:0.000003,50:0.000001):0.0784828,51:0.139487):1.90092,52:1.352861):0.83656):0.544264):0.484684,(((44:0.847812,45:1.123398):0.314351,46:1.352800):0.212793,(47:1.213773,48:1.219295):0.371574):0.854967):0.521986):1.17709):0.225743,(((((24:0.189156,25:0.102114):0.350379,26:0.066229):0.0588423,27:0.218390):0.313881,(28:1.203874,29:0.766773):0.190304):0.334159,(((30:0.356700,31:0.312636):0.183914,32:0.969502):0.183317,(33:0.216667,34:0.336912):0.091148):0.141891):0.475563):0.172556,(((16:0.000001,17:0.000001):0.224377,18:0.133566):0.225977,19:0.373603):0.463915):0.53388,20:0.591228):0.392644,15:1.246079):0.306681):0.0659383):0.0818384):0.0546609);
 010: 2 -46143.39125 -46359.74442 (0:0.280493,1:0.166096,(2:0.339499,(3:0.420816,((((4:0.413198,5:0.495455):0.224682,7:0.602886):0.106638,6:0.579178):0.136992,(((((8:0.000001,9:0.000001):0.382971,10:0.324230):0.380319,11:0.673814):0.46305,(12:0.000001,13:0.000001):0.745515):0.229019,(((((14:2.197182,((21:0.434175,22:1.047663):0.284841,23:0.992750):0.296571):0.563168,((((((24:0.158158,25:0.080477):0.238657,(26:0.075223,27:0.236031):0.128607):0.298979,28:0.993028):0.220503,29:0.715218):0.18904,(((30:0.330496,31:0.328814):0.203422,32:0.800367):0.0808198,(33:0.210462,34:0.381557):0.158387):0.262704):0.421002,(35:1.578996,(((((((36:0.242508,38:0.078467):0.0975425,37:0.126188):0.626585,39:0.872775):0.273554,(41:0.277643,(42:0.077812,43:0.103098):0.244113):0.66702):0.604092,40:1.105849):0.633107,(((49:0.006391,50:0.000001):0.0790707,51:0.173061):1.32546,52:1.264432):0.615144):0.290231,((44:0.779720,(45:1.086199,46:1.245991):0.425509):0.314752,(47:1.245818,48:1.074140):0.143697):1.12871):0.867789):1.32213):0.0731959):0.179102,(((16:0.000001,17:0.000001):0.183625,18:0.178224):0.161792,19:0.304282):0.507491):0.32108,20:0.614279):0.297219,15:0.993802):0.333613):0.153318):0.0824398):0.11724):0.0630116);
 011: 2 -46020.90058 -46349.86661 (0:0.238740,((1:0.124063,((4:0.387509,5:0.497647):0.310281,(6:0.593441,7:0.499236):0.209335):0.123432):0.0575992,2:0.367825):0.13275,(3:0.353213,(((((8:0.000002,9:0.000002):0.500342,10:0.083435):0.388905,11:0.728145):0.338549,(12:0.000001,13:0.000002):0.776925):0.33024,((((14:2.028222,(35:2.100781,(((((((36:0.254377,38:0.080694):0.135073,37:0.111663):0.792093,39:0.882567):0.159823,(41:0.221922,(42:0.087193,43:0.112114):0.208915):0.705007):0.54195,40:1.094512):0.518577,((44:1.135371,(45:1.472959,46:1.240761):0.305486):0.280478,(47:1.690753,48:0.917418):0.36689):1.32509):0.0425987,(((49:0.003287,50:0.000002):0.0345681,51:0.200373):1.36654,52:1.287562):1.36233):0.409124):1.10536):0.573621,(((21:0.410503,22:1.295432):0.286274,23:1.115186):0.632547,(((((24:0.182169,25:0.045613):0.355557,26:0.113560):0.0800738,27:0.165223):0.16811,(28:0.858724,29:0.854930):0.209249):0.403401,((((30:0.274360,31:0.346874):0.224443,32:0.812429):0.215974,33:0.083880):0.161276,34:0.286571):0.311967):0.699782):0.153207):0.268354,((((16:0.000001,17:0.000001):0.18855,18:0.202599):0.277869,19:0.296794):0.606068,20:0.764167):0.219349):0.270796,15:0.912278):0.252918):0.283959):0.159923);
 012: 1 -47776.5385 -46350.5099 (0:0.225821,1:0.167174,((2:0.257499,(6:0.388399,7:0.587423):0.273621):0.103254,((3:0.354809,(((((8:0.000002,9:0.000002):0.405863,10:0.267057):0.320273,11:0.615954):0.390931,(12:0.000001,13:0.000001):0.630322):0.335395,((((14:1.609441,((((((24:0.141065,25:0.089536):0.330755,27:0.267759):0.115306,26:0.045302):0.259341,28:1.052717):0.17327,29:0.778855):0.406406,(((30:0.282902,31:0.411001):0.165733,32:0.860983):0.230851,(33:0.288939,34:0.316882):0.118488):0.172567):0.419824):0.253743,((21:0.274086,22:1.136094):0.568866,23:0.819492):0.518563):0.381941,((((16:0.000001,17:0.000001):0.201075,18:0.124588):0.278552,19:0.331888):0.47891,20:0.645322):0.374648):0.310979,(15:0.771234,(35:1.829814,(((((((36:0.215813,38:0.070799):0.123122,37:0.118991):0.670945,39:0.888232):0.243346,(41:0.210660,(42:0.093146,43:0.075787):0.263636):0.790617):0.287133,40:1.402878):0.300287,(((49:0.004353,50:0.000002):0.114565,51:0.116793):1.80256,52:1.463058):0.681603):0.360965,(44:0.784774,((45:1.121110,46:1.158919):0.357635,(47:1.317105,48:1.171594):0.33989):0.34971):0.849913):0.358543):1.4754):0.16279):0.311015):0.0939112):0.0495291,(4:0.228376,5:0.477713):0.378016):0.1157):0.0739378);
 013: 1 -46312.64884 -46364.91289 (0:0.204968,1:0.232813,(2:0.340604,(3:0.474997,(((4:0.316194,5:0.615985):0.233008,(((((8:0.000002,9:0.000002):0.305946,10:0.200663):0.444685,11:0.670494):0.228815,(12:0.000001,13:0.000001):0.65958):0.298352,(((((14:1.461727,(21:0.430094,(22:0.761339,23:1.055079):0.23783):0.573935):0.394471,((((((24:0.151519,25:0.059746):0.301904,(26:0.104302,27:0.200186):0.0618257):0.202165,28:1.158712):0.258699,29:0.568358):0.306125,((((30:0.244115,31:0.398728):0.146194,32:0.796006):0.194459,33:0.162906):0.091299,34:0.225684):0.227475):0.643365,(35:2.185565,((((((36:0.238352,38:0.081130):0.126489,37:0.112396):0.735274,39:0.645116):0.34121,((41:0.243698,(42:0.081580,43:0.094406):0.232531):0.422285,((44:0.847024,(45:0.966121,46:1.223092):0.495237):0.225724,(47:1.443003,48:1.069947):0.434329):1.33266):0.211708):0.591941,40:1.010277):0.518767,(((49:0.004556,50:0.000002):0.0884862,51:0.113106):1.25042,52:1.240181):0.62667):0.772194):1.18841):0.0390439):0.101081,(((16:0.000001,17:0.000001):0.152021,18:0.137407):0.146276,19:0.272329):0.64557):0.296088,20:0.499871):0.203037,15:0.955548):0.173988):0.214494):0.051237,(6:0.608046,7:0.406738):0.233741):0.112271):0.147013):0.0148238);
 014: 1 -45823.52661 -46356.98089 (0:0.222167,(1:0.208439,(3:0.455522,(((4:0.302223,5:0.434348):0.234618,(6:0.568060,7:0.512281):0.197936):0.109056,(((((8:0.000002,9:0.000002):0.484161,10:0.174809):0.358265,11:0.752331):0.350709,(12:0.000001,13:0.000001):0.844009):0.278635,((((((14:2.311403,(21:0.383533,22:1.105747):0.206971):0.293705,23:0.879089):0.575058,((((24:0.165966,25:0.052740):0.206482,(26:0.088508,27:0.192502):0.0691364):0.316836,(28:0.801883,29:0.803723):0.239483):0.353504,(((30:0.361756,31:0.357562):0.2246,32:0.736149):0.0880593,(33:0.254287,34:0.309697):0.0879087):0.131558):0.459452):0.224347,(((16:0.000001,17:0.000001):0.193336,18:0.147056):0.175185,19:0.355871):0.566695):0.162327,20:0.721516):0.339344,(15:0.626330,((35:2.469112,(((49:0.000003,50:0.000002):0.0726893,51:0.180398):1.29518,52:1.441592):0.371623):0.452653,((((((36:0.188653,37:0.175358):0.0581738,38:0.038636):0.650681,(41:0.244261,(42:0.099905,43:0.075701):0.174271):0.872638):0.130318,39:0.783154):0.735817,40:0.979957):0.333846,((44:1.003491,(45:1.241326,46:1.357433):0.366994):0.457345,(47:1.166459,48:1.219564):0.182489):1.65709):0.0363788):1.77096):0.533764):0.189205):0.130223):0.0379642):0.0451925):0.0199325,2:0.371950);
 015: 1 -44026.14302 -46358.28021 (0:0.293130,(1:0.251455,((3:0.440405,(((((8:0.000002,9:0.000002):0.427802,10:0.263505):0.516669,11:0.731663):0.244643,(12:0.000002,13:0.000002):1.00033):0.260198,((((14:1.506733,((21:0.548114,22:0.952440):0.516559,23:1.130533):0.331937):0.444869,(35:1.715635,(((((((36:0.211333,38:0.069692):0.0685139,37:0.189856):0.791395,39:0.809211):0.175291,(41:0.358710,(42:0.066005,43:0.127839):0.223411):0.629897):0.713399,40:1.143245):0.515996,(((49:0.003224,50:0.000002):0.0754939,51:0.138523):1.36836,52:1.218783):0.694459):0.292089,(((44:0.951188,45:1.156282):0.368729,46:1.510586):0.449059,(47:1.136435,48:1.056919):0.250771):1.21275):0.8011):0.963334):0.269882,(((((16:0.000002,17:0.000002):0.14264,18:0.200335):0.130091,19:0.310606):0.486525,((((((((24:0.169870,25:0.072004):0.342709,26:0.072822):0.0786611,27:0.205725):0.374988,28:0.903397):0.179433,29:0.633785):0.526198,((30:0.223110,31:0.453242):0.339416,33:0.183644):0.111214):0.0957636,34:0.304671):0.179216,32:0.935797):0.722291):0.32765,20:0.625314):0.301466):0.244964,15:1.127967):0.236214):0.0873401):0.149203,((4:0.336877,5:0.470796):0.396652,(6:0.590378,7:0.593988):0.24781):0.122143):0.165585):0.0450353,2:0.433712);
 016: 1 -45751.95102 -46357.10859 (0:0.268857,(1:0.165874,((4:0.456855,5:0.358644):0.281924,(6:0.520454,7:0.338092):0.249817):0.143314):0.0526932,(2:0.306072,(3:0.264411,(((((8:0.000002,9:0.000002):0.456062,10:0.210454):0.349278,11:0.772773):0.366803,(12:0.000001,13:0.000001):0.863545):0.276942,(((((14:1.883184,(21:0.384170,22:1.109057):0.202415):0.35448,23:1.065936):0.498123,(((((((24:0.189713,25:0.073012):0.362628,26:0.090798):0.0950276,27:0.137735):0.169269,28:1.086695):0.223848,29:0.883780):0.179677,(((30:0.309613,31:0.324202):0.0971487,32:0.733862):0.154856,(33:0.179082,34:0.382544):0.129588):0.355094):0.372062,(35:2.112094,(((((((36:0.211589,38:0.079519):0.132695,37:0.092405):0.954737,(41:0.285158,(42:0.071345,43:0.128326):0.145627):0.656282):0.17522,39:0.893930):0.562505,((44:0.926892,(45:0.930093,46:1.301347):0.341976):0.296372,(47:1.348887,48:1.101306):0.32113):1.50954):0.269353,(((49:0.004821,50:0.000002):0.0503247,51:0.157176):1.49794,52:1.355980):0.914188):0.443889,40:0.710642):0.899244):1.1676):2.9341e-06):0.247962,((((16:0.000001,17:0.000001):0.200155,18:0.151814):0.121985,19:0.364881):0.290279,20:0.825959):0.309275):0.371722,15:0.848135):0.37439):0.2027):0.14315):0.0493053);
 017: 1 -46894.73776 -46364.91289 (0:0.216673,1:0.272022,(2:0.330802,((3:0.337617,(((((8:0.000002,9:0.000002):0.418546,10:0.203156):0.450244,11:0.672289):0.2815,(12:0.000001,13:0.000001):0.619862):0.388875,((((14:1.532996,((21:0.643481,22:1.094488):0.305355,23:1.068885):0.344387):0.451125,(((((((24:0.140040,25:0.084943):0.349266,26:0.108056):0.0247588,27:0.226103):0.235421,28:1.170661):0.24025,29:0.560480):0.273017,((((30:0.245368,31:0.360498):0.162554,32:0.838915):0.139375,33:0.174259):0.189039,34:0.266011):0.265512):0.524806,(35:2.187537,(((((36:0.225563,38:0.057223):0.0543318,37:0.156057):0.65588,(39:0.786673,((41:0.342914,(42:0.074118,43:0.095975):0.194502):0.274861,((44:0.787317,45:1.073930):0.323394,(46:1.478585,(47:1.243516,48:1.088497):0.311865):0.260645):1.45126):0.525768):0.170833):0.960834,40:0.691613):0.423489,(((49:0.003098,50:0.000002):0.0932511,51:0.156187):1.30937,52:1.232870):0.73199):0.880337):1.21255):0.0329089):0.233085,((((16:0.000001,17:0.000001):0.144119,18:0.159907):0.198619,19:0.223015):0.421282,20:0.633173):0.28453):0.366932,15:0.766446):0.355437):0.143207):0.106425,((4:0.442948,5:0.449582):0.379884,(6:0.441863,7:0.422322):0.215228):0.0927):0.115767):0.0456827);
 018: 1 -43882.69876 -46365.30157 (0:0.242278,1:0.209784,(2:0.230919,((3:0.362919,(((((8:0.000001,9:0.000001):0.308704,10:0.282261):0.43484,11:0.597657):0.392284,(12:0.000001,13:0.000001):0.699406):0.210953,((((((14:1.894763,(35:2.407812,(((((((36:0.263644,37:0.201359):0.0497031,38:0.075310):0.691139,39:0.917364):0.263358,(41:0.234067,(42:0.066014,43:0.126468):0.2573):1.09491):0.458833,40:1.178102):0.383945,(((49:0.003218,50:0.000001):0.128943,51:0.116084):1.47198,52:1.372636):0.93924):0.400929,((44:0.769455,(45:1.073830,46:1.463597):0.498):0.356445,(47:1.529185,48:0.977300):0.691737):1.64839):0.373196):0.52575):0.291152,((21:0.451641,22:1.206400):0.533498,23:1.001102):0.402459):0.08007,(((((24:0.198993,25:0.039093):0.421964,27:0.238439):0.0773685,26:0.101572):0.405516,(28:0.954359,29:0.637451):0.313316):0.3414,((((30:0.257116,31:0.348544):0.249527,32:0.878177):0.175162,33:0.206254):0.145268,34:0.265185):0.126793):0.591419):0.466789,(((16:0.000001,17:0.000001):0.164072,18:0.182735):0.141643,19:0.409944):0.404987):0.206654,15:0.839486):0.137833,20:0.863290):0.35893):0.144102):0.03192,((4:0.293113,5:0.414742):0.270992,(6:0.315203,7:0.508277):0.297277):0.157354):0.0770501):0.0952351);
 019: 3 -48780.3396 -46365.18855 (0:0.287582,1:0.174180,((2:0.198107,3:0.554253):0.0804945,(((4:0.314773,5:0.624957):0.245587,(6:0.624131,7:0.446583):0.103019):0.182116,(((((8:0.000002,9:0.000002):0.247242,10:0.295572):0.509782,11:0.737945):0.241512,(12:0.000001,13:0.000001):0.77408):0.163662,(((((((14:2.178640,(21:0.459371,22:0.871617):0.417849):0.330495,23:0.929711):0.611682,(((((24:0.173476,25:0.082361):0.352613,(26:0.063363,(28:0.968567,29:0.698185):0.374736):0.0625467):0.134286,27:0.150193):0.474654,32:0.650591):0.152166,((30:0.288756,31:0.311982):0.294607,(33:0.209858,34:0.313282):0.143844):0.16629):0.746156):0.0152303,(35:2.335681,(((((((36:0.202147,38:0.068267):0.0812805,37:0.169785):0.597968,39:0.721268):0.172594,(41:0.241187,(42:0.058349,43:0.087334):0.180853):0.758595):0.584304,(((49:0.003181,50:0.000002):0.0644008,51:0.189397):1.787,52:1.145985):1.09011):0.0715146,40:0.990556):0.163553,((44:0.847856,(45:1.226945,46:1.313229):0.557026):0.321449,(47:1.039474,48:1.103966):0.530004):1.48866):0.391669):1.14194):0.240668,(((16:0.000001,17:0.000001):0.202668,18:0.147302):0.153061,19:0.421704):0.330212):0.291625,20:0.505156):0.310057,15:0.943989):0.360576):0.163341):0.115155):0.056701);
 020: 1 -46762.05461 -46357.865 (0:0.256220,(1:0.115382,((3:0.537739,(((((8:0.000002,9:0.000002):0.351911,10:0.235993):0.303671,11:0.686121):0.341867,(12:0.000001,13:0.000001):0.925227):0.271384,(((((14:1.900676,(((16:0.000001,17:0.000001):0.156995,18:0.107382):0.0998863,19:0.388100):0.496373):0.147327,((((24:0.165325,25:0.056280):0.231852,(26:0.082085,27:0.165883):0.0536564):0.237442,(28:1.029344,29:0.867043):0.213828):0.38366,((((30:0.278265,31:0.357819):0.163793,32:0.781473):0.211738,33:0.159794):0.108778,34:0.378405):0.26552):0.481093):0.219691,((21:0.628338,(22:0.990319,23:1.081641):0.264957):0.788194,(35:2.102422,((((((36:0.249970,38:0.076223):0.104769,37:0.171558):0.670282,(39:0.749704,(41:0.244736,(42:0.071798,43:0.090493):0.193631):0.923256):0.225259):0.624641,40:0.857902):0.437352,(((49:0.001524,50:0.000002):0.117301,51:0.153403):1.15806,52:1.690539):0.802124):0.156183,((44:0.772541,(45:1.046456,46:1.279941):0.465326):0.277396,(47:1.452870,48:1.086557):0.311032):1.27166):0.145634):1.49092):0.0526212):0.274174,20:0.773667):0.225183,15:0.896731):0.151265):0.125554):0.0438878,((4:0.328141,5:0.429881):0.333013,(6:0.676859,7:0.507328):0.212348):0.141434):0.0957345):0.00929866,2:0.394795);
 021: 1 -44791.05427 -46352.691 (0:0.167265,1:0.253963,(2:0.324720,(((3:0.309842,(((((8:0.000001,9:0.000001):0.225268,10:0.228471):0.350594,11:0.505778):0.292667,(12:0.000001,13:0.000001):0.838097):0.312821,((((((14:2.098161,23:0.888985):0.464121,(21:0.378126,22:1.234167):0.441031):0.476962,((((((24:0.143902,25:0.081931):0.367011,26:0.101574):0.0854135,27:0.170227):0.152252,28:1.105386):0.17497,29:0.779803):0.262887,(((30:0.384819,31:0.334983):0.108591,32:0.897777):0.156409,(33:0.243080,34:0.383246):0.111806):0.126947):0.488316):0.00402582,(35:1.885445,(((((((36:0.226640,38:0.064686):0.120055,37:0.069074):0.826261,39:0.754895):0.176846,(41:0.259871,(42:0.062961,43:0.104771):0.175132):0.695955):0.411962,((44:0.894190,(45:1.186146,46:1.456713):0.335058):0.283567,(47:1.148403,48:1.086570):0.315498):1.51775):0.469484,(((49:0.003089,50:0.000001):0.0728735,51:0.144671):1.14396,52:1.824042):1.07423):0.132602,40:0.949217):0.999843):0.918925):0.260009,((((16:0.000001,17:0.000001):0.186443,18:0.136475):0.212188,19:0.268601):0.417758,20:0.632347):0.290274):0.367581,15:0.781255):0.412134):0.0660151):0.0488402,(4:0.285270,5:0.498443):0.282219):0.0387266,(6:0.389785,7:0.538233):0.163894):0.0956695):0.03065);
 022: 1 -46136.17699 -46358.16106 (0:0.138096,(1:0.182841,(2:0.291200,(((4:0.276140,5:0.454527):0.450489,(6:0.571291,7:0.539615):0.178414):0.0742422,(((((8:0.000001,9:0.000001):0.335932,10:0.196806):0.303478,11:0.701637):0.420488,(12:0.000001,13:0.000001):0.90128):0.197406,((((((14:1.811639,22:1.073752):0.232393,21:0.305548):0.522727,23:1.155023):0.468894,((((((24:0.123610,25:0.092051):0.338806,26:0.088727):0.10617,27:0.163800):0.233223,(28:0.930931,29:0.813557):0.210817):0.444472,(((30:0.338565,31:0.300862):0.144325,32:0.933220):0.159986,(33:0.150614,34:0.469564):0.149658):0.110504):0.529346,(35:2.413185,(((((((36:0.194194,38:0.083727):0.126584,37:0.123470):0.786132,39:0.678333):0.254468,(41:0.275095,(42:0.090786,43:0.131593):0.197901):0.597663):0.794707,40:1.010195):0.633624,((44:1.092701,(45:1.062682,46:1.376955):0.299213):0.43832,(47:1.216953,48:1.201148):0.262096):1.21864):0.221847,(((49:0.003239,50:0.000001):0.0784969,51:0.180745):1.44434,52:1.637466):0.83836):0.353392):1.02847):0.0551347):0.175878,((((16:0.000001,17:0.000001):0.200992,18:0.108714):0.156497,19:0.284039):0.364509,20:0.627223):0.463086):0.274989,15:0.867723):0.416032):0.221868):0.0831813):0.0666842):0.0984267,3:0.371459);
 023: 1 -44851.9704 -46357.24834 (0:0.237049,(1:0.253715,2:0.273618):0.0519355,(((3:0.455519,(4:0.366540,5:0.557430):0.27857):0.0499382,(((((8:0.000001,9:0.000001):0.325161,10:0.348326):0.484483,11:0.533216):0.42175,(12:0.000001,13:0.000001):0.540162):0.251012,((((((14:2.725516,23:0.859732):0.345028,(21:0.648275,22:1.224483):0.378036):0.49392,((((((24:0.166368,25:0.074402):0.371771,26:0.111484):0.0903999,27:0.276238):0.269283,(28:1.014596,29:0.805946):0.123207):0.269275,(((30:0.241142,31:0.399277):0.231475,(33:0.177656,34:0.323337):0.125991):0.238484,32:0.776627):0.283394):0.542081,(35:1.958262,(((((((36:0.247118,38:0.060566):0.104162,37:0.144623):0.81732,39:0.887527):0.303859,(41:0.236500,(42:0.086121,43:0.090174):0.219946):0.839816):0.645124,40:0.701004):0.701343,(((49:0.003358,50:0.000001):0.0762219,51:0.163864):1.59212,52:1.385340):0.884264):0.164062,(44:0.741814,((45:1.170532,46:1.529245):0.261985,(47:1.320665,48:1.092743):0.706455):0.229824):1.90058):0.541879):0.914168):2.14459e-06):0.514155,(((16:0.000001,17:0.000001):0.170802,18:0.159275):0.171826,19:0.346578):0.313652):0.30383,20:0.615867):0.408794,15:0.951940):0.264543):0.240747):0.0741021,(6:0.480463,7:0.472218):0.412283):0.186267);
 024: 1 -44287.40383 -46373.67879 (0:0.251986,1:0.203609,(2:0.283988,((3:0.342959,((4:0.344956,5:0.487738):0.215846,(6:0.347610,7:0.524295):0.285573):0.0766495):0.0999771,(((((8:0.000001,9:0.000001):0.456338,10:0.218192):0.415879,11:0.729779):0.307834,(12:0.000001,13:0.000001):0.67493):0.225627,((((((14:1.515483,23:0.685817):0.239424,(21:0.758185,22:1.350184):0.587318):0.745259,(((((24:0.094163,25:0.055401):0.311285,26:0.112813):0.123073,27:0.200707):0.352639,(28:0.867136,29:0.731934):0.119637):0.462901,(((30:0.333676,31:0.357855):0.183743,32:0.976218):0.10619,(33:0.200580,34:0.402758):0.0353154):0.161954):0.485347):0.0642987,(35:1.508334,(((((((36:0.189607,38:0.065052):0.163962,37:0.084179):0.535491,40:1.830971):0.277601,39:0.816054):0.330597,(41:0.300474,(42:0.065136,43:0.129997):0.114499):0.534235):0.818933,(((49:0.003304,50:0.000001):0.112604,51:0.144368):1.49435,52:1.234909):0.863559):0.348607,((44:0.939676,45:1.183724):0.326383,(46:1.450391,(47:1.219153,48:1.096779):0.499618):0.252452):0.899282):1.05737):1.1442):0.165292,((((16:0.000001,17:0.000001):0.238655,18:0.070851):0.148605,19:0.269406):0.391851,20:0.761117):0.247652):0.260958,15:0.752490):0.224577):0.16231):0.126814):0.0386741);
 025: 2 -46076.95033 -46358.01076 (0:0.196258,1:0.184405,(2:0.256324,((3:0.404184,(((((8:0.000001,9:0.000001):0.390385,10:0.163499):0.454737,11:0.770272):0.230551,(12:0.000001,13:0.000001):0.781117):0.313186,(((((((14:1.965235,(21:0.646782,22:1.066657):0.217918):0.277218,23:1.111906):0.404474,(35:1.943995,(((((((36:0.237694,38:0.081461):0.0901117,37:0.125310):0.778078,39:0.678677):0.270188,(41:0.314688,(42:0.095710,43:0.093689):0.152789):0.613243):0.282905,(((49:0.001593,50:0.000001):0.102468,51:0.190175):1.75807,52:1.438532):1.13653):0.0767693,(((44:1.116827,45:1.159940):0.479254,46:1.278710):0.356278,(47:1.332579,48:1.019575):0.124762):1.89452):0.400214,40:0.805332):0.726596):1.23267):0.155536,(((16:0.000001,17:0.000001):0.236709,18:0.137695):0.0837963,19:0.510595):0.487681):0.0806858,((((24:0.172237,25:0.066353):0.283299,(26:0.109229,27:0.238404):0.0716749):0.46842,(28:1.163668,29:0.813135):0.116899):0.349376,(((30:0.196804,31:0.481548):0.185316,32:0.983640):0.0617704,(33:0.235812,34:0.325059):0.12588):0.283707):0.781861):0.288387,20:0.803322):0.340643,15:0.973764):0.317854):0.0973259):0.112218,((4:0.337087,5:0.626319):0.243501,(6:0.478464,7:0.411084):0.326844):0.168625):0.208639):0.0440983);
 026: 1 -43658.93867 -46360.25929 (0:0.284959,(1:0.176640,(2:0.282583,((4:0.393514,5:0.420781):0.307885,(6:0.417289,7:0.480639):0.146619):0.163564):0.116721):0.112356,(3:0.406496,(((((8:0.000002,9:0.000002):0.424464,10:0.274545):0.287592,11:0.822230):0.249573,(12:0.000001,13:0.000001):0.766913):0.318437,(((((14:1.560791,23:1.015315):0.430461,(21:0.440630,22:1.345446):0.525189):0.649054,(((((((24:0.168175,25:0.059140):0.302275,26:0.102678):0.0389812,27:0.204241):0.172406,28:1.284504):0.24726,29:0.884666):0.153552,(((30:0.372250,31:0.368930):0.162771,(33:0.347204,34:0.401846):0.0931118):0.112647,32:0.840201):0.270669):0.455435,(35:2.319007,((((((36:0.209175,38:0.119241):0.0906309,37:0.126062):0.694166,39:1.038675):0.206748,((41:0.228438,(42:0.079125,43:0.117062):0.255153):0.261648,((44:0.695936,(45:0.916987,46:1.451834):0.437709):0.22449,(47:1.311598,48:0.963418):0.588583):1.8191):0.447008):0.652461,40:0.971720):1.00504,(((49:0.005283,50:0.000002):0.128015,51:0.152627):1.52393,52:1.484061):0.395723):0.910951):1.24864):0.281601):0.255364,((((16:0.000001,17:0.000001):0.128996,18:0.203494):0.248054,19:0.203297):0.463531,20:0.552197):0.290054):0.170941,15:0.949447):0.196963):0.179924):0.0679987);
 027: 1 -46406.94727 -46356.95307 (0:0.238270,1:0.207765,(2:0.361016,((3:0.562424,((4:0.309155,5:0.590923):0.36552,(6:0.649402,7:0.512899):0.177075):0.107109):0.0485887,(((((8:0.000001,9:0.000001):0.446784,10:0.325142):0.549892,11:0.871856):0.348801,(12:0.000001,13:0.000001):0.908129):0.210564,(((((14:1.495822,23:0.770074):0.323773,(21:0.303922,22:1.015356):0.468673):0.763154,((((((24:0.171210,25:0.078599):0.300427,26:0.086329):0.111497,27:0.151893):0.283299,(28:1.032269,29:0.779013):0.209959):0.373847,(((30:0.260478,31:0.393594):0.156257,32:0.908082):0.166933,(33:0.221986,34:0.303083):0.16807):0.0766617):0.497514,(35:2.156497,(((((((36:0.214381,38:0.087351):0.127445,37:0.103003):0.830091,39:0.906609):0.175452,(41:0.252519,(42:0.052339,43:0.101361):0.198618):0.636586):0.526941,(((44:0.991972,45:1.283195):0.519852,46:1.236317):0.262006,(47:1.117327,48:1.083006):0.345144):1.5093):0.374505,(((49:0.006612,50:0.000001):0.0792809,51:0.168664):1.27156,52:1.616612):0.878828):0.097342,40:1.182573):0.330682):1.08384):2.68081e-06):0.162549,((((16:0.000001,17:0.000001):0.195719,18:0.142506):0.165279,19:0.370809):0.547141,20:0.621342):0.15149):0.349274,15:0.925178):0.31277):0.119223):0.0967687):0.0361402);
 028: 2 -48203.94637 -46351.14585 (0:0.298775,1:0.178731,((2:0.295248,(4:0.250848,5:0.562023):0.353752):0.0418995,((3:0.291863,(6:0.568881,7:0.528279):0.43842):0.0492872,(((((8:0.000002,9:0.000002):0.280386,10:0.379117):0.443057,11:0.714230):0.421473,(12:0.000001,13:0.000001):0.692587):0.243887,((((((14:1.890850,(21:0.624031,22:1.208743):0.212278):0.454475,23:1.074079):0.42596,((((((24:0.133618,25:0.102776):0.275126,27:0.276712):0.142031,26:0.012967):0.323238,28:0.978726):0.13487,29:0.742400):0.183624,(((30:0.295466,31:0.361728):0.187646,32:0.776892):0.158789,(33:0.237635,34:0.368810):0.0993275):0.305165):0.444063):0.0422262,(35:1.683407,(((((36:0.206507,38:0.099640):0.0996085,37:0.076879):0.508776,(39:0.896459,(41:0.234060,(42:0.053306,43:0.089355):0.160268):1.04398):0.262217):0.666497,40:1.528344):0.447125,(((44:0.892840,(45:1.006720,46:1.423016):0.404957):0.507951,(47:1.207747,48:1.196367):0.151985):1.1384,(((49:0.001537,50:0.000002):0.143194,51:0.089117):1.75759,52:1.526352):0.52919):0.194243):0.858341):1.39468):0.28803,((((16:0.000001,17:0.000001):0.190553,18:0.174218):0.279381,19:0.331147):0.484515,20:0.805187):0.232951):0.346905,15:0.889573):0.236538):0.125341):0.134282):0.0786025);
 029: 1 -45900.48944 -46368.91261 (0:0.245034,1:0.250888,(2:0.290438,((3:0.386387,((4:0.345668,5:0.488577):0.356912,(6:0.505885,7:0.451616):0.267421):0.114653):0.0362501,(((((8:0.000002,9:0.000002):0.325048,10:0.304661):0.391381,11:0.576369):0.344573,(12:0.000001,13:0.000001):0.687963):0.320955,((((((((14:2.154588,(21:0.643524,22:0.912812):0.291208):0.384373,23:0.886936):0.268714,35:2.662667):0.272813,((((((36:0.223692,38:0.108265):0.16322,37:0.078234):0.741495,(39:0.772228,(41:0.203165,(42:0.084378,43:0.079261):0.206932):0.755748):0.158482):0.489664,((44:0.940843,(45:1.020848,46:1.214704):0.420691):0.278089,(47:1.335164,48:0.914907):0.472024):1.57634):0.279785,(((49:0.004637,50:0.000002):0.144576,51:0.105016):1.54907,52:1.352757):1.11586):0.335344,40:0.910394):1.46016):0.0405715,(((((24:0.119127,25:0.085801):0.300181,(26:0.108526,27:0.234181):0.0518227):0.341198,28:1.076721):0.0905133,29:0.895856):0.289758,(((30:0.222784,31:0.338230):0.228983,32:0.786546):0.11208,(33:0.285156,34:0.252512):0.042002):0.204972):0.627871):0.289582,(((16:0.000001,17:0.000001):0.159499,18:0.133305):0.087459,19:0.362855):0.534919):0.214445,20:0.556780):0.341489,15:0.866959):0.361649):0.110255):0.104045):0.0281042);
 030: 1 -47303.96088 -46356.13879 (0:0.233564,1:0.199477,(2:0.331736,((3:0.365097,(((((8:0.000001,9:0.000001):0.384735,10:0.255508):0.393883,11:0.662785):0.355103,(12:0.000001,13:0.000001):0.763016):0.260774,(((((14:1.960868,(35:2.518463,(((((((36:0.204724,38:0.121974):0.152125,37:0.090749):0.837298,39:0.872230):0.159317,(41:0.261209,(42:0.088339,43:0.075936):0.199505):0.702599):0.809817,(((49:0.001565,50:0.000001):0.111654,51:0.106537):1.89037,52:1.196781):0.963694):0.115846,((44:0.628309,(45:0.945168,46:1.520156):0.320564):0.425013,(47:1.251901,48:0.996293):0.353095):1.14173):0.0851013,40:1.129296):0.4715):0.743231):0.323443,((21:0.286761,22:1.136569):0.639039,23:1.046436):0.316355):0.116912,(((((24:0.111056,25:0.073534):0.35928,27:0.228744):0.0628473,26:0.073850):0.272376,(28:1.055871,29:0.665273):0.236528):0.267777,(((30:0.246110,31:0.511112):0.308433,(33:0.292362,34:0.288319):0.0669808):0.167046,32:0.744402):0.194078):0.615051):0.230182,((((16:0.000001,17:0.000001):0.147483,18:0.101578):0.109186,19:0.462834):0.319255,20:0.717526):0.374263):0.16129,15:0.818025):0.325832):0.160472):0.0750382,((4:0.351002,5:0.558918):0.225014,(6:0.389236,7:0.508430):0.188075):0.160514):0.0562223):0.0662175);
 031: 1 -45773.93695 -46352.5746 (0:0.274377,1:0.261714,(2:0.285956,(((3:0.412671,(((((8:0.000002,9:0.000002):0.329775,10:0.232944):0.352637,11:0.639661):0.307705,(12:0.000001,13:0.000001):0.776937):0.273965,(((((14:1.858649,23:0.797511):0.362363,(21:0.500033,22:0.869208):0.393563):0.667716,(((((24:0.136453,25:0.092742):0.398165,26:0.044183):0.124725,27:0.131923):0.27374,(28:0.925126,29:0.764341):0.173003):0.222809,(((30:0.275075,31:0.397929):0.228248,(33:0.167601,34:0.354285):0.0697327):0.188932,32:0.743610):0.168401):0.663775):0.164798,((((16:0.000001,17:0.000001):0.167154,18:0.203562):0.0915575,19:0.362225):0.395634,20:0.661727):0.311382):0.402189,(15:1.063875,(35:2.229725,(((((((36:0.210573,38:0.109205):0.0904571,37:0.133318):0.778019,39:0.698523):0.250785,(41:0.287022,(42:0.078473,43:0.068952):0.18425):0.741643):0.565045,40:0.971666):0.821719,(((49:0.011351,50:0.000002):0.137895,51:0.081735):1.66016,52:1.470972):0.427856):0.131166,((44:0.974939,(45:1.136027,46:1.193517):0.372581):0.37997,(47:1.150072,48:1.180715):0.273993):1.52393):0.593584):0.785048):0.117881):0.321115):0.141833):0.0648657,(4:0.290530,5:0.577245):0.493758):0.0737435,(6:0.415186,7:0.663825):0.331107):0.100656):0.141941);
 032: 1 -43454.80375 -46354.96086 (0:0.238689,1:0.162036,(2:0.340318,(((3:0.358572,((((8:0.000001,9:0.000001):0.342011,10:0.312047):0.45362,11:0.730921):0.399611,(12:0.000001,13:0.000001):0.650224):0.325446):0.0582371,(((((14:1.918108,(21:0.534534,22:0.937726):0.21399):0.467174,23:1.029691):0.312744,((((((24:0.152271,25:0.068306):0.352602,26:0.095633):0.0915237,27:0.141701):0.182443,(28:1.185352,29:0.633858):0.230871):0.228635,((((30:0.265507,31:0.318443):0.169653,32:0.614271):0.203951,33:0.182461):0.13375,34:0.325602):0.235816):0.409825,(35:1.812607,(((((((36:0.212570,37:0.193594):0.0661056,38:0.031827):0.702819,39:0.775737):0.196644,(41:0.185170,(42:0.066000,43:0.117617):0.267364):0.722838):0.70017,40:0.899020):0.612382,(((49:0.003372,50:0.000001):0.144527,51:0.076467):1.47023,52:1.858466):0.617476):0.205215,(((44:0.822608,45:1.074715):0.391005,46:1.106239):0.329442,(47:1.084917,48:1.005712):0.45338):1.51774):0.386403):1.07732):0.0545147):0.254298,((((16:0.000001,17:0.000001):0.276189,18:0.110943):0.245495,19:0.429764):0.182572,20:0.833499):0.367591):0.509368,15:1.022572):0.458188):0.0739766,((4:0.351209,5:0.446616):0.313544,(6:0.471879,7:0.466069):0.191074):0.188394):0.0650018):0.0888988);
 033: 1 -49411.43117 -46360.83648 (0:0.262588,(1:0.258072,2:0.261324):0.0606555,((3:0.365641,(((((8:0.000001,9:0.000001):0.294753,10:0.237829):0.472294,11:0.658051):0.368265,(12:0.000001,13:0.000001):0.985572):0.152149,((((((14:1.718839,22:1.133460):0.252838,21:0.690901):0.323136,23:1.073215):0.559545,((((((24:0.150649,25:0.068062):0.178823,28:1.309989):0.192971,(26:0.105402,27:0.266890):0.106248):0.414141,29:0.915674):0.22342,(((30:0.271997,31:0.345992):0.253858,32:0.861857):0.0883006,(33:0.230895,34:0.340733):0.141031):0.173397):0.76159,(35:2.050471,(((((((36:0.221978,38:0.080135):0.137225,37:0.152442):0.738343,39:0.730988):0.26528,(41:0.286608,(42:0.089121,43:0.096247):0.219296):0.632643):0.620861,40:1.036870):0.468048,(((49:0.003116,50:0.000001):0.0985914,51:0.143923):1.22679,52:1.423410):0.757721):0.306099,(44:1.014079,((45:1.102702,46:1.398323):0.390386,(47:1.277512,48:0.912682):0.515146):0.148926):1.21125):0.501178):1.05796):0.0309211):0.139473,((((16:0.000001,17:0.000001):0.127205,18:0.111518):0.0983591,19:0.354122):0.53322,20:0.605631):0.241424):0.253748,15:0.927593):0.389588):0.0653393):0.106783,((4:0.336713,5:0.661709):0.463966,(6:0.654196,7:0.470274):0.247239):0.220569):0.0847647);
 034: 1 -45817.88367 -46354.71572 (0:0.226396,(1:0.164538,((3:0.320986,(((((8:0.000002,9:0.000002):0.482158,10:0.160936):0.469624,11:0.623442):0.293367,(12:0.000001,13:0.000001):0.71165):0.19021,(((((((14:2.086824,22:0.972897):0.185937,21:0.386027):0.364528,23:0.975265):0.495713,((((((24:0.182419,25:0.045596):0.329959,27:0.214125):0.0540713,26:0.108363):0.187626,28:1.096909):0.219053,29:0.650557):0.468974,(((30:0.228295,31:0.340129):0.189748,32:0.772166):0.163492,(33:0.163694,34:0.389461):0.0809254):0.130222):0.651309):2.86428e-06,(35:1.898325,((((((36:0.217678,38:0.110900):0.0861633,37:0.110932):0.831219,39:0.645158):0.317204,((41:0.202132,(42:0.080406,43:0.098362):0.280458):0.317231,((44:0.739820,(45:1.159122,46:1.363212):0.24811):0.365043,(47:1.213518,48:1.064210):0.274664):1.76537):0.254896):0.739697,40:0.951378):0.641801,(((49:0.006152,50:0.000002):0.0681539,51:0.163456):1.23961,52:1.900241):0.759985):0.552428):0.770029):0.302325,((((16:0.000001,17:0.000001):0.195383,18:0.114525):0.183928,19:0.296991):0.53159,20:0.613566):0.233125):0.264666,15:1.023270):0.261249):0.107562):0.0913661,((4:0.293299,5:0.534770):0.223537,(6:0.472536,7:0.440237):0.126988):0.146195):0.0803489):0.0260927,2:0.265225);
 035: 1 -45866.38426 -46359.67995 (0:0.352461,(1:0.175766,((((4:0.382827,5:0.370641):0.340541,7:0.568012):0.114678,6:0.585604):0.151223,(((((8:0.000001,9:0.000001):0.415285,10:0.241070):0.518732,11:0.655081):0.279061,(12:0.000001,13:0.000001):0.652983):0.19749,((((((14:1.832441,(21:0.469510,22:0.823179):0.533101):0.261375,23:1.222153):0.405408,(35:1.555488,(((((((36:0.200344,37:0.243625):0.0417601,38:0.033011):0.716316,39:0.949498):0.226051,(41:0.271885,(42:0.099940,43:0.058381):0.146011):1.13318):0.333367,40:1.092351):0.445556,(((49:0.001650,50:0.000001):0.129804,51:0.108569):1.63794,52:1.176018):1.04651):0.229553,(((44:0.912167,45:1.355762):0.51217,46:1.299038):0.215857,(47:1.236433,48:0.983916):0.381385):1.76774):0.646027):1.0227):0.0409192,(((((24:0.167533,25:0.071433):0.322828,26:0.105322):0.103154,27:0.198096):0.336281,(28:1.033900,29:0.536851):0.182502):0.301631,(((30:0.271397,31:0.264263):0.143466,32:1.054702):0.101658,(33:0.134996,34:0.425817):0.126954):0.263682):0.663345):0.142009,((((16:0.000001,17:0.000001):0.162031,18:0.143932):0.0813639,19:0.362682):0.437423,20:0.836188):0.254279):0.206137,15:1.014865):0.298535):0.185985):0.114214):0.0691744,(2:0.256648,3:0.392375):0.063951);
 036: 1 -45140.76708 -46359.91543 (0:0.251255,(1:0.179103,((3:0.399017,((4:0.377758,5:0.580972):0.356221,(6:0.605746,7:0.478967):0.191109):0.150791):0.0169187,(((((8:0.000002,9:0.000002):0.399666,10:0.291749):0.366827,11:0.822934):0.224671,(12:0.000001,13:0.000001):0.803348):0.325873,((((((14:1.875096,(21:0.402899,22:1.367949):0.115919):0.336896,23:0.897530):0.44973,(35:1.977845,(((((((36:0.252933,38:0.072156):0.140566,37:0.108405):0.825062,39:0.858075):0.17382,(41:0.148965,(42:0.087750,43:0.077651):0.292299):0.561819):0.452207,(((49:0.003268,50:0.000002):0.0894293,51:0.172587):1.68047,52:1.047439):1.32619):0.174043,40:1.097955):0.562239,(44:0.797893,((45:1.219449,46:1.269324):0.536887,(47:1.263414,48:0.849465):0.61017):0.189886):1.08428):0.406071):1.17979):0.270241,((((24:0.133450,25:0.066136):0.207143,(26:0.133038,27:0.223924):0.0747451):0.350918,(28:1.281938,29:0.559157):0.146636):0.372181,(((30:0.300236,31:0.406452):0.309452,32:0.722617):0.124462,(33:0.273774,34:0.249131):0.212664):0.152477):0.754319):0.241351,((((16:0.000001,17:0.000001):0.152954,18:0.172737):0.219666,19:0.313674):0.395722,20:0.648505):0.200717):0.227935,15:0.870689):0.241865):0.142381):0.14805):0.0427428,2:0.388019);
 037: 1 -46118.34766 -46353.47536 (0:0.236618,1:0.310722,(2:0.322686,(3:0.331301,(((4:0.320925,5:0.638892):0.316432,(6:0.543763,7:0.655361):0.230491):0.173606,(((((8:0.000002,9:0.000002):0.373893,10:0.195729):0.366077,11:0.857674):0.377828,(12:0.000001,13:0.000001):0.832179):0.255102,((((((14:1.885819,(21:0.462139,22:1.142473):0.403141):0.310364,23:1.191075):0.394674,(((((24:0.173056,25:0.095068):0.370987,27:0.255964):0.0819507,26:0.059743):0.348909,(28:1.205332,29:0.583820):0.133489):0.348142,(((30:0.333853,31:0.378419):0.185301,32:0.861518):0.14291,(33:0.281791,34:0.361836):0.143125):0.289124):0.506144):0.0877631,(35:2.502343,(((((((36:0.215408,38:0.081914):0.111671,37:0.122477):0.769579,39:0.771130):0.187611,(41:0.202208,(42:0.091691,43:0.096877):0.234101):0.723384):0.506912,40:1.086417):0.780846,(((49:0.000003,50:0.000002):0.0873047,51:0.133977):1.42202,52:1.455785):0.480372):0.115507,((44:1.027987,(45:1.117558,46:1.269127):0.423867):0.237436,(47:1.119892,48:1.190953):0.193571):1.4273):0.453988):1.2388):0.232465,((((16:0.000001,17:0.000001):0.166746,18:0.145483):0.115958,19:0.445962):0.608385,20:0.699864):0.249086):0.327711,15:0.959258):0.303295):0.142027):0.044155):0.0575834):0.0432218);
 038: 1 -44471.76328 -46358.28021 (0:0.293263,1:0.241143,(2:0.377205,((3:0.301690,(((((8:0.000002,9:0.000002):0.350062,10:0.321147):0.34423,11:0.633661):0.240011,(12:0.000002,13:0.000002):0.603932):0.308236,((((14:1.642824,((21:0.401356,22:1.411802):0.55258,23:1.269834):0.306889):0.313458,(((35:2.085525,(((49:0.003420,50:0.000002):0.0833212,51:0.172247):1.61572,52:1.647893):0.703635):0.302571,(((44:0.888795,45:1.249244):0.554887,46:1.390571):0.279069,(47:1.292901,48:1.062545):0.286022):1.12661):0.0745937,(((((36:0.263707,38:0.125634):0.134903,37:0.102532):0.729553,39:0.741899):0.243251,(41:0.253175,(42:0.079360,43:0.108436):0.199298):0.657584):0.812103,40:1.058253):0.451288):1.30355):0.260243,(((((16:0.000002,17:0.000002):0.151963,18:0.175512):0.0957735,19:0.471041):0.43655,((((((24:0.137254,25:0.055133):0.307976,26:0.049359):0.138158,27:0.130283):0.265732,(28:0.976937,29:0.739701):0.177618):0.478621,32:0.745326):0.122674,((30:0.228539,31:0.510671):0.20967,(33:0.315895,34:0.322313):0.193239):0.152826):0.691399):0.304689,20:0.698032):0.359619):0.17155,15:1.164759):0.235076):0.104699):0.100853,(((4:0.321542,5:0.412493):0.271173,7:0.627845):0.198551,6:0.653843):0.108638):0.0689827):0.0555191);
 039: 1 -47778.26135 -46354.6991 (0:0.273782,1:0.180123,(2:0.374809,((3:0.379112,(((((8:0.000001,9:0.000001):0.457506,10:0.299376):0.398148,11:0.867484):0.46439,(12:0.000001,13:0.000001):0.882682):0.240445,((((14:2.436594,(21:0.382987,(22:0.838512,23:1.331147):0.521896):0.316563):0.403655,((((((24:0.129937,25:0.067399):0.301951,27:0.235016):0.0713038,26:0.080944):0.185616,(28:1.083933,29:0.774382):0.224702):0.275118,(((30:0.371783,31:0.327695):0.205818,32:0.789190):0.131673,(33:0.171157,34:0.512504):0.184636):0.285264):0.829645,(35:1.702977,(((((((36:0.236122,38:0.082747):0.0964789,37:0.161827):0.81079,39:0.946294):0.357063,(41:0.249706,(42:0.107327,43:0.099328):0.209057):0.719323):0.353597,40:1.457072):0.603187,(((44:0.864477,45:1.242684):0.439298,46:1.145284):0.509026,(47:1.351934,48:0.988475):0.366225):1.30453):0.515345,(((49:0.001564,50:0.000002):0.0728084,51:0.164965):1.9895,52:1.772247):0.17431):0.789881):2.30127):0.0391798):0.201308,((((16:0.000001,17:0.000001):0.193217,18:0.152901):0.254125,19:0.471286):0.603852,20:0.821923):0.26238):0.3275,15:0.895856):0.414925):0.121851):0.169244,((4:0.346888,5:0.586825):0.282713,(6:0.627393,7:0.533872):0.224979):0.134896):0.093616):0.0641005);
 040: 1 -47121.46723 -46354.97259 (0:0.265703,1:0.187605,(2:0.361610,(((3:0.372061,((((8:0.000001,9:0.000001):0.44442,10:0.270803):0.506027,11:0.630854):0.354017,(12:0.000001,13:0.000001):0.864647):0.41885):0.0785637,(((((14:1.753069,23:1.000574):0.299613,(21:0.375268,22:1.091919):0.427765):0.641502,(35:2.375076,(((((((36:0.220767,37:0.140851):0.10604,38:0.014887):0.78093,39:0.659591):0.278557,(41:0.304899,(42:0.072979,43:0.085277):0.149083):0.643128):0.373062,((44:0.930083,(45:1.195577,46:1.102702):0.307728):0.182528,(47:1.469364,48:0.967057):0.337288):1.38753):0.410892,(((49:0.001508,50:0.000001):0.0544869,51:0.170500):1.57374,52:1.332738):0.993031):0.100571,40:1.153735):0.679789):1.20025):0.0142903,(((((16:0.000001,17:0.000001):0.224177,18:0.132559):0.207605,19:0.283717):0.318808,20:0.696999):0.318035,((((((24:0.137672,25:0.067115):0.390553,26:0.038625):0.117808,27:0.279206):0.36158,28:1.034354):0.159669,29:0.758486):0.418016,(((30:0.348151,31:0.353365):0.0723247,32:0.824556):0.213765,(33:0.178905,34:0.345568):0.117824):0.195384):0.554906):0.168453):0.223197,15:0.979967):0.401567):0.0662156,((4:0.395608,5:0.667202):0.267198,(6:0.485278,7:0.653186):0.210797):0.108318):0.133909):0.0316294);
 041: 1 -45666.16962 -46364.02672 (0:0.197940,1:0.238342,(2:0.352635,((3:0.429832,(((((8:0.000002,9:0.000002):0.493118,10:0.306615):0.261538,11:0.775214):0.365503,(12:0.000001,13:0.000001):0.692557):0.431165,(((((((14:1.719852,(21:0.480974,22:0.715599):0.168142):0.192837,23:0.854195):0.516916,(35:2.047243,((((((36:0.231168,38:0.085527):0.14708,37:0.097080):0.626095,39:0.888861):0.280321,((41:0.263451,(42:0.078586,43:0.112774):0.134646):0.328649,((44:1.156343,(45:1.463983,46:1.359884):0.371654):0.407281,(47:1.204982,48:1.252728):0.0444425):1.68236):0.300531):0.432394,(((49:0.004903,50:0.000002):0.0718565,51:0.165729):1.81268,52:1.194405):0.974701):0.404019,40:0.744822):0.834081):0.707738):0.028071,(((((24:0.119321,25:0.066704):0.244369,(26:0.105096,27:0.219891):0.0837511):0.17325,28:1.165324):0.275512,29:0.682293):0.292557,(((30:0.248316,31:0.296525):0.131005,32:0.669124):0.0769228,(33:0.144174,34:0.308492):0.169732):0.227796):0.617813):0.258571,(((16:0.000001,17:0.000001):0.190837,18:0.140643):0.181083,19:0.280462):0.479471):0.192446,20:0.593863):0.375787,15:0.765335):0.26041):0.0947866):0.0674218,((4:0.272410,5:0.492062):0.250679,(6:0.463171,7:0.588205):0.252855):0.181076):0.160405):0.0121329);
 042: 1 -44186.63173 -46363.20719 (0:0.270996,((1:0.124234,((4:0.341753,5:0.355377):0.426126,(6:0.555521,7:0.584879):0.114386):0.1735):0.0742566,2:0.345193):0.0839302,(3:0.421635,(((((8:0.000002,9:0.000002):0.341649,10:0.346037):0.555828,11:0.922886):0.329853,(12:0.000001,13:0.000001):0.615718):0.385915,(((((14:1.368348,((21:0.661560,22:0.886477):0.221343,23:0.615661):0.466224):0.323711,(35:1.879174,(((((((36:0.182794,37:0.244590):0.0590188,38:0.038215):0.773811,39:0.728257):0.246651,(41:0.229407,(42:0.085248,43:0.072353):0.141825):0.808211):0.559602,40:0.828920):0.439412,(((49:0.003225,50:0.000002):0.137656,51:0.164543):1.22056,52:1.542483):1.05634):0.334668,((44:0.766712,(45:1.318790,46:1.489916):0.395363):0.400574,(47:1.376130,48:1.036111):0.237496):1.1142):0.765326):1.24455):0.0522687,(((((24:0.196642,25:0.083682):0.260682,26:0.095499):0.0675586,27:0.138199):0.245316,(28:1.011406,29:0.686263):0.268502):0.282369,(((30:0.233307,31:0.299037):0.183771,(33:0.225065,34:0.298007):0.1271):0.093243,32:0.748337):0.175693):0.50995):0.390954,((((16:0.000001,17:0.000001):0.153202,18:0.181027):0.275047,19:0.326964):0.371196,20:0.739852):0.230751):0.19431,15:0.788415):0.325501):0.0885559):0.169074);
 043: 1 -45621.57382 -46360.24871 (0:0.213624,(1:0.255497,((3:0.399507,((4:0.288049,5:0.629128):0.180013,(6:0.346776,7:0.559279):0.38633):0.0843716):0.0454007,(((((8:0.000002,9:0.000002):0.341217,10:0.258678):0.418345,11:0.685055):0.260377,(12:0.000001,13:0.000001):0.746313):0.180078,((((((14:1.802258,(21:0.529581,22:1.107939):0.427586):0.223998,23:1.121314):0.341916,(35:2.158038,(((((((36:0.187613,38:0.122944):0.139845,37:0.117776):0.894039,39:0.972829):0.213861,(41:0.243927,(42:0.103353,43:0.100249):0.213704):0.821035):0.746841,40:1.250873):0.552962,(((49:0.001596,50:0.000002):0.0821022,51:0.156006):1.61306,52:1.488583):0.544781):0.286787,(((44:0.769261,45:1.279872):0.416472,46:1.450188):0.214448,(47:1.280856,48:1.152598):0.175571):1.1891):0.681132):1.10759):2.21025e-06,(((((24:0.094739,25:0.065013):0.322467,27:0.181638):0.106188,26:0.074636):0.30717,(28:1.032765,29:0.671044):0.183938):0.429696,(((30:0.325204,31:0.445732):0.245649,32:0.853139):0.155503,(33:0.283203,34:0.354760):0.136893):0.167991):0.660245):0.372949,((((16:0.000001,17:0.000001):0.201247,18:0.105483):0.185589,19:0.358294):0.392415,20:0.726545):0.442521):0.223845,15:0.789784):0.249334):0.137729):0.115729):0.0511704,2:0.325128);
 044: 1 -42088.30214 -46377.50706 (0:0.286232,(1:0.173584,((3:0.499826,(((((8:0.000002,9:0.000002):0.425316,10:0.276607):0.423719,11:0.852758):0.207531,(12:0.000001,13:0.000001):0.84441):0.382444,(((((((14:1.649952,23:0.680899):0.255353,(21:0.762670,22:1.052885):0.476979):0.598944,(35:3.348540,((((36:0.261775,37:0.187043):0.0353393,38:0.047456):0.587679,(39:0.748337,((41:0.267115,(42:0.090402,43:0.121541):0.234017):0.52583,((44:1.130572,((45:1.333870,46:1.363450):0.351258,(47:1.576003,48:1.030270):0.40523):0.107056):0.649984,(((49:0.005192,50:0.000002):0.132392,51:0.126869):1.55415,52:1.647305):0.91582):0.910456):0.419169):0.212859):0.515736,40:1.268271):1.05251):0.649904):0.12038,(((((((24:0.157403,25:0.104118):0.342416,26:0.108325):0.165515,27:0.105437):0.373523,28:1.132990):0.122905,29:0.825503):0.249752,32:0.773007):0.0868397,((30:0.218116,31:0.447261):0.361069,(33:0.193173,34:0.475767):0.148609):0.0475694):0.528852):0.337673,(((16:0.000001,17:0.000001):0.20723,18:0.121338):0.224688,19:0.232677):0.418365):0.232752,20:0.662933):0.513366,15:0.740655):0.306412):0.15573):0.0777341,((4:0.306796,5:0.597668):0.358544,(6:0.614326,7:0.546091):0.189651):0.0991239):0.145823):0.0431324,2:0.378050);
 045: 1 -46184.46021 -46353.00821 (0:0.268650,1:0.185974,((2:0.267010,((4:0.391129,5:0.546690):0.30229,(6:0.507484,7:0.517383):0.208728):0.110719):0.060649,(3:0.348749,(((((8:0.000001,9:0.000001):0.423511,10:0.341719):0.444712,11:0.799307):0.139853,(12:0.000001,13:0.000001):0.730493):0.287509,((((((14:1.679830,22:0.739520):0.116914,21:0.487675):0.455098,23:0.838624):0.412834,(((((((24:0.131660,25:0.132807):0.323579,26:0.142014):0.092396,27:0.161520):0.202686,(28:1.043113,29:0.774488):0.17226):0.344321,32:0.898173):0.158438,((30:0.240893,31:0.390103):0.251396,(33:0.228444,34:0.324677):0.125005):0.143815):0.606442,(35:1.949728,(((((((36:0.233689,37:0.249184):0.0469264,38:0.019000):0.854752,39:0.740171):0.221794,(41:0.218822,(42:0.073269,43:0.107854):0.202782):0.756002):0.522749,40:0.858496):0.490595,(((49:0.000003,50:0.000001):0.0843966,51:0.165861):1.61661,52:1.849323):0.605044):0.121025,(((44:0.919105,45:1.076307):0.433083,46:1.205266):0.387439,(47:1.195791,48:0.912082):0.62908):1.28296):0.641909):0.859639):0.0590878):0.23785,((((16:0.000001,17:0.000001):0.162164,18:0.096474):0.167214,19:0.408496):0.420515,20:0.534086):0.390148):0.269731,15:0.866524):0.400882):0.186352):0.141517):0.0559523);
 046: 2 -48806.08044 -46362.64247 (0:0.230099,((1:0.161679,(((4:0.473985,5:0.773973):0.213796,(6:0.686692,7:0.477898):0.242776):0.0856754,(((((8:0.000002,9:0.000002):0.420399,10:0.288112):0.402776,11:0.640066):0.673154,(12:0.000001,13:0.000002):0.814532):0.160632,(((((((14:1.517693,(21:0.377313,22:1.038306):0.333008):0.590234,23:0.849568):0.297346,(((((24:0.133154,25:0.067617):0.425878,26:0.102471):0.106743,27:0.219011):0.267956,(28:1.193666,29:0.740524):0.234153):0.307383,((((30:0.331925,31:0.392375):0.244037,32:1.032112):0.23238,34:0.193290):0.0651836,33:0.227318):0.163862):0.625969):0.0218351,(35:2.691241,(((((((36:0.205621,37:0.231085):0.0768502,38:0.038543):0.862621,39:0.697616):0.0991615,(41:0.134239,(42:0.066777,43:0.089058):0.246145):0.986659):0.477715,40:1.169162):0.596281,(((49:0.003202,50:0.000002):0.0820011,51:0.209905):1.33903,52:1.407885):0.973879):0.20977,((44:1.058703,(45:1.096990,46:1.418484):0.466663):0.30946,(47:1.486918,48:0.867045):0.393831):0.915099):0.383077):1.20581):0.484492,(((16:0.000001,17:0.000001):0.165678,18:0.150155):0.162353,19:0.373359):0.608808):0.307673,20:0.672433):0.259856,15:1.078060):0.275063):0.174253):0.134441):0.088162,2:0.296813):0.075831,3:0.414182);
 047: 3 -45511.29904 -46350.5099 (0:0.249348,1:0.247343,(2:0.369173,(((3:0.341824,((((8:0.000002,9:0.000002):0.479649,10:0.232707):0.221287,11:0.804901):0.341202,(12:0.000001,13:0.000001):0.69092):0.32254):0.0547389,(((((14:1.637648,((21:0.546273,22:1.032343):0.46875,23:0.915473):0.467195):0.494999,((((24:0.110517,25:0.062152):0.382256,(26:0.086372,27:0.289378):0.0553329):0.217477,(28:1.154133,29:0.715751):0.196929):0.48515,((((30:0.365710,31:0.397957):0.249909,32:0.736309):0.166602,33:0.282253):0.141744,34:0.323666):0.233739):0.643247):0.227681,((((16:0.000001,17:0.000001):0.224784,18:0.130510):0.208729,19:0.363111):0.279641,20:0.624459):0.196841):0.322173,(35:2.175632,(((((((36:0.216170,38:0.087515):0.089154,37:0.105238):0.708647,39:0.667713):0.423794,(41:0.205878,(42:0.070847,43:0.092923):0.260177):0.610641):0.440262,40:1.311681):0.579342,(44:0.754672,((45:1.144795,46:1.228481):0.245416,(47:1.042427,48:1.086158):0.439461):0.22187):1.32647):0.170036,(((49:0.005014,50:0.000002):0.103267,51:0.142268):1.4969,52:1.677118):0.785407):0.466998):1.59463):0.0223933,15:0.862397):0.397411):0.0649985,((4:0.253666,5:0.486199):0.272357,(6:0.530324,7:0.586678):0.215571):0.16844):0.14089):0.0484292);
 048: 1 -46000.68791 -46356.62531 (0:0.238006,1:0.280863,(2:0.395609,(((3:0.451697,(4:0.332423,5:0.657133):0.317512):0.0792469,(((((8:0.000001,9:0.000001):0.397163,10:0.274096):0.511652,11:0.441613):0.38383,(12:0.000001,13:0.000001):0.528144):0.26531,((((((14:2.096222,23:1.110781):0.204984,(21:0.402809,22:1.205399):0.557365):0.281563,((((24:0.118463,25:0.097829):0.352301,(26:0.108722,27:0.305565):0.0491306):0.363532,(28:0.928967,29:0.687897):0.312982):0.47862,(((30:0.334775,31:0.480722):0.166734,(33:0.263193,34:0.318039):0.111906):0.0785301,32:0.790287):0.230848):0.432539):0.0570972,(35:2.203958,((((((36:0.236362,38:0.088415):0.172323,37:0.100403):0.736495,39:0.955406):0.134541,(41:0.272948,(42:0.082910,43:0.107156):0.170334):0.994727):0.480911,40:1.402278):0.759031,(((((44:0.868655,45:1.092663):0.606102,46:1.154520):0.213352,(47:1.197577,48:1.010571):0.50893):1.07843,52:1.742559):0.333155,((49:0.000003,50:0.000001):0.0763184,51:0.147478):1.61453):0.371132):0.932339):1.36557):0.42228,((((16:0.000001,17:0.000001):0.195896,18:0.138997):0.204314,19:0.199340):0.482203,20:0.616254):0.184869):0.20245,15:1.074804):0.189192):0.139456):0.0727468,(6:0.430454,7:0.639078):0.323089):0.109099):0.0604465);
 049: 1 -47096.56032 -46368.54073 (0:0.302895,(1:0.177872,(((4:0.480508,5:0.466686):0.233539,(6:0.462675,7:0.428983):0.121014):0.125161,(((((8:0.000001,9:0.000001):0.438447,10:0.221771):0.452844,11:0.725539):0.183884,(12:0.000001,13:0.000001):0.710074):0.186338,(((((14:1.816597,(21:0.262382,22:1.242125):0.534152):0.200558,23:0.882588):0.601209,(35:1.767477,(((((((36:0.254133,37:0.198331):0.0560187,38:0.032064):0.667118,39:0.773766):0.147692,(41:0.195203,(42:0.079183,43:0.073163):0.249813):0.968699):0.685865,40:0.905848):0.43627,(((49:0.004369,50:0.000001):0.0658763,51:0.176037):1.80025,52:1.446138):1.10035):0.245163,(44:0.567218,((45:0.993017,46:1.199578):0.334933,(47:1.293111,48:0.940379):0.8349):0.248987):1.21183):0.203858):1.66395):0.0375702,(((((16:0.000001,17:0.000001):0.255483,18:0.133490):0.102648,19:0.354744):0.321732,((((((24:0.134194,25:0.090631):0.284361,26:0.131814):0.0706874,27:0.179732):0.19918,28:1.169794):0.150512,29:0.722738):0.361455,(((30:0.336254,31:0.410956):0.297291,(33:0.282262,34:0.299722):0.105353):0.0802251,32:0.769626):0.256923):0.639598):0.367245,20:0.766496):0.247576):0.23841,15:0.906768):0.301322):0.137259):0.156089):0.0500089,(2:0.243014,3:0.413009):0.109712);
 050: 1 -48108.64151 -46362.72211 (0:0.301755,1:0.139458,(2:0.338965,(((3:0.371525,((((8:0.000002,9:0.000002):0.312333,10:0.309303):0.380816,11:0.723323):0.447319,(12:0.000001,13:0.000001):0.756445):0.362077):0.123061,((((((14:1.848168,((21:0.618276,22:1.065556):0.356614,23:1.081970):0.454468):0.41416,(((((24:0.132744,25:0.068004):0.327313,(26:0.070937,27:0.306538):0.0896219):0.226715,28:0.903957):0.095075,29:0.700614):0.36488,(((30:0.237513,31:0.340381):0.277175,32:0.658908):0.0962406,(33:0.325900,34:0.360634):0.149941):0.214658):0.620175):0.176829,(((16:0.000001,17:0.000001):0.192162,18:0.116090):0.120339,19:0.412848):0.356036):0.13995,(35:2.156871,(((((((36:0.225465,37:0.238551):0.0626637,38:0.041673):0.959845,39:0.783402):0.150753,(41:0.215609,(42:0.084805,43:0.101722):0.215577):0.938634):0.526446,40:1.269873):0.597617,(((49:0.004898,50:0.000002):0.0905828,51:0.149241):1.28737,52:1.532449):0.595275):0.103926,((44:1.094961,(45:1.042852,46:1.385651):0.390268):0.26604,(47:1.300778,48:0.868911):0.344311):1.21572):0.626749):0.903424):0.158452,20:0.520773):0.410982,15:0.828561):0.272104):0.0319435,((4:0.333718,5:0.540258):0.166209,(6:0.589508,7:0.481336):0.279805):0.277058):0.0605613):0.0508097);
 051: 1 -44355.40917 -46365.17635 (0:0.219407,(1:0.112461,(((4:0.366503,5:0.546507):0.272767,(6:0.607393,7:0.494476):0.224332):0.0425497,(((((8:0.000001,9:0.000001):0.417675,10:0.256169):0.420131,11:0.678404):0.261374,(12:0.000001,13:0.000001):0.840848):0.183662,(((((((14:2.374210,(21:0.308488,22:0.963231):0.560238):0.295474,23:1.070506):0.300392,(((((24:0.134889,25:0.064079):0.323879,26:0.106525):0.0861413,27:0.212334):0.31836,(28:1.206470,29:0.892770):0.121074):0.320442,(((30:0.307057,31:0.343340):0.164139,32:0.727095):0.117282,(33:0.180833,34:0.437806):0.155501):0.306192):0.637691):0.104873,(35:2.442900,(((((((36:0.206896,37:0.246827):0.0992601,38:0.024591):0.859037,39:0.862810):0.336533,(41:0.181886,(42:0.108501,43:0.094542):0.196797):0.748965):0.404951,((44:1.104832,(45:1.142800,46:1.213455):0.444472):0.30952,(47:1.314320,48:0.854947):0.457071):1.67247):0.384472,(((49:0.001634,50:0.000001):0.0891499,51:0.191136):1.43459,52:2.205736):1.20721):0.269462,40:0.898549):0.399352):1.28691):0.34362,(((16:0.000001,17:0.000001):0.200041,18:0.149550):0.156226,19:0.400794):0.281684):0.307585,20:0.657390):0.348573,15:1.089498):0.438347):0.186906):0.187008):0.0639351,(2:0.231925,3:0.513225):0.12031);
 052: 1 -45727.3926 -46361.2347 (0:0.265505,(1:0.198351,(((3:0.408786,(((((8:0.000001,9:0.000001):0.33661,10:0.309976):0.405057,11:0.881713):0.381076,(12:0.000001,13:0.000001):0.674679):0.268365,((((14:1.568101,(22:1.024544,23:1.065823):0.308645):0.281902,21:0.624893):0.505675,(((((16:0.000001,17:0.000001):0.239921,18:0.219600):0.26719,19:0.219581):0.36991,(((((24:0.149699,25:0.080997):0.352007,26:0.126483):0.103334,27:0.142955):0.131486,(28:1.049915,29:0.907212):0.217694):0.339359,(((30:0.223899,31:0.368445):0.235006,(33:0.175961,34:0.300524):0.101709):0.229452,32:0.680602):0.127657):0.818653):0.345973,20:0.628036):0.282571):0.188557,(15:0.609679,(35:2.150332,(((((((36:0.206954,38:0.068875):0.115827,37:0.114149):0.73035,39:0.800534):0.197308,(41:0.327844,(42:0.079443,43:0.102210):0.143175):0.828978):0.439913,40:1.129711):0.912075,(((49:0.006498,50:0.000001):0.0573171,51:0.155210):1.63415,52:1.367435):0.237101):0.253591,(((44:0.978315,45:1.209874):0.383001,46:1.142777):0.190102,(47:1.274689,48:0.977248):0.344602):1.1205):0.396467):1.53029):0.478494):0.333073):0.132283):0.0237342,(4:0.294345,5:0.574835):0.38593):0.163034,(6:0.434674,7:0.644662):0.260214):0.119274):0.0405457,2:0.428144);
 053: 1 -46703.14364 -46358.28021 (0:0.270663,1:0.273315,(2:0.489419,((3:0.337442,(((((8:0.000002,9:0.000002):0.301499,10:0.305859):0.29674,11:0.778577):0.347091,(12:0.000002,13:0.000002):0.778502):0.267272,(((((14:1.018218,(21:0.441825,22:1.011614):0.575006):0.232339,(35:2.095603,(((((((36:0.237320,38:0.063796):0.109015,37:0.146702):0.72214,39:0.783125):0.185058,(41:0.299096,(42:0.060482,43:0.110558):0.153987):1.00139):0.34976,40:1.137583):0.561668,(((49:0.003239,50:0.000002):0.160875,51:0.083566):1.18703,52:1.786040):0.944164):0.394998,(((44:1.055754,45:1.508382):0.518877,46:1.201895):0.332335,(47:1.356974,48:1.075430):0.131851):1.18822):1.12423):0.833666):0.157807,23:1.531093):0.370074,(((((16:0.000002,17:0.000002):0.297986,18:0.125666):0.192187,19:0.226382):0.212204,((((((24:0.137962,25:0.074335):0.313236,26:0.126508):0.0787894,27:0.156677):0.183553,(28:1.057511,29:0.816374):0.232359):0.334871,32:1.015564):0.0942608,((30:0.212547,31:0.512271):0.282202,(33:0.219457,34:0.321461):0.147121):0.203044):0.622031):0.341798,20:0.533901):0.512916):0.077749,15:0.963581):0.295176):0.110767):0.0685871,((4:0.322540,5:0.541341):0.385494,(6:0.499901,7:0.505336):0.203703):0.144145):0.0891553):0.0438902);
 054: 1 -46700.28512 -46355.08494 (0:0.240326,1:0.164237,(2:0.321337,((3:0.318678,((4:0.356792,5:0.496230):0.122365,(6:0.493846,7:0.364790):0.178579):0.135914):0.065118,(((((8:0.000002,9:0.000002):0.302054,10:0.272851):0.372874,11:0.660558):0.464579,(12:0.000001,13:0.000001):0.478999):0.288535,((((((14:2.007758,(21:0.404382,22:1.133651):0.164032):0.441276,23:1.116127):0.34754,((((((24:0.157363,25:0.032402):0.239261,26:0.093911):0.0618349,27:0.160251):0.223789,(28:0.887183,29:0.607774):0.149684):0.464042,((((30:0.222992,31:0.388316):0.16528,32:0.751956):0.113611,34:0.318302):0.0635149,33:0.270188):0.339538):0.296629,(35:1.755256,(((((((36:0.198832,38:0.050776):0.110868,37:0.102828):0.709584,39:0.812086):0.201198,(41:0.238711,(42:0.059476,43:0.092340):0.209681):0.768925):0.345442,(44:1.015659,((45:1.385094,46:1.200202):0.394683,(47:1.353840,48:0.890286):0.619277):0.101206):1.40738):0.499145,40:0.955933):0.381478,(((49:0.000003,50:0.000002):0.0766193,51:0.155382):1.9282,52:1.264478):0.55578):0.68924):1.49392):0.101915):0.386641,(((16:0.000001,17:0.000001):0.164203,18:0.144309):0.152193,19:0.358802):0.271636):0.277848,20:0.559439):0.370566,15:0.832185):0.330252):0.159801):0.100678):0.0398539);
 055: 1 -43630.83914 -46354.48279 (0:0.223736,(1:0.089576,((3:0.516433,(((((8:0.000002,9:0.000002):0.424215,10:0.239825):0.393169,11:0.853212):0.302003,(12:0.000001,13:0.000001):0.613711):0.492512,((((((14:1.500724,23:0.760823):0.52403,(21:0.343270,22:1.385597):0.305325):0.3848,(((((24:0.155880,25:0.089271):0.327673,27:0.244421):0.089819,26:0.105490):0.279584,(28:1.045654,29:0.620772):0.326333):0.43505,((30:0.294074,(31:0.262472,32:0.886224):0.179232):0.177001,(33:0.232560,34:0.394774):0.168351):0.161889):0.65228):2.67582e-06,(35:2.055150,(((((((36:0.203953,38:0.095019):0.109112,37:0.120622):0.766918,39:0.791885):0.16589,(41:0.271461,(42:0.068233,43:0.124441):0.204064):0.790441):0.494974,(((49:0.003239,50:0.000002):0.0995158,51:0.111554):1.48294,52:1.826443):0.699973):0.122793,40:1.683968):0.275484,((44:1.025306,(45:1.223172,46:1.455707):0.341079):0.347395,(47:1.517767,48:1.299845):0.188452):1.23634):0.439681):1.60607):0.452529,((((16:0.000001,17:0.000001):0.221176,18:0.141917):0.225934,19:0.257529):0.295629,20:0.835939):0.226521):0.212803,15:0.926194):0.406723):0.0854412):0.12951,(((4:0.372816,5:0.708675):0.163208,7:0.755029):0.175896,6:0.730168):0.117361):0.214687):0.0696991,2:0.452353);
 056: 1 -46352.49731 -46359.6955 (0:0.274658,(1:0.200362,((3:0.396065,(((((8:0.000002,9:0.000002):0.384333,10:0.338835):0.223467,11:0.805925):0.370447,(12:0.000001,13:0.000001):0.806301):0.408429,((((((14:2.349036,(21:0.763680,22:0.928351):0.21962):0.38053,23:1.042800):0.385978,(35:2.235457,(((((((36:0.233264,37:0.226518):0.0368296,38:0.041623):0.974642,39:0.741139):0.177741,(41:0.276980,(42:0.089146,43:0.098021):0.222629):0.745566):0.350819,40:1.311665):0.602817,(((44:0.924474,45:1.232764):0.373701,46:1.183059):0.201356,(47:1.203770,48:1.120471):0.490816):1.21581):0.15731,(((49:0.001642,50:0.000002):0.0976713,51:0.146074):1.59879,52:1.664412):0.638933):0.4631):0.969898):0.373455,((((16:0.000001,17:0.000001):0.259672,18:0.167393):0.156031,19:0.450034):0.393445,((((((24:0.124522,25:0.097073):0.449614,26:0.061862):0.11109,27:0.311981):0.202395,28:1.089020):0.210583,29:0.866525):0.292535,((((30:0.314594,31:0.330541):0.283878,32:0.823603):0.17923,33:0.192558):0.0902703,34:0.341758):0.209544):0.773152):0.174555):0.277909,20:0.856605):0.40373,15:1.048258):0.346449):0.124275):0.0742168,((4:0.316550,5:0.541508):0.258295,(6:0.558180,7:0.608574):0.265389):0.127323):0.107096):0.0365363,2:0.305844);
 057: 1 -47088.95346 -46359.87087 (0:0.278684,(1:0.223801,(((3:0.429535,((((8:0.000002,9:0.000002):0.46236,10:0.242871):0.557035,11:0.607457):0.364859,(12:0.000002,13:0.000001):0.87214):0.163017):0.0593906,((((((14:1.981282,(35:1.964732,(((((((36:0.244876,38:0.057364):0.077449,37:0.164310):0.81825,39:0.876680):0.16789,(41:0.236128,(42:0.085031,43:0.088617):0.167879):0.77773):0.384402,40:1.411928):0.40591,(((44:0.677199,45:1.162331):0.499496,46:1.271042):0.273048,(47:1.194709,48:1.014956):0.254856):0.960496):0.152437,(((49:0.003137,50:0.000002):0.125309,51:0.150907):1.49084,52:1.557863):0.798989):0.698951):1.05493):0.237503,((21:0.475742,22:1.038832):0.429071,23:0.752585):0.963493):2.61053e-06,(((((24:0.152471,25:0.080272):0.322885,26:0.092341):0.0827931,27:0.203456):0.233067,(28:0.711837,29:0.768390):0.189654):0.244106,(((30:0.255432,31:0.439008):0.210778,32:1.013658):0.145146,(33:0.246897,34:0.472896):0.0987736):0.484637):0.452593):0.341759,(((16:0.000001,17:0.000001):0.26873,18:0.105519):0.0844704,19:0.395272):0.395788):0.276961,20:0.660489):0.35897,15:1.073926):0.306419):0.0812807,((4:0.315418,5:0.542628):0.181951,(6:0.509133,7:0.630740):0.176911):0.180187):0.0725213):0.0657621,2:0.398071);
 058: 1 -45670.00069 -46379.10193 (0:0.259532,1:0.190788,(2:0.331698,((3:0.509817,(((((8:0.000001,9:0.000001):0.411365,10:0.213267):0.472971,11:0.783731):0.308078,(12:0.000001,13:0.000001):0.739176):0.17671,(((((14:2.541421,(21:0.411761,22:1.363133):0.147689):0.269989,23:1.024222):0.481777,((((((((24:0.116831,25:0.069198):0.367699,26:0.103137):0.117537,27:0.197222):0.209912,(28:0.864237,29:0.794927):0.355441):0.574566,32:0.885204):0.154717,(30:0.337115,31:0.441570):0.394702):0.0965028,(33:0.243543,34:0.448449):0.109976):0.947475,(35:2.942437,(((((((36:0.225705,38:0.103536):0.130275,37:0.073198):0.598133,40:1.996456):0.190026,39:0.840247):0.235049,(41:0.296606,(42:0.094281,43:0.088808):0.141262):0.726009):0.890267,(((49:0.003278,50:0.000001):0.0867823,51:0.206208):2.16955,52:1.260213):1.02148):0.612222,(((44:1.030713,45:1.199132):0.352056,46:0.975515):0.267221,(47:1.058625,48:0.974100):0.523734):0.708447):0.843824):0.944452):0.0642269):0.283233,((((16:0.000001,17:0.000001):0.180768,18:0.155866):0.191513,19:0.398056):0.504193,20:0.691004):0.42148):0.222483,15:0.942885):0.263488):0.21308):0.0872277,((4:0.357801,5:0.508665):0.255557,(6:0.596167,7:0.699129):0.213583):0.173573):0.0586447):0.0792141);
 059: 1 -45527.27845 -46351.4489 (0:0.231839,1:0.214555,(2:0.362010,((3:0.431816,(((((8:0.000001,9:0.000001):0.371344,10:0.308576):0.466811,11:0.643832):0.23673,(12:0.000001,13:0.000001):0.73703):0.360205,(((((((14:1.543426,(21:0.520269,22:1.047349):0.392067):0.197582,23:0.875770):0.553116,((((((24:0.125342,25:0.053575):0.329232,26:0.063434):0.0959728,27:0.196601):0.350277,28:1.020257):0.225273,29:0.654684):0.332471,(((30:0.353290,31:0.324545):0.18096,32:0.973908):0.0726947,(33:0.231546,34:0.346797):0.110403):0.237063):0.475871):0.0390165,(35:1.722651,(((((((36:0.166767,38:0.099441):0.136199,37:0.108171):0.715976,39:0.769191):0.20015,(41:0.182997,(42:0.043015,43:0.096882):0.2238):0.642382):0.778069,((44:0.839141,(45:0.921035,46:1.415101):0.342966):0.389391,(47:1.261354,48:1.005701):0.230147):1.33442):0.276057,40:0.784848):0.29652,(((49:0.000003,50:0.000001):0.0690559,51:0.138922):1.2515,52:1.241940):0.943164):0.667614):0.969844):0.12601,(((16:0.000001,17:0.000001):0.177649,18:0.126368):0.1283,19:0.394237):0.516267):0.218606,20:0.583029):0.262954,15:0.898088):0.259911):0.115095):0.0572009,((4:0.314847,5:0.491384):0.390483,(6:0.507777,7:0.339028):0.301146):0.0997872):0.129952):0.0227421);
 060: 1 -46016.60195 -46357.93795 (0:0.312158,1:0.219535,(2:0.369981,((3:0.306887,((((8:0.000001,9:0.000001):0.463086,10:0.199145):0.382268,11:0.813724):0.281414,(12:0.000001,13:0.000001):0.715888):0.426138):0.139541,(((4:0.310897,5:0.456239):0.331222,(6:0.441247,7:0.584744):0.131813):0.0973097,(((((((14:1.851887,(21:0.442312,22:1.295507):0.518614):0.21584,23:0.909097):0.493561,(((((24:0.124509,25:0.099914):0.357984,27:0.234985):0.0364472,26:0.038723):0.197166,(28:0.850292,29:0.596483):0.298363):0.318125,(((30:0.263114,31:0.421775):0.286993,32:0.810256):0.14712,(33:0.336226,34:0.319412):0.112113):0.266895):0.366215):0.483616,(((16:0.000001,17:0.000001):0.182672,18:0.151081):0.0914841,19:0.377245):0.148357):0.328292,20:0.795321):0.12606,(35:2.300913,(((((((36:0.264674,37:0.189810):0.055983,38:0.046288):0.729171,39:0.861078):0.299219,(41:0.201493,(42:0.103633,43:0.084019):0.233472):0.657535):0.645439,((44:0.783460,(45:1.248920,46:1.351584):0.382059):0.345344,(47:1.214675,48:0.956722):0.293936):1.65038):0.268771,40:1.078232):0.373921,(((49:0.004851,50:0.000001):0.0903663,51:0.177738):1.43737,52:1.408367):0.845528):0.6578):0.967093):0.433558,15:0.803248):0.357879):0.00656669):0.0609978):0.0677213);
 061: 1 -44738.73396 -46375.74872 (0:0.213464,1:0.190200,(2:0.291830,((3:0.412748,((4:0.281157,5:0.461243):0.330993,(6:0.336064,7:0.524612):0.206296):0.104554):0.0333922,(((((8:0.000001,9:0.000001):0.406137,10:0.211914):0.369691,11:0.741308):0.540721,(12:0.000001,13:0.000001):0.65724):0.271267,(((((14:1.996644,((21:0.630207,22:0.883040):0.467002,23:1.226794):0.421264):0.225107,(35:2.173152,(((((((36:0.204155,38:0.079550):0.106146,37:0.142022):0.60869,39:0.900543):0.360155,(41:0.223580,(42:0.078511,43:0.077010):0.213953):0.681292):0.407256,(((44:0.813613,45:1.115260):0.409708,46:1.268058):0.201947,(47:1.144274,48:1.004821):0.116455):2.00707):0.233524,(((49:0.005232,50:0.000001):0.104448,51:0.142213):1.20679,52:1.348452):1.09233):0.195361,40:0.879084):0.600619):0.949866):2.38534e-06,((((24:0.138072,25:0.050375):0.267129,(26:0.095317,27:0.218903):0.0809762):0.197786,(28:0.883558,29:0.674789):0.277595):0.34718,(((30:0.349771,31:0.368771):0.192383,(33:0.276009,34:0.428597):0.0883668):0.114308,32:0.802084):0.128624):0.535501):0.555734,((((16:0.000001,17:0.000001):0.233921,18:0.188793):0.101587,19:0.315005):0.609983,20:0.609111):0.145124):0.319734,15:0.829623):0.182705):0.10518):0.0892548):0.0364378);
 062: 2 -44377.11092 -46366.1201 (0:0.254928,(1:0.228657,(((4:0.386437,5:0.477252):0.310647,(6:0.469250,7:0.565418):0.152603):0.0989831,(((((8:0.000001,9:0.000001):0.386875,10:0.304175):0.513908,(12:0.000001,13:0.000001):0.691118):0.0928332,11:0.798954):0.253457,(((((14:1.664604,(21:0.503059,22:1.007500):0.352033):0.370227,23:0.943618):0.382847,((((((24:0.084306,25:0.105025):0.344947,26:0.113376):0.0626118,27:0.188416):0.353923,(28:1.038662,29:0.653046):0.161978):0.156189,((((30:0.236395,31:0.386469):0.321995,32:0.874677):0.103415,33:0.180349):0.181847,34:0.359572):0.341258):0.689412,(35:1.825111,(((((((36:0.247906,37:0.216982):0.0486785,38:0.032556):0.836806,(41:0.250175,(42:0.079846,43:0.109022):0.171686):0.735805):0.0518178,39:0.754723):0.440426,40:1.312086):0.49571,(((49:0.003074,50:0.000001):0.196309,51:0.094801):1.46041,52:1.898991):0.540952):0.306907,(((44:0.898403,45:1.110619):0.471651,46:1.076751):0.337538,(47:1.295258,48:1.055095):0.308007):1.19037):0.479374):1.24336):0.0205148):0.327306,((((16:0.000001,17:0.000001):0.231407,18:0.157918):0.200026,19:0.345590):0.440654,20:0.714051):0.333533):0.165014,15:0.965068):0.384251):0.125683):0.0683599):0.107375,(2:0.233971,3:0.415100):0.0713217);
 063: 1 -46679.48881 -46359.05065 (0:0.191347,1:0.148334,(2:0.327159,(((3:0.467651,((((8:0.000001,9:0.000001):0.281863,10:0.384201):0.358034,11:0.574466):0.211958,(12:0.000001,13:0.000001):0.952801):0.387298):0.108696,((4:0.282749,5:0.583482):0.273545,((((14:1.664917,(((((24:0.137186,25:0.080195):0.319927,26:0.174245):0.0949175,27:0.180539):0.351072,(28:1.204172,29:0.628076):0.272702):0.447344,(((30:0.277762,31:0.353730):0.179941,32:0.951526):0.175615,(33:0.179440,34:0.301224):0.0668033):0.135604):0.482114):0.326434,(((21:0.571746,22:1.108665):0.422632,23:1.044331):0.519986,(35:1.837242,(((((((36:0.215422,38:0.070513):0.0841123,37:0.127789):0.671559,39:0.890925):0.238229,(41:0.269885,(42:0.066114,43:0.099570):0.243302):0.578655):0.438613,(((44:0.784814,45:1.113509):0.424907,46:1.276611):0.232663,(47:1.174520,48:1.171000):0.237763):1.39378):0.393554,40:0.921025):0.599252,(((49:0.001623,50:0.000001):0.114717,51:0.139409):1.7207,52:1.379063):0.28205):0.827137):1.34678):0.129981):0.199061,15:1.061526):0.161804,((((16:0.000001,17:0.000001):0.186043,18:0.161978):0.350494,19:0.234754):0.733824,20:0.735350):0.228408):0.275533):0.0210575):0.0432869,(6:0.511206,7:0.494075):0.276558):0.116051):0.0453588);
 064: 1 -45218.75778 -46359.05494 (0:0.253649,(1:0.272332,((3:0.440228,(((((8:0.000001,9:0.000001):0.423938,10:0.279709):0.436047,11:0.661508):0.377159,(12:0.000001,13:0.000001):0.55806):0.30564,((((((14:1.682060,23:0.901192):0.336002,(21:0.555477,22:1.264398):0.397064):0.806216,(((((24:0.175271,25:0.079326):0.3479,26:0.044472):0.0812912,27:0.254859):0.211363,(28:0.953125,29:0.693754):0.226583):0.451594,(((30:0.268368,31:0.355538):0.184042,32:0.973441):0.0837592,(33:0.243035,34:0.334781):0.133472):0.109626):0.595849):2.85156e-06,(35:2.189936,((((((36:0.251658,37:0.209037):0.0608927,38:0.020584):0.70536,39:0.832854):0.145205,((41:0.239746,(42:0.089375,43:0.081593):0.191568):0.27584,((44:0.881287,(45:1.200459,46:1.470895):0.466495):0.343241,(47:1.224958,48:0.883148):0.391955):1.94277):0.581887):0.637401,(((49:0.009802,50:0.000001):0.115243,51:0.133598):1.55088,52:1.441147):1.14952):0.177608,40:0.829890):1.08489):0.951808):0.277203,((((16:0.000001,17:0.000001):0.259459,18:0.222570):0.125435,19:0.362298):0.474904,20:0.585099):0.172036):0.37046,15:0.856149):0.258287):0.120182):0.0513637,((4:0.264387,5:0.635252):0.268366,(6:0.428948,7:0.559968):0.360866):0.166363):0.0954853):0.022133,2:0.383975);
 065: 1 -45860.07415 -46358.29338 (0:0.300312,(1:0.216482,((3:0.395298,(((((8:0.000002,9:0.000002):0.439891,10:0.212110):0.448277,11:0.764087):0.23108,(12:0.000001,13:0.000001):0.441138):0.389293,(((((((14:1.765938,23:0.878689):0.237053,(21:0.652867,22:1.124926):0.379786):0.713188,(35:2.100688,(((((((36:0.212466,37:0.203178):0.0586579,38:0.045266):0.673474,39:0.792338):0.159331,(41:0.297483,(42:0.098508,43:0.060340):0.171429):0.709347):0.505285,40:1.069048):0.423697,((44:0.891558,(45:1.087359,46:1.196648):0.290274):0.425193,(47:1.244120,48:0.847600):0.417658):1.44594):0.109035,(((49:0.000003,50:0.000002):0.118534,51:0.149835):1.70899,52:1.260322):0.524533):0.761734):0.743013):2.23101e-06,((((((24:0.113137,25:0.059131):0.311577,27:0.283202):0.108123,26:0.007090):0.44448,28:1.038388):0.199473,29:0.604793):0.329533,((((30:0.254136,31:0.370607):0.159319,32:0.883358):0.204261,33:0.194994):0.106663,34:0.275834):0.359047):0.414449):0.337378,(((16:0.000001,17:0.000001):0.208875,18:0.192879):0.192052,19:0.264816):0.463827):0.247515,20:0.757971):0.278041,15:1.033913):0.183155):0.208673):0.0973047,((4:0.288485,5:0.441069):0.33106,(6:0.401129,7:0.458639):0.277352):0.117484):0.122977):0.0214182,2:0.373905);
 066: 1 -46989.43733 -46352.69344 (0:0.260100,1:0.257709,(2:0.354874,((3:0.334790,(((((8:0.000002,9:0.000002):0.376006,10:0.356035):0.644653,11:0.629149):0.317222,(12:0.000001,13:0.000001):0.650856):0.324844,(((((14:1.703056,23:0.788414):0.368601,(21:0.498046,22:0.955150):0.453985):0.494039,((((24:0.163365,25:0.068934):0.281338,(26:0.130672,27:0.311149):0.0900383):0.283218,(28:1.042126,29:0.757858):0.0547204):0.330208,(((30:0.259197,31:0.342693):0.216527,32:0.893886):0.101233,(33:0.250698,34:0.303043):0.0992928):0.0801562):0.856618):0.0831986,(((((16:0.000001,17:0.000001):0.152715,18:0.116913):0.157499,19:0.243949):0.699479,20:0.509612):2.92628e-06,(35:1.808901,(((((((36:0.215322,38:0.085986):0.129465,37:0.119983):0.82691,39:0.810575):0.157448,(41:0.247533,(42:0.092141,43:0.104772):0.212949):0.673751):0.505784,40:1.252011):0.506276,(((49:0.006049,50:0.000002):0.109786,51:0.143248):1.285,52:1.212442):1.12539):0.424264,((44:1.024817,(45:1.149205,46:1.403508):0.419397):0.326782,(47:1.239645,48:1.011840):0.192241):1.40761):0.441746):1.25236):0.381876):0.190793,15:0.988332):0.335856):0.200039):0.0956507,((4:0.363198,5:0.585226):0.330028,(6:0.436462,7:0.423231):0.271241):0.10809):0.202766):0.0233274);
 067: 1 -46357.33335 -46355.78328 (0:0.258228,((1:0.095992,(6:0.426931,7:0.426951):0.183393):0.0958272,((3:0.342155,(4:0.342232,5:0.456229):0.365609):0.0377992,(((((8:0.000002,9:0.000002):0.37337,10:0.260080):0.333408,11:0.626482):0.445813,(12:0.000002,13:0.000001):0.741393):0.128136,((((((14:1.405629,((35:2.601019,(((44:0.995453,45:1.325826):0.392236,46:1.393768):0.126872,(47:1.271331,48:1.135786):0.218604):1.33354):0.0636114,(((((36:0.237086,38:0.106073):0.0995002,37:0.089764):0.631978,(39:0.809002,(41:0.226966,(42:0.054599,43:0.099590):0.205103):0.757006):0.201972):0.472481,(((49:0.003091,50:0.000002):0.0605031,51:0.179941):1.39857,52:1.485945):1.10091):0.0971613,40:0.956885):0.622022):0.742573):0.401942,((21:0.672132,22:0.890185):0.304164,23:0.669530):0.451749):0.292261,(((((24:0.172258,25:0.032607):0.398352,26:0.042331):0.074449,27:0.186786):0.224028,(28:0.924675,29:0.682429):0.179202):0.320198,(((30:0.367133,31:0.314672):0.140301,32:0.890742):0.130369,(33:0.173311,34:0.369213):0.122998):0.200881):0.335127):0.390348,(((16:0.000001,17:0.000001):0.127863,18:0.204222):0.12539,19:0.331846):0.273452):0.335796,20:0.727246):0.242168,15:1.009324):0.191103):0.19637):0.0788741):0.0496018,2:0.254330);
 068: 1 -46054.11585 -46350.22222 (0:0.191697,(1:0.216133,(3:0.393080,((4:0.330673,5:0.559562):0.280691,((6:0.516876,7:0.348066):0.210577,(((((8:0.000002,9:0.000002):0.354761,10:0.286676):0.35485,11:0.794824):0.282077,(12:0.000001,13:0.000001):0.842467):0.131449,(((((((14:1.916877,22:0.929291):0.27425,21:0.585324):0.556864,23:0.985653):0.218924,(35:2.392328,(((((((36:0.248865,38:0.059203):0.0958452,37:0.102905):0.802918,39:0.692516):0.242914,(41:0.170086,(42:0.088040,43:0.130996):0.232707):0.498078):0.750576,40:1.222018):0.404395,(((49:0.003141,50:0.000002):0.0421125,51:0.238536):1.60522,52:1.667882):0.972099):0.396615,(44:0.881917,((45:1.420970,46:1.092026):0.589541,(47:1.212993,48:1.076279):0.448597):0.172401):0.872562):0.450514):1.09122):0.0340062,(((((24:0.185247,25:0.029086):0.32651,26:0.117654):0.0749175,27:0.219901):0.244619,(28:1.251163,29:0.750479):0.128524):0.364275,(((30:0.285081,31:0.409617):0.177152,32:0.879602):0.144129,(33:0.123021,34:0.447805):0.2045):0.248136):0.576687):0.173694,((((16:0.000001,17:0.000001):0.216573,18:0.177311):0.386346,19:0.228491):0.452892,20:0.814413):0.250148):0.31673,15:1.077286):0.485337):0.149097):0.0938648):0.117948):0.116362):0.0598346,2:0.335595);
 069: 1 -44911.48184 -46372.91525 (0:0.394813,1:0.137151,(2:0.388528,(((3:0.348050,((((8:0.000001,9:0.000001):0.356441,10:0.299215):0.535602,11:0.736679):0.42492,(12:0.000001,13:0.000001):0.713163):0.481831):0.189574,(((((14:1.533919,(21:0.596301,22:0.872818):0.251469):0.307906,23:0.912089):0.542213,((((((24:0.161582,25:0.099733):0.269513,26:0.045730):0.141853,27:0.217318):0.304367,(28:0.900099,29:0.821702):0.260391):0.0859476,(((30:0.330010,31:0.447126):0.223557,(33:0.206021,34:0.361350):0.0840139):0.138422,32:0.850387):0.28042):0.920947,(35:3.013929,(((((((36:0.229557,37:0.213415):0.0572908,38:0.039963):0.675256,39:0.816977):0.310541,(41:0.262601,(42:0.081583,43:0.101359):0.199245):0.759932):0.749043,40:0.961574):0.775395,(((44:0.751514,45:1.306075):0.494815,46:1.506025):0.354947,(47:1.450238,48:0.834515):0.387014):1.63445):0.136118,(((49:0.001602,50:0.000001):0.103858,51:0.176749):1.38004,52:1.813277):0.564586):0.513891):0.554267):0.0841868):0.451981,((((16:0.000001,17:0.000001):0.177764,18:0.170566):0.279487,19:0.368055):0.530783,20:0.691743):0.272503):0.281138,15:0.866334):0.319883):0.0736947,((4:0.407640,5:0.689570):0.367129,(6:0.603488,7:0.445652):0.276142):0.140738):0.0590334):0.0301473);
 070: 1 -46764.77633 -46353.43969 (0:0.234300,1:0.198747,(2:0.262793,((3:0.324083,(((((8:0.000001,9:0.000001):0.479839,10:0.212790):0.419845,11:0.698349):0.46631,(12:0.000001,13:0.000001):0.723906):0.227404,(((14:1.484931,((21:0.462562,22:1.087379):0.510493,23:0.824350):0.336746):0.422174,(((((16:0.000001,17:0.000001):0.204379,18:0.163556):0.164342,19:0.299081):0.455286,20:0.814674):0.172782,((((((24:0.184792,25:0.056649):0.367791,26:0.084041):0.109187,27:0.205879):0.217234,28:1.230329):0.186445,29:0.779787):0.222601,(((30:0.309872,31:0.347977):0.236236,32:0.852164):0.0841356,(33:0.159052,34:0.328905):0.157918):0.262762):0.585461):0.136553):0.419754,(15:0.589776,(35:1.976641,(((((((36:0.250870,38:0.082662):0.151887,37:0.122947):0.770592,39:0.900168):0.218017,(41:0.289779,(42:0.093487,43:0.106434):0.177017):0.674551):0.441326,((44:0.904898,(45:0.957923,46:1.484050):0.505476):0.298606,(47:1.259132,48:0.869627):0.377547):1.14348):0.293124,40:1.061385):0.417595,(((49:0.005053,50:0.000001):0.0936703,51:0.173291):1.15631,52:1.273814):0.700833):0.556855):1.29696):0.278998):0.319397):0.0736975):0.112656,((4:0.365818,5:0.480721):0.282406,(6:0.576061,7:0.468315):0.180635):0.194577):0.0994705):0.0318161);
 071: 4 -47787.16464 -46361.11062 (0:0.243231,1:0.229540,(2:0.431783,((3:0.391495,(((((8:0.000002,9:0.000002):0.398207,10:0.237777):0.522465,11:0.756228):0.310121,(12:0.000001,13:0.000001):0.818449):0.360056,((((((14:1.734060,(21:0.673316,22:1.000378):0.250394):0.172506,23:1.221696):0.256975,(((35:2.714013,(((49:0.000003,50:0.000002):0.0879624,51:0.137597):1.01628,52:1.768347):0.276297):0.362439,(((44:0.944662,45:1.316505):0.478263,46:1.329803):0.18783,(47:1.255765,48:1.137731):0.256341):1.30231):0.442024,(((((36:0.209514,37:0.196779):0.0768734,38:0.017414):0.786074,39:0.872180):0.2458,(41:0.366968,(42:0.086444,43:0.077603):0.179736):0.823102):0.809071,40:1.062627):0.146776):1.34486):0.105762,((((((24:0.127695,25:0.025526):0.299013,27:0.217190):0.0925921,26:0.076129):0.310569,28:1.066483):0.209643,29:0.761065):0.320508,(((30:0.327019,31:0.327950):0.128182,32:0.842618):0.135507,(33:0.238442,34:0.349529):0.135273):0.219147):0.543826):0.26493,((((16:0.000001,17:0.000001):0.184636,18:0.174887):0.24624,19:0.312316):0.427034,20:0.877780):0.216698):0.326756,15:0.956075):0.40182):0.0899823):0.165195,((4:0.368525,5:0.544001):0.294535,(6:0.550667,7:0.505447):0.279712):0.0989184):0.128159):0.0375798);
 072: 1 -45750.92975 -46354.91618 (0:0.164064,1:0.125031,(2:0.262401,((3:0.295586,(((((8:0.000001,9:0.000001):0.34367,10:0.347207):0.46074,11:0.597298):0.38145,(12:0.000001,13:0.000001):0.812674):0.221105,(((((14:1.641997,(21:0.436658,22:1.089389):0.235544):0.290119,23:1.102609):0.356313,(((((((24:0.104948,25:0.055993):0.25941,26:0.110142):0.060589,27:0.198745):0.186109,28:1.121609):0.20604,29:0.786393):0.326265,(((30:0.361122,31:0.365673):0.184455,32:0.838413):0.124343,(33:0.218570,34:0.369910):0.130264):0.148563):0.559246,(35:2.081545,((((((36:0.215170,37:0.222785):0.0547992,38:0.026109):0.816409,39:0.667078):0.220285,((41:0.180614,(42:0.078278,43:0.075123):0.278472):0.534007,((44:0.876432,(45:1.060652,46:1.251950):0.44294):0.406187,(47:1.371010,48:1.058165):0.336595):1.59488):0.288503):0.532694,40:0.845437):0.501395,(((49:0.003112,50:0.000001):0.0645991,51:0.175461):1.51564,52:1.562089):0.809683):0.569591):1.21633):0.0974375):0.235786,((((16:0.000001,17:0.000001):0.164785,18:0.102462):0.159332,19:0.282601):0.333315,20:0.540417):0.25218):0.329436,15:0.719632):0.31536):0.163613):0.091241,(((4:0.474096,5:0.522147):0.244142,7:0.552641):0.102589,6:0.602056):0.101093):0.137183):0.0503716);
 073: 1 -46169.02203 -46371.14337 (0:0.199773,1:0.227758,(2:0.356640,(3:0.361389,(((4:0.317574,5:0.460132):0.277606,(6:0.454597,7:0.585711):0.232855):0.0957903,(((((8:0.000002,9:0.000002):0.331974,10:0.267466):0.43632,11:0.632784):0.342248,(12:0.000001,13:0.000001):0.725139):0.418249,((((14:1.724472,((21:0.389828,22:1.012319):0.420221,23:1.055507):0.448873):0.332809,((((((24:0.154472,25:0.087247):0.289884,(26:0.067975,27:0.308758):0.108864):0.123744,28:1.138487):0.18503,29:0.938699):0.171509,((30:0.359653,(31:0.190252,32:0.942721):0.166074):0.252956,(33:0.160725,34:0.398149):0.0726778):0.185163):0.629858,(35:2.072587,((((((36:0.224432,38:0.057753):0.0927085,37:0.120950):0.718908,39:0.760262):0.193294,((41:0.234574,(42:0.096209,43:0.119029):0.217645):0.30543,((44:0.943707,(45:1.006620,46:1.291516):0.491489):0.123798,(47:1.269223,48:0.900572):0.405432):1.56281):0.390897):0.405329,40:1.101899):0.694897,(((49:0.001507,50:0.000002):0.0371319,51:0.169117):1.66661,52:1.543751):0.303934):0.425786):1.39491):0.051436):0.250444,((((16:0.000001,17:0.000001):0.243152,18:0.123510):0.135472,19:0.279977):0.403856,20:0.642474):0.302373):0.0534907,15:0.964050):0.329907):0.10891):0.0460318):0.144887):0.0360197);
 074: 2 -45211.13215 -46353.91212 (0:0.301065,((1:0.210757,(((4:0.284395,5:0.577631):0.303991,(6:0.571928,7:0.509114):0.440211):0.0841508,((((8:0.000001,9:0.000001):0.26327,10:0.370447):0.348175,11:0.544822):0.532217,((12:0.000001,13:0.000001):0.679463,((((((((14:2.095290,22:0.852134):0.196278,21:0.777458):0.411058,23:0.867361):0.40348,((((((24:0.139708,25:0.062235):0.381197,26:0.082884):0.101742,27:0.247941):0.235182,28:1.256521):0.142419,29:0.884914):0.29904,((((30:0.270428,31:0.405501):0.216591,32:0.821764):0.0751171,33:0.250907):0.0918478,34:0.368660):0.182236):0.759536):0.0384609,(35:2.164005,(((((((36:0.221102,38:0.089138):0.130272,37:0.097751):0.678177,39:0.850170):0.381359,(41:0.197003,(42:0.072700,43:0.083744):0.248039):0.612635):0.450985,((44:1.027543,(45:1.017893,46:1.433655):0.245695):0.314096,(47:1.355951,48:0.881535):0.468715):1.42397):0.534471,(((49:0.000003,50:0.000001):0.0565276,51:0.168595):1.55019,52:1.567257):0.936444):0.26691,40:0.765495):0.595777):1.33599):0.197484,(((16:0.000001,17:0.000001):0.246548,18:0.155743):0.141446,19:0.315141):0.539111):0.444257,20:0.478711):0.334392,15:1.222684):0.349254):0.174266):0.19303):0.1395):0.0722195,2:0.351436):0.0756033,3:0.505461);
 075: 1 -47179.37708 -46359.61562 (0:0.266938,1:0.235303,(2:0.415916,((3:0.322866,(((((8:0.000001,9:0.000001):0.38014,10:0.235311):0.490318,11:0.674620):0.240667,(12:0.000001,13:0.000001):0.623326):0.325268,(((((((14:1.876471,(21:0.527416,22:0.803049):0.446486):0.232025,23:0.906257):0.473852,(35:2.480770,(((((((36:0.245574,38:0.064792):0.136494,37:0.097429):0.70463,39:0.861860):0.270052,(41:0.242267,(42:0.061840,43:0.088425):0.209714):0.652243):0.504618,((44:0.992833,(45:1.210626,46:1.248563):0.424002):0.202082,(47:1.132244,48:1.182374):0.404242):1.25102):0.289703,(((49:0.004851,50:0.000002):0.0963866,51:0.119562):1.0666,52:1.903998):1.01804):0.184975,40:1.149901):0.775611):0.77907):0.109695,(((((24:0.132215,25:0.085926):0.279836,(26:0.118194,27:0.266921):0.0842681):0.179242,(28:1.130504,29:0.908444):0.192591):0.483548,32:0.817356):0.195351,(((30:0.347773,31:0.312372):0.32214,33:0.204232):0.0795973,34:0.309849):0.0797771):0.712517):0.310312,(((16:0.000001,17:0.000001):0.171618,18:0.137878):0.0681751,19:0.394263):0.443122):0.127391,20:0.666208):0.279408,15:1.029969):0.229386):0.144005):0.0770728,((4:0.349315,5:0.424817):0.384245,(6:0.485242,7:0.668836):0.290349):0.0511896):0.0924395):0.033575);
 076: 1 -45626.35911 -46350.0028 (0:0.251449,(1:0.224067,(3:0.436882,(((4:0.288265,5:0.634891):0.202947,(6:0.506140,7:0.453875):0.383854):0.0949729,((((8:0.000002,9:0.000002):0.308897,10:0.349654):0.457196,11:0.670812):0.374474,((12:0.000001,13:0.000001):0.676862,((((((((14:2.403959,22:0.730749):0.457153,21:0.646158):0.408991,23:1.007916):0.606394,((35:2.774146,(((44:1.098199,45:1.358541):0.33437,46:1.390045):0.360038,(47:1.069194,48:1.069573):0.417042):1.30678):0.202645,((((((36:0.188020,37:0.235883):0.0320547,38:0.037398):0.778706,39:0.535221):0.249937,(41:0.250175,(42:0.084439,43:0.102711):0.237297):0.849012):0.696991,40:1.416090):0.430764,(((49:0.006812,50:0.000002):0.118243,51:0.139577):1.26035,52:1.858431):1.18307):0.38085):0.873276):0.237684,((((24:0.212377,25:0.092671):0.320284,(26:0.126960,27:0.305669):0.0758125):0.260065,(28:1.220348,29:0.590501):0.371122):0.276754,(((30:0.355005,31:0.438394):0.194806,(33:0.188704,34:0.402470):0.11535):0.11403,32:0.859186):0.125384):0.64816):0.387948,(((16:0.000001,17:0.000001):0.265509,18:0.136372):0.128309,19:0.363207):0.55102):0.258872,20:0.535769):0.473066,15:1.181917):0.293522):0.176355):0.224113):0.110413):0.127022):0.0535053,2:0.384382);
 077: 1 -46085.76123 -46358.09009 (0:0.258172,1:0.193139,(2:0.356285,((3:0.340290,(((((8:0.000002,9:0.000002):0.361625,10:0.212395):0.283949,11:0.693973):0.45802,(12:0.000001,13:0.000001):0.585202):0.321219,((((((14:2.121317,22:0.835288):0.212609,21:0.574534):0.449185,23:1.118749):0.355993,((((((24:0.160156,25:0.040546):0.23575,(26:0.149055,27:0.201132):0.112738):0.0916895,28:1.199010):0.234945,29:0.788502):0.331584,(((30:0.326643,31:0.282882):0.17365,32:0.989553):0.109886,(33:0.215555,34:0.335245):0.18035):0.185819):0.495715,(35:2.089133,((((((36:0.217419,38:0.074183):0.142901,37:0.101427):0.6154,39:1.031550):0.261178,((41:0.229316,(42:0.084423,43:0.066168):0.191928):0.271998,(((44:0.927267,45:1.148727):0.39874,46:1.345064):0.151787,(47:1.529639,48:1.113045):0.585881):1.90213):0.466435):0.603781,40:1.223363):0.661128,(((49:0.003145,50:0.000002):0.0387644,51:0.182706):1.65144,52:1.244828):0.783903):0.787601):0.946237):0.0475441):0.361565,((((16:0.000001,17:0.000001):0.174163,18:0.112698):0.119335,19:0.373307):0.388048,20:0.822024):0.288307):0.20658,15:0.873265):0.168209):0.250252):0.0846565,((4:0.294086,5:0.523928):0.256114,(6:0.511644,7:0.548382):0.219137):0.138829):0.145909):0.0060973);
 078: 1 -45149.10327 -46400.35423 (0:0.214577,(1:0.153709,((4:0.399319,5:0.623551):0.358078,((6:0.535534,7:0.432466):0.203894,(((((8:0.000001,9:0.000001):0.309024,10:0.303225):0.427262,11:0.608561):0.287655,(12:0.000001,13:0.000001):0.960898):0.230159,((((((((14:1.475720,(35:1.939961,(((((((36:0.158132,37:0.157643):0.0480262,38:0.023737):0.913765,39:0.625148):0.222594,(41:0.250854,(42:0.084870,43:0.105092):0.261763):0.584499):0.437701,((44:0.824269,45:1.269616):0.463651,(46:1.408500,(47:1.094353,48:1.078049):0.351074):0.224445):1.54742):0.216556,(((49:0.003251,50:0.000001):0.0259708,51:0.208218):1.36488,52:1.673642):0.954781):0.259323,40:0.784428):0.874099):1.44037):0.334009,23:0.719681):0.338331,22:0.860188):0.373499,21:0.665191):0.727244,(((((24:0.093134,25:0.059507):0.381939,27:0.231181):0.0589549,26:0.094830):0.402596,(28:1.111233,29:0.785058):0.268002):0.534074,((((30:0.374495,31:0.353140):0.149727,32:0.809687):0.150598,33:0.240031):0.107287,34:0.312121):0.171829):0.584021):0.262982,(((16:0.000001,17:0.000001):0.188757,18:0.164074):0.233182,19:0.273543):0.495506):0.295709,20:0.778636):0.282446,15:0.896934):0.327995):0.101835):0.0632702):0.156423):0.0818678,(2:0.267451,3:0.506088):0.0806395);
 079: 1 -45024.30278 -46359.45334 (0:0.293828,1:0.220501,(2:0.371679,((3:0.370317,(((((8:0.000001,9:0.000001):0.47613,10:0.224949):0.445975,11:0.689953):0.389569,(12:0.000001,13:0.000001):0.820726):0.273516,(((((14:1.617767,(21:0.457245,22:0.857252):0.520009):0.213795,23:0.967229):0.518423,((((((24:0.142927,25:0.094577):0.355666,26:0.088481):0.0579495,27:0.186388):0.267497,(28:1.212712,29:0.577131):0.264462):0.262271,((30:0.352532,31:0.353928):0.343789,(32:1.107173,(33:0.164515,34:0.459695):0.159539):0.0710711):0.124486):0.637106,(35:2.026484,(((((((36:0.233636,38:0.066677):0.104961,37:0.126447):0.504861,39:0.808679):0.215847,(41:0.212019,(42:0.088777,43:0.097196):0.167825):0.700712):0.389428,(((44:0.835062,45:1.137228):0.544234,46:1.463867):0.207924,(47:1.254593,48:1.052273):0.421661):1.32348):0.469971,(((49:0.006742,50:0.000001):0.0750046,51:0.088982):1.59721,52:1.744463):0.865085):0.0787511,40:0.994309):0.47634):1.33414):0.0377873):0.199748,((((16:0.000001,17:0.000001):0.182508,18:0.124632):0.156014,19:0.310800):0.459701,20:0.787035):0.280282):0.278225,15:0.910246):0.341161):0.128845):0.0826948,((4:0.354110,5:0.462122):0.373347,(6:0.494480,7:0.524717):0.227259):0.128338):0.0932755):0.0428);
 080: 2 -47535.70546 -46368.4072 (0:0.362765,1:0.180611,(2:0.316933,((3:0.384427,(((((8:0.000001,9:0.000001):0.287871,10:0.274093):0.489022,11:0.721580):0.448961,(12:0.000001,13:0.000001):0.596968):0.231734,(((((14:2.141464,(21:0.335760,22:0.867464):0.58894):0.418269,(23:0.757903,(35:2.051263,((((((36:0.225385,37:0.230620):0.0809528,38:0.048717):0.556957,(39:0.909216,(41:0.238915,(42:0.065828,43:0.099751):0.225756):0.940219):0.203401):0.640439,40:1.052685):0.415851,(((49:0.003173,50:0.000001):0.108697,51:0.108136):1.74551,52:1.141780):1.03168):0.221109,(((44:0.828309,45:1.479719):0.463078,(47:1.092234,48:1.008848):0.568247):0.199026,46:1.223215):0.779557):0.190996):0.782438):0.292665):0.524089,(((((24:0.115294,25:0.073169):0.310409,26:0.122895):0.0552012,27:0.200123):0.3918,(28:0.993457,29:0.570595):0.192759):0.364778,(((30:0.435808,31:0.283132):0.209079,32:0.887316):0.113548,(33:0.263743,34:0.318606):0.0782423):0.125574):0.655691):0.308447,((((16:0.000001,17:0.000001):0.246994,18:0.192935):0.188846,19:0.361640):0.494863,20:0.554249):0.188954):0.356387,15:1.039432):0.226632):0.0807942):0.0782853,((4:0.260933,5:0.754394):0.286298,(6:0.403168,7:0.745129):0.367627):0.119718):0.0804208):0.0524989);
 081: 1 -45427.52549 -46362.90825 (0:0.178411,(1:0.182045,2:0.345943):0.0197596,((3:0.372711,((4:0.302400,5:0.352214):0.377695,(6:0.421223,7:0.447877):0.17453):0.113307):0.0227855,(((((8:0.000002,9:0.000002):0.297609,10:0.180013):0.427352,11:0.583987):0.317225,(12:0.000001,13:0.000001):0.65139):0.40302,((((14:1.862425,(21:0.417996,22:1.358074):0.313744):0.368716,(23:1.162299,(((35:1.906861,(((49:0.001596,50:0.000002):0.0553972,51:0.163292):1.89876,52:1.254883):0.696108):0.350456,(((44:0.877107,45:1.128572):0.510483,46:1.223347):0.19799,(47:1.375953,48:0.967158):0.366307):1.27739):0.292798,(((((36:0.243176,37:0.209033):0.0372155,38:0.040968):0.641484,39:0.942904):0.230298,(41:0.237564,(42:0.069983,43:0.103996):0.180035):1.13355):0.466299,40:1.088673):0.334115):1.31837):0.17556):0.402724,(((((16:0.000001,17:0.000001):0.184572,18:0.071379):0.16472,19:0.351697):0.403571,20:0.652472):0.233837,((((24:0.138325,25:0.057377):0.212947,(26:0.055265,27:0.212134):0.0616992):0.241939,(28:0.881157,29:0.801199):0.162367):0.162935,(((30:0.305509,31:0.332893):0.23391,32:0.795567):0.112499,(33:0.279233,34:0.319140):0.16323):0.188713):0.495585):0.182319):0.284041,15:0.953141):0.24024):0.151722):0.0919481);
 082: 1 -47409.09748 -46370.87563 (0:0.276338,1:0.159231,(2:0.307771,(((3:0.419230,((((8:0.000002,9:0.000002):0.278583,10:0.322621):0.377589,11:0.679608):0.332525,(12:0.000001,13:0.000001):0.73294):0.38304):0.116033,((4:0.315087,5:0.460804):0.387879,(6:0.389207,7:0.467127):0.216987):0.092972):2.79688e-06,((((((14:1.788711,(21:0.418188,22:0.766776):0.4237):0.440147,(23:0.881951,(35:1.795334,(((((((36:0.215223,38:0.072107):0.13693,37:0.122470):0.615288,39:0.796890):0.240089,(41:0.226558,(42:0.107454,43:0.069808):0.194955):0.649805):0.497548,40:1.038691):0.239954,(((49:0.003015,50:0.000002):0.0806948,51:0.166372):1.86674,52:1.307078):0.648989):0.270948,((44:0.845458,(45:1.064361,46:1.170909):0.297015):0.214532,(47:1.085767,48:0.946219):0.333785):0.961876):0.79829):1.24283):0.351336):0.222094,(((((24:0.103024,25:0.098935):0.31014,26:0.110455):0.0585542,27:0.136239):0.196793,(28:1.173816,29:0.715443):0.164795):0.321453,(((30:0.269234,31:0.318489):0.140822,32:0.675046):0.0735102,(33:0.166353,34:0.286585):0.126533):0.237605):0.424655):0.272351,(((16:0.000001,17:0.000001):0.183164,18:0.139411):0.152802,19:0.345216):0.555369):0.342503,20:0.617569):0.382746,15:1.158943):0.386081):0.0882371):0.0140387);
 083: 1 -47084.37429 -46359.01626 (0:0.264283,1:0.274980,(2:0.351278,(3:0.527770,(((4:0.261928,5:0.548519):0.393953,(6:0.493933,7:0.635981):0.279923):0.0551348,(((((8:0.000002,9:0.000002):0.262345,10:0.284293):0.596571,11:0.760530):0.274436,(12:0.000001,13:0.000001):0.775018):0.30945,((((14:1.673893,(21:0.532151,22:1.448130):0.327769):0.417122,23:1.216450):0.621572,(((((16:0.000001,17:0.000001):0.19745,18:0.099255):0.159615,19:0.385278):0.526908,((((((24:0.163187,25:0.050342):0.378612,26:0.091440):0.0671506,27:0.112411):0.246208,28:1.038285):0.168613,29:0.548411):0.323826,((((30:0.355072,31:0.307364):0.249294,32:0.847470):0.0965106,33:0.138686):0.0767741,34:0.324104):0.269005):0.731191):0.342241,20:0.826557):0.0724635):0.138396,(15:0.554999,(35:2.233548,(((((((36:0.233875,38:0.065359):0.0863979,37:0.110582):0.742337,39:0.837334):0.256649,(41:0.246417,(42:0.091787,43:0.067887):0.178996):0.743544):0.751623,40:1.023943):0.570573,(((49:0.000003,50:0.000002):0.0233525,51:0.192448):1.97568,52:1.460199):0.496609):0.262011,((44:0.945244,(45:1.053756,46:1.365526):0.379638):0.35112,(47:1.124782,48:1.219832):0.283814):1.43535):0.107228):1.75538):0.445023):0.335776):0.14509):0.0757455):0.0962682):0.0650261);
 084: 2 -47589.66518 -46347.82882 (0:0.233224,(1:0.169698,((3:0.419735,(((((8:0.000002,9:0.000002):0.375545,10:0.277514):0.424249,11:0.800534):0.279268,(12:0.000001,13:0.000001):0.767423):0.402823,((((((14:1.931079,(21:0.617127,22:1.030695):0.381478):0.315698,23:0.801537):0.493082,(35:2.702995,(((((((36:0.206221,38:0.094417):0.138739,37:0.091815):0.683929,39:0.796321):0.243688,(41:0.214023,(42:0.080737,43:0.101855):0.181639):0.678587):0.648877,40:0.986714):0.456277,((44:0.932070,(45:1.199029,46:1.287483):0.323315):0.348642,(47:1.209351,48:0.993188):0.239826):0.857376):0.176716,(((49:0.007833,50:0.000002):0.0904858,51:0.152564):1.69722,52:0.996347):0.676514):0.921998):0.708233):0.0802591,((((24:0.105789,25:0.085780):0.229212,(26:0.084682,27:0.247408):0.0668569):0.336435,(28:0.992879,29:0.726546):0.170086):0.263997,(((30:0.273560,31:0.399224):0.17647,32:0.739396):0.171287,(33:0.214705,34:0.308031):0.0864562):0.148106):0.671389):0.208956,((((16:0.000001,17:0.000001):0.20224,18:0.132019):0.186745,19:0.307191):0.437105,20:0.745913):0.178703):0.206806,15:0.952619):0.337263):0.082815):0.0920309,((4:0.389652,5:0.534076):0.288687,(6:0.616990,7:0.451772):0.162641):0.145825):0.128155):0.0475235,2:0.306133);
 085: 2 -46005.3895 -46362.06361 (0:0.190671,1:0.229569,(2:0.462820,((3:0.349738,(((((8:0.000001,9:0.000001):0.388625,10:0.354961):0.465231,11:0.777447):0.292768,(12:0.000001,13:0.000001):0.703832):0.274973,(((((14:1.551795,(35:2.100420,(((((((36:0.249621,37:0.249855):0.0385921,38:0.058316):0.651885,39:0.807008):0.259092,(41:0.179474,(42:0.104143,43:0.070759):0.226121):0.904114):0.377033,40:1.059086):0.300965,(((49:0.009182,50:0.000001):0.152936,51:0.052735):1.05044,52:1.959300):1.47842):0.232512,((44:0.781468,45:1.235670):0.157318,(46:1.301901,(47:1.292043,48:0.780732):0.359786):0.478212):0.965886):0.512544):1.14164):0.296062,(((21:0.538156,22:1.062030):0.57316,23:0.980244):0.590308,((((24:0.180083,25:0.084158):0.308684,(26:0.115112,27:0.298408):0.0434861):0.200423,(28:1.005767,29:0.830227):0.26737):0.460001,((30:0.350636,(31:0.377872,32:0.772376):0.138374):0.20392,(33:0.212265,34:0.305461):0.139685):0.160925):0.3357):0.0734596):0.361268,(((16:0.000001,17:0.000001):0.232422,18:0.135217):0.194126,19:0.315893):0.298365):0.211541,20:0.576964):0.449291,15:1.040718):0.314781):0.150921):0.0615705,((4:0.307027,5:0.561599):0.258122,(6:0.581216,7:0.507727):0.181165):0.18088):0.072269):0.0427916);
 086: 3 -46851.45666 -46349.7353 (0:0.304082,1:0.275995,(2:0.270117,(3:0.393029,(((4:0.464858,5:0.446514):0.257595,(6:0.448624,7:0.478178):0.263634):0.164967,(((((8:0.000001,9:0.000001):0.391217,10:0.217817):0.522546,11:0.795573):0.275902,(12:0.000001,13:0.000001):0.684026):0.333332,(((((14:1.907918,(21:0.580397,(22:1.077353,23:0.780938):0.286789):0.352824):0.36216,(((((24:0.159082,25:0.051962):0.28452,26:0.116725):0.0696588,27:0.257453):0.302943,(28:0.966306,29:0.674067):0.14921):0.177143,(((30:0.241581,31:0.502334):0.324574,(33:0.275711,34:0.277311):0.0779939):0.100756,32:0.869623):0.280707):0.551995):2.48632e-06,(35:2.489775,(((((((36:0.256799,37:0.198341):0.0535388,38:0.046820):0.802601,39:0.691129):0.269909,(41:0.303907,(42:0.091621,43:0.105852):0.178744):0.817229):0.591223,40:1.014810):0.421493,(((49:0.004775,50:0.000001):0.0724736,51:0.159108):1.29404,52:1.687035):0.977376):0.130536,((44:0.924184,(45:1.103092,46:1.308574):0.221469):0.19968,(47:1.309900,48:0.959784):0.560398):1.28116):0.533378):1.3201):0.426681,((((16:0.000001,17:0.000001):0.142833,18:0.194255):0.226918,19:0.250202):0.493685,20:0.667482):0.366682):0.23557,15:0.888152):0.297381):0.0749431):0.130135):0.193203):0.0319826);
 087: 2 -44985.85024 -46362.37888 (0:0.236467,((1:0.171860,((4:0.450404,5:0.552051):0.4204,(6:0.467896,7:0.580114):0.138276):0.118432):0.141232,2:0.463312):0.0312912,(3:0.418843,(((((8:0.000002,9:0.000002):0.477215,10:0.236221):0.683294,11:0.538136):0.255087,(12:0.000001,13:0.000001):0.733417):0.403062,((((((14:2.108811,(21:0.488494,22:1.192040):0.326938):0.230601,23:1.058114):0.610435,(35:1.738374,(((((((36:0.196612,38:0.100665):0.047287,37:0.137235):0.664778,39:0.821878):0.191901,(41:0.276815,(42:0.082183,43:0.092426):0.192947):0.864826):0.653224,40:1.276291):0.323247,(((49:0.003084,50:0.000002):0.0899346,51:0.126286):1.27888,52:1.545335):0.790413):0.101891,(((44:1.097855,45:1.235879):0.319563,46:1.196413):0.443227,(47:1.538246,48:0.809063):0.580016):1.24245):0.439151):1.84837):2.9341e-06,((((((24:0.119171,25:0.090047):0.252243,26:0.149174):0.0738864,27:0.195417):0.27663,28:1.014335):0.16223,29:0.658783):0.323761,((((30:0.275172,31:0.367325):0.2886,32:1.061943):0.146338,33:0.207659):0.0624564,34:0.339293):0.160223):0.55782):0.159186,((((16:0.000001,17:0.000001):0.239766,18:0.105661):0.21533,19:0.394878):0.366598,20:0.643514):0.310949):0.388787,15:0.843336):0.286028):0.181305):0.112561);
 088: 1 -44196.7136 -46355.89596 (0:0.359929,(1:0.311667,((3:0.503110,((4:0.360534,5:0.675182):0.185898,(6:0.626534,7:0.503825):0.26764):0.203172):0.0684052,(((((8:0.000002,9:0.000002):0.463031,10:0.317183):0.348927,11:0.748408):0.379402,(12:0.000001,13:0.000001):0.665058):0.333,(((((((14:2.549053,22:0.611381):0.21035,21:0.543240):0.384746,23:0.949511):0.439066,((((((24:0.260984,25:0.123087):0.353473,26:0.075356):0.159823,27:0.120579):0.158243,(28:0.947844,29:0.670637):0.299901):0.565611,32:0.847522):0.117907,((30:0.224127,31:0.289255):0.163414,(33:0.142242,34:0.302143):0.0962303):0.0747727):0.724185):0.253539,(((16:0.000001,17:0.000001):0.214928,18:0.138385):0.256409,19:0.314503):0.468076):0.366732,(20:0.395588,(35:2.060502,(((((((36:0.244462,38:0.057292):0.102324,37:0.121477):0.617097,(41:0.268378,(42:0.096454,43:0.046810):0.216973):0.814823):0.112617,39:0.885808):0.628516,40:1.089669):0.491795,(((49:0.001645,50:0.000002):0.0721541,51:0.162229):1.31688,52:1.483389):0.704252):0.116201,((44:1.074141,(45:1.300250,46:1.188725):0.51727):0.209834,(47:1.030387,48:1.329272):0.525069):1.32032):0.435577):1.25584):0.162618):0.274725,15:1.059217):0.241619):0.146796):0.137762):0.0378099,2:0.299546);
 089: 2 -44547.59472 -46355.14867 (0:0.293459,(1:0.181697,(2:0.313017,(6:0.507710,7:0.482811):0.27544):0.0940025):0.0844496,(((3:0.352939,((((8:0.000001,9:0.000001):0.372775,10:0.262857):0.464706,11:0.824648):0.374235,(12:0.000001,13:0.000001):0.768581):0.335893):0.0733183,((((14:2.024920,(21:0.527008,(22:0.971075,23:1.107684):0.261928):0.631916):0.342845,(((((24:0.206430,25:0.120629):0.247811,(26:0.141932,27:0.189391):0.0557517):0.328276,(28:0.905696,29:0.817848):0.200235):0.298047,((((30:0.251476,31:0.434851):0.1695,32:0.944410):0.102807,33:0.214940):0.173821,34:0.364709):0.167261):0.672311,(35:1.903408,(((((((36:0.235277,38:0.051145):0.13713,37:0.086209):0.700153,39:0.786104):0.204705,(41:0.279227,(42:0.074139,43:0.093737):0.215768):0.576479):0.416025,40:1.351066):0.444069,(((49:0.001557,50:0.000001):0.137065,51:0.124830):1.62099,52:1.496869):0.64336):0.107426,(((44:0.765224,45:1.253241):0.603897,46:1.206866):0.273226,(47:1.040649,48:1.073755):0.334851):1.02674):0.640118):1.1999):0.0419525):0.123357,((((16:0.000001,17:0.000001):0.203373,18:0.110404):0.114904,19:0.314038):0.536105,20:0.545876):0.210525):0.37913,15:1.047340):0.325469):0.062386,(4:0.358676,5:0.444889):0.358331):0.0690118);
 090: 2 -45165.07802 -46364.91289 (0:0.194430,(1:0.154838,2:0.331644):0.066034,((3:0.373159,(((((8:0.000002,9:0.000002):0.2963,10:0.240154):0.305276,11:0.456453):0.331651,(12:0.000001,13:0.000001):0.851179):0.197453,(((((14:1.869888,(21:0.427725,(22:0.938078,23:1.174025):0.368806):0.345031):0.634472,(35:2.652493,((((((36:0.239093,38:0.075347):0.119575,37:0.160837):0.679275,39:0.665577):0.227784,((41:0.227401,(42:0.095910,43:0.077009):0.211461):0.255851,((44:1.074910,(45:1.103592,46:1.456274):0.441001):0.4262,(47:1.344811,48:1.070014):0.262189):1.5925):0.341798):0.565839,(((49:0.001645,50:0.000002):0.103446,51:0.149163):1.52947,52:1.045736):1.60168):0.313626,40:1.023813):0.644778):1.07212):0.0610854,((((((24:0.109464,25:0.053694):0.341031,27:0.299829):0.062264,26:0.035152):0.224336,28:1.352458):0.154312,29:0.834504):0.306689,((((30:0.331590,31:0.420054):0.16763,32:0.933765):0.157406,33:0.206308):0.100005,34:0.302941):0.279617):0.391178):0.320817,((((16:0.000001,17:0.000001):0.247091,18:0.138271):0.234859,19:0.293021):0.493729,20:0.576730):0.303025):0.301946,15:0.741874):0.444356):0.157954):0.073427,(((4:0.338182,5:0.513008):0.253507,7:0.583129):0.127936,6:0.635256):0.176551):0.0950723);
 091: 1 -47877.62387 -46355.55216 (0:0.253386,1:0.233366,(2:0.420933,((3:0.445286,(((((8:0.000002,9:0.000002):0.447564,10:0.256259):0.326319,11:0.877854):0.439855,(12:0.000001,13:0.000001):0.785085):0.269289,(((14:2.355928,((((21:0.323277,22:1.352632):0.541,23:1.090370):0.442796,(35:2.444777,(((((((36:0.210390,37:0.217897):0.0847296,38:0.009159):0.833825,39:0.787848):0.225892,(41:0.238562,(42:0.073555,43:0.082839):0.167429):0.810883):0.561999,(((49:0.004614,50:0.000002):0.114949,51:0.095696):1.33156,52:1.874453):1.22134):0.119782,((44:0.913142,(45:1.120068,46:1.342137):0.251859):0.219852,(47:1.346172,48:0.954927):0.404541):1.77282):0.330753,40:0.932371):0.532305):1.05216):0.178131,((((24:0.162445,25:0.067162):0.221062,(26:0.144342,27:0.168895):0.0782092):0.217297,(28:1.141036,29:0.891011):0.209669):0.286989,(((30:0.424550,31:0.294173):0.165809,32:0.758648):0.195184,(33:0.196265,34:0.418754):0.100129):0.279613):0.654839):0.00978803):0.262578,((((16:0.000001,17:0.000001):0.205093,18:0.125366):0.16762,19:0.418952):0.723252,20:0.661664):0.335241):0.257179,15:1.004004):0.19444):0.136135):0.0709453,((4:0.265423,5:0.555210):0.319216,(6:0.584289,7:0.652168):0.170223):0.136454):0.0801054):0.035515);
 092: 1 -48580.81704 -46358.54826 (0:0.241735,(1:0.192331,((3:0.433729,(((((8:0.000002,9:0.000002):0.448508,10:0.201905):0.471826,11:0.646611):0.405006,(12:0.000001,13:0.000001):0.818439):0.381402,(((((14:1.840255,23:0.939956):0.319162,(21:0.455745,22:1.140213):0.408141):0.71932,(((((((24:0.158392,25:0.083377):0.361691,26:0.113436):0.120565,27:0.193973):0.32723,28:1.096118):0.249192,29:0.772275):0.320184,(((30:0.320997,31:0.360107):0.152737,32:1.002150):0.127421,(33:0.189692,34:0.390249):0.118176):0.120219):0.697475,(35:2.098909,(((((((36:0.252452,38:0.063805):0.115522,37:0.105525):0.777039,39:1.002924):0.163545,(41:0.267037,(42:0.049567,43:0.128818):0.167006):0.640316):0.534115,40:1.199725):0.831493,(((49:0.000003,50:0.000002):0.0868267,51:0.186400):1.57338,52:1.313328):0.793161):0.13329,((44:0.988438,(47:1.223074,48:1.043202):0.647889):0.221115,(45:1.296766,46:1.280457):0.245327):1.31395):0.962316):1.4264):0.174198):0.217923,((((16:0.000001,17:0.000001):0.210478,18:0.141748):0.244756,19:0.352890):0.495832,20:0.526616):0.182686):0.496211,15:1.039955):0.343198):0.116946):0.105951,((4:0.316381,5:0.587991):0.332531,(6:0.454439,7:0.539811):0.282554):0.115203):0.108677):0.0519331,2:0.420535);
 093: 1 -47013.13725 -46354.34975 (0:0.242759,(1:0.253143,2:0.336981):0.00464274,((3:0.331073,(((((8:0.000002,9:0.000002):0.434977,10:0.152550):0.358765,11:0.644172):0.286789,(12:0.000001,13:0.000001):0.662714):0.190124,(((((14:1.686834,23:0.568025):0.361836,(21:0.386991,22:1.019917):0.460521):0.633241,((((((24:0.135425,25:0.050971):0.33099,(26:0.172341,27:0.251476):0.0741486):0.367759,28:1.067778):0.180803,29:0.758635):0.29172,((((30:0.262058,31:0.361728):0.264928,32:0.770872):0.063294,33:0.222299):0.201938,34:0.191403):0.363343):0.515472,(35:2.602540,(((((((36:0.182035,38:0.054941):0.0770203,37:0.117675):0.798747,39:0.781657):0.121153,(41:0.247931,(42:0.077020,43:0.070228):0.222251):0.758113):0.486302,((44:1.145162,(45:0.964860,46:1.346408):0.369208):0.385753,(47:1.280466,48:1.229189):0.386099):1.4414):0.386229,40:1.032057):0.550463,(((49:0.003067,50:0.000002):0.0699738,51:0.161417):1.3362,52:1.631523):0.702334):0.455195):0.926291):0.244486):0.200187,((((16:0.000001,17:0.000001):0.198081,18:0.190443):0.214838,19:0.232075):0.728084,20:0.596908):0.385588):0.202299,15:0.802622):0.274753):0.203171):0.0768622,((4:0.373673,5:0.551118):0.195445,(6:0.528395,7:0.480465):0.252645):0.168553):0.120222);
 094: 1 -46176.24427 -46366.77069 (0:0.235670,(1:0.271701,(((4:0.255967,5:0.578476):0.299528,(6:0.574266,7:0.722485):0.359141):0.123869,(((((8:0.000001,9:0.000001):0.415232,10:0.271867):0.395477,11:0.847526):0.280263,(12:0.000001,13:0.000001):0.777776):0.411172,(((((14:1.627929,((21:0.340133,22:1.125023):0.27995,23:1.182300):0.181412):0.541096,(35:2.121495,(((((((36:0.213114,37:0.210346):0.0610358,38:0.040784):0.763715,39:0.728615):0.215818,(41:0.275047,(42:0.087534,43:0.068699):0.206694):0.893982):0.432974,(((44:1.047379,45:1.539098):0.410534,46:1.193268):0.204315,(47:1.112221,48:1.160676):0.345881):1.70202):0.260734,(((49:0.000003,50:0.000001):0.109749,51:0.136511):1.72784,52:1.588698):1.0473):0.110873,40:1.004029):0.510829):1.45543):2.51218e-06,((((((24:0.184743,25:0.114466):0.34061,26:0.077472):0.201022,27:0.195288):0.200003,(28:1.024224,29:0.738484):0.209023):0.350818,32:0.852686):0.115949,((30:0.286053,31:0.413311):0.240372,(33:0.139852,34:0.432915):0.118097):0.0770377):0.681844):0.370775,((((16:0.000001,17:0.000001):0.260328,18:0.173794):0.155317,19:0.357957):0.41749,20:0.545779):0.283083):0.18556,15:1.038073):0.252808):0.133581):0.053961):0.04871,(2:0.394465,3:0.479415):0.0797628);
 095: 1 -44444.00851 -46360.79555 (0:0.211367,1:0.172993,(2:0.365778,((3:0.464485,((4:0.320115,5:0.393305):0.298614,(6:0.495941,7:0.505692):0.29993):0.122751):0.0670587,(((((8:0.000001,9:0.000001):0.373083,10:0.249851):0.366487,11:0.591318):0.36588,(12:0.000001,13:0.000001):0.586744):0.298684,(((((((14:1.669584,23:0.722838):0.301015,(21:0.472222,22:1.038611):0.590546):0.447639,(35:2.301625,((((((36:0.213987,38:0.071445):0.109321,37:0.107020):0.819919,39:0.775420):0.167331,((41:0.252152,(42:0.079898,43:0.102411):0.250307):0.525019,(((44:0.919985,45:1.074679):0.622552,46:1.199077):0.419893,(47:1.367682,48:1.353251):0.106432):1.82591):0.319638):0.62762,(((49:0.000003,50:0.000001):0.0760233,51:0.200920):1.36735,52:1.569344):1.22671):0.166296,40:1.122829):0.401306):1.11231):0.202978,((((24:0.115249,25:0.085056):0.331801,(26:0.114747,27:0.221952):0.0596927):0.334938,(28:0.915105,29:0.779548):0.272874):0.414655,(((30:0.296529,31:0.301744):0.163391,32:0.965091):0.153896,(33:0.216161,34:0.275399):0.149889):0.0542523):0.530532):0.246757,(((16:0.000001,17:0.000001):0.22421,18:0.138216):0.18323,19:0.354397):0.506532):0.134824,20:0.747124):0.249817,15:0.795582):0.236762):0.155965):0.0881391):0.0721901);
 096: 1 -45181.29942 -46359.89026 (0:0.270458,1:0.128930,(2:0.235555,((((3:0.289239,((((8:0.000001,9:0.000001):0.389523,10:0.229604):0.489548,11:0.564016):0.198959,(12:0.000001,13:0.000001):0.801541):0.358758):0.115093,((((((14:1.221557,23:0.843656):0.321618,(21:0.397523,22:1.018891):0.446806):0.489597,(((((24:0.102407,25:0.082832):0.34289,26:0.146725):0.0879087,27:0.126822):0.35958,(28:0.866261,29:0.791204):0.1728):0.260071,(((30:0.254473,(31:0.391646,32:0.773874):0.0948263):0.310673,33:0.201053):0.139655,34:0.235082):0.266147):0.479487):2.85156e-06,(35:2.081992,((((((36:0.231018,37:0.247136):0.07797,38:0.035606):0.85948,39:0.800295):0.208099,((41:0.233266,(42:0.088128,43:0.094788):0.256504):0.49076,((44:0.714345,(45:0.940733,46:1.761878):0.393687):0.36827,(47:1.405826,48:1.116008):0.290862):1.36444):0.216327):0.697938,(((49:0.001564,50:0.000001):0.122741,51:0.122730):1.05749,52:1.373560):1.17753):0.196348,40:1.090495):0.813331):1.12475):0.217865,((((16:0.000001,17:0.000001):0.167011,18:0.170482):0.226512,19:0.300807):0.481678,20:0.794908):0.212129):0.325093,15:0.869877):0.501143):0.0853821,(4:0.357742,5:0.575319):0.255349):0.0735474,(6:0.371304,7:0.449227):0.180112):0.149864):0.0774911);
 097: 1 -45028.44707 -46356.95307 (0:0.295212,1:0.137148,(2:0.337994,((3:0.354259,((4:0.288333,5:0.494577):0.472029,(6:0.466899,7:0.465914):0.254675):0.0697171):0.0627858,(((((8:0.000001,9:0.000001):0.423003,10:0.313414):0.297938,11:0.736079):0.382951,(12:0.000001,13:0.000001):0.606298):0.391034,((((((14:1.491367,23:0.798898):0.361385,(21:0.533685,22:0.796000):0.332467):0.595257,(((((24:0.126739,25:0.073326):0.336607,26:0.093028):0.0841629,27:0.201427):0.269844,(28:0.894561,29:0.833770):0.219958):0.482771,((((30:0.351801,31:0.324754):0.163021,32:0.710373):0.20546,33:0.182019):0.173008,34:0.213021):0.1217):0.563879):0.0891398,(35:2.125006,(((((((36:0.233415,38:0.065805):0.130983,37:0.102888):0.624324,39:0.768465):0.273045,(41:0.290659,(42:0.070799,43:0.111003):0.162985):0.833898):0.392778,(((44:1.015010,45:1.413705):0.313638,46:1.311676):0.264679,(47:1.376866,48:1.135035):0.150796):1.68317):0.238622,(((49:0.006614,50:0.000001):0.0627974,51:0.169434):1.31175,52:1.327461):1.0398):0.176159,40:0.961674):1.19881):0.741191):0.389161,((((16:0.000001,17:0.000001):0.257193,18:0.116796):0.287427,19:0.198888):0.567069,20:0.427139):0.0617512):0.395596,15:0.887803):0.358725):0.122264):0.12453):0.0426633);
 098: 1 -45065.29801 -46349.15946 (0:0.210526,(1:0.120841,((3:0.455445,(((((8:0.000001,9:0.000001):0.362302,10:0.273388):0.459522,11:0.674459):0.323816,(12:0.000001,13:0.000001):0.520832):0.32669,((((14:1.296457,((21:0.537119,22:1.036426):0.283947,23:1.074441):0.372047):0.320795,((((((24:0.122581,25:0.092970):0.351862,26:0.067530):0.148478,27:0.163811):0.302236,(28:1.006242,29:0.855557):0.116536):0.175994,(((30:0.292665,31:0.418276):0.143342,32:0.803396):0.179278,(33:0.305458,34:0.263270):0.192645):0.132009):0.65591,(35:1.954174,(((((((36:0.214118,38:0.072039):0.124568,37:0.118076):0.708591,39:1.013323):0.144181,(41:0.326127,(42:0.083710,43:0.085809):0.157734):0.881585):0.518313,40:0.989988):0.751362,(((49:0.000003,50:0.000001):0.1163,51:0.124870):1.43787,52:1.519109):0.817153):0.307493,(((44:0.930549,45:0.989028):0.535539,46:1.210764):0.371909,(47:1.289945,48:1.013008):0.276707):0.856916):0.26807):1.39442):0.0967144):0.0739078,((((16:0.000001,17:0.000001):0.162325,18:0.150143):0.16271,19:0.337073):0.574394,20:0.567045):0.174388):0.191515,15:0.716021):0.469801):0.136366):0.0883933,((4:0.256630,5:0.452847):0.413024,(6:0.468892,7:0.415821):0.169116):0.153814):0.171603):0.0275534,2:0.338684);
 099: 2 -47039.48374 -46380.5291 (0:0.240315,(1:0.153437,(((4:0.317844,5:0.488889):0.240841,(6:0.526090,7:0.450565):0.242481):0.0939716,(((((8:0.000001,9:0.000001):0.418582,10:0.184308):0.377775,11:0.770468):0.384585,(12:0.000001,13:0.000001):0.669784):0.259734,(((((14:1.969613,((21:0.534663,22:1.139641):0.643284,23:0.726202):0.515532):0.346598,(((((24:0.142761,25:0.077401):0.229995,26:0.103962):0.0515402,27:0.189841):0.223418,(28:0.809667,29:0.676466):0.123776):0.254987,(((30:0.246148,31:0.415552):0.267126,(33:0.196195,34:0.384913):0.105283):0.0954788,32:0.645466):0.337682):0.500762):0.0450617,((35:2.524501,(((49:0.004739,50:0.000001):0.0373173,51:0.179539):1.26425,52:1.572892):0.570041):0.642251,((((((36:0.246712,38:0.077602):0.127085,37:0.088984):0.870008,39:0.827970):0.278893,(41:0.215660,(42:0.102042,43:0.091963):0.207444):0.670073):0.439291,((44:0.790249,45:1.217329):0.278541,(46:1.386095,(47:1.322727,48:0.924378):0.273563):0.441751):1.15133):0.360107,40:0.930208):0.538314):1.44388):0.304432,((((16:0.000001,17:0.000001):0.208502,18:0.179786):0.175425,19:0.285566):0.301618,20:0.876637):0.178031):0.508636,15:0.861884):0.15691):0.182468):0.109881):0.0473351,(2:0.268351,3:0.380169):0.0804887);
 100: 2 -46570.84988 -46357.0039 (0:0.245481,1:0.163085,((2:0.272044,3:0.311664):0.0566511,(((4:0.340495,5:0.626523):0.232,(6:0.567148,7:0.677115):0.194275):0.0921289,(((((8:0.000002,9:0.000002):0.296363,10:0.324896):0.3542,11:0.732905):0.461685,(12:0.000001,13:0.000001):0.766182):0.225849,(((((14:1.739037,(21:0.503761,(22:0.869104,(23:0.890289,(35:2.336494,(((((((36:0.177697,37:0.180205):0.0511146,38:0.028247):0.744789,39:0.748771):0.373289,(41:0.192515,(42:0.079484,43:0.107947):0.241611):0.5641):0.549324,40:0.891923):0.698529,(((49:0.004607,50:0.000002):0.0658265,51:0.170098):1.66104,52:1.265650):0.854084):0.519245,(((44:0.879902,45:1.036959):0.517437,46:1.250911):0.151315,(47:1.397917,48:0.780848):0.724891):0.64904):0.503291):1.12914):0.22111):0.272195):0.303845):0.24797,(((((24:0.118371,25:0.070079):0.296399,26:0.104046):0.149908,27:0.179069):0.314589,(28:1.023968,29:0.671115):0.217075):0.376874,((30:0.316468,31:0.276001):0.160813,(32:0.737166,(33:0.204716,34:0.375406):0.104057):0.145392):0.172789):0.490003):0.338766,(((16:0.000001,17:0.000001):0.247578,18:0.090239):0.240592,19:0.259416):0.417253):0.153772,20:0.608105):0.327342,15:0.853361):0.414551):0.137909):0.0843102):0.0540919);
 101: 2 -46203.53963 -46356.95825 (0:0.280201,(1:0.177589,((3:0.340148,(((((8:0.000001,9:0.000001):0.400527,10:0.219178):0.375166,11:0.697745):0.333726,(12:0.000001,13:0.000001):0.742634):0.369047,((((((14:1.912515,(21:0.597286,22:0.838432):0.344991):0.33589,23:0.816581):0.337373,(35:2.473778,(((((((36:0.205008,37:0.190985):0.0600867,38:0.033278):0.811306,39:0.733118):0.218986,(41:0.250635,(42:0.108168,43:0.078381):0.197258):0.750964):0.508268,40:1.095715):0.516581,(((44:0.999795,45:1.536430):0.346924,46:1.573512):0.391658,(47:1.291046,48:1.097287):0.0298628):1.11955):0.239535,(((49:0.003081,50:0.000002):0.135873,51:0.145431):1.02769,52:1.754347):0.883324):0.638352):0.363611):0.0345733,(((((24:0.107274,25:0.104084):0.385889,26:0.086812):0.0852993,27:0.254827):0.313676,(28:0.884605,29:0.652686):0.207527):0.235115,(((30:0.350102,31:0.398790):0.169155,32:0.888820):0.120598,(33:0.217180,34:0.311102):0.113593):0.210547):0.688115):0.472678,((((16:0.000001,17:0.000001):0.247986,18:0.183022):0.203916,19:0.393641):0.471121,20:0.791415):0.205279):0.196403,15:1.096909):0.4003):0.123946):0.0987352,((4:0.358325,5:0.558995):0.303801,(6:0.521510,7:0.490902):0.183981):0.163181):0.139341):0.0297284,2:0.306559);
 102: 1 -47489.39648 -46380.25922 (0:0.258498,1:0.263741,(2:0.355166,((3:0.283572,(((((8:0.000001,9:0.000001):0.401739,10:0.270672):0.43079,11:0.847972):0.4892,(12:0.000001,13:0.000001):0.632335):0.134697,((((((14:2.006701,22:1.015396):0.272182,21:0.723888):0.358759,23:1.041188):0.632684,(((((((24:0.100743,25:0.066747):0.292137,26:0.134623):0.0505892,(28:1.292600,29:0.816161):0.293336):0.0621679,27:0.165208):0.487605,32:0.846141):0.148794,((30:0.332279,31:0.325495):0.242524,(33:0.226037,34:0.398789):0.141899):0.0800268):0.717021,(35:1.916499,(((((((36:0.253891,38:0.078024):0.115681,37:0.145857):0.608079,39:0.819981):0.238976,(41:0.250884,(42:0.077562,43:0.053295):0.159936):0.689118):0.733726,40:0.962355):0.631123,(((44:0.958347,45:1.247529):0.475535,46:1.573680):0.177915,(47:1.330470,48:0.959487):0.281768):1.64467):0.306154,(((49:0.005841,50:0.000001):0.109311,51:0.137798):1.16094,52:1.597203):0.63699):0.503641):0.961586):0.0784688):0.378372,((((16:0.000001,17:0.000001):0.229386,18:0.139447):0.194042,19:0.304793):0.333905,20:0.645078):0.214181):0.334826,15:0.970627):0.264697):0.194572):0.0602249,((4:0.397980,5:0.470726):0.44135,(6:0.496604,7:0.592881):0.244576):0.158618):0.109422):0.0449551);
 103: 2 -45638.32262 -46355.86004 (0:0.201673,(1:0.157080,(2:0.257856,(3:0.305397,(((((8:0.000001,9:0.000001):0.425502,10:0.326232):0.442608,11:0.789196):0.331777,(12:0.000001,13:0.000001):0.587182):0.350637,(((((14:1.756693,(21:0.561251,22:0.852214):0.215812):0.545451,23:0.846074):0.636387,(((((24:0.134030,25:0.058183):0.303646,(26:0.133230,27:0.201040):0.0723389):0.234911,28:1.169250):0.24072,29:0.804574):0.225816,(((30:0.398766,31:0.386972):0.189806,32:0.751094):0.170218,(33:0.228986,34:0.419877):0.14195):0.151814):0.590684):0.0390265,(((((16:0.000001,17:0.000001):0.251827,18:0.148322):0.187087,19:0.475467):0.619933,20:0.769211):2.18343e-06,(35:2.402085,((((((36:0.241022,38:0.070522):0.107426,37:0.144944):0.69324,39:0.913669):0.155706,(41:0.223284,(42:0.070034,43:0.104778):0.215081):0.740956):0.457185,(((44:0.974346,(45:1.163532,46:1.471338):0.341598):0.483291,(47:1.238654,48:1.130167):0.290611):0.913118,(((49:0.006199,50:0.000001):0.0586092,51:0.176883):1.98137,52:1.701256):0.726618):0.614374):0.246606,40:1.260103):0.726663):1.41215):0.345611):0.266589,15:0.882813):0.450083):0.212241):0.126031):0.0743345):0.0675288,((4:0.282615,5:0.729680):0.226766,(6:0.558894,7:0.538758):0.305441):0.117625);
 104: 2 -45562.10853 -46351.32406 (0:0.303755,1:0.265751,(2:0.419103,((3:0.458826,((4:0.280563,5:0.513291):0.283704,(6:0.442534,7:0.720959):0.342551):0.0729488):0.0353924,(((((8:0.000002,9:0.000002):0.417529,10:0.335402):0.236732,11:0.666172):0.355005,(12:0.000001,13:0.000001):0.963588):0.253739,(((((14:1.531811,(21:0.427073,22:1.402675):0.370772):0.238992,23:0.848374):0.437939,((((((24:0.155095,25:0.093588):0.293755,27:0.263357):0.107847,26:0.065454):0.289647,(28:0.905832,29:0.587933):0.192465):0.358115,(((30:0.352061,31:0.419637):0.115103,32:1.055093):0.145975,(33:0.282171,34:0.330355):0.11719):0.167357):0.578686,(35:1.717705,(((((((36:0.258414,37:0.178277):0.0600357,38:0.026645):0.65272,39:0.938161):0.221396,40:1.588101):0.186077,(41:0.202212,(42:0.091232,43:0.084588):0.192976):0.593543):0.725155,(44:0.901276,((45:1.151890,46:1.210406):0.38166,(47:1.473576,48:0.999952):0.663232):0.138753):0.728002):0.36591,(((49:0.001593,50:0.000002):0.116326,51:0.153270):1.53069,52:1.378366):0.620804):0.779296):1.05899):0.0304834):0.30182,((((16:0.000001,17:0.000001):0.211842,18:0.124522):0.19013,19:0.318096):0.364255,20:0.685519):0.366617):0.444395,15:1.059134):0.232136):0.122306):0.0531524):0.0372188);
 105: 1 -45692.74809 -46358.95395 (0:0.283538,1:0.267092,(2:0.381299,((3:0.452431,(((((8:0.000001,9:0.000001):0.323323,10:0.262733):0.474674,11:0.717426):0.336896,(12:0.000001,13:0.000001):0.711021):0.356292,(((((14:1.909534,23:0.882856):0.320593,(21:0.244029,22:1.216561):0.619418):0.346036,(35:1.909470,(((((((36:0.170727,38:0.057375):0.0969327,37:0.125783):0.72714,39:0.648743):0.243652,(41:0.235343,(42:0.070327,43:0.129262):0.243064):0.77087):0.376656,(((49:0.003132,50:0.000001):0.0539922,51:0.140746):1.3632,52:1.118711):0.889068):0.177781,(44:0.837572,((45:1.387567,46:1.104749):0.2504,(47:1.246791,48:1.148588):0.414056):0.233191):1.36016):0.30592,40:1.037087):0.946954):0.99395):0.142189,(((((16:0.000001,17:0.000001):0.223862,18:0.146537):0.204874,19:0.235684):0.742098,20:0.352244):0.36793,(((((24:0.120460,25:0.094332):0.227681,(26:0.120956,27:0.262381):0.0829567):0.229276,28:1.166399):0.291153,29:0.699190):0.300992,((((30:0.283615,31:0.386472):0.10691,32:0.780242):0.159556,34:0.338630):0.0840748,33:0.237983):0.266009):0.742648):0.130424):0.182898,15:1.400109):0.162378):0.136639):0.0922005,(((4:0.342211,5:0.648157):0.272882,7:0.786502):0.132285,6:0.594338):0.109207):0.090589):0.0364256);
 106: 1 -46144.75004 -46359.87087 (0:0.302067,(1:0.209442,(((3:0.404176,((((8:0.000002,9:0.000002):0.306564,10:0.302113):0.442984,11:0.646470):0.423881,(12:0.000002,13:0.000001):0.712535):0.401882):0.0813521,(((((14:1.588698,(35:2.710043,(((((((36:0.200376,38:0.078551):0.088977,37:0.117845):0.692092,39:0.779316):0.318005,(41:0.223716,(42:0.094078,43:0.081563):0.233474):0.623535):0.565682,(((49:0.004836,50:0.000002):0.084022,51:0.161027):1.53879,52:0.957297):1.22101):0.155106,40:1.270801):0.230405,(((44:0.982567,45:1.273269):0.568904,46:1.216691):0.215783,(47:1.459047,48:1.042303):0.49913):0.965233):0.992389):0.46163):0.386303,(((21:0.505113,22:0.784890):0.58945,23:0.795595):0.575913,(((((24:0.120068,25:0.090285):0.271617,26:0.091798):0.102553,27:0.226283):0.269437,(28:1.050517,29:0.590208):0.169742):0.421429,(((30:0.341620,31:0.366988):0.2062,32:0.899482):0.0936489,(33:0.157673,34:0.301319):0.0881645):0.214152):0.549484):0.0901786):0.311685,(((16:0.000001,17:0.000001):0.162366,18:0.106908):0.275333,19:0.281217):0.467138):0.190189,20:0.681200):0.401093,15:1.085022):0.491458):0.0111065,(((4:0.320415,5:0.502134):0.315165,7:0.607667):0.0970197,6:0.551664):0.150446):0.119517):0.00365532,2:0.234616);
 107: 1 -46124.64949 -46351.18771 (0:0.227106,(1:0.196626,2:0.336559):0.00954421,(3:0.356411,(((4:0.313229,5:0.460399):0.271573,(6:0.522497,7:0.501354):0.190527):0.149098,(((((8:0.000002,9:0.000002):0.351403,10:0.311222):0.396693,11:0.585683):0.331463,(12:0.000001,13:0.000001):0.552666):0.413146,((((14:1.472789,((21:0.326660,22:1.028044):0.552294,23:0.942701):0.332013):0.346597,(((((24:0.129588,25:0.044206):0.307293,(26:0.100044,27:0.276070):0.128813):0.333528,(28:0.995599,29:0.720704):0.122359):0.28932,((((30:0.420162,31:0.324185):0.217635,32:0.844777):0.201395,33:0.261457):0.159801,34:0.366293):0.157167):0.578471,(35:2.243343,(((((((36:0.226795,37:0.208112):0.0463407,38:0.043908):0.719567,39:0.796407):0.222673,(41:0.226388,(42:0.056720,43:0.099268):0.227874):0.836488):0.503511,40:1.024993):0.574124,(((49:0.003022,50:0.000002):0.132639,51:0.119985):1.16259,52:1.690681):0.370857):0.128689,((44:1.000535,(45:0.969497,46:1.444770):0.246638):0.37054,(47:1.412841,48:1.110872):0.217641):1.71851):0.240028):1.21929):0.123618):0.415962,((((16:0.000001,17:0.000001):0.185893,18:0.128215):0.292312,19:0.231157):0.415878,20:0.817750):0.235016):0.185847,15:0.805685):0.359831):0.136336):0.0589255):0.136764);
 108: 2 -46662.12509 -46360.57522 (0:0.302796,(1:0.178606,((3:0.404486,(((((8:0.000002,9:0.000002):0.377233,10:0.278918):0.420274,11:0.800626):0.505958,(12:0.000001,13:0.000001):0.638122):0.248144,((((((14:2.272144,(21:0.532689,22:0.850359):0.469435):0.401138,23:1.168136):0.18783,(((35:2.659840,(((49:0.006659,50:0.000002):0.0954382,51:0.132100):1.36732,52:1.942621):0.502752):0.275595,(((44:0.850451,45:1.247345):0.508282,46:1.112579):0.233211,(47:1.549919,48:1.024958):0.18675):1.3142):0.367952,(((((36:0.203711,37:0.195245):0.0459227,38:0.047066):0.753514,39:0.826002):0.14742,(41:0.274035,(42:0.098092,43:0.076209):0.188316):0.88513):0.746577,40:1.092797):0.0912761):1.6569):0.0679187,((((((((24:0.171752,25:0.086572):0.335247,26:0.107093):0.112387,27:0.184714):0.173899,28:1.161171):0.188611,29:0.761868):0.256,32:1.072160):0.105368,(30:0.344007,31:0.438155):0.182842):0.0700977,(33:0.266940,34:0.367446):0.124425):0.638866):0.310883,((((16:0.000001,17:0.000001):0.218145,18:0.149319):0.283503,19:0.195905):0.476354,20:0.635965):0.126466):0.403169,15:0.891900):0.642704):0.0490523):0.0927806,((4:0.319068,5:0.466426):0.204159,(6:0.486016,7:0.460138):0.301646):0.166759):0.0824487):0.0400256,2:0.438414);
 109: 1 -47778.50537 -46355.1264 (0:0.267402,(1:0.230592,((3:0.434984,(((((8:0.000002,9:0.000002):0.397663,10:0.308393):0.414486,11:0.641415):0.283454,(12:0.000001,13:0.000001):0.716399):0.36149,((((14:1.518395,(21:0.732563,(22:1.258780,23:1.006173):0.151445):0.237195):0.374295,((((16:0.000001,17:0.000001):0.132227,18:0.164110):0.199153,19:0.312650):0.448572,20:0.653299):0.412511):0.0596316,(((((((24:0.125461,25:0.075571):0.239263,26:0.124790):0.084908,27:0.148120):0.231388,28:1.050884):0.225759,29:0.666347):0.211856,(((30:0.274949,31:0.404588):0.185387,32:0.839327):0.219424,(33:0.303707,34:0.310985):0.0669746):0.308471):0.513775,(35:1.362475,(((((((36:0.234127,37:0.205404):0.0476587,38:0.043145):0.754859,39:0.880243):0.20717,(41:0.262397,(42:0.069996,43:0.055563):0.199342):0.883844):0.622346,40:0.759995):0.787838,((44:0.852197,(45:1.012871,46:1.155340):0.426079):0.252806,(47:1.379568,48:0.805944):0.306659):1.41718):0.279606,(((49:0.006195,50:0.000002):0.131915,51:0.119255):1.24945,52:1.425746):0.39872):0.865959):1.54161):0.0399173):0.220699,15:1.154135):0.25101):0.147309):0.0895358,((4:0.349692,5:0.529601):0.429251,(6:0.447505,7:0.545329):0.307138):0.0994873):0.182845):0.02904,2:0.457778);
 110: 1 -45594.80056 -46352.01775 (0:0.266306,1:0.301458,(2:0.326690,((3:0.466784,(((((8:0.000002,9:0.000002):0.407754,10:0.284708):0.324388,11:0.805926):0.388039,(12:0.000001,13:0.000001):0.752829):0.143389,(((((14:1.956712,(21:0.353112,22:1.196285):0.26371):0.252702,23:1.431261):0.223147,(((((24:0.085685,25:0.054986):0.256151,26:0.076222):0.0925452,27:0.176029):0.202603,(28:1.147220,29:0.678498):0.267806):0.326874,(((30:0.366899,31:0.411740):0.116165,32:0.959292):0.0730775,(33:0.170849,34:0.351111):0.131877):0.146066):0.680251):0.24537,((((16:0.000001,17:0.000001):0.148621,18:0.103494):0.146201,19:0.308828):0.392186,20:0.620715):0.373584):0.331779,(15:0.823351,(((35:2.261885,(((49:0.010055,50:0.000002):0.116505,51:0.124976):1.23781,52:1.085350):0.577784):0.449342,(((((36:0.290381,37:0.202671):0.0720245,38:0.018912):0.805801,39:0.692138):0.336363,(41:0.232860,(42:0.066092,43:0.089456):0.213541):0.744727):0.337977,40:1.047177):0.38464):0.0626644,(44:0.920481,((45:1.247339,46:1.115989):0.47061,(47:1.223170,48:0.888951):0.604649):0.112655):1.00129):1.27544):0.157626):0.284957):0.123978):0.0333356,((4:0.323086,5:0.550015):0.308534,(6:0.380050,7:0.414408):0.210039):0.143531):0.119763):0.0413945);
 111: 1 -47134.19894 -46367.66978 (0:0.252576,(1:0.233367,(((3:0.388479,((((8:0.000001,9:0.000001):0.335864,10:0.269402):0.327087,11:0.684798):0.347979,(12:0.000001,13:0.000001):0.630549):0.294386):0.111266,((((((14:1.898449,(21:0.660780,22:0.937695):0.273448):0.25887,23:1.001130):0.543431,((((((24:0.162285,25:0.068465):0.346935,26:0.069282):0.0705247,27:0.236694):0.205036,28:1.116764):0.154564,29:0.864922):0.328739,((30:0.210824,(31:0.314260,32:0.813278):0.123135):0.212176,(33:0.200505,34:0.383263):0.184032):0.179161):0.617459):2.00369e-06,(35:1.833997,(((((((36:0.242945,37:0.205515):0.05867,38:0.017295):0.828599,39:0.693350):0.509345,(41:0.206492,(42:0.065633,43:0.119187):0.188985):0.689773):0.756049,(((44:0.932525,45:1.287737):0.418689,46:1.250508):0.306043,(47:1.337666,48:0.860105):0.168959):1.52032):0.361184,40:0.938462):0.575246,(((49:0.000003,50:0.000001):0.138043,51:0.094367):1.19274,52:1.687882):0.589883):0.37869):0.967014):0.281591,((((16:0.000001,17:0.000001):0.180926,18:0.168683):0.178931,19:0.427323):0.376568,20:0.775460):0.161261):0.27104,15:1.090239):0.462478):0.0713337,((4:0.296024,5:0.501923):0.309676,(6:0.490286,7:0.466629):0.314285):0.0586263):0.126436):0.0127799,2:0.342441);
 112: 1 -44773.54981 -46378.1481 (0:0.254552,((1:0.192226,(6:0.458583,7:0.472180):0.194032):0.0673369,((3:0.443221,((((8:0.000001,9:0.000001):0.454032,10:0.259856):0.44527,(12:0.000001,13:0.000001):0.708672):0.145557,11:0.737212):0.619726):0.143732,((4:0.383651,5:0.331257):0.355259,(((((((14:2.081667,(21:0.796463,22:0.751482):0.313023):0.347047,23:1.103613):0.461874,((((((24:0.076012,25:0.054114):0.288573,26:0.092863):0.0311749,(28:0.828880,29:0.817560):0.44125):0.0962524,27:0.158404):0.588827,32:0.675057):0.136266,((30:0.330026,31:0.310560):0.254431,(33:0.197427,34:0.320551):0.0772935):0.180043):0.42176):0.0940124,(35:2.555679,(((((((36:0.220592,37:0.160942):0.0658317,38:0.078438):0.67322,39:0.730744):0.306038,(41:0.271545,(42:0.099735,43:0.079917):0.13205):0.716465):0.544619,(((44:0.686095,45:1.063742):0.483713,46:1.177982):0.223958,(47:1.271442,48:1.090134):0.200879):1.24813):0.472046,(((49:0.004707,50:0.000001):0.0753157,51:0.190800):1.14627,52:1.578483):0.908775):0.258366,40:0.693300):0.904277):1.06581):0.419059,(((16:0.000001,17:0.000001):0.246312,18:0.126627):0.142109,19:0.324605):0.34481):0.262688,20:0.709027):0.451178,15:1.123161):0.150995):0.0564638):0.075762):0.0640997,2:0.313632);
 113: 1 -47308.73051 -46372.82503 (0:0.306101,(1:0.233869,(((4:0.302676,5:0.609270):0.320536,(6:0.609180,7:0.619699):0.212575):0.0769535,(((((8:0.000001,9:0.000001):0.446076,10:0.191785):0.661792,11:0.723140):0.417168,(12:0.000001,13:0.000001):0.701004):0.276589,((((14:1.718659,((21:0.242675,22:1.286280):0.402948,23:1.333346):0.356519):0.256095,(35:2.684914,(((((((36:0.194301,37:0.263626):0.0419053,38:0.056915):0.804165,39:0.709391):0.293683,(41:0.255353,(42:0.069211,43:0.084316):0.186054):0.750512):0.775304,((44:0.844009,(45:1.130234,46:1.298594):0.467322):0.527894,(47:0.995763,48:1.104324):0.208874):1.62648):0.40156,(((49:0.003019,50:0.000001):0.0283336,51:0.213573):1.27589,52:1.077618):1.26221):0.189536,40:0.873449):0.786178):1.14897):0.0777911,(((((16:0.000001,17:0.000001):0.20116,18:0.218595):0.111832,19:0.334993):0.314839,20:0.548614):0.402379,((((((24:0.108655,25:0.083281):0.34191,26:0.110130):0.0763992,27:0.195109):0.185207,(28:1.161097,29:0.631980):0.217503):0.311854,32:0.701340):0.136776,((30:0.181913,31:0.501188):0.311038,(33:0.310730,34:0.382818):0.0723269):0.124945):0.67424):0.268994):0.37484,15:0.792895):0.358964):0.160607):0.142191):0.0938155,(2:0.250640,3:0.545582):0.152909);
 114: 1 -47195.91937 -46350.56699 (0:0.294491,((1:0.231444,((4:0.447463,5:0.684766):0.276087,(6:0.537535,7:0.707774):0.21315):0.150921):0.0746986,(3:0.481995,(((((8:0.000001,9:0.000001):0.395741,10:0.310216):0.383282,11:0.622793):0.399723,(12:0.000001,13:0.000001):0.985064):0.185987,((((14:2.144127,((21:0.323274,22:1.489998):0.473162,23:1.354982):0.320081):0.250125,(((((24:0.094740,25:0.043597):0.317023,(26:0.070681,27:0.272149):0.0916176):0.29649,(28:1.219924,29:0.493946):0.209547):0.217664,(((30:0.352712,31:0.347778):0.359419,(33:0.200391,34:0.458264):0.0569167):0.209935,32:0.910027):0.182101):0.83358,(35:2.488081,(((((((36:0.180772,38:0.082519):0.11855,37:0.123783):0.604587,39:0.701988):0.133368,(41:0.300608,(42:0.045083,43:0.130500):0.227432):0.799267):0.651769,40:1.057848):0.713718,(((44:0.860642,45:1.103598):0.388701,46:1.390774):0.237807,(47:1.085991,48:1.002929):0.273619):1.55759):0.0612724,(((49:0.003068,50:0.000001):0.0991113,51:0.184331):1.28487,52:1.260890):0.754271):0.340871):1.65382):0.0365535):0.167376,((((16:0.000001,17:0.000001):0.164214,18:0.133234):0.199478,19:0.287281):0.587605,20:0.610173):0.400878):0.149095,15:1.056525):0.325267):0.0898252):0.142182):0.0606083,2:0.282023);
 115: 1 -46573.27204 -46352.73081 (0:0.262939,1:0.220379,(2:0.292573,(3:0.378146,(((4:0.293147,5:0.593320):0.210321,(6:0.519492,7:0.437202):0.166515):0.17326,(((((8:0.000001,9:0.000001):0.412312,10:0.287338):0.335346,11:0.616382):0.392051,(12:0.000001,13:0.000001):0.86433):0.297721,(((((((14:1.796189,22:0.761244):0.243229,21:0.401360):0.529479,23:0.897442):0.964208,((((((24:0.190366,25:0.102668):0.36229,26:0.075594):0.0889616,27:0.198325):0.201297,28:1.290686):0.160536,29:0.774606):0.343171,(((30:0.235394,31:0.421770):0.113741,32:0.879912):0.161588,(33:0.228923,34:0.356631):0.117705):0.121501):0.695506):0.0884808,(((16:0.000001,17:0.000001):0.195111,18:0.165695):0.121198,19:0.400477):0.439924):0.156061,20:0.480652):0.255142,(15:0.746271,(35:2.394215,(((((((36:0.223532,37:0.203563):0.0786523,38:0.016031):0.762876,39:0.790409):0.241655,(41:0.223275,(42:0.096004,43:0.108230):0.202786):0.618734):0.631288,40:0.996784):0.656087,(((49:0.005062,50:0.000001):0.0188015,51:0.217227):1.83693,52:1.505700):0.736143):0.101825,((44:1.064446,(45:1.491974,46:1.279606):0.454644):0.251365,(47:1.096614,48:0.976931):0.276021):1.38559):0.195227):1.59136):0.299164):0.557991):0.110138):0.122207):0.140652):0.0563137);
 116: 1 -44082.10314 -46365.38352 (0:0.245561,(1:0.180697,((3:0.468030,(((((8:0.000001,9:0.000001):0.343952,10:0.255426):0.448663,11:0.698578):0.249708,(12:0.000001,13:0.000001):0.597231):0.382838,(((((((14:1.730575,23:0.622958):0.215048,(21:0.477227,22:0.896869):0.413709):0.514044,((((((24:0.167735,25:0.067085):0.243991,26:0.159198):0.0717863,(28:1.152454,29:0.697714):0.362827):0.0958788,27:0.085555):0.562239,32:0.618152):0.173523,((30:0.351702,31:0.268937):0.165424,(33:0.163931,34:0.383973):0.0890465):0.184268):0.778387):0.0377483,(35:2.206929,(((((((36:0.198866,38:0.107506):0.0787875,37:0.156947):0.677811,39:0.801200):0.288592,(41:0.268794,(42:0.101653,43:0.061435):0.192053):0.734744):0.418409,40:1.123204):0.452906,(((49:0.001680,50:0.000001):0.0852025,51:0.135789):1.51769,52:1.317797):0.543239):0.124413,(((44:0.981451,45:1.247774):0.45948,46:1.268857):0.338083,(47:1.339840,48:1.023832):0.22319):1.51703):0.567918):1.29724):0.270005,(((16:0.000001,17:0.000001):0.18508,18:0.210614):0.229243,19:0.266151):0.514965):0.175255,20:0.479588):0.353616,15:0.876259):0.259478):0.120307):0.0603293,((4:0.425408,5:0.484838):0.284959,(6:0.488697,7:0.526885):0.27901):0.0994895):0.147706):0.023011,2:0.325638);
 117: 1 -46709.89186 -46367.81594 (0:0.295288,(1:0.215552,(((4:0.387571,5:0.623968):0.342924,(6:0.553257,7:0.678694):0.248587):0.0940748,(((((8:0.000002,9:0.000002):0.288454,10:0.253899):0.49335,11:0.727496):0.372955,(12:0.000001,13:0.000002):0.724675):0.398699,(((((((14:2.301858,(21:0.515006,22:0.787686):0.597469):0.47764,23:0.966846):0.17598,(35:2.586829,((((((36:0.212332,37:0.199410):0.0511809,38:0.044324):0.956475,39:0.752585):0.264648,(41:0.257217,(42:0.087692,43:0.069303):0.160454):0.674689):0.820271,40:0.835092):0.26817,(((44:0.719058,(45:1.078565,46:1.301648):0.430371):0.637753,(47:1.379126,48:1.145590):0.314599):1.30941,(((49:0.000003,50:0.000002):0.123125,51:0.100920):1.21972,52:1.356406):0.493338):0.156401):1.02502):0.687243):0.305797,(((((24:0.118377,25:0.084914):0.376417,26:0.106035):0.111409,27:0.147718):0.279805,(28:1.125624,29:0.678501):0.278351):0.296162,(((30:0.393273,31:0.314583):0.24849,(33:0.196647,34:0.273720):0.122136):0.140143,32:0.907462):0.167034):0.468202):0.296316,(((16:0.000001,17:0.000001):0.212347,18:0.161842):0.163299,19:0.423997):0.276401):0.222752,20:0.835962):0.233277,15:0.969449):0.333149):0.19876):0.0582587):0.0314816,(2:0.325851,3:0.381648):0.0826195);
 118: 2 -48398.95914 -46367.71601 (0:0.228709,(1:0.144364,(((4:0.395769,5:0.496612):0.218572,(6:0.628675,7:0.627001):0.255618):0.0752586,(((((8:0.000001,9:0.000001):0.233525,10:0.404984):0.349612,11:0.543881):0.45253,(12:0.000001,13:0.000001):0.900915):0.315078,(((((((14:2.253899,22:0.668789):0.0608681,21:0.437960):0.437946,23:0.988793):0.641689,(35:2.217008,(((((((36:0.162809,38:0.059822):0.116092,37:0.124457):0.947939,39:0.841656):0.144954,(41:0.229574,(42:0.089200,43:0.071485):0.24934):0.763757):0.481276,40:1.254550):0.533734,(((49:0.004569,50:0.000001):0.0834586,51:0.177388):1.53493,52:1.601024):0.838558):0.154111,(((44:0.990130,45:1.181541):0.371541,46:1.337079):0.182131,(47:1.208880,48:1.154060):0.394588):1.42932):0.671784):1.59545):0.0284024,(((((((24:0.130298,25:0.059731):0.323707,26:0.090502):0.127425,27:0.164339):0.20753,28:1.223429):0.200732,29:0.797361):0.346007,((30:0.399463,31:0.344587):0.271627,32:0.878531):0.124214):0.0522096,(33:0.220562,34:0.297243):0.0635991):0.891252):0.128762,((((16:0.000001,17:0.000001):0.283344,18:0.198169):0.241832,19:0.294066):0.542554,20:0.513107):0.297591):0.503955,15:1.032291):0.453387):0.0957005):0.0964716):0.0777897,(2:0.323678,3:0.424022):0.047031);
 119: 1 -48166.58602 -46352.56699 (0:0.208140,((1:0.098238,(6:0.502153,7:0.548074):0.31001):0.0944922,((3:0.382061,(((((8:0.000002,9:0.000002):0.31293,10:0.272411):0.476258,11:0.466149):0.366713,(12:0.000001,13:0.000001):0.692467):0.298328,((((14:2.478759,((21:0.596598,22:0.944597):0.530811,23:1.061319):0.307303):0.304854,((((((24:0.136811,25:0.055092):0.299895,(26:0.097406,27:0.271364):0.114839):0.179666,28:1.289938):0.268692,29:0.896226):0.205356,(((30:0.362261,31:0.313226):0.220317,32:0.810560):0.115494,(33:0.157600,34:0.406191):0.108193):0.223508):0.662633,(35:1.841093,(((((((36:0.214619,37:0.250557):0.0639808,38:0.027711):0.673662,39:0.817999):0.223733,(41:0.231356,(42:0.066301,43:0.104209):0.235857):0.770452):0.429491,40:1.064008):0.519421,(44:0.932001,((45:1.371160,46:1.591470):0.323195,(47:1.338913,48:0.980369):0.466319):0.131334):1.31897):0.44,(((49:0.001557,50:0.000002):0.073713,51:0.150300):1.22756,52:1.301700):0.697438):0.743797):0.948795):0.0309101):0.241123,((((16:0.000001,17:0.000001):0.236291,18:0.150067):0.188233,19:0.244354):0.660667,20:0.912368):0.191895):0.242995,15:1.025488):0.181648):0.22613):0.105609,(4:0.202965,5:0.607216):0.344689):0.0762432):0.042441,2:0.278245);
 120: 2 -47811.66315 -46362.78753 (0:0.275096,(1:0.240116,((3:0.328813,(((((8:0.000002,9:0.000002):0.379614,10:0.229809):0.336932,11:0.724832):0.386928,(12:0.000001,13:0.000001):0.457923):0.268289,(((((((14:1.653024,(21:0.826897,22:1.022991):0.0466836):0.399946,23:0.886207):0.320538,(((((24:0.148663,25:0.048445):0.252794,(26:0.043653,(28:1.067837,29:0.802009):0.385719):0.0765417):0.0894874,27:0.117103):0.621031,32:0.894268):0.154388,((30:0.320594,31:0.396707):0.206679,(33:0.222985,34:0.392364):0.204969):0.0540417):0.432838):0.760861,(((16:0.000001,17:0.000001):0.183153,18:0.141242):0.188305,19:0.270954):0.2378):0.221794,(35:2.244715,(((((((36:0.193900,38:0.082891):0.118865,37:0.117813):0.746237,39:0.753255):0.368585,(41:0.205310,(42:0.065419,43:0.086544):0.261034):0.671108):0.473074,40:1.146848):0.869251,(((49:0.001495,50:0.000002):0.0722234,51:0.126828):1.55479,52:1.548738):0.515799):0.453558,(((44:0.870747,45:1.077458):0.499994,46:0.940636):0.346146,(47:1.324136,48:0.922756):0.332483):0.869415):0.526552):1.73645):0.0785224,20:0.517575):0.43035,15:0.793248):0.234272):0.284067):0.178956,((4:0.323848,5:0.592007):0.260493,(6:0.623316,7:0.474275):0.282529):0.166701):0.0724761):0.00529005,2:0.421478);
 121: 1 -45860.69264 -46357.24742 (0:0.272040,(1:0.134371,((3:0.330180,(((((8:0.000002,9:0.000002):0.253471,10:0.253065):0.419386,11:0.589993):0.461015,(12:0.000001,13:0.000001):0.624027):0.239716,(((((14:1.793962,(21:0.554729,22:0.900880):0.284248):0.218152,23:1.169378):0.402837,((((((24:0.124922,25:0.055181):0.321901,26:0.108411):0.124353,27:0.118415):0.277366,(28:1.096580,29:0.692596):0.195512):0.288535,32:0.824348):0.16896,((30:0.269531,31:0.358175):0.235511,(33:0.237803,34:0.384806):0.156584):0.0846231):0.626076):0.165259,((((16:0.000001,17:0.000001):0.153472,18:0.176532):0.136401,19:0.390141):0.47219,20:0.610431):0.288124):0.541364,(15:0.710592,(35:2.708581,(((((((36:0.207706,38:0.072950):0.115903,37:0.110903):0.893804,39:0.796616):0.0876644,(41:0.195930,(42:0.075989,43:0.110274):0.290695):0.64946):0.511743,40:1.486221):0.910186,(((49:0.001626,50:0.000002):0.107309,51:0.108057):1.29305,52:1.926519):0.608581):0.373234,(((44:0.868230,45:1.198322):0.401705,46:1.213464):0.364594,(47:1.336407,48:0.874659):0.234618):1.15436):0.30559):1.23717):0.0720519):0.602383):0.117407):0.143121,((4:0.341603,5:0.538514):0.240346,(6:0.545081,7:0.548073):0.279273):0.11362):0.0995371):0.0258584,2:0.390286);
 122: 2 -45287.19939 -46354.63177 (0:0.226841,(1:0.237440,((3:0.326837,(((((8:0.000002,9:0.000002):0.443639,10:0.223786):0.417186,11:0.751300):0.269624,(12:0.000001,13:0.000001):0.734409):0.344683,(((((14:1.707384,((21:0.252864,22:1.051708):0.545351,23:1.044652):0.27218):0.288913,((((((24:0.140774,25:0.089399):0.289813,26:0.136061):0.0940414,27:0.149100):0.309902,28:0.931731):0.1641,29:0.605044):0.349765,(((30:0.322252,31:0.371194):0.269648,(33:0.184977,34:0.395998):0.0767354):0.13915,32:0.673193):0.14576):0.677802):2.9341e-06,(35:1.894614,(((((((36:0.221494,38:0.077535):0.0875428,37:0.123611):0.718531,39:0.896802):0.13071,(41:0.234617,(42:0.070122,43:0.089973):0.231968):0.750021):0.442368,40:1.080098):0.456058,(((49:0.004652,50:0.000002):0.0677393,51:0.188718):1.54517,52:1.435073):0.952804):0.0654385,(44:0.853450,((45:1.125692,46:1.313616):0.317816,(47:1.379091,48:1.054470):0.581596):0.198293):1.25765):0.426283):1.2805):0.176374,((((16:0.000001,17:0.000001):0.279951,18:0.082763):0.272932,19:0.319066):0.443808,20:0.641842):0.26327):0.342016,15:0.902208):0.283084):0.146005):0.0801595,((4:0.303876,5:0.728356):0.192023,(6:0.539319,7:0.639016):0.305392):0.0693998):0.123346):0.0388603,2:0.313931);
 123: 2 -48059.39115 -46348.57332 (0:0.290086,1:0.272241,(2:0.356065,(3:0.445342,(((4:0.490359,5:0.541593):0.354185,(6:0.436968,7:0.640541):0.247042):0.162112,(((((8:0.000002,9:0.000002):0.380776,10:0.250166):0.507455,11:0.618400):0.365087,(12:0.000001,13:0.000001):0.807943):0.169182,(((((14:1.896609,(21:0.374680,22:0.885749):0.321957):0.267157,23:1.128919):0.478776,(((((24:0.149410,25:0.079044):0.224389,(26:0.117610,27:0.277470):0.0801406):0.3248,(28:1.139583,29:0.673046):0.238152):0.225908,(((30:0.274059,31:0.494741):0.166442,32:1.143888):0.155468,(33:0.275540,34:0.333844):0.110564):0.257178):0.512748,(35:2.044526,(((((((36:0.237034,38:0.051702):0.120283,37:0.112239):0.984281,39:0.814213):0.129195,(41:0.166680,(42:0.110227,43:0.076581):0.260016):0.848155):0.50925,((44:0.883047,(45:1.082682,46:1.767894):0.307079):0.381076,(47:1.414515,48:1.099123):0.398788):1.22783):0.335799,40:1.085946):0.423336,(((49:0.007528,50:0.000002):0.100952,51:0.162737):1.42469,52:1.491053):0.91997):0.542832):1.20321):0.0431208):0.243758,((((16:0.000001,17:0.000001):0.199745,18:0.161383):0.19543,19:0.287030):0.385934,20:0.627991):0.363704):0.274865,15:0.787245):0.412261):0.134016):0.102849):0.14173):0.0155871);
 124: 1 -45522.43147 -46353.16786 (0:0.284894,(1:0.231177,(((3:0.290259,(((((8:0.000001,9:0.000001):0.371071,10:0.360131):0.451026,11:0.655592):0.40288,(12:0.000001,13:0.000001):0.889893):0.289574,(((((14:1.796764,(21:0.490422,22:1.251714):0.24775):0.496932,23:0.880419):0.471985,((((((24:0.133061,25:0.037261):0.347811,(26:0.077328,27:0.253997):0.0912965):0.293487,28:1.274518):0.138952,29:1.084656):0.146403,(((30:0.313853,31:0.405113):0.338793,(33:0.212094,34:0.366789):0.079042):0.184585,32:0.967130):0.118843):0.54803,(35:2.067821,(((((((36:0.207462,37:0.206100):0.0747173,38:0.010258):0.86446,39:0.747465):0.0815912,(41:0.251295,(42:0.069164,43:0.105592):0.158007):0.878089):0.395975,40:1.068458):0.438798,((44:0.873081,(45:1.112778,46:1.382285):0.362316):0.376895,(47:1.271697,48:0.889158):0.225727):1.66356):0.305059,(((49:0.001685,50:0.000001):0.0981504,51:0.172853):1.50381,52:1.585898):0.334412):0.731043):1.20461):0.0598243):0.343451,((((16:0.000001,17:0.000001):0.300743,18:0.125722):0.25849,19:0.322428):0.483433,20:0.588377):0.399433):0.279522,15:0.892694):0.46774):0.0586227):0.0707733,(4:0.259487,5:0.595361):0.474341):0.14273,(6:0.502714,7:0.633289):0.434367):0.122524):0.0172166,2:0.407234);
 125: 2 -44802.49756 -46354.49152 (0:0.244653,(1:0.200563,((3:0.425513,(((((8:0.000001,9:0.000001):0.482938,10:0.160667):0.433471,11:0.686723):0.376679,(12:0.000001,13:0.000001):0.747001):0.200026,((((((14:1.700656,23:0.935081):0.409794,(21:0.505088,22:1.084211):0.23704):0.504765,((((((24:0.118087,25:0.064650):0.337881,26:0.088177):0.123988,27:0.110453):0.264402,(28:1.070003,29:0.814060):0.249616):0.311825,32:0.742424):0.121092,((30:0.263440,31:0.406539):0.266186,(33:0.248378,34:0.476473):0.0711603):0.0594334):0.718463):0.0339405,(35:2.083108,(((((((36:0.209366,38:0.071965):0.0857618,37:0.121430):0.738744,39:0.756091):0.145058,(41:0.306115,(42:0.072030,43:0.073163):0.177982):0.825585):0.630455,40:1.084970):0.671455,(((44:0.813758,45:1.185242):0.409593,46:1.313692):0.470897,(47:1.129189,48:0.986489):0.197005):1.83394):0.0994458,(((49:0.001549,50:0.000001):0.0947409,51:0.187151):1.61607,52:1.854329):0.64348):0.432291):1.08048):0.218768,((((16:0.000001,17:0.000001):0.182616,18:0.104183):0.121355,19:0.283902):0.54862,20:0.574833):0.336984):0.432025,15:1.014067):0.379263):0.151636):0.10532,((4:0.255283,5:0.516806):0.3148,(6:0.477717,7:0.632956):0.215937):0.166437):0.0970141):0.0448257,2:0.310511);
 126: 1 -46417.84658 -46355.36785 (0:0.216861,1:0.171989,(2:0.291177,((3:0.298806,(((((8:0.000002,9:0.000002):0.34229,10:0.333078):0.407762,11:0.487195):0.389572,(12:0.000001,13:0.000001):0.668108):0.341217,(((((14:1.385528,(21:0.430854,22:1.320219):0.44177):0.41071,23:1.336024):0.416968,(((((((24:0.137367,25:0.086235):0.31685,26:0.063170):0.0806036,27:0.180872):0.215993,28:0.883046):0.0765731,29:0.745776):0.206496,(((30:0.389224,31:0.300207):0.133807,32:0.742303):0.152637,(33:0.148045,34:0.353761):0.0920128):0.282681):0.472243,(35:2.510556,(((((36:0.312446,38:0.061826):0.150614,37:0.115702):0.516003,(39:0.956648,((41:0.277011,(42:0.070413,43:0.053034):0.162737):0.414394,((44:1.176346,(45:1.338046,46:1.010489):0.373998):0.257114,(47:1.147612,48:0.883001):0.349514):1.84255):0.459211):0.178922):0.776932,40:0.952648):0.755911,(((49:0.001532,50:0.000002):0.0636162,51:0.178264):1.45124,52:1.559659):0.780558):0.571522):1.1683):0.0614628):0.171418,((((16:0.000001,17:0.000001):0.140167,18:0.134751):0.189997,19:0.371033):0.407757,20:0.741847):0.281498):0.37941,15:0.848003):0.294104):0.173159):0.0753503,((4:0.364580,5:0.404035):0.355033,(6:0.510532,7:0.548244):0.086276):0.0848973):0.0832533):0.0564024);
 127: 1 -43996.87312 -46357.54756 (0:0.214622,1:0.177718,(2:0.334948,(3:0.444910,(((4:0.375257,5:0.489866):0.231184,(6:0.466687,7:0.480918):0.210208):0.137195,(((((8:0.000002,9:0.000002):0.288284,10:0.270286):0.352468,11:0.655763):0.340515,(12:0.000001,13:0.000001):0.642234):0.29008,((((14:1.804419,(((((24:0.170127,25:0.017612):0.338213,(26:0.091664,27:0.289158):0.075763):0.258871,28:1.198005):0.183249,29:0.661650):0.478847,(((30:0.347819,31:0.405545):0.127499,32:0.711994):0.131431,(33:0.173606,34:0.404636):0.138907):0.207518):0.318418):0.157356,((21:0.473080,22:1.149205):0.514835,23:1.169051):0.521012):0.162205,((((16:0.000001,17:0.000001):0.146939,18:0.134960):0.254106,19:0.184572):0.438971,20:0.859150):0.156899):0.246335,(15:0.480867,(35:2.055438,(((((((36:0.171514,38:0.072453):0.084333,37:0.156196):0.744368,39:0.569910):0.505744,(41:0.259008,(42:0.102259,43:0.135012):0.208287):0.553822):0.54855,((44:0.859060,(45:1.074372,46:1.367080):0.502298):0.501993,(47:1.348130,48:0.868881):0.243654):1.25979):0.332633,40:0.828682):0.994862,(((49:0.001647,50:0.000002):0.0649439,51:0.162270):1.57682,52:1.654394):0.0480257):0.38463):1.38765):0.292561):0.368246):0.112991):0.0482868):0.164284):0.048063);
 128: 2 -46465.82648 -46358.09009 (0:0.194625,((1:0.151182,(((4:0.417920,5:0.498792):0.309952,(6:0.606626,7:0.518016):0.159421):0.121354,(((((8:0.000002,9:0.000002):0.410293,10:0.281107):0.34446,11:0.634970):0.51015,(12:0.000001,13:0.000001):0.642996):0.329914,(((((((14:1.897414,22:0.973713):0.289728,21:0.435680):0.523137,23:0.769909):0.788631,(35:2.825923,((((((36:0.216591,38:0.102565):0.126909,37:0.096049):0.91122,39:0.854443):0.310497,((41:0.183000,(42:0.077191,43:0.100798):0.285898):0.314359,((44:0.925714,(45:0.902211,46:1.315645):0.367375):0.17012,(47:1.435326,48:0.920275):0.697048):1.92117):0.359105):0.746724,40:0.907615):0.313429,(((49:0.003221,50:0.000002):0.053428,51:0.212027):1.82222,52:1.213844):0.887629):0.796597):1.2347):2.28835e-06,(((((24:0.099551,25:0.091352):0.313129,(26:0.118345,27:0.248825):0.0837792):0.238556,28:1.206539):0.159263,29:0.781145):0.292635,(((30:0.282379,31:0.446349):0.157179,32:0.712467):0.120697,(33:0.171425,34:0.315515):0.0959695):0.311336):0.625044):0.213466,((((16:0.000001,17:0.000001):0.154616,18:0.305487):0.20926,19:0.240649):0.390804,20:0.905346):0.265306):0.26325,15:0.882430):0.359598):0.191155):0.0871057):0.131515,2:0.306198):0.051484,3:0.401934);
 129: 2 -46078.88312 -46353.32266 (0:0.248533,1:0.131273,(2:0.285273,((3:0.391421,((4:0.364710,5:0.594224):0.15588,(6:0.539499,7:0.405753):0.259598):0.138495):0.0395664,(((((8:0.000002,9:0.000002):0.406268,10:0.307637):0.350448,11:0.799723):0.168468,(12:0.000001,13:0.000001):0.568306):0.285087,((((((14:1.949506,(21:0.398703,22:1.167703):0.140964):0.280542,23:1.059326):0.403133,(((((24:0.136939,25:0.059400):0.301266,27:0.208494):0.130594,26:0.046836):0.415848,(28:0.907410,29:0.711788):0.111704):0.241448,(((30:0.328994,31:0.305968):0.213938,(33:0.160860,34:0.404822):0.112085):0.0875658,32:0.727072):0.301686):0.558712):0.142345,(((16:0.000001,17:0.000001):0.22045,18:0.102349):0.190991,19:0.272121):0.474571):0.257638,20:0.786449):0.230143,(15:0.514220,(35:1.670967,(((((((36:0.207276,38:0.086211):0.17423,37:0.078264):0.699784,(41:0.262509,(42:0.048804,43:0.094506):0.152353):0.773473):0.120732,39:0.818471):0.427468,40:1.215541):0.565809,(((49:0.003082,50:0.000002):0.0839331,51:0.167323):1.21379,52:1.594830):0.689824):0.231667,(44:0.778746,((45:1.203720,46:1.280751):0.3342,(47:1.225533,48:0.985515):0.481393):0.205611):0.972753):0.124489):1.36025):0.44122):0.180628):0.111489):0.202423):0.0377597);
 130: 1 -47585.6055 -46378.44125 (0:0.352043,1:0.198457,(2:0.399440,((3:0.421703,(((((8:0.000002,9:0.000002):0.554304,10:0.274778):0.392563,11:0.862134):0.450151,(12:0.000001,13:0.000001):0.797789):0.512925,((((14:1.691612,23:1.190144):0.421274,(21:0.297692,22:1.473865):0.724634):0.687767,((((((16:0.000001,17:0.000001):0.261484,18:0.109757):0.0304222,(((((24:0.119508,25:0.088433):0.301381,26:0.078682):0.123044,27:0.181815):0.220534,(28:1.323062,29:0.710941):0.340863):0.250201,(((30:0.246940,31:0.358671):0.281901,(33:0.199571,34:0.342643):0.0859685):0.151934,32:0.743157):0.134695):0.971034):0.0946134,19:0.250852):0.554573,20:0.650402):0.277525,(35:2.357911,(((((((36:0.211352,38:0.083545):0.101295,37:0.131024):0.75401,39:0.712179):0.252361,(41:0.239363,(42:0.057823,43:0.081162):0.199664):0.54215):0.499564,40:1.312221):0.304207,((44:0.806983,(45:1.087628,46:1.461130):0.371839):0.417712,(47:1.325639,48:1.167369):0.255242):1.07061):0.059696,(((49:0.004999,50:0.000002):0.0924423,51:0.121387):1.09475,52:1.301707):0.796121):0.461475):1.27912):0.201693):0.044172,15:0.909699):0.308853):0.0800877):0.0767237,(((4:0.604211,5:0.427957):0.242837,7:0.744337):0.102063,6:0.690861):0.138508):0.139196):0.0379621);
 131: 2 -47814.88783 -46346.97546 (0:0.193519,(1:0.185553,(((3:0.438901,(((((8:0.000002,9:0.000002):0.359657,10:0.315910):0.623544,11:0.801824):0.374585,(12:0.000001,13:0.000001):0.706188):0.133527,(((((14:1.951861,((((24:0.117600,25:0.081480):0.395661,(26:0.082666,27:0.195653):0.0919687):0.287197,(28:0.937681,29:0.781009):0.188501):0.219197,(((30:0.408193,31:0.260561):0.172468,32:0.917450):0.0928908,(33:0.199666,34:0.392459):0.166079):0.126756):0.386766):0.186784,(21:0.634759,(22:0.802868,23:0.887919):0.303136):0.769787):0.145427,(((16:0.000001,17:0.000001):0.237806,18:0.094825):0.159634,19:0.292880):0.608713):0.156149,20:0.585216):0.21331,(15:0.618176,(35:2.416093,(((((((36:0.219657,38:0.077711):0.128382,37:0.137300):1.03846,39:0.753889):0.267686,(41:0.272814,(42:0.053304,43:0.113652):0.215014):0.736334):0.397676,40:1.207813):0.951449,(((49:0.003182,50:0.000002):0.104042,51:0.141646):1.38032,52:1.842450):0.496931):0.19258,((44:0.904497,(45:1.222143,46:1.563883):0.279201):0.416774,(47:1.258897,48:0.789897):0.381107):1.42849):0.437884):1.49282):0.525145):0.387288):0.146582):0.160115,(4:0.316590,5:0.474583):0.356942):0.091051,(6:0.552985,7:0.465171):0.232131):0.0948328):0.072648,2:0.367931);
 132: 2 -49484.34499 -46353.19227 (0:0.229977,1:0.251913,(2:0.388734,((3:0.430781,(((((8:0.000002,9:0.000002):0.386915,10:0.267422):0.43323,11:0.670838):0.359853,(12:0.000001,13:0.000001):0.728776):0.362987,((((((14:1.942217,(21:0.561614,22:0.897785):0.282081):0.328449,23:1.236510):0.20796,(35:2.119427,((((((36:0.210893,37:0.205154):0.0546899,38:0.039927):0.739682,39:0.684923):0.441321,(41:0.198883,(42:0.101157,43:0.078285):0.231429):0.664114):0.590103,((((44:0.895115,45:1.237780):0.409255,46:1.415474):0.358445,(47:1.155558,48:1.109652):0.0626571):1.20771,(((49:0.001665,50:0.000002):0.0947901,51:0.123977):1.54125,52:1.143943):1.0086):0.539889):0.252168,40:0.764584):0.935462):1.03418):0.123019,(((((24:0.127196,25:0.080463):0.402005,27:0.293187):0.104673,26:0.029798):0.372129,(28:1.062311,29:0.509037):0.165938):0.422413,(((30:0.401110,31:0.338859):0.136305,32:0.748536):0.186428,(33:0.188063,34:0.340918):0.115197):0.176973):0.589387):0.298544,((((16:0.000001,17:0.000001):0.157505,18:0.172256):0.19981,19:0.359729):0.50665,20:0.637028):0.217725):0.211316,15:1.149676):0.345672):0.200455):0.029678,((4:0.332780,5:0.576233):0.353568,(6:0.416451,7:0.627683):0.204125):0.119181):0.11558):0.0272724);
 133: 1 -47291.11754 -46360.14487 (0:0.290620,(1:0.171114,((3:0.457182,(((((8:0.000002,9:0.000002):0.446366,10:0.190022):0.575829,11:0.732901):0.277922,(12:0.000001,13:0.000001):0.512504):0.213836,(((((((14:2.076885,(21:0.579024,22:0.976608):0.26954):0.276794,23:0.957138):0.474637,((((((24:0.138518,25:0.072734):0.356818,26:0.092511):0.14621,27:0.127802):0.124149,(28:1.270808,29:0.555067):0.317226):0.427091,32:0.655255):0.183013,((30:0.337195,31:0.384723):0.238012,(33:0.190940,34:0.356189):0.138356):0.0693099):0.667078):0.111967,((((35:2.571847,(((49:0.007448,50:0.000002):0.0589799,51:0.142018):1.8768,52:1.703132):0.442268):0.431821,(((44:0.881565,45:1.104617):0.539075,46:1.347850):0.41836,(47:1.346419,48:1.028046):0.462799):1.17624):0.533919,((((36:0.259780,38:0.064807):0.0678105,37:0.199334):0.720966,39:0.704748):0.188432,(41:0.256728,(42:0.099128,43:0.105003):0.166847):0.826283):0.671834):0.390991,40:0.912422):1.4206):0.131119,(((16:0.000001,17:0.000001):0.194945,18:0.102508):0.176552,19:0.380482):0.510847):0.236294,20:0.620627):0.408539,15:0.886893):0.507431):0.140212):0.122828,((4:0.284728,5:0.563714):0.297821,(6:0.594608,7:0.544257):0.214257):0.145784):0.136026):0.0259138,2:0.335445);
 134: 1 -43499.91417 -46373.40443 (0:0.212899,(1:0.212442,2:0.341156):0.0348435,(3:0.367126,(((4:0.391177,5:0.408297):0.279089,(6:0.494038,7:0.428070):0.214185):0.0996992,(((((8:0.000001,9:0.000001):0.357613,10:0.250719):0.343147,11:0.851114):0.297134,(12:0.000001,13:0.000001):0.789257):0.303218,(((((((14:2.018537,23:0.576093):0.282658,(21:0.604315,22:0.992612):0.344924):0.610032,(35:2.366759,(((((((36:0.226795,38:0.060996):0.131246,37:0.104011):0.52823,39:0.675594):0.21917,(41:0.360900,(42:0.051350,43:0.099955):0.190227):0.657027):0.642753,((44:0.920946,45:1.232412):0.382862,((46:1.357067,47:1.145307):0.157682,48:1.036472):0.324254):1.47706):0.359822,(((49:0.003157,50:0.000001):0.0699761,51:0.142324):1.13315,52:1.565885):1.15796):0.155977,40:0.925936):0.319694):0.79111):0.315085,((((((24:0.149385,25:0.087529):0.30356,26:0.179477):0.0684783,27:0.081646):0.338151,(28:1.052032,29:0.853902):0.155834):0.619508,((30:0.184108,31:0.363210):0.344293,(33:0.176446,34:0.348033):0.0346267):0.182815):0.128177,32:0.939798):0.62679):0.29433,(((16:0.000001,17:0.000001):0.170683,18:0.139267):0.195804,19:0.315423):0.354196):0.283509,20:0.408155):0.486606,15:1.039714):0.278635):0.0811955):0.102297):0.087623);
 135: 1 -43866.34291 -46352.17155 (0:0.212005,(1:0.180250,(((3:0.495972,((((8:0.000002,9:0.000002):0.359271,10:0.233575):0.416147,11:0.672229):0.209107,(12:0.000001,13:0.000001):0.804865):0.212163):0.0388747,(((((14:1.844009,(21:0.547331,22:1.133235):0.142144):0.206341,23:0.978313):0.3615,((((((24:0.152220,25:0.086201):0.259155,(26:0.115656,27:0.244286):0.0804992):0.213177,28:1.165618):0.19766,29:0.961858):0.341723,(((30:0.387252,31:0.498808):0.139145,32:0.979520):0.17505,(33:0.339266,34:0.399729):0.101125):0.175972):0.527248,(35:1.736127,(((((((36:0.200168,37:0.215500):0.0769966,38:0.025776):0.859611,39:0.833978):0.226308,(41:0.209254,(42:0.095293,43:0.113298):0.236764):0.682515):0.649167,40:0.975758):0.576047,(((49:0.004993,50:0.000002):0.0967181,51:0.169695):1.33712,52:1.576972):0.786701):0.201771,((44:0.865323,(45:1.120395,46:1.294522):0.364911):0.35341,(47:1.094258,48:1.045874):0.382824):1.26902):1.29696):1.1753):0.0826197):0.393485,((((16:0.000001,17:0.000001):0.157171,18:0.281888):0.29808,19:0.338335):0.545648,20:0.564216):0.346052):0.292414,15:0.929757):0.431186):0.0955426,(((4:0.424914,5:0.354639):0.327809,7:0.385628):0.11728,6:0.518161):0.120493):0.165027):0.0889063,2:0.328605);
 136: 2 -43225.13731 -46379.20245 (0:0.231403,1:0.194332,(2:0.345602,((3:0.438358,(((((8:0.000002,9:0.000002):0.363918,10:0.330030):0.369044,11:0.576821):0.259949,(12:0.000001,13:0.000001):0.746211):0.22017,((((14:1.384710,((21:0.834713,22:0.927349):0.233878,23:1.716179):0.397741):0.680316,((((16:0.000001,17:0.000001):0.229367,18:0.127717):0.161364,19:0.415366):0.425698,((((((24:0.175550,25:0.070360):0.312671,26:0.105444):0.0889066,27:0.194247):0.287763,(35:1.609208,(((((((36:0.269243,38:0.097178):0.120486,37:0.107736):0.637537,39:0.797941):0.130431,(41:0.216685,(42:0.076535,43:0.098413):0.21992):0.708773):0.413537,40:1.208411):0.31569,((44:0.959840,(45:1.088942,46:1.330842):0.304585):0.269642,(47:1.207595,48:0.960127):0.368788):1.34464):0.761765,(((49:0.003351,50:0.000002):0.104405,51:0.148727):2.08424,52:1.255621):0.247046):0.846763):2.1419):2.839e-06,(28:0.867754,29:0.714622):0.0736141):0.357832,(((30:0.273012,31:0.356529):0.144041,32:0.795205):0.130155,(33:0.226733,34:0.374461):0.183056):0.253478):0.681449):0.126862):0.254907,20:0.999196):0.186473,15:0.947022):0.275403):0.131509):0.0852557,((4:0.247671,5:0.519451):0.353915,(6:0.531809,7:0.453180):0.258502):0.0602314):0.0845729):0.0353698);
 137: 2 -45515.36653 -46353.0509 (0:0.341772,(1:0.231522,(3:0.427632,(((4:0.485170,5:0.514423):0.270071,(6:0.536981,7:0.638958):0.209065):0.132503,(((((8:0.000001,9:0.000001):0.393777,10:0.276217):0.362668,11:0.637259):0.401897,(12:0.000001,13:0.000001):0.863018):0.30606,(((((14:2.325188,(21:0.436977,22:1.324611):0.198654):0.354945,23:0.732058):0.678093,((((((24:0.136662,25:0.108263):0.359802,26:0.084830):0.0705468,27:0.234759):0.313492,(28:0.895110,29:0.800643):0.105871):0.290657,((((30:0.211819,31:0.389801):0.232968,32:0.750310):0.145411,33:0.130662):0.105392,34:0.325580):0.221923):0.590583,(35:1.807846,(((((((36:0.228631,38:0.085945):0.120906,37:0.084057):0.813833,39:0.773013):0.175757,(41:0.213458,(42:0.106951,43:0.087166):0.250268):0.752013):0.534651,40:1.027436):0.400263,(((49:0.001588,50:0.000001):0.115541,51:0.149568):1.46964,52:1.039470):0.748116):0.126743,((44:1.182799,(47:1.283775,48:0.968073):0.40746):0.126479,(45:1.505033,46:1.260983):0.345038):0.996667):0.388027):1.75745):0.0158287):0.260647,((((16:0.000001,17:0.000001):0.186518,18:0.133169):0.100354,19:0.343564):0.403431,20:0.717818):0.295092):0.47663,15:0.956716):0.293941):0.0745798):0.0815823):0.112333):0.0263621,2:0.258204);
 138: 1 -45617.97725 -46355.64072 (0:0.310372,1:0.193384,(2:0.349866,((3:0.463214,(((((8:0.000001,9:0.000001):0.298159,10:0.303895):0.304467,11:0.596305):0.326321,(12:0.000001,13:0.000001):0.850902):0.277613,(((((14:2.292621,(21:0.412367,22:1.284650):0.240952):0.459081,23:1.364262):0.516617,((((((24:0.146976,25:0.112573):0.378541,26:0.071485):0.123641,27:0.139866):0.281732,(28:1.014732,29:0.611997):0.21328):0.312924,(((30:0.314707,31:0.428019):0.307684,(33:0.186506,34:0.492771):0.0522231):0.107959,32:0.872413):0.196269):0.725859,(35:2.610352,(((((((36:0.269195,38:0.056025):0.102978,37:0.099857):0.793464,39:0.846699):0.312368,(41:0.274865,(42:0.123223,43:0.107346):0.221632):0.777122):0.419507,(((44:0.879305,45:1.101902):0.324201,46:1.427828):0.386544,(47:1.436374,48:1.058498):0.321305):1.05089):0.284781,(((49:0.003236,50:0.000001):0.0935564,51:0.113783):1.67071,52:1.330057):0.968354):0.163084,40:1.015299):0.762204):0.610398):0.00793811):0.323837,((((16:0.000001,17:0.000001):0.165311,18:0.101556):0.0639636,19:0.408913):0.420672,20:0.822530):0.262842):0.426945,15:0.908934):0.447975):0.0491467):0.0936426,((4:0.383603,5:0.388124):0.408004,(6:0.607212,7:0.606413):0.182164):0.144386):0.0922108):0.0847409);
 139: 6 -45670.58064 -46348.88537 (0:0.243669,(1:0.182420,((3:0.445246,(((((8:0.000001,9:0.000001):0.359024,10:0.235904):0.41009,11:0.883117):0.366793,(12:0.000001,13:0.000001):0.47585):0.350804,((((14:1.733821,((21:0.600485,22:0.898534):0.346986,23:0.891666):0.370498):0.218477,(((((24:0.123204,25:0.079896):0.286094,26:0.093949):0.118007,27:0.106173):0.325171,(28:1.073421,29:0.619735):0.135234):0.329238,(((30:0.302409,31:0.275725):0.234971,32:0.849936):0.106247,(33:0.183876,34:0.317932):0.154496):0.14963):0.726616):0.226299,((((16:0.000001,17:0.000002):0.234054,18:0.127875):0.176166,19:0.327199):0.430118,20:0.735122):0.262651):0.363203,(15:0.731110,((35:2.393486,(((49:0.000003,50:0.000001):0.071809,51:0.157841):1.47548,52:1.714783):0.694295):0.311219,((((((36:0.218880,37:0.158824):0.0603832,38:0.066071):0.786342,39:0.921969):0.179953,(41:0.305607,(42:0.089086,43:0.070632):0.178982):0.669721):0.544822,40:1.194751):0.45956,((44:0.780567,(45:1.132501,46:1.362406):0.398823):0.581108,(47:1.233042,48:0.882687):0.228765):1.23385):0.229714):1.69823):0.0435924):0.422131):0.152127):0.133246,((4:0.309502,5:0.697543):0.307182,(6:0.475067,7:0.427517):0.282791):0.132861):0.154899):0.0496627,2:0.376264);
 140: 1 -47195.69967 -46363.41993 (0:0.344099,1:0.228674,(2:0.157085,((((3:0.317349,(6:0.430905,7:0.454214):0.195123):0.0808034,(((((((14:1.425097,(21:0.641982,22:0.996994):0.291415):0.545623,23:1.018538):0.389422,((35:2.527917,((((44:0.789377,45:1.242554):0.461141,46:1.382941):0.249375,(47:1.339942,48:0.874132):0.299385):1.40051,(((49:0.007951,50:0.000002):0.12689,51:0.126644):1.63011,52:1.372527):0.793781):0.0969469):0.634025,((((36:0.191509,37:0.250527):0.0928083,38:0.008133):0.636165,(39:0.734273,(41:0.236030,(42:0.125084,43:0.104935):0.246552):0.934778):0.407232):0.853661,40:0.803854):0.285437):1.41534):0.0941223,(((((24:0.162374,25:0.102917):0.276451,26:0.109175):0.167564,27:0.135595):0.355817,(28:0.966579,29:0.767369):0.179388):0.20513,(((30:0.263320,31:0.434685):0.125133,(33:0.212990,34:0.377163):0.138683):0.129427,32:0.781660):0.237869):0.537543):0.280048,(((16:0.000001,17:0.000001):0.263873,18:0.130551):0.141766,19:0.328701):0.521603):0.346007,20:0.713577):0.297435,15:1.039923):0.439889):0.0726203,((((8:0.000002,9:0.000002):0.406545,10:0.215853):0.482255,11:0.512219):0.284688,(12:0.000001,13:0.000001):0.840389):0.225166):0.0526844,(4:0.289806,5:0.518830):0.29872):0.0644544):0.0753067);
 141: 1 -46250.01083 -46349.44539 (0:0.173190,1:0.207205,(2:0.281543,((3:0.381341,(((((8:0.000002,9:0.000002):0.371542,10:0.132064):0.401653,11:0.605475):0.393987,(12:0.000001,13:0.000001):0.882572):0.333739,((((14:2.310920,(21:0.420061,(22:0.796876,23:1.121290):0.473179):0.422942):0.49265,(((((24:0.154772,25:0.037202):0.379072,27:0.297829):0.0841451,26:0.022066):0.315455,(28:0.958874,29:0.930640):0.155081):0.43369,(((30:0.254617,31:0.414605):0.166588,32:0.877253):0.121318,(33:0.140458,34:0.370376):0.0553075):0.217699):0.751747):0.321732,((((16:0.000001,17:0.000001):0.133497,18:0.144231):0.151675,19:0.306964):0.50479,20:0.638564):0.170286):0.189839,(15:0.634415,(35:2.182959,(((((((36:0.216983,38:0.124989):0.102043,37:0.125938):0.793756,39:0.863702):0.194119,(41:0.292614,(42:0.072556,43:0.089484):0.153592):0.686986):0.532086,40:1.157475):0.395925,((44:0.981469,(45:1.280413,46:1.152862):0.306974):0.293854,(47:1.560433,48:0.970477):0.281675):1.24598):0.357536,(((49:0.006458,50:0.000002):0.153467,51:0.058887):1.566,52:1.306588):0.370285):0.324823):1.44992):0.368346):0.205777):0.205121):0.0383556,((4:0.304973,5:0.500368):0.231964,(6:0.434224,7:0.584689):0.249655):0.173584):0.0934438):0.0134501);
 142: 1 -44559.50104 -46348.79175 (0:0.307966,(1:0.190189,(3:0.394669,(((4:0.447914,5:0.325786):0.275574,(6:0.469503,7:0.561352):0.255461):0.0486928,(((((8:0.000002,9:0.000002):0.455405,10:0.214401):0.282821,11:0.677714):0.375124,(12:0.000001,13:0.000001):0.846251):0.268539,(((((((14:2.151349,22:0.779024):0.366462,21:0.480315):0.423316,23:0.979763):0.648118,(35:2.632240,((((((36:0.216883,38:0.102671):0.10727,37:0.126182):0.795228,39:0.842539):0.18331,(41:0.319800,(42:0.072172,43:0.116969):0.23772):0.926232):0.442191,40:1.194069):0.376637,((((44:0.980951,45:0.910431):0.311661,46:1.234242):0.369777,(47:1.295296,48:1.001007):0.184604):1.43389,(((49:0.000003,50:0.000002):0.0973248,51:0.151819):1.46823,52:1.361283):0.701624):0.14793):0.394106):1.00596):2.5347e-06,((((24:0.130938,25:0.076914):0.352864,(26:0.096831,27:0.245587):0.0590199):0.280683,(28:0.935266,29:0.650784):0.200589):0.309857,(((30:0.142573,31:0.432077):0.211859,32:0.767181):0.104425,(33:0.196888,34:0.310074):0.0950492):0.282269):0.435462):0.214868,((((16:0.000001,17:0.000001):0.196023,18:0.105775):0.138349,19:0.365003):0.199326,20:1.011650):0.223209):0.514594,15:0.866534):0.203941):0.0512011):0.0428528):0.142618):0.0237439,2:0.325128);
 143: 1 -46056.71742 -46353.62423 (0:0.181139,1:0.228444,(2:0.229761,((3:0.374931,(((((8:0.000001,9:0.000001):0.424663,10:0.183792):0.396216,11:0.714627):0.469964,(12:0.000001,13:0.000001):0.618363):0.404419,((((((14:2.044579,(21:0.578344,22:0.780700):0.242142):0.226526,23:0.900449):0.626942,(35:2.011262,(((((((36:0.229435,37:0.207835):0.0672264,38:0.036736):0.736756,39:0.761913):0.2763,(41:0.197488,(42:0.031626,43:0.147339):0.261641):0.743587):0.710964,40:1.078247):0.315405,(((49:0.003269,50:0.000001):0.0582666,51:0.148290):1.46266,52:1.624127):0.757923):0.192024,((44:1.029121,(45:1.166756,46:1.202178):0.274688):0.324751,(47:1.213636,48:0.807084):0.260312):1.54377):0.341664):1.02998):2.81456e-06,((((24:0.134947,25:0.068915):0.350982,(26:0.071966,27:0.264867):0.0583794):0.380155,(28:1.135433,29:0.620477):0.101377):0.245601,((((30:0.287196,31:0.266141):0.157744,32:0.776678):0.197224,33:0.127452):0.102989,34:0.310272):0.314657):0.51422):0.217803,((((16:0.000001,17:0.000001):0.157051,18:0.147290):0.165142,19:0.398264):0.359849,20:0.744602):0.35902):0.217177,15:0.694491):0.293201):0.110119):0.0897935,((4:0.346772,5:0.498493):0.329811,(6:0.375698,7:0.544541):0.189771):0.140813):0.0953217):0.0581387);
 144: 2 -46080.13858 -46360.59703 (0:0.242369,1:0.225005,(2:0.333878,(((3:0.418756,(((((8:0.000001,9:0.000001):0.296836,10:0.365124):0.499821,11:0.859467):0.407169,(12:0.000001,13:0.000001):0.631692):0.279867,(((((14:1.514154,(21:0.330665,22:0.915742):0.410495):0.376813,23:0.914738):0.628484,((((((24:0.135668,25:0.085129):0.356821,26:0.112244):0.13874,27:0.140001):0.274942,(28:1.265270,29:0.708682):0.285925):0.23868,(((30:0.356369,31:0.385714):0.23243,32:0.776159):0.157978,(33:0.288242,34:0.303105):0.110645):0.142849):0.648274,(35:2.100282,(((((((36:0.169096,38:0.074955):0.0769464,37:0.136842):0.672087,39:0.787090):0.082698,(41:0.269613,(42:0.074863,43:0.073461):0.130594):0.918957):0.371274,((44:1.018325,(45:1.073953,46:1.257017):0.372738):0.320047,(47:1.189776,48:0.982563):0.53968):1.71897):0.242286,(((49:0.000003,50:0.000001):0.0530602,51:0.182822):1.22764,52:1.340449):1.0536):0.163736,40:0.958442):0.807631):1.60426):0.0366557):0.135088,((((16:0.000001,17:0.000001):0.205942,18:0.091433):0.197125,19:0.424938):0.329506,20:0.735671):0.246012):0.323035,15:0.874445):0.322889):0.110697):0.114466,(4:0.426545,5:0.469442):0.253701):0.0644929,(6:0.539339,7:0.680346):0.178313):0.0810986):0.0627752);
 145: 3 -45483.89672 -46349.52593 (0:0.187592,(1:0.198387,2:0.406075):0.0674948,((3:0.436720,(((((8:0.000001,9:0.000001):0.337878,10:0.253738):0.447963,11:0.592945):0.281949,(12:0.000001,13:0.000001):0.656458):0.244063,((((((14:2.262256,22:0.977255):0.164617,21:0.712716):0.348159,23:0.882314):0.709865,(((((((24:0.099063,25:0.034569):0.323979,26:0.066592):0.0757933,27:0.133367):0.305455,28:1.195463):0.143241,29:0.865469):0.2968,(((30:0.480193,31:0.336537):0.176953,32:0.677794):0.158864,(33:0.278434,34:0.325303):0.0941556):0.104679):0.543387,(35:1.943404,(((((((36:0.214333,37:0.246249):0.0520542,38:0.021587):0.77173,39:0.695874):0.224171,(41:0.275504,(42:0.095598,43:0.098130):0.211681):0.735368):0.529179,40:0.824752):0.851964,(((49:0.003180,50:0.000001):0.0798258,51:0.128680):1.04413,52:1.653246):0.828322):0.247995,(((44:1.051247,45:1.071764):0.449665,46:1.110510):0.263628,(47:1.224303,48:1.082092):0.641526):1.00963):0.605968):1.30593):0.116407):0.271302,((((16:0.000001,17:0.000001):0.173483,18:0.162393):0.149758,19:0.269328):0.74377,20:0.453675):0.258634):0.342278,15:0.968807):0.30176):0.0870536):0.138906,((4:0.301161,5:0.466543):0.272837,(6:0.543114,7:0.463805):0.206425):0.10948):0.114466);
 146: 1 -45176.70691 -46357.45881 (0:0.312134,1:0.209955,(2:0.336288,(((3:0.428714,((((8:0.000002,9:0.000002):0.206048,10:0.381668):0.804604,11:0.473741):0.416454,(12:0.000001,13:0.000001):0.98085):0.413814):0.145539,(6:0.499315,7:0.641447):0.210569):0.0658055,((4:0.318346,5:0.356002):0.49932,((((((14:1.744033,((21:0.700655,22:0.992285):0.569374,23:0.670422):0.704233):0.415105,(35:1.815084,(((((((36:0.233788,38:0.071984):0.108807,37:0.109093):0.897178,39:0.867245):0.25194,(41:0.273395,(42:0.066232,43:0.096274):0.186235):0.805772):0.6438,40:1.002504):0.538167,((44:0.842799,(45:1.014196,46:1.623640):0.332705):0.289054,(47:1.026831,48:0.944316):0.541444):1.48199):0.360294,(((49:0.003165,50:0.000002):0.0851476,51:0.106839):1.59822,52:1.515227):0.433836):0.836909):0.9792):2.12028e-06,((((24:0.134883,25:0.076066):0.309932,(26:0.073425,27:0.231431):0.0574321):0.244346,(28:0.997242,29:0.666937):0.154879):0.338408,(((30:0.300991,31:0.303330):0.158794,32:0.906941):0.144291,(33:0.229811,34:0.454176):0.048332):0.255444):0.324248):0.152303,(((16:0.000001,17:0.000001):0.161449,18:0.103756):0.159395,19:0.339685):0.406262):0.19999,20:0.838065):0.413268,15:0.798080):0.58405):0.0143469):0.121434):0.0972786);
 147: 1 -46660.20842 -46352.70799 (0:0.195577,(1:0.213266,(((3:0.402453,(4:0.309778,5:0.435127):0.323867):0.0363601,(((((8:0.000001,9:0.000001):0.445228,10:0.242552):0.394449,11:0.653919):0.332791,(12:0.000001,13:0.000001):0.648619):0.214255,(((((14:1.845340,(21:0.465334,22:1.121154):0.431367):0.274047,23:1.106559):0.347073,(((((24:0.095278,25:0.063852):0.257594,(26:0.099693,27:0.240243):0.0620832):0.242393,(28:1.078473,29:0.776431):0.16541):0.258044,(((30:0.455256,31:0.324691):0.328313,(33:0.236928,34:0.372273):0.100418):0.133847,32:1.038050):0.194761):0.707607,(35:2.220080,(((((((36:0.203439,37:0.199572):0.0507436,38:0.032349):0.755743,39:0.819045):0.24024,(41:0.224089,(42:0.041114,43:0.100469):0.186649):0.782603):0.522128,40:1.060241):0.742254,(((49:0.001540,50:0.000001):0.0849575,51:0.162290):0.889504,52:1.821233):0.803943):0.141351,(((44:0.839549,45:1.166699):0.496344,46:1.259484):0.233517,(47:0.940012,48:1.222740):0.361557):1.18585):0.351401):0.925814):0.0858807):0.261702,((((16:0.000001,17:0.000001):0.247614,18:0.106632):0.181131,19:0.266186):0.398231,20:0.648172):0.277434):0.243481,15:0.891566):0.250931):0.134602):0.0741178,(6:0.323799,7:0.657528):0.406635):0.0976964):0.0318326,2:0.320154);
 148: 1 -45704.14928 -46354.04476 (0:0.227833,(1:0.185837,((3:0.453946,(((((8:0.000002,9:0.000002):0.400318,10:0.211717):0.388659,11:0.636472):0.259827,(12:0.000001,13:0.000001):0.705966):0.309988,(((14:1.678601,((21:0.506255,(22:0.860616,23:0.808340):0.367343):0.534808,((((((24:0.171393,25:0.060027):0.375997,26:0.088294):0.110472,27:0.228959):0.218318,(28:1.151087,29:0.744850):0.246062):0.450402,(((30:0.255679,31:0.363553):0.133058,32:0.834657):0.136124,(33:0.172481,34:0.314337):0.0666639):0.115581):0.499639,(35:1.940565,((((((36:0.200153,38:0.094322):0.0663344,37:0.144789):0.679673,39:0.634646):0.250258,((41:0.179479,(42:0.097670,43:0.111240):0.209327):0.552953,((44:1.012049,(45:1.214210,46:1.183066):0.336355):0.454192,(47:1.145168,48:0.906222):0.26699):1.62977):0.299178):0.428756,40:1.094397):0.78295,(((49:0.001532,50:0.000002):0.0890888,51:0.150550):1.24227,52:1.438589):0.552459):0.515679):1.16639):0.106323):0.076616):0.152717,((((16:0.000001,17:0.000001):0.1947,18:0.171531):0.180514,19:0.204493):0.41897,20:0.563832):0.268798):0.296125,15:0.876155):0.333043):0.045628):0.0306267,(((4:0.377333,5:0.429173):0.168559,7:0.580739):0.0983772,6:0.503036):0.175013):0.1164):0.0217087,2:0.252549);
 149: 1 -45067.0637 -46354.04476 (0:0.270369,1:0.246085,(2:0.350401,(((3:0.391869,(((((8:0.000002,9:0.000002):0.293501,10:0.217045):0.409188,11:0.554055):0.455228,(12:0.000001,13:0.000001):0.759052):0.1579,((((14:2.118662,(((21:0.794578,22:0.725571):0.442856,23:1.050128):0.742638,((((((24:0.126128,25:0.077606):0.258915,26:0.130004):0.0740856,27:0.208599):0.293447,(28:0.965523,29:0.636007):0.211005):0.442387,(((30:0.353227,31:0.301076):0.220212,32:1.122524):0.132588,(33:0.277350,34:0.433631):0.128116):0.323686):0.347975,(35:1.681008,((((((36:0.207199,38:0.096275):0.118976,37:0.078470):0.858956,39:0.814083):0.173955,((41:0.225468,(42:0.056725,43:0.136075):0.265576):0.435233,((44:0.856252,(45:0.960580,46:1.556064):0.448684):0.269518,(47:1.121838,48:1.042955):0.454993):2.03899):0.286891):0.637,40:1.067994):0.503797,(((49:0.001634,50:0.000002):0.0776417,51:0.152930):1.11191,52:1.487763):0.751174):1.21653):1.20684):0.114967):0.148318):0.369268,(((16:0.000001,17:0.000001):0.165657,18:0.078650):0.141314,19:0.253219):0.247352):0.237299,20:0.691613):0.370777,15:0.737476):0.373015):0.0730848):0.0489844,(4:0.297922,5:0.545331):0.284565):0.0192227,(6:0.429774,7:0.511454):0.276236):0.151309):0.0548107);
 150: 2 -48057.40614 -46356.1759 (0:0.355957,(1:0.190765,((3:0.448390,(((((8:0.000001,9:0.000001):0.397355,10:0.337640):0.416087,11:0.569444):0.402306,(12:0.000001,13:0.000001):0.751553):0.238225,(((((14:1.950665,(21:0.511145,22:0.882942):0.377483):0.528023,(23:1.118641,(35:2.581318,(((((((36:0.228198,37:0.199660):0.0458118,38:0.041804):0.689587,39:0.772508):0.339553,(41:0.264617,(42:0.075556,43:0.074219):0.209796):0.567482):0.503759,((44:0.752935,(45:1.107749,46:1.373393):0.333121):0.349799,(47:1.156350,48:1.174484):0.253601):1.30177):0.455334,(((49:0.006014,50:0.000001):0.0559007,51:0.173312):1.5242,52:1.386539):1.20362):0.0548521,40:0.711617):1.17309):0.593172):0.192824):0.302006,((((16:0.000001,17:0.000001):0.166623,18:0.127877):0.196274,19:0.406286):0.399099,((((((24:0.102922,25:0.089295):0.376514,26:0.123074):0.0954187,27:0.161881):0.427967,28:1.018467):0.176483,29:0.698173):0.14417,(((30:0.305260,31:0.309260):0.271983,(33:0.110756,34:0.450529):0.199783):0.204162,32:0.923309):0.228391):0.548807):0.279174):0.423176,20:0.631031):0.243879,15:1.037207):0.240645):0.211197):0.103782,((4:0.236183,5:0.610104):0.376155,(6:0.478098,7:0.599706):0.213071):0.130974):0.120628):0.00884687,2:0.362144);
 151: 2 -48409.6164 -46368.65486 (0:0.273916,(1:0.190952,((3:0.479747,(((((8:0.000001,9:0.000001):0.346646,10:0.294020):0.447796,11:0.739354):0.288027,(12:0.000001,13:0.000001):0.848174):0.331793,((((((14:2.037317,23:1.120299):0.225948,(21:0.496817,22:0.910457):0.558688):0.438308,(35:2.231115,(((((((36:0.255140,38:0.088478):0.0968637,37:0.102745):0.775838,39:0.689678):0.267065,(41:0.282190,(42:0.068353,43:0.109139):0.22897):0.64824):0.570446,40:0.910375):0.451489,(((49:0.010995,50:0.000001):0.0794452,51:0.167273):1.65588,52:1.344254):0.893213):0.1042,(((44:0.862927,45:1.357752):0.553395,46:1.216981):0.179555,(47:1.362077,48:1.191597):0.227279):1.09823):0.615102):0.903182):0.128331,(((((((24:0.161764,25:0.052830):0.35302,26:0.144159):0.0604805,(28:1.237941,29:0.725089):0.38452):0.106308,27:0.158002):0.607647,32:0.894548):0.200417,(30:0.361418,31:0.306777):0.326407):0.0567087,(33:0.142191,34:0.379077):0.0828244):0.850636):0.236887,((((16:0.000001,17:0.000001):0.212132,18:0.141586):0.164092,19:0.365814):0.405173,20:0.704044):0.223223):0.34935,15:0.888546):0.247201):0.12489):0.0213128,((4:0.331986,5:0.557074):0.343858,(6:0.350505,7:0.652631):0.402417):0.149216):0.1249):0.060539,2:0.401110);
 152: 1 -48838.18345 -46349.56185 (0:0.312911,1:0.208069,(2:0.436291,(((3:0.388867,(((((8:0.000002,9:0.000002):0.362722,10:0.238982):0.511204,11:0.474047):0.388692,(12:0.000001,13:0.000001):0.74128):0.401365,(((((14:1.721789,((21:0.709646,22:0.859748):0.315857,23:0.982783):0.397919):0.423788,(((((((24:0.181960,25:0.072645):0.384988,27:0.192283):0.0754631,26:0.069502):0.197325,28:1.012849):0.270569,29:0.802549):0.429659,((((30:0.265710,31:0.357730):0.213697,32:0.831966):0.167883,33:0.152766):0.109395,34:0.252061):0.207774):0.554079,(35:2.131626,(((((((36:0.193564,37:0.160393):0.0616286,38:0.027372):0.750067,39:0.677832):0.246047,(41:0.263703,(42:0.104035,43:0.064482):0.156461):0.681757):0.531504,40:0.975235):0.413802,(((49:0.003244,50:0.000002):0.0756331,51:0.130109):1.62204,52:1.201369):0.448999):0.271364,(((44:0.957774,45:1.067287):0.422502,46:1.144873):0.210915,(47:1.318427,48:0.880970):0.335117):0.921659):0.503255):0.837175):0.0590814):0.314304,(((16:0.000001,17:0.000001):0.181069,18:0.146846):0.193407,19:0.362017):0.548777):0.278571,20:0.640230):0.369295,15:1.001557):0.230531):0.0864021):0.198211,(4:0.355334,5:0.442192):0.353453):0.0576446,(6:0.456117,7:0.492829):0.384197):0.113026):0.0387247);
 153: 1 -47381.18782 -46359.91543 (0:0.258005,1:0.232069,(2:0.397551,((3:0.414273,(((((8:0.000002,9:0.000002):0.362858,10:0.325519):0.57411,11:0.591802):0.348276,(12:0.000001,13:0.000001):0.799759):0.24102,(((((14:2.155095,(21:0.468207,22:1.050475):0.281234):0.224331,23:1.017539):0.345463,(35:2.315432,(((((((36:0.238404,38:0.081718):0.118939,37:0.100671):0.594192,39:0.830620):0.157735,(41:0.254583,(42:0.048026,43:0.119084):0.219129):0.681558):0.481314,(((49:0.002970,50:0.000002):0.0647582,51:0.185595):1.55343,52:1.502298):1.03112):0.166784,40:1.136345):0.26028,(44:0.951857,((45:1.167546,46:1.054186):0.413368,(47:1.246488,48:1.062867):0.339337):0.283043):0.964401):0.389641):0.902619):0.130529,(((((16:0.000001,17:0.000001):0.237772,18:0.135918):0.0764463,19:0.392078):0.43759,20:0.861151):0.225918,((((24:0.142195,25:0.100200):0.336807,(26:0.104556,27:0.213980):0.0700312):0.291001,(28:1.004187,29:0.737903):0.142611):0.345642,(((30:0.313155,31:0.381874):0.21487,32:0.917759):0.0971596,(33:0.230127,34:0.429480):0.101924):0.206308):0.427305):0.293022):0.453979,15:1.011527):0.410823):0.108084):0.0491407,((4:0.346604,5:0.554731):0.317191,(6:0.572078,7:0.517607):0.140029):0.104531):0.0817068):0.0759247);
 154: 1 -45454.51011 -46399.07796 (0:0.308308,1:0.170970,((2:0.304530,3:0.445603):0.0464952,(((4:0.407057,5:0.450074):0.328358,(6:0.510058,7:0.535761):0.21437):0.0973464,(((((8:0.000001,9:0.000001):0.399345,10:0.182559):0.31597,11:0.834347):0.373268,(12:0.000001,13:0.000001):0.733252):0.40603,((((((14:1.165339,(35:3.002603,(((((((36:0.233218,37:0.185082):0.0614942,38:0.041002):0.641737,39:0.750842):0.305453,(41:0.234062,(42:0.082581,43:0.084210):0.262094):0.691576):0.68684,(((44:0.813544,45:1.199357):0.504917,46:1.270540):0.209829,(47:1.401979,48:1.131859):0.348335):1.24449):0.217516,(((49:0.003186,50:0.000001):0.0180659,51:0.224195):1.35719,52:1.363115):1.27286):0.306499,40:0.938671):0.731526):0.676376):0.715004,23:1.378260):0.337693,((21:0.783008,22:0.877134):0.877031,(((((24:0.135388,25:0.128173):0.301943,26:0.081581):0.0578129,27:0.146529):0.252352,(28:0.890135,29:0.603371):0.23904):0.198845,(((30:0.339405,31:0.247352):0.119126,32:0.713489):0.209483,(33:0.111375,34:0.376586):0.148246):0.208977):0.343645):0.209145):0.369176,(((16:0.000001,17:0.000001):0.23337,18:0.097070):0.275041,19:0.365020):0.237622):0.27238,20:1.047980):0.37068,15:1.118507):0.399827):0.05206):0.0895843):0.105489);
 155: 1 -45113.09054 -46351.05737 (0:0.245780,1:0.216751,(2:0.264990,(3:0.357975,(((4:0.346837,5:0.615579):0.204096,(6:0.499949,7:0.520416):0.240446):0.154354,(((((8:0.000001,9:0.000001):0.412994,10:0.286853):0.488327,11:0.673555):0.35741,(12:0.000001,13:0.000001):0.702269):0.305065,(((((14:2.078460,(21:0.336712,22:0.988739):0.293108):0.27315,23:1.016518):0.301308,((((((24:0.130237,25:0.124659):0.312038,(26:0.164657,27:0.286888):0.0881909):0.105189,28:1.405327):0.209868,29:0.795235):0.248326,(((30:0.360678,31:0.333932):0.179624,32:0.776056):0.10926,(33:0.151504,34:0.401643):0.129451):0.27563):0.521472,(35:2.097390,(((((((36:0.224102,37:0.177677):0.0620609,38:0.032303):0.82401,39:0.673983):0.285093,(41:0.296804,(42:0.093488,43:0.126627):0.20005):0.624234):0.551982,40:1.286155):0.449332,(((44:0.900863,45:1.143041):0.39176,46:1.144311):0.36198,(47:1.411365,48:0.925919):0.29727):1.02163):0.47659,(((49:0.003261,50:0.000002):0.124603,51:0.127638):1.98279,52:1.183855):0.438306):0.654464):1.43932):2.62579e-06):0.304207,((((16:0.000001,17:0.000001):0.262358,18:0.133982):0.252188,19:0.237001):0.404352,20:0.690881):0.304398):0.242637,15:0.962334):0.364416):0.142841):0.0662155):0.0977579):0.0890645);
 156: 1 -46062.48342 -46357.79208 (0:0.251075,1:0.225929,(2:0.325666,((3:0.439501,(((((8:0.000001,9:0.000001):0.301102,10:0.188829):0.374936,11:0.797715):0.342778,(12:0.000001,13:0.000001):0.929106):0.18821,(((((14:2.067935,(21:0.336973,22:1.058737):0.473039):0.253741,23:1.199652):0.380993,(((((24:0.168819,25:0.081595):0.202927,(26:0.110377,27:0.184013):0.0504031):0.240482,(28:0.892852,29:0.682488):0.283281):0.264386,(((30:0.286703,31:0.304293):0.249694,32:0.765924):0.0699257,(33:0.262129,34:0.294418):0.108989):0.272745):0.403294,(35:2.672638,(((((((36:0.215951,38:0.097435):0.101188,37:0.095409):0.732453,39:0.775688):0.230508,(41:0.310993,(42:0.103757,43:0.103038):0.136584):0.821835):0.469562,(((49:0.004959,50:0.000001):0.0511925,51:0.125261):1.39041,52:1.138427):1.30656):0.130231,40:1.324110):0.576943,(((44:1.018773,45:0.803748):0.437291,46:1.509712):0.287959,(47:1.312811,48:0.902076):0.354292):0.759565):0.504112):1.17024):2.17915e-06):0.25754,((((16:0.000001,17:0.000001):0.17753,18:0.089932):0.158495,19:0.292123):0.330943,20:0.717817):0.318044):0.412769,15:0.846503):0.350722):0.135033):0.0339174,((4:0.415442,5:0.427857):0.368208,(6:0.478568,7:0.571633):0.226413):0.188886):0.104356):0.0847752);
 157: 1 -47543.15007 -46354.24032 (0:0.304121,1:0.304504,(2:0.409455,((3:0.357367,(((((8:0.000002,9:0.000002):0.382276,10:0.278599):0.419209,11:0.640738):0.385191,(12:0.000001,13:0.000001):0.685925):0.253143,(((((((14:1.969250,(21:0.426295,22:1.190838):0.305468):0.33085,23:1.429827):0.420311,(35:2.243713,(((((((36:0.224712,38:0.086145):0.0655823,37:0.149017):0.730877,39:0.814025):0.303552,(41:0.259369,(42:0.069838,43:0.124398):0.190789):0.686706):0.482121,((44:0.980605,(45:1.015560,46:1.364296):0.310214):0.28574,(47:1.123500,48:0.923594):0.352822):1.09625):0.306796,40:1.197372):0.264668,(((49:0.000003,50:0.000002):0.110448,51:0.136985):1.46529,52:1.551567):0.756956):0.602998):0.97421):0.223302,(((((24:0.139768,25:0.087954):0.30039,(26:0.064702,27:0.333793):0.0879084):0.221991,28:1.185591):0.140722,29:0.597276):0.33093,(((30:0.293383,31:0.449963):0.145088,32:0.925069):0.15857,(33:0.273603,34:0.333955):0.115569):0.221322):0.503229):0.111832,(((16:0.000001,17:0.000001):0.198766,18:0.176900):0.133216,19:0.377885):0.541672):0.377128,20:0.845419):0.349832,15:0.873550):0.255858):0.200236):0.112312,((4:0.521165,5:0.417384):0.370015,(6:0.515120,7:0.530764):0.242194):0.168007):0.0908712):0.0258003);
 158: 1 -46941.77258 -46363.3614 (0:0.335798,(1:0.199853,(((4:0.363136,5:0.503915):0.277435,(6:0.533723,7:0.469655):0.182571):0.0657134,(((((8:0.000001,9:0.000001):0.546566,10:0.219027):0.387539,11:0.804938):0.386286,(12:0.000001,13:0.000001):0.922552):0.217542,(((((14:2.013165,(21:0.483649,22:1.111096):0.1888):0.454176,23:0.967822):0.408374,(35:1.727132,(((((((36:0.211421,37:0.179809):0.0602096,38:0.030011):0.863634,39:0.866545):0.108097,(41:0.229632,(42:0.080517,43:0.102269):0.199509):0.705763):0.751358,40:1.191960):0.431166,(((49:0.003058,50:0.000001):0.10551,51:0.125205):1.9774,52:1.538320):0.724682):0.294441,((44:0.781385,(45:1.347953,46:1.480611):0.2894):0.364766,(47:1.404327,48:0.950460):0.259412):1.22559):0.431863):1.08586):0.460461,(((((16:0.000001,17:0.000001):0.258002,18:0.160603):0.140853,19:0.355832):0.290112,((((((24:0.173184,25:0.108260):0.246936,26:0.138990):0.133538,27:0.097693):0.29223,(28:1.120927,29:0.737476):0.286303):0.4542,((30:0.251727,31:0.434002):0.266963,(33:0.278348,34:0.383244):0.107866):0.0964458):0.086885,32:0.782448):0.916504):0.530666,20:0.441984):0.403686):0.275737,15:0.996535):0.278082):0.13169):0.0723795):0.0681825,(2:0.330073,3:0.498745):0.106861);
 159: 1 -43252.27354 -46353.00369 (0:0.296296,(1:0.120226,2:0.388842):2.1476e-06,(((3:0.271044,((((8:0.000002,9:0.000002):0.43522,10:0.199977):0.375945,11:0.665051):0.369669,(12:0.000001,13:0.000001):0.671597):0.409188):0.131096,((4:0.333474,5:0.346992):0.331805,((((((14:2.382789,(21:0.466282,22:0.899884):0.20644):0.210815,23:1.109918):0.319614,(35:2.436228,(((((((36:0.224069,38:0.102239):0.132467,37:0.090799):0.870546,39:0.777100):0.182053,(41:0.261976,(42:0.062475,43:0.124001):0.192726):0.662087):0.492323,(((49:0.001663,50:0.000002):0.142085,51:0.070730):1.43682,52:1.857376):1.5536):0.24364,((44:0.800876,(45:1.117929,46:1.643679):0.256998):0.441407,(47:1.394836,48:1.216673):0.391694):1.47321):0.259396,40:0.908630):0.524068):1.3278):0.187941,((((24:0.126748,25:0.057280):0.277436,(26:0.098334,27:0.280081):0.0880987):0.287844,(28:0.835520,29:0.839595):0.236189):0.351234,(((30:0.323120,31:0.292874):0.1031,32:0.886283):0.143337,(33:0.242506,34:0.390992):0.0955707):0.199104):0.740323):0.198652,((((16:0.000001,17:0.000001):0.154602,18:0.140729):0.173775,19:0.279686):0.448034,20:0.880243):0.189564):0.586328,15:0.850175):0.25721):0.0487013):0.0736043,(6:0.339780,7:0.554513):0.372991):0.0859899);
 160: 1 -46579.67618 -46354.8341 (0:0.299086,1:0.248150,(2:0.324480,(3:0.411535,(((4:0.393583,5:0.478189):0.350673,(6:0.528330,7:0.544874):0.216395):0.126852,(((((8:0.000002,9:0.000002):0.335191,10:0.280675):0.387851,11:0.659740):0.43709,(12:0.000001,13:0.000002):0.878147):0.20128,((((14:2.091378,(35:2.954373,(((((((36:0.225672,38:0.053941):0.139791,37:0.137306):0.707287,39:0.710582):0.378103,(41:0.292112,(42:0.106370,43:0.092094):0.190566):0.636407):0.660296,(((49:0.003151,50:0.000002):0.0929086,51:0.165141):1.7089,52:1.616768):0.676898):0.174642,((44:0.983317,(45:1.096956,46:1.407680):0.351913):0.399471,(47:1.248249,48:1.136286):0.538047):1.31428):0.059986,40:1.087815):0.340563):0.917964):0.464857,(((21:0.503408,22:1.250085):0.698237,23:1.049473):0.583087,(((((24:0.130769,25:0.085205):0.422721,26:0.063424):0.0706763,27:0.213414):0.385807,(28:1.039712,29:0.636743):0.149339):0.192949,(((30:0.397346,31:0.349544):0.304386,32:0.966340):0.0865785,(33:0.261818,34:0.373541):0.166258):0.203308):0.619368):0.0548014):0.30972,((((16:0.000001,17:0.000001):0.258489,18:0.084923):0.219522,19:0.314759):0.509359,20:0.752048):0.242601):0.197335,15:0.967963):0.428014):0.100782):0.073464):0.111226):0.0740165);
 161: 1 -44817.47775 -46360.42595 (0:0.247680,(1:0.175968,(((3:0.424590,((((8:0.000002,9:0.000002):0.318493,10:0.276844):0.208854,11:0.738609):0.4871,(12:0.000001,13:0.000001):0.74307):0.418741):0.0829778,(((((14:2.163639,((21:0.662651,22:0.981557):0.611013,23:0.818932):0.882115):0.286855,((((24:0.122166,25:0.093383):0.282249,(26:0.086368,27:0.241946):0.0732768):0.30362,(28:0.961837,29:0.672070):0.154563):0.270928,(((30:0.347767,31:0.401526):0.186499,32:0.889916):0.092043,(33:0.217031,34:0.444234):0.105481):0.146982):0.565841):0.337514,(((16:0.000001,17:0.000001):0.229548,18:0.178387):0.158347,19:0.344715):0.303416):0.185886,20:0.719763):0.450981,(15:0.693108,((35:2.849803,((((((36:0.225473,38:0.091005):0.140047,37:0.089364):0.800734,39:0.884198):0.226921,(41:0.212355,(42:0.093413,43:0.063588):0.26677):0.686864):0.350669,((44:1.116662,(45:1.339226,46:1.217180):0.349858):0.334638,(47:1.493952,48:0.996740):0.402681):1.63176):0.301849,40:1.078440):0.361062):0.477467,(((49:0.004897,50:0.000002):0.0919226,51:0.132915):1.51576,52:1.359618):0.588489):1.29494):0.330207):0.38852):0.0905663,((4:0.355362,5:0.628363):0.312666,(6:0.417307,7:0.717771):0.350146):0.0916638):0.0891902):0.0456024,2:0.382102);
 162: 1 -45311.7401 -46354.41566 (0:0.253232,(1:0.192040,((3:0.470180,((4:0.378137,5:0.610599):0.362431,(6:0.479477,7:0.443351):0.178306):0.0798971):0.0661765,(((((8:0.000002,9:0.000002):0.450144,10:0.268361):0.480677,11:0.534799):0.459196,(12:0.000001,13:0.000001):0.666906):0.232526,((((14:2.162486,((((24:0.093810,25:0.072773):0.292168,(26:0.135775,27:0.276707):0.0726393):0.411291,(28:1.057856,29:0.755774):0.248123):0.358478,(((30:0.295231,31:0.454838):0.243452,32:0.882685):0.101691,(33:0.297720,34:0.274127):0.163877):0.115156):0.301866):0.364458,((21:0.375828,22:1.540219):0.302229,23:1.227442):0.576798):0.317114,((((16:0.000001,17:0.000001):0.244037,18:0.152835):0.281307,19:0.193350):0.564843,(20:0.575764,(35:2.472599,(((((((36:0.216895,38:0.087253):0.0929906,37:0.112607):0.725298,39:0.880424):0.350054,(41:0.220558,(42:0.081521,43:0.089768):0.233615):0.663784):0.412862,40:1.418788):0.433973,(((49:0.001594,50:0.000002):0.12863,51:0.149185):2.12845,52:1.250591):0.964133):0.217286,(((44:0.835611,45:1.270214):0.195589,46:1.347503):0.309884,(47:1.457541,48:0.991957):0.292988):1.2903):0.1965):1.09969):0.0742408):0.314443):0.276519,15:0.857496):0.207597):0.212507):0.0963022):0.024812,2:0.398841);
 163: 1 -48040.5805 -46368.78128 (0:0.269129,(1:0.183380,(((4:0.390133,5:0.595801):0.293496,(6:0.701088,7:0.616526):0.176555):0.155357,(((((8:0.000001,9:0.000001):0.326333,10:0.346792):0.408817,11:0.738704):0.516323,(12:0.000001,13:0.000001):0.754547):0.269325,((((((14:1.522346,(35:2.248306,(((((((36:0.193691,37:0.230294):0.0767302,38:0.013234):0.8469,39:0.660838):0.201855,(41:0.258392,(42:0.090453,43:0.095290):0.208544):0.798691):0.574468,(((44:0.868814,45:1.079935):0.466621,46:1.288173):0.400288,(47:1.158897,48:1.074832):0.286874):1.51317):0.308058,(((49:0.003051,50:0.000001):0.0802805,51:0.169282):1.71115,52:1.337386):1.27427):0.242276,40:0.872380):0.674848):1.08015):0.935128,20:0.395582):0.255594,(((16:0.000001,17:0.000001):0.217787,18:0.141449):0.114397,19:0.314643):0.395089):0.20282,(((((24:0.099327,25:0.092855):0.316867,26:0.082092):0.0751098,27:0.168159):0.277255,(28:1.077442,29:0.818175):0.184385):0.521079,(((30:0.272207,31:0.369315):0.250527,32:0.796160):0.113373,(33:0.234291,34:0.322720):0.119297):0.101617):0.730869):0.336013,(21:0.368341,(22:0.952335,23:1.314833):0.341052):0.891157):0.28574,15:1.006748):0.429184):0.196798):0.174892):0.0698688,(2:0.317260,3:0.444951):0.109736);
 164: 1 -46001.10486 -46360.4452 (0:0.306997,(1:0.128048,(((4:0.313860,5:0.481264):0.292096,(6:0.384509,7:0.693083):0.296331):0.128357,(((((8:0.000001,9:0.000001):0.257326,10:0.227981):0.440204,11:0.572364):0.364949,(12:0.000001,13:0.000001):0.818597):0.226498,((((((14:2.056171,(21:0.522714,22:0.677389):0.417868):0.305066,23:0.690386):0.748501,((((24:0.133442,25:0.038635):0.312247,(26:0.082844,27:0.230484):0.058589):0.29814,(28:0.903233,29:0.788252):0.195894):0.39079,((((30:0.396915,31:0.284536):0.300671,33:0.152408):0.0846009,32:0.823028):0.122384,34:0.262266):0.257181):0.387015):0.0790552,(35:2.215779,((((((36:0.228057,38:0.081560):0.0782287,37:0.144014):0.814823,39:0.782944):0.119958,(41:0.280217,(42:0.080300,43:0.085736):0.191177):0.84024):0.405628,40:1.247167):0.402122,((44:0.868049,((45:1.104484,46:1.325551):0.427611,(47:1.313961,48:0.955981):0.515732):0.245337):1.01444,(((49:0.001555,50:0.000001):0.139798,51:0.108253):1.50858,52:1.531518):0.970395):0.241469):0.485636):1.42813):0.329113,((((16:0.000001,17:0.000001):0.199765,18:0.135730):0.148758,19:0.329130):0.398972,20:0.742787):0.170125):0.348039,15:0.918654):0.30876):0.15603):0.0632706):0.0600666,(2:0.278211,3:0.396498):0.10576);
 165: 1 -47399.23925 -46355.52572 (0:0.236370,(1:0.170465,(((3:0.372969,(4:0.329330,5:0.588534):0.369898):0.0676459,(((((8:0.000002,9:0.000002):0.262818,10:0.244617):0.416605,11:0.636171):0.276167,(12:0.000001,13:0.000001):0.695361):0.279197,((((((((14:1.598411,23:0.912668):0.301763,22:1.193484):0.204933,21:0.466188):0.669009,(35:2.524601,(((((((36:0.184132,38:0.087117):0.141751,37:0.106278):0.717089,39:0.855931):0.235009,(41:0.263301,(42:0.057255,43:0.102502):0.184721):0.649179):0.390411,(44:0.852814,((45:1.241735,46:1.369857):0.35658,(47:1.457157,48:1.060175):0.466834):0.165766):1.03483):0.458801,(((49:0.009411,50:0.000002):0.0913686,51:0.140533):1.40261,52:1.387787):0.762617):0.0311135,40:1.257927):0.947302):0.62233):0.159984,((((24:0.167448,25:0.044537):0.279646,(26:0.109269,27:0.247048):0.0772201):0.289937,(28:0.971537,29:0.654762):0.150462):0.260733,(((30:0.279197,31:0.324485):0.190001,32:0.806170):0.127483,(33:0.228085,34:0.317444):0.133098):0.306372):0.54976):0.220055,(((16:0.000001,17:0.000001):0.167288,18:0.090510):0.201631,19:0.275948):0.642442):0.155558,20:0.793407):0.238445,15:0.874375):0.226293):0.113737):0.0460743,(6:0.572769,7:0.610190):0.241716):0.0914348):0.0366559,2:0.353014);
 166: 1 -45252.61128 -46360.97764 (0:0.197650,(1:0.187326,(((4:0.327028,5:0.421898):0.289601,(6:0.574291,7:0.508287):0.215322):0.129759,(((((8:0.000002,9:0.000002):0.388692,10:0.302636):0.429686,11:0.728300):0.268128,(12:0.000001,13:0.000002):0.864855):0.244913,((((((14:2.263489,21:0.351220):0.174998,(22:1.014036,23:0.856311):0.258761):0.535272,((((((24:0.138335,25:0.068881):0.299957,26:0.084524):0.12852,27:0.168376):0.172045,(28:0.845932,29:0.736765):0.369686):0.337342,32:0.728857):0.194359,((30:0.258533,31:0.294861):0.323635,(33:0.174667,34:0.323751):0.113066):0.0457308):0.574482):0.0351353,(35:1.963924,(((((((36:0.230799,37:0.236836):0.0739391,38:0.003022):0.780313,39:0.810877):0.21714,(41:0.271020,(42:0.063086,43:0.112443):0.178391):0.852402):0.392589,40:1.033721):0.551234,(((49:0.000003,50:0.000002):0.078276,51:0.161472):1.5993,52:1.258904):1.0752):0.187362,((44:0.768924,(45:1.041977,46:1.310868):0.407554):0.153777,(47:1.417279,48:1.122349):0.661879):1.69856):0.433977):1.14122):0.469684,((((16:0.000001,17:0.000001):0.208797,18:0.167077):0.188376,19:0.287476):0.579639,20:0.560833):0.168608):0.209024,15:1.082401):0.247357):0.132698):0.0460491):0.0592982,(2:0.374952,3:0.471214):0.0464611);
 167: 1 -45695.0996 -46355.84402 (0:0.279895,(1:0.197446,2:0.311121):2.93499e-06,((3:0.451527,(((((8:0.000001,9:0.000001):0.353859,10:0.373585):0.474089,11:0.514652):0.435394,(12:0.000001,13:0.000001):0.698535):0.277293,(((((14:1.790655,((21:0.303158,22:1.229043):0.481508,23:0.953892):0.476411):0.202522,((((24:0.129933,25:0.093140):0.18052,(26:0.104318,27:0.229854):0.0776757):0.351304,(28:1.013827,29:0.719772):0.216376):0.309534,(((30:0.257425,31:0.342815):0.157272,32:0.895719):0.09954,(33:0.178190,34:0.435758):0.0987303):0.35638):0.414753):0.0545517,((((16:0.000001,17:0.000001):0.277414,18:0.132306):0.211346,19:0.316968):0.472355,20:0.731622):0.211926):0.487786,(35:2.879587,(((((((36:0.229608,38:0.074411):0.13046,37:0.108266):0.740244,39:0.909785):0.204255,(41:0.295495,(42:0.099964,43:0.051943):0.266873):0.742775):0.403969,(44:0.808323,((45:1.196800,46:1.443735):0.363791,(47:1.317223,48:0.978502):0.72794):0.0881403):1.39272):0.387404,(((49:0.003108,50:0.000001):0.0705605,51:0.179964):1.88545,52:1.481257):0.936197):0.15457,40:1.074068):0.316286):1.42456):0.144483,15:0.756395):0.437378):0.112285):0.0839026,(((4:0.338061,5:0.500641):0.209037,7:0.577096):0.165074,6:0.579915):0.0821839):0.182022);
 168: 1 -46971.63134 -46361.14222 (0:0.188147,1:0.265253,(2:0.345647,(3:0.526906,(((4:0.304095,5:0.466174):0.228051,(6:0.381312,7:0.595270):0.241438):0.115763,(((((8:0.000002,9:0.000002):0.379631,10:0.223400):0.485227,11:0.515779):0.31439,(12:0.000001,13:0.000001):0.688705):0.257714,(((((((14:2.171289,22:0.685261):0.48955,21:0.582562):0.467027,23:1.164065):0.538202,(35:2.920678,(((((((36:0.212737,38:0.081436):0.153759,37:0.073454):0.888026,39:0.877284):0.227504,(41:0.356227,(42:0.100671,43:0.089208):0.20076):0.666334):0.414156,((44:0.736673,(45:0.943810,46:1.636267):0.422636):0.394585,(47:1.164611,48:1.018734):0.603993):1.16592):0.29792,(((49:0.001535,50:0.000002):0.0328768,51:0.190539):1.57093,52:0.999451):1.6742):0.28109,40:0.937176):0.391187):1.20549):0.169249,((((((24:0.101998,25:0.076989):0.426781,26:0.107153):0.0369976,(28:1.038300,29:0.690278):0.454562):0.149658,27:0.172277):0.481595,32:0.778466):0.222698,((30:0.244030,31:0.310809):0.248495,(33:0.219535,34:0.361248):0.165493):0.105304):0.767595):0.26883,((((16:0.000001,17:0.000001):0.260399,18:0.140303):0.170406,19:0.316139):0.35838,20:0.669843):0.304614):0.337284,15:0.958353):0.305222):0.15481):0.0738037):0.123268):0.0748949);
 169: 1 -47556.48817 -46359.04447 (0:0.249385,1:0.190718,(2:0.304220,(((3:0.486737,((((8:0.000001,9:0.000001):0.418649,10:0.275974):0.443579,11:0.660902):0.427916,(12:0.000001,13:0.000001):0.604407):0.25986):0.0400633,((((((14:1.610834,(21:0.425562,(22:0.885104,23:1.162431):0.210722):0.694565):0.359202,((((((24:0.120845,25:0.081929):0.271119,26:0.137654):0.0782412,27:0.204852):0.316074,28:1.091218):0.232974,29:0.709328):0.273821,(((30:0.393241,31:0.359639):0.187156,32:0.830761):0.1764,(33:0.266728,34:0.392347):0.169275):0.333873):0.599226):0.0325862,(35:2.995570,(((((((36:0.238482,38:0.076312):0.131939,37:0.122402):0.654267,39:0.950493):0.349895,(41:0.282211,(42:0.086525,43:0.092295):0.175099):0.696206):0.553529,((44:0.940710,(45:1.042857,46:1.512208):0.270823):0.478699,(47:1.242572,48:0.961860):0.242271):1.44093):0.440126,(((49:0.001606,50:0.000001):0.0970019,51:0.123322):1.56832,52:1.496348):0.965716):0.192982,40:0.978204):0.950422):1.23032):0.290275,(((16:0.000001,17:0.000001):0.182636,18:0.174415):0.248941,19:0.419244):0.435412):0.224374,20:0.746738):0.273254,15:1.027337):0.473954):0.106417,((4:0.320565,5:0.546237):0.288738,(6:0.451162,7:0.627479):0.3131):0.124849):0.0754141):0.0638392);
 170: 1 -44389.25628 -46386.43392 (0:0.275181,((1:0.113897,((4:0.413954,5:0.491089):0.244992,(6:0.520338,7:0.400243):0.215648):0.226251):0.0588988,(((((8:0.000001,9:0.000001):0.37674,10:0.287200):0.236936,11:0.776883):0.304731,(12:0.000001,13:0.000001):0.938118):0.265001,(((((14:1.526984,(35:2.390481,(((((((36:0.222523,37:0.225055):0.0793004,38:0.021042):0.994162,39:0.667838):0.170514,(41:0.245173,(42:0.072529,43:0.085869):0.288914):0.730271):0.237454,40:1.070887):0.785444,(((49:0.000002,50:0.000001):0.0645559,51:0.153685):1.25754,52:1.425620):0.875332):0.206098,(((44:0.800036,45:1.338205):0.598471,46:1.323205):0.282307,(47:1.308827,48:1.123061):0.247042):1.10338):0.92426):0.528275):0.498619,(21:0.448507,22:1.001028):0.32573):0.328778,23:1.034468):0.294158,(((((16:0.000001,17:0.000001):0.223474,18:0.132363):0.177727,19:0.336377):0.437824,((((((24:0.160443,25:0.090194):0.398482,26:0.113504):0.111302,27:0.186526):0.344946,(28:1.046940,29:0.680689):0.218615):0.533383,32:0.697293):0.11528,((30:0.321094,31:0.413912):0.174073,(33:0.195380,34:0.361498):0.115201):0.0426629):0.632337):0.295584,20:0.560880):0.456686):0.209,15:0.983500):0.419851):0.158855):0.0712106,(2:0.247270,3:0.399055):0.0469576);
 171: 1 -47312.12952 -46359.28091 (0:0.330870,1:0.217797,(2:0.343323,((3:0.399816,(((((8:0.000001,9:0.000001):0.343319,10:0.234268):0.360005,11:0.511669):0.392594,(12:0.000001,13:0.000001):0.87517):0.138467,((((((14:1.938484,(21:0.691361,22:0.918111):0.3679):0.354639,23:1.051072):0.529969,((((((24:0.147421,25:0.088029):0.342684,26:0.079376):0.102349,27:0.169362):0.155192,(28:0.862316,29:0.734980):0.217927):0.359957,(((30:0.259174,31:0.327344):0.171959,32:0.777915):0.155909,(33:0.217283,34:0.381749):0.0886663):0.154728):0.415764,(35:1.323288,(((((((36:0.199057,37:0.227320):0.0991024,38:0.041812):0.685904,39:1.010255):0.276521,(41:0.255089,(42:0.080284,43:0.073002):0.181999):0.720433):0.439908,(((44:0.779774,45:1.289888):0.397859,46:1.730867):0.216878,(47:1.263667,48:0.933913):0.291105):1.52091):0.347893,(((49:0.004979,50:0.000001):0.0886948,51:0.178563):1.62737,52:1.054210):0.82701):0.21703,40:0.713888):1.11818):1.55364):0.0728746):0.310708,(((16:0.000001,17:0.000001):0.147897,18:0.176609):0.0647766,19:0.385751):0.436535):0.2406,20:0.745999):0.28978,15:1.115132):0.261258):0.0739569):0.021671,((4:0.260148,5:0.417124):0.298554,(6:0.484473,7:0.521528):0.219062):0.0694057):0.0781237):0.0367724);
 172: 1 -45632.82352 -46356.80107 (0:0.186045,1:0.259809,(2:0.394767,((3:0.405425,(((((8:0.000002,9:0.000002):0.323719,10:0.292872):0.349289,11:0.580143):0.300467,(12:0.000001,13:0.000001):0.860304):0.259376,(((((14:1.811551,(21:0.448891,22:0.928528):0.20573):0.268463,(23:1.075344,(35:2.667564,(((((((36:0.216055,38:0.072720):0.091032,37:0.157058):0.605886,39:0.827925):0.299237,(41:0.196664,(42:0.110473,43:0.072612):0.277381):0.657464):0.524676,((44:0.980450,(45:1.100935,46:1.282269):0.323244):0.21913,(47:1.216875,48:1.009008):0.402967):1.21927):0.38944,(((49:0.001589,50:0.000002):0.0853654,51:0.166849):1.42469,52:1.475343):1.30257):0.169718,40:0.875577):0.612165):0.684874):0.0694579):0.263743,((((24:0.111949,25:0.063783):0.248535,(26:0.119592,27:0.198798):0.0761829):0.244683,(28:0.987314,29:0.665731):0.178935):0.323816,(((30:0.302899,31:0.362786):0.196751,32:0.808925):0.131932,(33:0.237096,34:0.303345):0.151947):0.198406):0.490831):0.242124,((((16:0.000001,17:0.000001):0.218155,18:0.173492):0.14605,19:0.364286):0.423045,20:0.572630):0.334857):0.302,15:1.031348):0.42803):0.15515):0.114381,((4:0.278262,5:0.634780):0.322059,(6:0.551150,7:0.505054):0.298269):0.0744574):0.132042):0.0172672);
 173: 1 -48766.25282 -46363.77882 (0:0.188850,(1:0.197936,(2:0.286254,((3:0.378223,((((8:0.000002,9:0.000002):0.38766,10:0.360048):0.634048,(11:0.823336,(12:0.000001,13:0.000001):0.612041):0.208357):0.338087,((((14:1.295742,23:0.761209):0.4497,(21:0.672441,22:0.969087):0.609528):0.371915,((((((16:0.000001,17:0.000001):0.295968,18:0.126204):0.117018,19:0.395700):0.444777,(((((24:0.103303,25:0.103170):0.307976,(26:0.104673,27:0.265184):0.0757027):0.247,28:1.319919):0.186583,29:0.828634):0.272661,((30:0.374858,31:0.339011):0.170923,(32:1.032439,(33:0.213358,34:0.301138):0.045219):0.0985256):0.17601):0.490514):0.283548,20:0.610592):0.20357,(((35:2.330039,(((49:0.001481,50:0.000002):0.109579,51:0.151448):0.914059,52:1.591533):0.860886):0.358059,((44:0.847711,(45:0.995626,46:1.416945):0.453061):0.31648,(47:1.271158,48:0.968720):0.335768):0.939549):0.160819,(((((36:0.222868,37:0.224571):0.0671391,38:0.049224):0.663518,39:0.775635):0.16784,(41:0.252890,(42:0.052957,43:0.100076):0.220568):0.651843):0.500305,40:0.862573):0.647032):1.39433):0.0414613):0.21942,15:0.799686):0.542946):0.107749):0.0774286,(6:0.382804,7:0.467880):0.26343):0.124313):0.0909001):0.135684,(4:0.212026,5:0.672783):0.501418);
 174: 1 -46712.83827 -46357.865 (0:0.366878,1:0.288295,(2:0.400916,((3:0.427296,(((((8:0.000002,9:0.000002):0.448919,10:0.105184):0.433351,11:0.888691):0.406755,(12:0.000001,13:0.000001):0.690163):0.353185,((((14:2.692186,(((((24:0.151753,25:0.040757):0.375051,27:0.250899):0.0698564,26:0.002064):0.351403,(28:0.928523,29:0.766451):0.143603):0.480915,((((30:0.369388,31:0.433655):0.172009,32:0.841477):0.18887,33:0.218332):0.170557,34:0.288387):0.212762):0.361809):0.207777,(((21:0.190649,22:1.246769):0.781873,23:1.285937):0.518359,(35:2.372959,(((((((36:0.201186,38:0.104428):0.116963,37:0.160491):0.771179,39:0.863036):0.138843,(41:0.214264,(42:0.050975,43:0.106987):0.190991):0.754969):0.457493,40:1.167776):0.296359,(((49:0.004802,50:0.000002):0.166611,51:0.156635):1.11521,52:1.313327):1.07244):0.240784,((44:0.866980,(45:1.216592,46:1.252322):0.457721):0.266389,(47:1.353498,48:0.857177):0.312981):1.47776):0.163345):2.16504):0.0764457):0.225398,((((16:0.000001,17:0.000001):0.162737,18:0.165552):0.243998,19:0.336942):0.500215,20:0.742990):0.226591):0.521337,15:1.190811):0.234368):0.168367):0.0815945,((4:0.382151,5:0.484399):0.309225,(6:0.554437,7:0.751550):0.225038):0.183082):0.0565344):0.0204712);
 175: 1 -45453.16549 -46360.02702 (0:0.304170,(1:0.153190,((3:0.326295,(((((8:0.000001,9:0.000001):0.334585,10:0.219265):0.41624,11:0.613112):0.433446,(12:0.000001,13:0.000001):0.538289):0.276915,((((14:2.564754,(21:0.268156,22:1.245878):0.203495):0.431834,23:1.025137):0.65626,(((((16:0.000001,17:0.000001):0.165855,18:0.101654):0.0898893,19:0.383357):0.428962,(((((24:0.088670,25:0.059715):0.410267,26:0.057059):0.10718,27:0.124378):0.265279,(28:1.017373,29:0.700930):0.141811):0.224084,(((30:0.320592,31:0.325999):0.148566,32:0.817789):0.0926074,(33:0.187798,34:0.349535):0.107877):0.325469):0.646437):0.275444,20:0.761254):0.187014):0.159177,(15:0.811389,((35:2.842334,(44:1.058913,((45:1.409269,46:0.977913):0.427835,(47:1.138619,48:1.092423):0.567442):0.207629):0.990638):0.00463425,((((((36:0.228723,38:0.103422):0.120267,37:0.166529):0.841771,39:0.901723):0.246969,(41:0.250825,(42:0.077952,43:0.074946):0.190335):0.793204):0.547696,40:1.077195):0.486021,(((49:0.001608,50:0.000001):0.0695138,51:0.160846):1.57147,52:1.576179):0.553323):0.25962):1.0502):0.2161):0.294315):0.212711):0.0931742,((4:0.409585,5:0.479878):0.202415,(6:0.571288,7:0.502663):0.159043):0.175805):0.103533):0.0466109,2:0.282943);
 176: 1 -48669.30064 -46357.29941 (0:0.237915,(1:0.157019,(((4:0.326393,5:0.458406):0.32218,(6:0.487453,7:0.551787):0.196817):0.136684,(((((8:0.000001,9:0.000001):0.368756,10:0.322222):0.357458,11:0.602144):0.294251,(12:0.000001,13:0.000001):0.603832):0.259773,((((((14:1.685175,(21:0.324792,22:1.085406):0.25266):0.381298,23:0.884857):0.473263,(35:2.416595,(((((((36:0.199427,38:0.076433):0.0906352,37:0.152995):0.854705,39:0.967554):0.218288,(41:0.241398,(42:0.070354,43:0.108196):0.227337):0.719871):0.561528,40:1.198497):0.305857,(((49:0.003046,50:0.000001):0.134182,51:0.150850):1.55893,52:1.332064):0.895905):0.145779,((44:0.806051,(45:1.148296,46:1.119590):0.361374):0.264085,(47:1.254457,48:0.854530):0.449845):1.57883):0.537272):0.696219):0.0846286,(((((24:0.174261,25:0.053078):0.214133,(26:0.073651,27:0.251980):0.07981):0.276208,28:0.940752):0.151252,29:0.702850):0.226826,(((30:0.279095,31:0.411442):0.187087,32:0.770640):0.154781,(33:0.258462,34:0.403506):0.109849):0.200146):0.576444):0.267532,((((16:0.000001,17:0.000001):0.164176,18:0.151426):0.240638,19:0.309764):0.353589,20:0.632541):0.354394):0.228026,15:0.900660):0.30878):0.272288):0.0590184):0.0568877,(2:0.301047,3:0.389278):0.0399575);
 177: 1 -47009.5543 -46352.40918 (0:0.257052,1:0.279497,(2:0.391137,((3:0.411596,(((((8:0.000002,9:0.000002):0.294856,10:0.224756):0.4271,11:0.827111):0.334269,(12:0.000001,13:0.000001):0.825658):0.296988,(((((((14:1.735600,22:0.896948):0.226636,21:0.487098):0.480654,23:1.345500):0.41533,(35:2.556916,(((((((36:0.201359,38:0.067939):0.137134,37:0.091241):0.777666,39:0.940070):0.239558,(41:0.226207,(42:0.060327,43:0.104827):0.216488):0.62979):0.464925,(((44:0.903356,45:1.208083):0.362385,46:1.256910):0.275201,(47:1.164588,48:0.897368):0.304493):1.32189):0.319467,(((49:0.004716,50:0.000002):0.0938741,51:0.085490):2.17111,52:1.601054):0.790374):0.473788,40:0.870069):0.533729):1.30822):0.092003,((((24:0.138099,25:0.101870):0.285327,(26:0.067497,27:0.241589):0.0725497):0.245163,(28:1.133016,29:0.734812):0.108306):0.291689,(((30:0.414030,31:0.299609):0.1595,32:0.786235):0.0812545,(33:0.182994,34:0.411049):0.107753):0.233897):0.675722):0.217585,((((16:0.000001,17:0.000001):0.154833,18:0.183484):0.156674,19:0.178260):0.334226,20:0.475573):0.42446):0.370183,15:0.716578):0.315303):0.0459572):0.0706291,((4:0.332656,5:0.410460):0.361998,(6:0.515982,7:0.593206):0.240273):0.136109):0.0944272):0.0382582);
 178: 2 -47089.25679 -46350.14298 (0:0.211862,(1:0.220078,2:0.325183):0.0353731,((3:0.335434,(((((8:0.000002,9:0.000002):0.326757,10:0.387117):0.510505,11:0.616642):0.434503,(12:0.000001,13:0.000001):0.834923):0.249766,((((((14:1.774574,(21:0.523667,22:0.901279):0.337935):0.27326,23:1.135056):0.409941,(35:1.813215,((((((36:0.231163,38:0.079356):0.150262,37:0.117500):0.728833,39:0.770541):0.143087,(41:0.251838,(42:0.072881,43:0.100603):0.213792):0.714746):0.57553,40:1.268319):0.533649,((44:0.902325,((45:1.264300,46:1.400672):0.485599,(47:1.235501,48:0.902727):0.468616):0.162105):1.10153,(((49:0.000003,50:0.000002):0.107745,51:0.163485):1.07696,52:1.677448):0.607556):0.211311):0.541635):1.14716):2.39114e-06,((((24:0.142600,25:0.032067):0.307885,(26:0.081178,27:0.221994):0.10512):0.345289,(28:1.222648,29:0.801183):0.164061):0.3175,((30:0.278740,(31:0.380682,32:0.965696):0.130031):0.19571,(33:0.241315,34:0.274530):0.15757):0.364795):0.575165):0.291061,((((16:0.000001,17:0.000001):0.0916676,18:0.203435):0.201158,19:0.264630):0.597693,20:0.602139):0.364489):0.396004,15:1.009062):0.364541):0.189006):0.0949596,((4:0.340542,5:0.580566):0.382147,(6:0.403345,7:0.562186):0.268867):0.112815):0.113727);
 179: 1 -47458.17492 -46357.0039 (0:0.258426,(1:0.176557,((3:0.417640,(((((8:0.000002,9:0.000002):0.372225,10:0.335449):0.45108,11:0.865169):0.392668,(12:0.000001,13:0.000001):0.689605):0.192052,((((((((14:2.292245,21:0.646730):0.114518,22:1.020676):0.515773,23:0.804909):0.386134,(35:2.189801,(((((((36:0.241527,37:0.218215):0.0898435,38:0.047523):0.773239,39:0.651639):0.339373,(41:0.230932,(42:0.078885,43:0.082149):0.179762):0.610788):0.753728,40:0.901340):0.710395,(((49:0.000003,50:0.000002):0.0853602,51:0.149471):1.58253,52:1.349116):0.724971):0.219314,(((44:0.822095,45:1.297622):0.404468,46:1.235859):0.148654,(47:1.395033,48:1.089061):0.202916):1.75966):0.521605):1.05304):0.0121842,(((((24:0.126267,25:0.070756):0.287331,26:0.111526):0.0683128,27:0.198024):0.190141,(28:0.735980,29:0.842662):0.239496):0.576404,((((30:0.315647,31:0.422111):0.31402,33:0.217898):0.100234,34:0.326358):0.137561,32:0.683907):0.166434):0.455327):0.444255,(((16:0.000001,17:0.000001):0.148113,18:0.131494):0.104253,19:0.356069):0.388072):0.468849,20:0.648149):0.422312,15:0.979670):0.174714):0.0873178):0.10504,((4:0.350864,5:0.438141):0.31527,(6:0.469406,7:0.583673):0.209609):0.123971):0.0381317):0.0364394,2:0.243590);
 180: 1 -44076.31208 -46346.97546 (0:0.209570,1:0.276961,(2:0.379169,(((3:0.424581,(4:0.357018,5:0.502111):0.456762):0.0531944,(((((8:0.000002,9:0.000002):0.368185,10:0.275117):0.404714,11:0.714979):0.407938,(12:0.000001,13:0.000001):0.76612):0.369411,((((14:1.719192,((21:0.255281,22:1.291955):0.362479,23:1.121688):0.5183):0.194363,((((24:0.189339,25:0.100176):0.269841,(26:0.117415,27:0.289982):0.0985791):0.299945,(28:1.275115,29:0.889666):0.133516):0.318657,(((30:0.323841,31:0.340387):0.166512,32:0.914961):0.129676,(33:0.241769,34:0.394449):0.0974972):0.194314):0.64699):0.181863,((((16:0.000001,17:0.000001):0.187241,18:0.153573):0.195794,19:0.288623):0.465115,20:0.614744):0.36555):0.219101,(15:0.436750,(35:2.260868,(((((((36:0.238261,38:0.084948):0.0985891,37:0.074802):0.794293,39:0.795638):0.122801,(41:0.274822,(42:0.072306,43:0.121688):0.199667):0.843039):0.421986,40:1.173023):0.494089,(((49:0.004988,50:0.000002):0.105078,51:0.111941):1.25793,52:1.539594):0.783971):0.134984,((44:0.829629,(45:0.971812,46:1.472141):0.28424):0.309619,(47:1.311037,48:1.071987):0.329762):0.970812):0.320464):1.48419):0.458195):0.225373):0.118374):0.0433339,(6:0.590488,7:0.671737):0.197207):0.0724406):0.00524709);
 181: 1 -46348.06018 -46363.94352 (0:0.269508,((1:0.157100,((4:0.264299,5:0.498579):0.347832,(6:0.400000,7:0.606221):0.266708):0.14712):0.058563,(((((8:0.000001,9:0.000001):0.336825,10:0.231705):0.307533,11:0.500701):0.625324,(12:0.000001,13:0.000001):0.523061):0.262474,(((((14:2.089731,(21:0.480474,22:1.034024):0.39435):0.308978,23:1.450870):0.364801,(35:2.025968,(((((((36:0.202083,37:0.206577):0.0413206,38:0.044156):0.66569,39:0.908274):0.293211,(41:0.274316,(42:0.082994,43:0.088875):0.221194):0.717661):0.559712,40:1.046113):0.487582,(((49:0.001591,50:0.000001):0.0671366,51:0.158591):1.38132,52:1.369306):1.12409):0.0909237,((44:0.794824,(45:1.174465,46:1.419360):0.314054):0.374323,(47:1.295386,48:0.997999):0.62211):1.24221):0.793694):0.594667):0.339756,(((((16:0.000001,17:0.000001):0.203526,18:0.144500):0.077551,19:0.413690):0.35603,((((((24:0.096259,25:0.060174):0.340869,26:0.138893):0.0637555,27:0.223590):0.256222,28:1.065887):0.148314,29:0.625732):0.226491,(((30:0.268010,31:0.331662):0.242796,32:0.946424):0.0544265,(33:0.310964,34:0.295220):0.121546):0.172397):0.773565):0.362639,20:0.525798):0.325784):0.282599,15:1.132493):0.147442):0.239951):0.0372872,(2:0.265748,3:0.395386):0.0554392);
 182: 1 -48111.6259 -46350.22222 (0:0.172967,(1:0.187528,(((3:0.363478,(((((8:0.000002,9:0.000002):0.469052,10:0.298238):0.317096,11:0.546408):0.237996,(12:0.000001,13:0.000001):0.591705):0.241246,(((((((14:1.937933,22:0.952889):0.187284,21:0.718009):0.264038,23:0.913198):0.250172,(35:2.132590,(((((((36:0.193352,38:0.086565):0.114813,37:0.116926):0.882223,39:0.833655):0.203252,(41:0.235423,(42:0.078960,43:0.096309):0.187377):0.684264):0.62836,40:1.137588):0.525972,(((49:0.000003,50:0.000002):0.126317,51:0.102644):0.954103,52:1.590686):1.55248):0.221676,((44:0.959834,(45:1.048519,46:1.357657):0.323474):0.26033,(47:1.298642,48:1.082483):0.268546):1.16828):0.637366):0.848601):0.0714969,((((((24:0.107655,25:0.060738):0.26937,26:0.083594):0.0583716,27:0.191848):0.248342,28:1.161768):0.14314,29:0.742943):0.141107,(((30:0.319714,31:0.325062):0.218196,32:0.992982):0.0934505,(33:0.156086,34:0.445498):0.158124):0.207142):0.725881):0.346528,((((16:0.000001,17:0.000001):0.250602,18:0.127027):0.156044,19:0.348504):0.435316,20:0.762054):0.248465):0.275026,15:0.911197):0.424083):0.141948):0.0993819,(4:0.320767,5:0.474985):0.347401):0.067702,(6:0.416539,7:0.389864):0.260918):0.113919):0.0552026,2:0.349720);
 183: 1 -46957.2071 -46360.83648 (0:0.195265,(1:0.195576,(3:0.373153,(((4:0.344138,5:0.463381):0.286541,(6:0.403618,7:0.500002):0.308455):0.0993702,(((((8:0.000001,9:0.000001):0.359579,10:0.298827):0.452084,11:0.556277):0.234064,(12:0.000001,13:0.000001):0.756586):0.243445,((((((14:2.375305,(21:0.403376,22:1.050865):0.112414):0.274114,23:1.191565):0.437246,((((((24:0.121937,25:0.102419):0.150962,28:1.146655):0.165496,27:0.188683):0.0583389,26:0.141294):0.329952,29:0.807813):0.124757,(((30:0.293500,31:0.404664):0.286442,32:0.828909):0.075556,(33:0.198171,34:0.331091):0.0926328):0.316451):0.63616):2.2166e-06,(35:2.147325,(((((((36:0.262834,38:0.079587):0.136961,37:0.117052):0.645445,39:0.986402):0.0788753,(41:0.234318,(42:0.084378,43:0.123650):0.215822):0.823322):0.685384,40:1.194295):0.519163,(((49:0.004700,50:0.000001):0.0902472,51:0.121724):1.71826,52:1.379887):0.560714):0.170268,((44:1.094977,(45:1.095532,46:1.225502):0.315272):0.401137,(47:1.516569,48:1.034399):0.128742):1.30534):0.426568):1.26703):0.207668,((((16:0.000001,17:0.000001):0.1265,18:0.179052):0.267114,19:0.295417):0.437141,20:0.655256):0.329141):0.270326,15:0.895339):0.257106):0.164585):0.0427533):0.151795):0.0404553,2:0.255528);
 184: 1 -45491.26574 -46372.62506 (0:0.254373,1:0.278182,(2:0.407610,((3:0.420046,(((((8:0.000001,9:0.000001):0.404752,10:0.253950):0.468283,11:0.670187):0.329727,(12:0.000001,13:0.000001):0.748662):0.303417,(((((14:1.601964,((21:0.372875,22:1.080038):0.50112,23:1.011584):0.254835):0.447619,(35:1.940608,((((((36:0.221769,38:0.081503):0.152304,37:0.130123):0.835863,39:0.763096):0.190546,(41:0.194365,(42:0.108481,43:0.092884):0.204181):0.768433):0.45765,40:1.220788):0.666122,((((44:0.931186,(45:0.846375,46:1.619436):0.395011):0.401829,(47:1.207176,48:1.144568):0.44317):1.03722,52:1.925071):0.149753,((49:0.000003,50:0.000001):0.147152,51:0.112589):1.67912):0.01749):0.841948):1.10539):2.36725e-06,(((((24:0.157183,25:0.111934):0.222266,27:0.270685):0.0757921,26:0.112034):0.328694,(28:1.256429,29:0.717200):0.175601):0.413327,((((30:0.236343,31:0.449052):0.186318,32:0.956782):0.221958,33:0.119702):0.151555,34:0.241287):0.152841):0.710841):0.223509,((((16:0.000001,17:0.000001):0.156251,18:0.121899):0.173687,19:0.305027):0.318795,20:0.514552):0.359792):0.213237,15:0.907436):0.414363):0.0769316):0.0557048,((4:0.319976,5:0.454922):0.323001,(6:0.499599,7:0.594903):0.245307):0.108021):0.0882526):0.0514629);
 185: 1 -47503.43217 -46348.814 (0:0.232725,(1:0.146689,(2:0.227783,(3:0.426986,(((((8:0.000002,9:0.000002):0.50417,10:0.265635):0.321447,11:0.861013):0.328387,(12:0.000001,13:0.000001):0.724009):0.177765,((((14:1.657974,(21:0.441318,(22:0.701749,23:1.024905):0.324605):0.614595):0.311169,((((24:0.126016,25:0.060177):0.328904,(26:0.048303,27:0.240507):0.103382):0.169609,(28:0.930768,29:0.811262):0.159793):0.406353,(((30:0.271646,31:0.446424):0.166822,32:0.841129):0.105924,(33:0.238486,34:0.358924):0.132381):0.131878):0.686032):0.094622,((((16:0.000001,17:0.000001):0.184568,18:0.153704):0.108873,19:0.291937):0.354182,20:0.723584):0.146737):0.344645,(15:0.441844,(35:2.119467,(((((((36:0.184622,37:0.252921):0.0867662,38:0.014417):0.847206,39:0.858234):0.205302,(41:0.244616,(42:0.082390,43:0.111342):0.181377):0.866883):0.322586,40:1.310845):0.385985,(((49:0.003019,50:0.000002):0.0778267,51:0.172892):1.24907,52:1.802902):1.1472):0.35667,(((44:0.889163,45:0.992765):0.384204,46:1.252735):0.253308,(47:1.118827,48:1.026945):0.401788):0.85854):0.335652):1.37384):0.522219):0.441792):0.117196):0.110526):0.125279):0.0485745,((4:0.299276,5:0.432228):0.294441,(6:0.477330,7:0.490323):0.203539):0.100453);
 186: 1 -45665.47799 -46380.48918 (0:0.267980,(1:0.112563,(((4:0.362512,5:0.415219):0.369631,(6:0.475588,7:0.505715):0.277995):0.0716574,(((((8:0.000001,9:0.000001):0.505678,10:0.250150):0.552711,11:0.808623):0.227346,(12:0.000001,13:0.000001):0.730353):0.1534,(((((((14:1.902804,22:0.851164):0.271038,21:0.489818):0.488247,23:0.949670):0.3845,((((((24:0.081882,25:0.061099):0.432563,26:0.123152):0.0624839,27:0.179434):0.338108,(28:1.239070,29:0.651674):0.159892):0.279204,(((30:0.277195,(31:0.184004,32:0.990350):0.18879):0.27798,33:0.247292):0.127043,34:0.261908):0.193905):0.519393,(35:1.594164,(((((36:0.264849,38:0.063869):0.160789,37:0.121345):0.59401,(39:0.762831,(40:1.452526,(41:0.211286,(42:0.071042,43:0.100775):0.233673):0.687874):0.329174):0.177596):0.690261,(((49:0.003232,50:0.000001):0.0720584,51:0.196318):1.66818,52:1.542919):0.956468):0.250738,(((44:1.173965,45:1.081865):0.53553,46:1.409866):0.196839,(47:1.344597,48:0.933300):0.447558):1.14915):0.184168):1.7538):0.046611):0.272904,(((16:0.000001,17:0.000001):0.146804,18:0.103356):0.205784,19:0.213276):0.422725):0.220417,20:0.557783):0.369176,15:0.982754):0.257003):0.230506):0.0960456):0.109663,(2:0.211468,3:0.479968):0.0499028);
 187: 1 -46077.30007 -46362.64124 (0:0.218669,1:0.206708,(2:0.272879,((3:0.327336,(((((8:0.000001,9:0.000001):0.389462,10:0.298044):0.565786,11:0.559368):0.231949,(12:0.000001,13:0.000001):0.619101):0.162846,((((((14:1.900953,22:1.028809):0.149589,21:0.486631):0.330628,23:0.894176):0.461401,(((((((24:0.134039,25:0.078653):0.301441,26:0.084672):0.135709,27:0.145458):0.132971,28:1.182775):0.234355,29:0.816428):0.225003,(((30:0.341203,31:0.329775):0.119888,32:0.738753):0.0946209,(33:0.211164,34:0.367055):0.160105):0.212653):0.504054,(35:1.676180,(((((36:0.253871,37:0.170123):0.0669136,38:0.044833):0.634398,(39:0.809044,((41:0.262910,(42:0.058852,43:0.086669):0.185327):0.604806,((44:0.937417,(45:1.175523,46:1.263867):0.435884):0.340744,(47:1.273097,48:1.104138):0.422037):1.53995):0.407628):0.208945):0.535825,40:1.190726):0.7118,(((49:0.006410,50:0.000001):0.116261,51:0.139146):1.6154,52:1.431562):0.68082):0.424867):0.808965):0.136168):0.206377,((((16:0.000001,17:0.000001):0.183037,18:0.169691):0.197667,19:0.352120):0.40577,20:0.517867):0.263878):0.268453,15:0.986070):0.434836):0.190712):0.182251,((4:0.263814,5:0.554781):0.281395,(6:0.568767,7:0.346214):0.357677):0.179795):0.124974):0.0147211);
 188: 2 -48814.36684 -46348.41983 (0:0.224916,(1:0.283941,((3:0.501311,(((((8:0.000001,9:0.000001):0.308671,10:0.374185):0.399199,11:0.518291):0.278308,(12:0.000001,13:0.000001):0.848186):0.298678,((((14:1.630056,(35:1.789207,(((((((36:0.233242,37:0.185937):0.049476,38:0.044148):0.599345,39:0.925551):0.265971,(41:0.222409,(42:0.065009,43:0.101406):0.28586):0.63837):0.400857,40:0.992277):0.551067,(((49:0.003111,50:0.000001):0.100481,51:0.137480):1.44521,52:1.341375):0.734227):0.225604,((44:0.890649,(45:1.127426,46:1.279111):0.462407):0.400185,(47:1.541888,48:1.009774):0.464222):1.08596):0.573132):0.693014):0.487721,(((21:0.502535,22:1.201141):0.513744,23:1.268362):0.470957,(((((24:0.157718,25:0.042758):0.315458,26:0.086514):0.115328,27:0.180815):0.27308,(28:1.111051,29:0.842021):0.341775):0.570852,(((30:0.322814,31:0.323953):0.166258,32:0.915351):0.152731,(33:0.209717,34:0.391121):0.0809415):0.190638):0.775152):0.0516794):0.246311,((((16:0.000001,17:0.000001):0.16132,18:0.192932):0.253703,19:0.271786):0.637256,20:0.498305):0.172579):0.284695,15:0.919384):0.321058):0.0682798):0.0607653,((4:0.182234,5:0.563483):0.421968,(6:0.425632,7:0.577869):0.321984):0.0717987):0.0953709):0.0496743,2:0.387141);
 189: 2 -46835.83866 -46356.03714 (0:0.317989,(1:0.208220,(((3:0.428799,((4:0.306874,5:0.565945):0.147711,(6:0.503718,7:0.634646):0.302809):0.123988):0.0319135,(((((14:1.412886,(21:0.553639,22:1.425047):0.377048):0.264452,23:1.047333):0.312484,((((((24:0.136734,25:0.077533):0.418314,26:0.125036):0.0901612,27:0.247446):0.222677,(28:0.812498,29:0.652193):0.317457):0.338797,(((30:0.286475,31:0.340032):0.261585,32:0.806502):0.130492,(33:0.264648,34:0.292387):0.0757672):0.130363):0.752395,(35:1.239954,(((((((36:0.205346,37:0.224466):0.0905585,38:0.043623):0.75997,39:0.809655):0.365491,(41:0.204053,(42:0.067714,43:0.094856):0.262365):0.563616):0.543329,40:1.088568):0.61573,(((49:0.001585,50:0.000001):0.0951619,51:0.135647):1.56142,52:1.439349):0.705543):0.215437,(((44:1.059527,45:1.099135):0.468612,46:1.371330):0.272303,(47:1.332660,48:0.994454):0.147605):1.62192):0.940244):1.50276):0.039132):0.253048,((((16:0.000001,17:0.000001):0.265183,18:0.125248):0.188333,19:0.355284):0.444214,20:0.659983):0.280839):0.377056,15:0.913594):0.328876):0.0149552,((((8:0.000001,9:0.000001):0.359983,10:0.309145):0.405099,11:0.761068):0.345251,(12:0.000001,13:0.000001):0.670936):0.362722):0.11029):0.0671039,2:0.242974);
 190: 1 -45842.14675 -46359.87087 (0:0.273188,1:0.156397,(2:0.390085,(((3:0.389673,((((8:0.000002,9:0.000002):0.410935,10:0.240510):0.380536,11:0.794077):0.545728,(12:0.000002,13:0.000001):0.621092):0.277846):0.102496,(((((14:2.008318,(((21:0.745736,22:0.823643):0.432742,23:0.847637):0.51757,(35:2.085997,((((((36:0.194993,38:0.088108):0.104635,37:0.138877):0.617673,(39:0.832658,(41:0.292877,(42:0.069313,43:0.087541):0.167141):1.03191):0.147618):0.58308,40:1.253272):0.301695,(((49:0.003190,50:0.000002):0.0968386,51:0.146637):1.46094,52:1.369073):1.2208):0.232842,(((44:0.852654,45:1.170232):0.390947,46:1.179889):0.281503,(47:1.036933,48:1.051165):0.285933):1.28741):0.217845):0.817791):0.235796):0.150845,(((((24:0.157901,25:0.111595):0.285776,26:0.133536):0.0777902,27:0.165047):0.162273,(28:1.000644,29:0.771474):0.191135):0.357452,(((30:0.352741,31:0.386398):0.149244,32:0.683250):0.171933,(33:0.298352,34:0.363662):0.0756493):0.193116):0.458711):0.304882,(((16:0.000001,17:0.000001):0.222939,18:0.062740):0.187082,19:0.386547):0.405737):0.426415,20:0.626933):0.186612,15:0.942756):0.305535):0.0287117,((4:0.338046,5:0.509928):0.350231,(6:0.540130,7:0.402190):0.297804):0.0879241):0.0813946):0.0430676);
 191: 1 -47156.32072 -46365.48458 (0:0.231304,((1:0.160618,(((4:0.240506,5:0.562288):0.296551,(6:0.428828,7:0.578643):0.198612):0.111171,(((((8:0.000001,9:0.000001):0.276889,10:0.330499):0.376757,11:0.664925):0.382995,(12:0.000001,13:0.000001):0.802507):0.398153,(((14:1.624742,(((21:0.535914,22:1.161892):0.724072,23:1.081948):0.354809,(35:2.329720,(((((((36:0.259289,37:0.259187):0.0510053,38:0.045666):0.752143,39:0.815618):0.200727,(41:0.206232,(42:0.074085,43:0.117996):0.267936):0.961507):0.642956,40:0.828327):0.467886,(((49:0.003157,50:0.000001):0.0703163,51:0.168671):1.06914,52:1.693690):1.04707):0.23644,((44:0.867939,(45:1.198966,46:1.465897):0.24222):0.288231,(47:1.218388,48:0.941427):0.333763):0.974288):0.265625):0.906674):0.0767444):0.437498,(((((16:0.000001,17:0.000001):0.239914,18:0.139729):0.145607,19:0.306885):0.296737,(((((24:0.146209,25:0.050227):0.37543,26:0.090417):0.0973082,27:0.226397):0.299276,(28:0.976371,29:0.650631):0.164465):0.321302,(((30:0.261646,31:0.441387):0.208924,(33:0.242092,34:0.380274):0.174972):0.19741,32:0.660658):0.167089):0.676041):0.245679,20:0.593403):0.436551):0.0850883,15:0.814445):0.466698):0.207213):0.101761):0.0852217,2:0.302557):0.0736254,3:0.510194);
 192: 1 -47428.75367 -46350.15642 (0:0.187886,1:0.165933,(2:0.315780,((3:0.412124,(((((8:0.000002,9:0.000002):0.398484,10:0.254598):0.300485,11:0.718552):0.201144,(12:0.000001,13:0.000001):0.868156):0.412067,(((((((14:2.341931,22:0.701047):0.12109,21:0.720784):0.276883,23:1.175231):0.55913,((((((24:0.181043,25:0.096627):0.379511,26:0.112057):0.0680692,27:0.188666):0.166908,28:1.277266):0.350175,29:0.869718):0.335063,(((30:0.353449,31:0.367941):0.160917,32:1.089722):0.181575,(33:0.198673,34:0.388007):0.148698):0.0449722):0.651171):0.112166,(((16:0.000001,17:0.000001):0.197908,18:0.076262):0.2971,19:0.254564):0.488614):0.20629,20:0.651805):0.275571,(15:0.579934,(35:1.963265,(((((((36:0.218085,38:0.084967):0.0986422,37:0.119184):0.674237,39:0.761596):0.160268,(41:0.223494,(42:0.080239,43:0.074967):0.20574):0.771526):0.368529,40:1.227475):0.639764,(((49:0.011526,50:0.000002):0.0570521,51:0.145205):1.11625,52:1.701645):1.08042):0.177793,((44:1.216344,(45:1.618065,46:1.062562):0.416958):0.22635,(47:1.265541,48:0.977096):0.327151):1.01552):0.324092):1.29128):0.324854):0.322274):0.0967517):0.0853758,((4:0.332844,5:0.516342):0.307009,(6:0.430285,7:0.511367):0.289219):0.136342):0.101899):0.0252787);
 193: 2 -46947.73833 -46373.13183 (0:0.298831,1:0.146226,(2:0.290987,(((3:0.480652,(4:0.274904,5:0.413303):0.348588):0.0386276,(((((8:0.000001,9:0.000001):0.424161,10:0.252027):0.245242,11:0.796728):0.239284,(12:0.000001,13:0.000001):0.826597):0.19658,(((((((14:2.201829,(21:0.415913,22:0.957366):0.240384):0.406117,23:1.204309):0.494902,((((((24:0.131667,25:0.105043):0.296833,27:0.217198):0.0869069,26:0.066301):0.261107,28:1.041548):0.197883,29:0.814332):0.252708,(((30:0.272340,31:0.377812):0.285405,(33:0.276223,34:0.341705):0.151372):0.100978,32:0.819686):0.342536):0.725168):0.0444886,(35:1.824366,(((((((36:0.272497,38:0.078214):0.131615,37:0.147064):0.834381,39:1.114349):0.181042,(41:0.206379,(42:0.113273,43:0.091658):0.269973):0.744031):0.428124,((44:0.626434,(45:0.974121,46:1.338955):0.448072):0.367505,(47:1.368758,48:1.140608):0.361788):1.41088):0.381125,(((49:0.003149,50:0.000001):0.124418,51:0.151681):1.59169,52:1.761733):0.719627):0.15953,40:0.992991):0.510166):1.05894):0.114375,(((16:0.000001,17:0.000001):0.142146,18:0.152299):0.158168,19:0.331464):0.393717):0.279444,20:0.722621):0.312247,15:1.032742):0.20383):0.148238):0.0838096,(6:0.307045,7:0.537235):0.346378):0.0580561):0.0462297);
 194: 2 -44867.62493 -46359.92544 (0:0.198255,(1:0.133278,(2:0.335751,(6:0.634398,7:0.696437):0.354732):0.0845826):0.125479,(((3:0.296034,((((8:0.000002,9:0.000002):0.293481,10:0.287498):0.620925,11:0.505180):0.295829,(12:0.000001,13:0.000001):0.605061):0.545634):0.163411,((((((((14:2.333418,22:0.843691):0.172159,21:0.473740):0.754267,23:1.123992):0.471529,(35:2.021726,(((((((36:0.206149,38:0.063877):0.0881109,37:0.159567):0.680619,39:0.779405):0.251738,(41:0.248954,(42:0.103014,43:0.090828):0.144091):0.657756):0.395721,40:1.074262):0.435406,(((49:0.006395,50:0.000002):0.0803551,51:0.144390):1.61774,52:1.509333):0.776747):0.436735,(((44:0.914744,45:1.074953):0.540887,46:1.211782):0.274198,(47:1.305475,48:0.953796):0.237272):1.33145):0.773254):1.30466):2.25369e-06,((((24:0.173197,25:0.080271):0.257929,(26:0.143422,27:0.208808):0.0895612):0.267935,(28:0.975770,29:0.793678):0.134891):0.377933,((((30:0.368957,31:0.354829):0.265061,32:0.715777):0.176318,33:0.140906):0.137553,34:0.333973):0.193579):0.667629):0.204243,(((16:0.000001,17:0.000001):0.238228,18:0.196272):0.0485129,19:0.523587):0.421725):0.230675,20:0.979679):0.305459,15:1.040577):0.368297):0.0650094,(4:0.450005,5:0.705913):0.450534):0.0865458);
 195: 1 -49141.2499 -46352.68482 (0:0.252159,1:0.142343,(2:0.391371,((3:0.392608,(((((8:0.000001,9:0.000001):0.326317,10:0.299195):0.312421,11:0.841724):0.281273,(12:0.000001,13:0.000001):0.684322):0.397315,((((14:1.846402,(35:1.527442,(((((((36:0.188576,37:0.181639):0.0730679,38:0.016189):0.706573,39:0.795981):0.153764,(41:0.270225,(42:0.052452,43:0.092796):0.161883):0.677415):0.533427,40:1.212009):0.608407,(((49:0.004489,50:0.000001):0.084769,51:0.147280):1.5457,52:1.425862):0.605882):0.190324,(44:0.866848,((45:1.291189,46:1.336843):0.306471,(47:1.390679,48:0.958971):0.49093):0.164338):0.902093):0.574466):0.882045):0.681119,(((21:0.298489,22:1.200761):0.387247,23:1.076695):0.327952,(((((24:0.177974,25:0.050345):0.304779,27:0.249916):0.152055,26:0.024437):0.365992,(28:0.982464,29:0.706130):0.197418):0.593704,(((30:0.315873,(31:0.228649,32:0.922036):0.13735):0.272341,33:0.237490):0.0685809,34:0.364938):0.189035):0.612184):0.00372802):0.243578,((((16:0.000001,17:0.000001):0.172266,18:0.179316):0.300243,19:0.221013):0.496558,20:0.731768):0.185783):0.369207,15:0.844628):0.338627):0.0970567):0.0426582,((4:0.343620,5:0.542208):0.322705,(6:0.466628,7:0.552410):0.307608):0.0455039):0.0662091):0.0658366);
 196: 1 -46301.28949 -46359.04447 (0:0.198499,1:0.164581,(2:0.350028,((3:0.401457,(((((8:0.000001,9:0.000001):0.373479,10:0.172123):0.351938,11:0.833363):0.433828,(12:0.000001,13:0.000001):0.646177):0.231295,(((((14:1.500227,(21:0.440768,(22:0.906755,23:0.956338):0.218199):0.555826):0.311025,((((((24:0.147047,25:0.056391):0.35892,26:0.048899):0.0694419,27:0.179577):0.148514,28:1.028233):0.186092,29:0.677847):0.204972,(((30:0.290879,31:0.225942):0.296289,32:0.824487):0.114365,(33:0.246645,34:0.346638):0.159883):0.170518):0.476676):0.0268769,(35:2.265687,(((((((36:0.217607,38:0.067190):0.104345,37:0.116226):0.621461,39:0.830251):0.241362,(41:0.243316,(42:0.069220,43:0.096921):0.201976):0.804193):0.427582,((44:0.790835,(45:1.009499,46:1.414769):0.476392):0.201384,(47:1.259611,48:0.981868):0.559151):1.44773):0.393483,(((49:0.004767,50:0.000001):0.104351,51:0.122987):1.58836,52:1.205499):1.04533):0.231108,40:0.726986):0.631454):1.32679):0.201958,((((16:0.000001,17:0.000001):0.18781,18:0.136105):0.184166,19:0.295568):0.389826,20:0.524450):0.172852):0.402975,15:0.893978):0.206925):0.116263):0.0911004,((4:0.286071,5:0.436042):0.303984,(6:0.576597,7:0.608213):0.304194):0.11028):0.0756937):0.0317208);
 197: 1 -45972.38769 -46357.22947 (0:0.313364,1:0.200555,(2:0.385463,(((3:0.411650,(4:0.288541,5:0.483580):0.334088):0.0771874,(((((8:0.000002,9:0.000002):0.487068,10:0.216789):0.424867,11:0.837558):0.374717,(12:0.000002,13:0.000001):0.708873):0.237508,(((((14:2.283727,(35:1.739225,(((((((36:0.268516,38:0.082572):0.0990879,37:0.138354):0.86145,39:0.765689):0.185505,(41:0.358456,(42:0.103610,43:0.080037):0.180694):0.737142):0.925699,40:0.793215):0.377344,(((49:0.004958,50:0.000002):0.0990537,51:0.167876):1.44893,52:1.802689):0.802671):0.332622,(((44:1.018667,45:1.548844):0.416073,46:1.426273):0.176289,(47:1.029082,48:1.187210):0.193194):1.67543):0.44909):0.598163):0.295532,((21:0.761191,22:1.122563):0.466682,23:0.814035):0.602574):0.122353,(((((24:0.162821,25:0.066825):0.306974,26:0.107210):0.118458,27:0.097716):0.312893,(28:0.880093,29:0.920210):0.359826):0.36203,(((30:0.233633,31:0.410020):0.22174,(33:0.254381,34:0.390895):0.136187):0.16289,32:0.794239):0.203453):0.781868):0.422014,((((16:0.000001,17:0.000001):0.110156,18:0.148859):0.271269,19:0.215712):0.463402,20:0.685450):0.183568):0.348705,15:1.026330):0.194725):0.111558):0.0675909,(6:0.495147,7:0.524785):0.441959):0.101344):0.0429457);
 198: 1 -45997.01076 -46348.24301 (0:0.171983,(1:0.274866,((3:0.382267,(((((8:0.000002,9:0.000002):0.359152,10:0.293883):0.459341,11:0.497718):0.331609,(12:0.000001,13:0.000001):0.618691):0.332312,(((((14:1.771730,(21:0.359213,22:1.354880):0.197777):0.337172,23:1.059344):0.526332,((((((24:0.142820,25:0.074133):0.358828,26:0.067500):0.0697803,27:0.204611):0.174725,(28:0.912460,29:0.581523):0.281301):0.334129,(((30:0.290196,31:0.392846):0.139821,32:0.833401):0.109215,(33:0.200244,34:0.324202):0.131497):0.169593):0.485724,(35:1.773402,(((((((36:0.235931,38:0.089848):0.102884,37:0.097599):0.779004,39:0.963161):0.211625,(41:0.182387,(42:0.088938,43:0.113030):0.241833):0.779718):0.40846,((44:1.015130,(45:1.272649,46:1.413569):0.347943):0.256641,(47:1.341946,48:0.929405):0.420126):1.74521):0.543134,40:1.227812):0.531226,(((49:0.004669,50:0.000002):0.0833493,51:0.162337):1.6591,52:1.774550):0.651513):0.428132):0.976011):0.092746):0.195033,((((16:0.000001,17:0.000001):0.196108,18:0.106513):0.153289,19:0.358355):0.389031,20:0.795303):0.311434):0.384429,15:0.801396):0.236142):0.116391):0.0569002,((4:0.302758,5:0.410259):0.353205,(6:0.442233,7:0.459344):0.242809):0.154192):0.119293):0.0117692,2:0.321365);
 199: 1 -45561.92248 -46353.43969 (0:0.303921,(1:0.212046,(3:0.581645,(((4:0.274464,5:0.542521):0.425606,(6:0.464049,7:0.559578):0.301026):0.12734,(((((8:0.000001,9:0.000001):0.416308,10:0.327197):0.297894,11:0.745037):0.540243,(12:0.000001,13:0.000001):0.81302):0.240351,(((((14:1.678502,23:0.928215):0.172347,(21:0.489400,22:0.965215):0.267753):0.505403,((((((24:0.112302,25:0.095929):0.303264,26:0.097514):0.0879583,27:0.198777):0.316596,28:1.113959):0.172841,29:0.960759):0.172811,(((30:0.375458,31:0.354896):0.243782,32:1.070879):0.0747743,(33:0.224997,34:0.462118):0.132882):0.24366):0.569237):0.294181,((((16:0.000001,17:0.000001):0.201762,18:0.133122):0.171276,19:0.382997):0.623335,20:0.621019):0.215321):0.328357,(15:0.652692,(35:2.270337,(((((((36:0.192312,38:0.113978):0.171863,37:0.129495):0.871446,39:0.879910):0.206976,(41:0.190909,(42:0.065413,43:0.117699):0.248339):0.757378):0.390189,((44:0.965306,(45:1.260971,46:1.434610):0.312348):0.339149,(47:1.196191,48:1.225843):0.339009):1.70782):0.360457,40:0.992783):0.403835,(((49:0.001693,50:0.000001):0.0795607,51:0.171296):1.44131,52:1.914622):0.836744):0.617796):1.29665):0.224589):0.292529):0.166341):0.0490426):0.081403):0.0389345,2:0.419913);
 200: 2 -45532.05031 -46357.8774 (0:0.326022,(1:0.216939,((3:0.469621,(((((8:0.000001,9:0.000001):0.510481,10:0.251652):0.399337,11:0.951241):0.294012,(12:0.000001,13:0.000001):0.719543):0.275924,((((((14:1.796111,23:0.996524):0.206982,(21:0.440069,22:0.899677):0.464452):0.493579,(35:2.590367,(((((((36:0.163026,37:0.208495):0.0565086,38:0.020298):0.90433,39:0.676257):0.298502,(41:0.192818,(42:0.066473,43:0.076826):0.206017):0.698294):0.590934,(((49:0.000003,50:0.000001):0.0867701,51:0.147492):1.46153,52:1.942832):1.1316):0.149439,40:1.005726):0.423363,((44:1.017305,(45:1.075978,46:1.236752):0.383145):0.573445,(47:1.064202,48:1.004822):0.203051):1.36858):0.59228):0.813079):0.170499,(((((24:0.143666,25:0.062710):0.329142,26:0.052967):0.100381,27:0.159234):0.280964,(28:1.180636,29:0.766142):0.126287):0.407256,((((30:0.315357,31:0.373631):0.186202,32:0.759660):0.179263,33:0.199393):0.0887058,34:0.273547):0.330369):0.663851):0.274298,((((16:0.000001,17:0.000001):0.159275,18:0.148997):0.133519,19:0.291177):0.345803,20:0.696159):0.13037):0.33955,15:1.275732):0.341294):0.118673):0.0665914,(((4:0.343512,5:0.468588):0.261564,7:0.564866):0.0843144,6:0.556039):0.238285):0.114742):0.0445472,2:0.382109);
 201: 1 -44788.47735 -46360.09453 (0:0.299657,1:0.228351,(2:0.324733,(((3:0.461505,((((8:0.000002,9:0.000002):0.336315,10:0.288981):0.534895,11:0.567943):0.240576,(12:0.000001,13:0.000001):0.837039):0.216925):0.0729045,((((((((14:1.440563,22:0.808198):0.26807,21:0.772736):0.284797,23:1.083351):0.815009,(35:2.412810,((((((36:0.243907,37:0.221651):0.0864604,38:0.043015):0.824348,39:0.927305):0.241333,(41:0.257315,(42:0.122410,43:0.084583):0.238668):0.845682):0.416453,(((44:0.790116,(47:1.479799,48:0.920130):0.646918):0.182195,(45:1.053262,46:1.474206):0.412851):1.27052,(((49:0.004853,50:0.000002):0.106017,51:0.125464):1.86706,52:1.316165):1.20226):0.561744):0.44191,40:1.086044):0.47637):1.24748):2.09187e-06,(((((24:0.115065,25:0.100849):0.327677,27:0.266797):0.0621945,26:0.023634):0.305987,(28:0.958097,29:0.846428):0.132986):0.449911,((((30:0.281223,31:0.377829):0.229114,32:0.917052):0.144102,33:0.155588):0.186147,34:0.360706):0.319774):0.386263):0.279335,(((16:0.000001,17:0.000001):0.26405,18:0.139457):0.180376,19:0.301434):0.416045):0.238835,20:0.572578):0.392701,15:0.711919):0.261018):0.101509,((4:0.242023,5:0.499348):0.324349,(6:0.421103,7:0.598616):0.158106):0.0908614):0.148182):0.0778994);
 202: 1 -44799.37825 -46371.15442 (0:0.301237,1:0.185801,(2:0.278894,((3:0.418869,(((((8:0.000002,9:0.000002):0.373499,10:0.184978):0.391793,11:0.624577):0.492117,(12:0.000001,13:0.000001):0.720819):0.361285,((((((14:2.005174,(21:0.633161,(22:1.014097,23:1.195969):0.228171):0.621425):0.382478,(((((24:0.110372,25:0.108970):0.204069,28:1.117258):0.169432,(26:0.100339,27:0.234613):0.0692065):0.329039,29:0.733497):0.215756,(((30:0.331122,31:0.313131):0.124913,32:0.739393):0.142491,(33:0.109492,34:0.381978):0.121939):0.330042):0.523883):0.289107,(((16:0.000001,17:0.000001):0.187837,18:0.135581):0.216499,19:0.310114):0.533724):0.412464,(35:2.446579,((((((36:0.178539,37:0.221276):0.082714,38:0.021724):0.775279,39:0.722889):0.21543,(41:0.249713,(42:0.059364,43:0.137702):0.187864):0.676833):0.36689,((((44:0.920067,45:1.104604):0.653163,46:1.116718):0.180927,(47:1.243571,48:1.047519):0.3914):1.1519,(((49:0.000003,50:0.000002):0.100894,51:0.139450):1.72185,52:1.431960):0.665653):0.566835):0.219662,40:0.953989):0.961365):1.9237):0.134693,20:0.745323):0.309209,15:1.138955):0.17822):0.124337):0.0823599,((4:0.312605,5:0.645102):0.221889,(6:0.531486,7:0.553361):0.259898):0.101869):0.0958079):0.0555354);
 203: 1 -47264.21056 -46355.95265 (0:0.216208,1:0.235672,(2:0.397219,((3:0.374276,(((((8:0.000001,9:0.000001):0.31412,10:0.301599):0.351443,11:0.651929):0.332692,(12:0.000001,13:0.000001):0.641496):0.44674,((((((14:2.166994,((21:0.690002,22:1.055636):0.343693,23:1.294834):0.300263):0.435414,((((((24:0.126573,25:0.046193):0.342842,26:0.116585):0.06009,27:0.229011):0.19812,28:1.244016):0.15302,29:0.927844):0.238867,(((30:0.227788,31:0.433760):0.197322,(33:0.258520,34:0.340702):0.161683):0.117116,32:0.744774):0.153267):0.489258):0.0648222,(35:2.289519,(((((((36:0.260555,38:0.121437):0.0931449,37:0.130003):0.824823,39:0.864463):0.301745,(41:0.247299,(42:0.063871,43:0.119820):0.227764):0.678814):0.35106,40:1.325929):0.437613,((44:1.057776,(45:1.310323,46:1.322644):0.370567):0.321581,(47:1.302871,48:1.165814):0.25722):1.64268):0.193212,(((49:0.003093,50:0.000001):0.100479,51:0.158278):1.54247,52:1.402326):0.764425):0.560366):1.35829):0.290561,(((16:0.000001,17:0.000001):0.199939,18:0.171692):0.199487,19:0.373553):0.34532):0.331646,20:0.572267):0.357956,15:1.127506):0.308949):0.141577):0.0591331,((4:0.442111,5:0.398912):0.369107,(6:0.409123,7:0.588909):0.159856):0.174726):0.141829):0.0292615);
 204: 1 -45321.8856 -46359.54163 (0:0.304344,1:0.249224,((2:0.280539,(6:0.475703,7:0.424864):0.291518):0.060837,((3:0.274274,(((((8:0.000002,9:0.000002):0.281471,10:0.282563):0.35186,11:0.551705):0.515975,(12:0.000001,13:0.000001):0.793233):0.235735,((((14:1.332935,(35:2.483446,((((((36:0.199670,37:0.246978):0.0705498,38:0.027631):0.767145,39:0.885832):0.370182,(41:0.386720,(42:0.103502,43:0.105148):0.129199):0.55776):0.742258,40:1.004097):0.551114,(((44:0.886333,(45:1.031862,46:1.594473):0.434008):0.388275,(47:1.396925,48:0.940543):0.358395):1.19998,(((49:0.001581,50:0.000002):0.12283,51:0.128894):1.62063,52:1.378925):1.17592):0.119064):0.567996):1.07285):0.616158,(((21:0.568512,22:1.087479):0.645525,23:1.210930):0.391032,((((((24:0.110321,25:0.094272):0.364939,26:0.032856):0.0890735,27:0.215190):0.218306,28:1.071148):0.212598,29:0.728379):0.328675,(((30:0.282382,31:0.452183):0.169575,(33:0.280529,34:0.284332):0.124993):0.101781,32:0.843547):0.233992):0.460167):0.0932206):0.225395,((((16:0.000001,17:0.000001):0.176001,18:0.141349):0.252792,19:0.203409):0.444613,20:0.881513):0.292078):0.326134,15:0.881246):0.337525):0.177179):0.0985517,(4:0.381625,5:0.526984):0.314131):0.0666162):0.130348);
 205: 1 -44471.76007 -46354.20398 (0:0.260779,1:0.201385,(2:0.574997,((3:0.504419,(((((8:0.000001,9:0.000001):0.441581,10:0.187928):0.338867,11:0.905927):0.184567,(12:0.000001,13:0.000001):0.703068):0.443876,((((((14:2.218068,(21:0.302079,22:1.282646):0.203246):0.343722,23:0.975814):0.557117,(35:1.558479,(((((((36:0.216575,38:0.087023):0.0756038,37:0.165964):0.673903,39:0.875233):0.194955,(41:0.336462,(42:0.065822,43:0.109630):0.201739):0.696521):0.471276,40:1.007638):0.653782,(((49:0.005029,50:0.000001):0.0812849,51:0.147598):1.33022,52:1.714735):0.828024):0.186265,(44:0.976968,((45:0.928060,46:1.355174):0.357255,(47:1.582392,48:1.126061):0.556517):0.114219):0.971499):0.934481):1.19756):0.098649,((((((24:0.194539,25:0.077797):0.246574,27:0.199777):0.156638,26:0.013121):0.308442,28:1.103737):0.229205,29:0.911666):0.437366,(((30:0.285911,31:0.395564):0.323316,32:0.843670):0.126896,(33:0.290256,34:0.269785):0.115411):0.151756):0.641003):0.155822,((((16:0.000001,17:0.000001):0.234253,18:0.215327):0.108745,19:0.362861):0.629322,20:0.491545):0.257747):0.284356,15:0.952422):0.277911):0.101384):0.0573486,((4:0.335731,5:0.494854):0.321954,(6:0.543504,7:0.529243):0.197063):0.138837):0.0391024):0.0512766);
 206: 3 -45976.57061 -46350.41323 (0:0.182412,(1:0.223152,((3:0.348075,(((((8:0.000002,9:0.000002):0.422537,10:0.269341):0.365852,11:0.869428):0.37283,(12:0.000001,13:0.000001):0.599133):0.456605,((((((14:2.046035,(21:0.580282,22:0.847973):0.190829):0.304542,23:0.842201):0.4444,(35:2.186699,(((((((36:0.195381,38:0.111752):0.152374,37:0.070742):0.863127,39:0.845156):0.140436,(41:0.193765,(42:0.078974,43:0.102897):0.207616):0.651263):0.599664,40:0.814500):0.39915,(((49:0.003260,50:0.000002):0.0641702,51:0.165867):1.49943,52:1.068516):0.564175):0.259246,((44:1.060505,(45:1.372888,46:1.118876):0.398394):0.302216,(47:1.240619,48:0.961240):0.218866):1.24138):0.548023):1.0205):0.101622,((((((24:0.178116,25:0.077128):0.351106,26:0.098105):0.0760253,27:0.137405):0.137464,28:1.524309):0.17768,29:0.888992):0.325852,(((30:0.304671,31:0.260865):0.16682,32:0.750888):0.209183,(33:0.172930,34:0.310674):0.0681688):0.0974122):0.714452):0.194836,((((16:0.000001,17:0.000001):0.217992,18:0.107504):0.267163,19:0.262471):0.514938,20:0.668767):0.224382):0.178676,15:0.813397):0.400735):0.140171):0.0571944,((4:0.273563,5:0.639305):0.255227,(6:0.493914,7:0.507436):0.14675):0.175508):0.137981):0.0483931,2:0.290456);
 207: 1 -47366.0653 -46357.29244 (0:0.163137,((1:0.132094,(6:0.502051,7:0.634122):0.4105):0.0647072,2:0.441820):0.0368449,((3:0.461823,(((((8:0.000002,9:0.000002):0.312586,10:0.358557):0.423662,11:0.589972):0.429304,(12:0.000001,13:0.000001):0.607629):0.325472,((((14:1.941647,((((24:0.109235,25:0.065513):0.314875,(26:0.101845,27:0.240724):0.0703984):0.273036,(28:1.098596,29:0.700293):0.171941):0.537418,(((30:0.316476,31:0.362785):0.194552,32:0.807107):0.108429,(33:0.223242,34:0.339411):0.0892095):0.00453004):0.513404):0.230513,((((16:0.000001,17:0.000001):0.152871,18:0.187612):0.193163,19:0.406927):0.443344,20:0.625167):0.179196):0.182153,((21:0.611862,(22:0.897625,23:0.991901):0.166148):0.775425,(35:1.878518,(((((((36:0.226583,38:0.116107):0.114268,37:0.119305):0.917827,39:0.754032):0.22477,(41:0.180999,(42:0.047295,43:0.132604):0.185979):0.508223):0.555623,40:1.084355):0.53924,((44:0.716431,(45:1.105994,46:1.363671):0.558316):0.445479,(47:1.577663,48:1.121909):0.451893):1.41312):0.370616,(((49:0.003139,50:0.000002):0.122063,51:0.195798):1.62727,52:1.259490):0.713179):0.358696):1.58093):0.170395):0.28802,15:0.763682):0.294851):0.215505):0.0786375,(4:0.164872,5:0.551637):0.478912):0.174068);
 208: 1 -47771.89371 -46356.79781 (0:0.239802,1:0.251517,(2:0.460591,((3:0.371529,(((((8:0.000002,9:0.000002):0.356158,10:0.314697):0.400103,11:0.850560):0.401642,(12:0.000001,13:0.000001):0.672063):0.437042,((((14:2.197962,(21:0.542916,22:1.034040):0.517041):0.347687,23:1.266241):0.852647,(((((16:0.000001,17:0.000001):0.214572,18:0.198085):0.157198,19:0.311163):0.346129,((((24:0.152820,25:0.067973):0.244166,(26:0.108577,27:0.199466):0.0734886):0.238699,(28:0.964052,29:0.908668):0.170944):0.328943,(((30:0.189823,31:0.394468):0.333586,(33:0.263739,34:0.397635):0.0448445):0.13191,32:0.690025):0.213253):0.789739):0.180864,20:0.619658):0.296648):0.168555,(15:0.924244,(35:2.313106,(((((((36:0.227628,38:0.078750):0.135671,37:0.112535):0.830189,39:0.824504):0.173586,(41:0.268851,(42:0.074143,43:0.103869):0.187563):0.831366):0.489529,40:1.229701):0.612775,(((49:0.003362,50:0.000002):0.143872,51:0.157613):1.44674,52:1.504639):0.624672):0.397615,(((44:0.864932,45:1.392272):0.373293,46:1.340386):0.207737,(47:1.383551,48:1.042782):0.253042):0.926693):0.656711):1.1884):0.40697):0.281638):0.128778):0.079964,((4:0.254073,5:0.489706):0.500651,(6:0.470853,7:0.590409):0.226779):0.151633):0.0874336):0.0633504);
 209: 1 -46287.56683 -46359.66798 (0:0.205361,((1:0.144599,((4:0.245919,5:0.492550):0.268779,(6:0.466802,7:0.605212):0.166988):0.149126):0.0681375,(3:0.341142,(((((8:0.000001,9:0.000001):0.400345,10:0.282091):0.427279,11:0.569807):0.28659,(12:0.000001,13:0.000001):0.598824):0.268607,(((((((14:2.315160,(21:0.680270,22:0.821012):0.237074):0.402111,23:0.803312):0.621008,(((((24:0.082698,25:0.078228):0.398888,26:0.102804):0.112334,27:0.179122):0.207214,(28:1.270377,29:0.656506):0.204967):0.319168,(((30:0.330811,31:0.367603):0.224357,(33:0.234420,34:0.387888):0.0784855):0.141185,32:0.824809):0.14256):0.565829):0.0864154,(35:2.410033,(((((((36:0.209321,38:0.062525):0.095099,37:0.091381):0.878669,39:0.810615):0.149387,(41:0.234169,(42:0.060240,43:0.071542):0.188147):0.66925):0.440259,(((49:0.003137,50:0.000001):0.102882,51:0.107431):1.69878,52:1.077393):1.05901):0.16063,((44:0.778482,(45:1.111811,46:1.457179):0.262106):0.216399,(47:1.516484,48:0.993465):0.472273):1.58119):0.151413,40:0.886289):0.962777):1.09469):0.271999,(((16:0.000001,17:0.000001):0.185505,18:0.205428):0.248757,19:0.274484):0.425201):0.403176,20:0.874555):0.212657,15:1.155870):0.26378):0.156238):0.181096):0.0177001,2:0.363310);
 210: 1 -44859.86481 -46359.13364 (0:0.294298,1:0.139795,(2:0.331060,((3:0.415848,(((((8:0.000002,9:0.000002):0.455446,10:0.302717):0.253184,11:0.743002):0.458629,(12:0.000002,13:0.000001):0.900548):0.269916,((((((14:1.420612,(35:2.533072,(((((((36:0.239585,38:0.119184):0.150505,37:0.098141):0.730448,39:0.851127):0.168616,(41:0.269955,(42:0.092102,43:0.078557):0.149815):0.667801):0.466479,(((49:0.000003,50:0.000002):0.0431435,51:0.237962):1.77476,52:1.289891):0.936422):0.131613,(((44:1.016271,45:1.044797):0.480123,46:1.391221):0.369733,(47:1.437868,48:1.065561):0.254002):1.23907):0.121482,40:1.164252):0.810223):0.839625):0.477188,((21:0.522263,22:1.185586):0.267169,23:0.805793):0.455006):0.117016,((((((24:0.158721,25:0.097207):0.371172,26:0.125985):0.211043,27:0.085030):0.25085,(28:1.208158,29:0.828579):0.17347):0.381657,32:0.697130):0.0468915,((30:0.294672,31:0.355392):0.178875,(33:0.151301,34:0.359596):0.135452):0.144544):0.641011):0.44085,(((16:0.000001,17:0.000001):0.256422,18:0.143582):0.111812,19:0.467757):0.409498):0.275487,20:0.392628):0.406065,15:0.891714):0.445583):0.061246):0.183007,((4:0.304190,5:0.568812):0.318403,(6:0.708653,7:0.479994):0.331379):0.155872):0.0997292):0.0235199);
 211: 1 -45712.5321 -46372.66029 (0:0.401108,((1:0.210140,(6:0.497579,7:0.623661):0.367146):0.0882835,((4:0.372232,5:0.447107):0.487748,(((((8:0.000001,9:0.000001):0.402712,10:0.301763):0.324831,11:0.799860):0.293611,(12:0.000001,13:0.000001):0.803659):0.307388,((((14:1.772196,(35:2.602292,(((((((36:0.218989,37:0.244859):0.0408076,38:0.052451):0.777823,39:0.782210):0.227402,(41:0.261744,(42:0.108119,43:0.080095):0.202247):0.688778):0.352143,(((49:0.009809,50:0.000001):0.146769,51:0.108528):1.23971,52:1.270636):1.73923):0.204132,40:0.904145):0.596052,(((44:0.881512,45:1.288483):0.425076,46:1.277388):0.266837,(47:1.048881,48:0.997312):0.199859):1.49381):0.309746):0.848665):0.409535,((21:0.265629,22:1.443186):0.609538,23:1.053009):0.451066):0.640039,(((((16:0.000001,17:0.000001):0.151146,18:0.137869):0.137464,19:0.334778):0.263509,(((((((24:0.109286,25:0.080139):0.349795,26:0.093554):0.0729908,27:0.215201):0.14566,28:1.146662):0.202857,29:0.832260):0.342272,32:0.835245):0.101686,((30:0.274853,31:0.398877):0.258162,(33:0.201604,34:0.391944):0.095926):0.127622):0.808832):0.27861,20:0.491998):0.247662):0.272593,15:0.883533):0.289994):0.114628):0.0884893):0.0342479,(2:0.319116,3:0.503589):0.108381);
 212: 1 -46196.57924 -46361.68599 (0:0.280525,(1:0.196175,(3:0.343078,(((4:0.358056,5:0.280962):0.352662,(6:0.574217,7:0.604546):0.20458):0.0360631,(((((8:0.000002,9:0.000002):0.368516,10:0.206028):0.353939,11:0.713542):0.446567,(12:0.000001,13:0.000001):0.65593):0.359668,(((((((14:2.067345,(21:0.713314,22:0.745763):0.131394):0.486234,23:0.932625):0.797567,(35:2.378751,(((((((36:0.174326,37:0.247825):0.0598896,38:0.033008):0.773763,39:0.763643):0.400379,(41:0.265804,(42:0.130474,43:0.062040):0.230599):0.721779):0.646406,40:1.093395):0.461087,((44:1.111793,(45:1.114452,46:1.431651):0.26697):0.306369,(47:1.214203,48:1.084231):0.301737):1.17758):0.315314,(((49:0.003169,50:0.000002):0.0405365,51:0.150303):1.54995,52:2.016056):0.571647):0.744892):1.17399):2.08322e-06,((((((24:0.217183,25:0.056564):0.298033,27:0.247670):0.0739415,26:0.037634):0.262151,28:1.236544):0.171989,29:0.769894):0.370947,((((30:0.275265,31:0.285262):0.232841,32:0.979568):0.193704,33:0.130268):0.198579,34:0.167418):0.284627):0.384472):0.329702,(((16:0.000001,17:0.000001):0.163597,18:0.255219):0.234719,19:0.261439):0.411369):0.213906,20:0.807450):0.423991,15:0.863741):0.271965):0.151913):0.0944444):0.113688):0.0181914,2:0.402209);
 213: 2 -46325.70919 -46352.40918 (0:0.241541,1:0.282387,(2:0.436632,((3:0.490539,(((((8:0.000002,9:0.000002):0.312405,10:0.278346):0.443887,11:0.763910):0.336293,(12:0.000001,13:0.000001):0.771317):0.258667,(((((((14:2.140611,22:0.975462):0.401742,21:0.401588):0.509055,23:1.167905):0.399531,((((24:0.134920,25:0.057089):0.280251,(26:0.088034,27:0.284623):0.0623263):0.243966,(28:1.152559,29:0.816566):0.248733):0.425715,(((30:0.327825,31:0.367209):0.18056,32:0.768418):0.0851241,(33:0.177262,34:0.454577):0.092917):0.255168):0.505584):2.60237e-06,(35:2.266770,(((((((36:0.194743,38:0.056530):0.162705,37:0.092492):0.573142,39:0.870892):0.23051,(41:0.227000,(42:0.071622,43:0.087276):0.167285):0.720537):0.653929,((44:0.903136,(45:1.133534,46:1.356120):0.422051):0.28637,(47:1.403691,48:1.054417):0.174587):1.40818):0.322096,(((49:0.003160,50:0.000002):0.132522,51:0.115355):1.26359,52:1.403117):0.880477):0.203383,40:1.120092):0.300155):1.4976):0.227265,((((16:0.000001,17:0.000001):0.171412,18:0.167574):0.202728,19:0.233208):0.377638,20:0.606201):0.228305):0.295919,15:0.737633):0.290472):0.228444):0.0463148,((4:0.321248,5:0.522096):0.333711,(6:0.532887,7:0.520069):0.235929):0.0904951):0.0920867):0.030201);
 214: 1 -47057.52276 -46355.14867 (0:0.291820,1:0.216095,(2:0.369822,((3:0.464478,(((((8:0.000001,9:0.000001):0.433719,10:0.192012):0.407258,11:0.785748):0.379825,(12:0.000001,13:0.000001):0.640405):0.165443,(((((((14:1.896025,22:0.891068):0.0932337,21:0.774136):0.37669,23:1.032812):0.61126,(((((24:0.141750,25:0.038250):0.28744,(26:0.120953,27:0.261854):0.0501655):0.250784,28:1.225836):0.142906,29:0.820897):0.338156,((((30:0.381428,31:0.376265):0.222454,32:1.039387):0.142152,33:0.167106):0.0869241,34:0.365376):0.267376):0.585377):0.14905,(35:2.395319,(((((((36:0.252648,38:0.055069):0.0760531,37:0.153182):0.735299,39:0.781029):0.239181,(41:0.257598,(42:0.093730,43:0.094442):0.250547):0.608495):0.707817,40:1.216086):0.459671,(((49:0.001503,50:0.000001):0.105644,51:0.146520):1.58219,52:2.037665):0.721256):0.111525,(((44:0.759491,45:1.349664):0.625063,46:1.245980):0.26191,(47:1.098922,48:1.132452):0.239359):1.18258):0.455753):1.35462):0.277252,((((16:0.000001,17:0.000001):0.194121,18:0.128002):0.204791,19:0.229732):0.490642,20:0.512364):0.446419):0.176813,15:0.942945):0.231186):0.193145):0.0951142,((4:0.408746,5:0.470117):0.298337,(6:0.524457,7:0.611464):0.293124):0.0838232):0.129965):0.0223265);
 215: 2 -44671.3637 -46364.0631 (0:0.231972,(1:0.187514,(((4:0.391159,5:0.571867):0.248271,(6:0.529512,7:0.629793):0.217807):0.133561,(((((8:0.000001,9:0.000001):0.229283,10:0.240157):0.438595,11:0.618680):0.169138,(12:0.000001,13:0.000001):0.765182):0.343637,((((((14:1.733845,22:0.721628):0.343911,21:0.539705):0.444153,23:1.183248):0.380865,(((((16:0.000001,17:0.000001):0.19647,18:0.131316):0.128267,19:0.341374):0.379921,20:0.725667):0.288789,(35:2.048454,(((((((36:0.216389,37:0.243458):0.0476238,38:0.029057):0.654482,39:0.898907):0.171168,(41:0.263764,(42:0.098100,43:0.081267):0.184088):0.898206):0.495718,40:0.865097):0.328733,(((44:0.908197,45:1.168327):0.465746,46:1.054000):0.325902,(47:1.477947,48:0.945785):0.349134):1.22895):0.144176,(((49:0.000003,50:0.000001):0.0596011,51:0.184988):2.05294,52:1.117515):0.743029):0.558023):1.07891):0.296923):0.0266228,(((((24:0.120528,25:0.079571):0.306749,(26:0.119648,27:0.271044):0.070617):0.193408,28:1.036935):0.180351,29:0.584460):0.31277,(((30:0.242506,31:0.372482):0.203106,32:0.771869):0.153899,(33:0.212450,34:0.284198):0.0651836):0.187812):0.582154):0.472782,15:0.886255):0.317164):0.159133):0.0710576):0.0607831,(2:0.239003,3:0.365205):0.0691015);
 216: 1 -47042.54771 -46360.25929 (0:0.176400,1:0.225781,(2:0.270929,((3:0.342954,(((((8:0.000002,9:0.000002):0.354208,10:0.298463):0.348557,11:0.805890):0.186637,(12:0.000001,13:0.000001):0.642116):0.208222,(((((14:2.102620,23:0.907430):0.301016,(21:0.531044,22:1.203926):0.355622):0.454074,((((((24:0.158553,25:0.066336):0.29796,(26:0.082240,27:0.239087):0.062598):0.188023,28:1.066314):0.157071,29:0.840010):0.312601,(((30:0.290697,31:0.320624):0.135295,32:0.712361):0.084983,(33:0.205109,34:0.421269):0.17108):0.272385):0.576629,(35:1.908144,((((((36:0.275271,38:0.087313):0.126104,37:0.138546):0.730012,39:0.872886):0.156042,((41:0.224669,(42:0.075273,43:0.090770):0.244939):0.326654,(((44:0.960566,45:1.263219):0.372008,46:1.291983):0.191383,(47:1.499373,48:0.857553):0.313177):1.90582):0.583091):0.494326,40:1.105882):0.637994,(((49:0.003186,50:0.000002):0.0952607,51:0.173297):1.44565,52:1.593639):0.470884):0.940219):1.11668):0.0746041):0.190841,((((16:0.000001,17:0.000001):0.178721,18:0.181993):0.171994,19:0.330243):0.35254,20:0.600290):0.265895):0.242859,15:0.881308):0.233582):0.157196):0.03149,((4:0.367495,5:0.393164):0.257123,(6:0.428270,7:0.444402):0.271309):0.163891):0.123597):0.0529677);
 217: 1 -47011.68016 -46370.2058 (0:0.318581,1:0.220651,(2:0.310828,((3:0.406580,(((((8:0.000002,9:0.000002):0.393788,10:0.131476):0.465117,11:0.582702):0.350547,(12:0.000001,13:0.000001):0.62191):0.210079,((((14:1.660357,(((35:2.031535,(((49:0.004578,50:0.000002):0.0647371,51:0.155088):1.69991,52:1.512165):0.227873):0.394904,((44:1.043490,(45:1.016404,46:1.361969):0.281737):0.398511,(47:1.167363,48:0.930763):0.181567):1.27487):0.381479,(((((36:0.183321,37:0.214620):0.0322164,38:0.047353):0.860658,39:0.750874):0.240351,(41:0.307431,(42:0.085968,43:0.074037):0.151783):0.929556):0.553533,40:1.123410):0.365715):1.12054):0.317774,(21:0.526729,(22:0.919616,23:1.220072):0.268326):0.526975):0.37905,(((((16:0.000001,17:0.000001):0.235831,18:0.091855):0.154417,19:0.382701):0.393594,((((24:0.156949,25:0.057906):0.326713,(26:0.100451,27:0.289871):0.053144):0.308053,(28:1.163884,29:0.596998):0.150098):0.420042,(((30:0.256708,31:0.379676):0.102417,32:0.797736):0.126957,(33:0.190880,34:0.347422):0.140446):0.237725):0.712402):0.366575,20:0.603678):0.20446):0.452507,15:0.859602):0.404919):0.132134):0.0979758,((4:0.287910,5:0.572925):0.364078,(6:0.417866,7:0.698324):0.375108):0.194673):0.113054):0.0566694);
 218: 1 -46580.53307 -46350.61912 (0:0.213137,(1:0.245453,2:0.392188):0.0435199,((3:0.280405,(((((8:0.000002,9:0.000002):0.347483,10:0.237157):0.312898,11:0.755717):0.287409,(12:0.000001,13:0.000001):0.818086):0.434732,(((((14:1.736175,(21:0.676724,(22:0.789160,23:1.551015):0.196913):0.45149):0.442876,((((((24:0.158643,25:0.062878):0.306935,26:0.144145):0.0566613,27:0.190811):0.161582,28:1.318577):0.242637,29:0.851478):0.266739,(((30:0.278800,31:0.348861):0.20993,32:0.753037):0.105236,(33:0.273192,34:0.314350):0.0956105):0.278824):0.732197):0.023397,(35:2.041356,(((((((36:0.217420,38:0.098941):0.106938,37:0.126791):0.795323,39:0.772277):0.209316,(41:0.295738,(42:0.099055,43:0.096943):0.147899):0.771408):0.440439,40:1.315020):0.532245,(((49:0.001586,50:0.000002):0.118153,51:0.115543):1.53601,52:1.581583):0.759821):0.250728,(44:1.170043,((45:1.504917,46:1.210749):0.390027,(47:1.360958,48:1.044080):0.614013):0.164344):1.00073):0.62632):1.40144):0.0788992,((((16:0.000001,17:0.000001):0.271466,18:0.109697):0.209658,19:0.324789):0.566841,20:0.698208):0.347768):0.407235,15:0.932367):0.404821):0.0942762):0.105475,((4:0.252103,5:0.557726):0.419612,(6:0.601579,7:0.523718):0.222802):0.134766):0.117179);
 219: 1 -44446.53366 -46375.72479 (0:0.181433,1:0.206224,((2:0.240874,3:0.444073):0.0643865,(((4:0.387161,5:0.524704):0.322183,(6:0.508584,7:0.575240):0.207985):0.0708037,(((((8:0.000001,9:0.000001):0.303494,10:0.328015):0.404039,11:0.552790):0.369217,(12:0.000001,13:0.000001):0.800486):0.278302,(((14:1.864790,(35:2.720132,(((((((36:0.250814,37:0.231066):0.0597442,38:0.035491):0.861291,39:0.761117):0.343046,(41:0.229626,(42:0.089355,43:0.090631):0.253648):0.562097):0.293944,(((49:0.004808,50:0.000001):0.10458,51:0.094162):1.972,52:1.057593):1.34175):0.0906587,(((44:0.952685,45:1.307580):0.529298,46:1.123171):0.203691,(47:1.542703,48:1.017604):0.287195):1.54092):0.300924,40:1.121781):0.649482):0.824233):0.553342,((((((16:0.000001,17:0.000001):0.145687,18:0.132738):0.16245,19:0.240458):0.437748,(((((24:0.136945,25:0.096305):0.343733,26:0.091371):0.101278,27:0.205623):0.232312,(28:0.943615,29:0.844903):0.17218):0.195107,(((30:0.341885,31:0.323703):0.109665,32:0.856787):0.0956155,(33:0.144662,34:0.411838):0.170682):0.169885):0.554328):0.229918,20:0.664666):0.181852,(21:0.531616,(22:0.785996,23:1.288020):0.383677):0.838404):0.130898):0.129611,15:0.979820):0.194065):0.267263):0.0920591):0.0346449);
 220: 2 -43454.41048 -46352.91479 (0:0.277866,1:0.180534,(2:0.273852,(3:0.399250,((((4:0.396244,5:0.638619):0.225592,7:0.674568):0.126009,6:0.485859):0.174566,(((((8:0.000002,9:0.000002):0.315434,10:0.277324):0.463403,11:0.739445):0.384318,(12:0.000001,13:0.000001):0.879339):0.210429,((((((14:1.711034,(21:0.412867,22:1.028116):0.242442):0.301135,23:0.853769):0.49456,(35:2.464836,(((((((36:0.233611,38:0.037676):0.110672,37:0.149168):0.788307,39:0.772957):0.213671,(41:0.216462,(42:0.068270,43:0.094408):0.288639):0.721716):0.544313,40:1.188480):0.385397,(((49:0.001674,50:0.000002):0.110905,51:0.142069):2.17307,52:1.170548):0.734936):0.444099,(44:0.953782,((45:1.614511,46:1.117965):0.335923,(47:1.194368,48:1.329161):0.355228):0.224284):1.13307):0.333308):1.90255):0.0841391,((((24:0.144654,25:0.067092):0.203962,(26:0.086456,27:0.304609):0.132798):0.42218,(28:1.204160,29:0.710161):0.214909):0.309808,(((30:0.333461,31:0.401240):0.185282,32:1.069136):0.0917951,(33:0.250846,34:0.311639):0.105563):0.253493):0.601208):0.345721,((((16:0.000001,17:0.000001):0.229863,18:0.133309):0.197093,19:0.237791):0.715946,20:0.401703):0.355203):0.152587,15:1.081982):0.330036):0.257815):0.0420119):0.114023):0.101719);
 221: 1 -46299.54312 -46355.52106 (0:0.175187,1:0.209538,(2:0.388497,((3:0.396356,(((((8:0.000001,9:0.000001):0.429339,10:0.216967):0.446322,11:0.729320):0.371597,(12:0.000001,13:0.000001):0.781056):0.317933,(((((((14:2.554783,(21:0.463678,22:1.215976):0.357859):0.310103,23:1.161754):0.467305,((((((24:0.110014,25:0.082784):0.322221,27:0.219894):0.0564056,26:0.074802):0.203221,28:1.134002):0.157448,29:0.797489):0.293024,(((30:0.425013,31:0.375728):0.148331,32:0.866268):0.168592,(33:0.211242,34:0.361291):0.0870143):0.287608):0.557473):0.0437507,(35:2.033202,((((((36:0.231232,37:0.228705):0.0887828,38:0.001654):0.798906,39:0.766530):0.254939,(41:0.233455,(42:0.026542,43:0.116425):0.236599):0.816531):0.669863,40:1.061710):0.457546,((((44:0.842118,45:1.719120):0.448961,46:1.504942):0.347121,(47:1.286074,48:0.825468):0.242508):1.43782,(((49:0.000003,50:0.000002):0.105059,51:0.134203):1.19682,52:2.074297):0.792258):0.130591):0.617822):1.17002):0.187685,(((16:0.000001,17:0.000001):0.242282,18:0.159480):0.154742,19:0.382255):0.487797):0.158341,20:0.775480):0.426009,15:1.022145):0.234463):0.0734766):0.0579888,((4:0.314617,5:0.563884):0.320253,(6:0.615691,7:0.563488):0.359365):0.0996596):0.0833991):0.0569713);
 222: 1 -48167.26514 -46354.52913 (0:0.248368,(1:0.195321,(((3:0.423185,((((8:0.000002,9:0.000002):0.455052,10:0.201849):0.45409,11:0.717485):0.253698,(12:0.000001,13:0.000001):0.756024):0.369053):0.0364511,((((14:1.714294,(35:1.908203,(((((((36:0.220305,37:0.246012):0.0578244,38:0.027869):0.751927,39:0.657025):0.155624,(41:0.265392,(42:0.118045,43:0.050817):0.260243):0.765802):0.834832,40:0.859817):0.415257,((44:0.896897,(45:1.215100,46:1.176011):0.318743):0.364401,(47:1.404755,48:1.006991):0.266084):1.33635):0.34464,(((49:0.003215,50:0.000002):0.0555396,51:0.185521):1.22746,52:1.608689):0.239136):1.08461):0.899167):0.207471,((21:0.493843,(22:0.987829,23:1.007329):0.476646):0.597918,(((((24:0.157610,25:0.087616):0.241166,(26:0.080091,27:0.320805):0.0647797):0.218118,28:1.277291):0.201741,29:0.707915):0.212619,(((30:0.289203,31:0.306348):0.158996,32:0.951779):0.181639,(33:0.190859,34:0.375275):0.10364):0.229032):0.632486):0.129109):0.181607,((((16:0.000001,17:0.000001):0.27787,18:0.069396):0.241537,19:0.303021):0.476269,20:0.541115):0.375176):0.226672,15:1.026809):0.427944):0.112667,((4:0.218198,5:0.518290):0.339909,(6:0.621904,7:0.577996):0.222093):0.135377):0.150047):0.0188277,2:0.445635);
 223: 1 -45397.50721 -46354.66545 (0:0.271564,1:0.205326,(2:0.233387,(((3:0.378357,(((((8:0.000002,9:0.000002):0.298321,10:0.383688):0.539769,11:0.641895):0.47622,(12:0.000001,13:0.000001):0.786484):0.173587,((((((14:1.676989,22:1.273850):0.239696,21:0.484189):0.404705,23:1.088355):0.401047,((((24:0.088065,25:0.067094):0.314122,(26:0.097558,27:0.250272):0.051565):0.323952,(28:1.066287,29:0.769897):0.108307):0.427211,(((30:0.328750,31:0.470990):0.225092,(33:0.294842,34:0.409715):0.0517114):0.0725993,32:0.724977):0.128976):0.545279):0.256248,((((16:0.000001,17:0.000001):0.200686,18:0.099098):0.107379,19:0.306722):0.565656,20:0.583098):0.300902):0.230671,(15:0.825422,(((35:2.227033,(((49:0.003127,50:0.000002):0.028318,51:0.258448):1.74551,52:1.419786):0.14125):0.236452,(((((36:0.201554,38:0.067466):0.148354,37:0.122591):0.562302,39:0.861008):0.193047,(41:0.251192,(42:0.087858,43:0.105236):0.143232):0.848151):0.473271,40:1.029289):0.799409):2.00215e-06,(44:0.857812,((45:1.282978,46:1.315799):0.404778,(47:1.155645,48:0.897683):0.500798):0.264455):1.20672):1.46461):0.280273):0.317545):0.0959454):0.0491333,(4:0.344671,5:0.536670):0.391066):0.0422771,(6:0.502821,7:0.536388):0.240254):0.123823):0.113792);
 224: 1 -45199.79413 -46349.56185 (0:0.178958,1:0.265612,(2:0.346068,((3:0.312265,(((((8:0.000002,9:0.000002):0.442442,10:0.183927):0.26425,11:0.769047):0.347836,(12:0.000001,13:0.000001):0.712074):0.407761,(((((14:2.080236,(21:0.617659,(22:1.158841,23:1.440173):0.218451):0.563279):0.304052,(((((24:0.134530,25:0.058989):0.249729,(26:0.062892,27:0.294613):0.0670367):0.171343,28:1.041005):0.19436,29:0.695092):0.347121,((((30:0.197411,31:0.336879):0.154486,32:0.757364):0.213924,33:0.205428):0.118798,34:0.228221):0.200119):0.387073):0.0114147,(35:2.486794,((((((36:0.199960,37:0.218574):0.0679187,38:0.051343):0.658757,39:0.831434):0.251225,(41:0.264588,(42:0.061599,43:0.088484):0.16941):0.845948):0.633856,40:1.017448):0.558175,((((44:0.836741,45:1.173583):0.512802,46:1.068861):0.313812,(47:1.164600,48:1.003793):0.189329):1.51412,(((49:0.003393,50:0.000002):0.0829399,51:0.156774):1.19402,52:1.226106):0.702702):0.241516):0.608285):0.979744):0.223282,((((16:0.000001,17:0.000001):0.219839,18:0.117883):0.137387,19:0.324781):0.371861,20:0.593350):0.305407):0.381424,15:0.979629):0.179853):0.177103):0.118494,((4:0.389683,5:0.485513):0.289469,(6:0.420253,7:0.631294):0.317314):0.177634):0.100908):0.0482254);
 225: 1 -46724.19059 -46352.23495 (0:0.259858,1:0.235605,(2:0.317126,(3:0.374755,((((4:0.435516,5:0.408911):0.263673,7:0.609796):0.102429,6:0.536535):0.104134,(((((8:0.000002,9:0.000002):0.390891,10:0.248373):0.276234,11:0.750711):0.460151,(12:0.000001,13:0.000001):0.858961):0.276794,((((14:2.162191,(((21:0.652163,22:1.019505):0.514899,23:0.833782):0.599023,((((24:0.166478,25:0.096788):0.339369,(26:0.130717,27:0.304384):0.0706554):0.329127,(28:1.001300,29:0.767063):0.255902):0.333367,((((30:0.370044,31:0.340391):0.164457,32:0.834937):0.153507,33:0.202819):0.146591,34:0.283358):0.213033):0.43844):0.19077):0.169844,(((16:0.000001,17:0.000001):0.203599,18:0.139033):0.252054,19:0.219323):0.442458):0.224021,20:0.811885):0.177246,(15:0.167624,(35:1.255879,((((((36:0.184632,38:0.109960):0.0855151,37:0.122228):0.593053,(39:0.693536,(41:0.233922,(42:0.060131,43:0.108413):0.188069):0.970298):0.261385):0.621352,40:1.172752):0.446355,(((49:0.001503,50:0.000002):0.0874105,51:0.146709):1.54481,52:1.396722):0.590113):0.166179,((44:0.930391,(47:1.329831,48:1.162314):0.429469):0.0988532,(45:0.951238,46:1.281071):0.203592):1.46082):0.595076):2.20003):0.652656):0.213103):0.110354):0.111978):0.0983002):0.040029);
 226: 1 -47545.49515 -46353.80643 (0:0.263940,(1:0.241281,(((3:0.372107,((((8:0.000002,9:0.000002):0.468844,10:0.174288):0.385972,11:0.917316):0.322693,(12:0.000001,13:0.000001):0.79103):0.361078):0.0378813,(((((14:1.918689,(21:0.482409,22:0.958770):0.207303):0.301275,23:1.057903):0.496894,((((24:0.167923,25:0.107096):0.310248,(26:0.119240,27:0.213829):0.0226828):0.244397,(28:1.293867,29:0.663185):0.133311):0.317209,(((30:0.351469,31:0.297281):0.223366,(33:0.193894,34:0.397316):0.140344):0.155652,32:0.887166):0.126562):0.518531):0.230662,((((16:0.000001,17:0.000001):0.246486,18:0.168807):0.141285,19:0.240231):0.536196,20:0.620746):0.194362):0.304444,(15:0.779250,(35:2.290378,(((((((36:0.239580,37:0.208370):0.0661193,38:0.037387):0.824566,39:0.654250):0.256574,(41:0.238520,(42:0.092047,43:0.091999):0.167458):0.687723):0.427206,40:1.311011):0.549594,(((49:0.001566,50:0.000002):0.1112,51:0.121851):0.967355,52:1.650285):0.773074):0.312398,((44:1.012603,(45:1.156004,46:1.210717):0.272437):0.234468,(47:1.282997,48:0.930503):0.352157):0.984698):0.844763):1.30396):0.306043):0.351881):0.0644395,((4:0.390314,5:0.519324):0.313477,(6:0.523174,7:0.509269):0.177066):0.0737756):0.14328):0.0283525,2:0.330333);
 227: 1 -45447.10132 -46358.07854 (0:0.315124,1:0.200481,(2:0.297617,((3:0.386794,((4:0.454754,5:0.515915):0.227061,(6:0.456540,7:0.589148):0.222283):0.105296):0.0406229,(((((8:0.000002,9:0.000002):0.249709,10:0.359309):0.529623,11:0.485025):0.383046,(12:0.000002,13:0.000002):0.6947):0.278694,(((((14:1.421335,(21:0.378466,22:0.882780):0.603491):0.337496,23:1.040698):0.713534,(35:2.059579,(((((((36:0.241954,38:0.079115):0.122938,37:0.092504):0.75838,39:0.885394):0.106434,(41:0.217728,(42:0.117775,43:0.069833):0.250136):0.692481):0.570377,40:1.303255):0.285312,(((49:0.009718,50:0.000002):0.149257,51:0.112690):1.4977,52:1.684034):1.05948):2.406e-06,(44:0.722716,((45:1.284534,46:1.379657):0.414147,(47:1.524212,48:1.003028):0.595335):0.221128):0.996219):0.431587):1.51551):0.0897382,(((((16:0.000002,17:0.000002):0.202913,18:0.159015):0.262997,19:0.241450):0.417725,(((((24:0.113311,25:0.057092):0.282133,(26:0.097704,27:0.274641):0.0509495):0.311348,(28:1.136316,29:0.593316):0.222943):0.424745,32:0.881922):0.0968742,((30:0.279426,31:0.408232):0.2544,(33:0.259598,34:0.252295):0.106751):0.0347565):0.787073):0.298316,20:0.548803):0.174487):0.165122,15:0.957231):0.356406):0.15583):0.0774066):0.0144749);
 228: 2 -46944.7042 -46349.68896 (0:0.312904,((1:0.185317,((4:0.444899,5:0.375201):0.261677,(6:0.520389,7:0.583234):0.224413):0.193268):0.103839,(3:0.421222,(((((8:0.000001,9:0.000001):0.497605,10:0.231015):0.367051,11:0.746594):0.401762,(12:0.000001,13:0.000001):0.696479):0.430245,(((((14:1.590554,((21:0.615339,22:1.113945):0.429082,23:1.142213):0.650517):0.248428,((((((24:0.123032,25:0.083932):0.376757,26:0.089308):0.10031,27:0.209813):0.202871,(28:1.169497,29:0.799506):0.168344):0.237163,(((30:0.287232,31:0.368137):0.191584,(33:0.261176,34:0.358689):0.172471):0.166247,32:0.710384):0.238796):0.744964,(35:2.086041,(((((((36:0.252696,38:0.103281):0.115886,37:0.119921):0.676817,39:0.782408):0.251425,(41:0.264879,(42:0.095971,43:0.092770):0.182904):0.776165):0.559651,40:1.337912):0.38966,(((49:0.001601,50:0.000001):0.0925281,51:0.139633):1.5202,52:1.470011):0.838535):0.320118,((44:1.062217,(45:1.253553,46:1.296629):0.305669):0.431402,(47:1.217340,48:1.063428):0.163923):1.26099):0.326174):1.53266):0.130962):0.367275,(((16:0.000001,17:0.000001):0.251089,18:0.144115):0.243163,19:0.276736):0.3357):0.128636,15:0.897147):0.176307,20:0.735741):0.459174):0.159467):0.107407):0.0338448,2:0.383192);
 229: 1 -44873.89016 -46361.14222 (0:0.248389,(1:0.179728,2:0.337423):0.0368135,((3:0.427233,((4:0.284509,5:0.712483):0.256964,(6:0.439516,7:0.355847):0.243464):0.144608):0.0214228,(((((8:0.000002,9:0.000002):0.503273,10:0.286387):0.666204,11:0.716195):0.340259,(12:0.000001,13:0.000001):0.609656):0.321375,((((((((14:2.156244,22:0.805428):0.361823,21:0.394012):0.596388,23:1.192962):0.420317,(35:3.371104,((((((36:0.296118,38:0.033000):0.079729,37:0.189019):0.710507,39:0.851212):0.21272,(41:0.218227,(42:0.088516,43:0.101918):0.243303):0.790072):0.606542,40:0.979919):0.167443,(((44:0.869961,(45:0.876447,46:1.526332):0.346847):0.379667,(47:1.641828,48:0.825102):0.336214):1.11167,(((49:0.003322,50:0.000002):0.171208,51:0.099165):1.35875,52:1.526010):0.825299):0.58218):0.409489):1.00513):0.0986372,(((((24:0.134922,25:0.021655):0.367813,(26:0.028617,(28:1.382822,29:0.804176):0.309891):0.0741264):0.152863,27:0.093978):0.591269,32:0.708340):0.102156,((30:0.325317,31:0.397035):0.253069,(33:0.247927,34:0.235330):0.0847702):0.182237):0.682254):0.219283,(((16:0.000001,17:0.000001):0.166291,18:0.158426):0.207355,19:0.381013):0.422401):0.203558,20:0.613016):0.314251,15:1.193601):0.38547):0.210976):0.147411);
 230: 1 -47975.32218 -46357.24742 (0:0.290157,(1:0.233954,((3:0.433421,(((((8:0.000002,9:0.000002):0.355115,10:0.230116):0.522487,11:0.794956):0.313153,(12:0.000001,13:0.000001):0.921899):0.300562,(((((14:2.768259,22:0.774156):0.323109,21:0.306755):0.664129,23:1.174415):0.5631,(((((16:0.000001,17:0.000001):0.298558,18:0.119943):0.142079,19:0.396816):0.588008,(((((24:0.163428,25:0.088125):0.314806,(26:0.073687,(28:1.110336,29:0.821682):0.379352):0.143542):0.136,27:0.090826):0.727364,32:0.744673):0.13063,(((30:0.336594,31:0.335190):0.287068,33:0.216904):0.15126,34:0.233056):0.154561):0.666613):0.305387,20:0.683844):0.155004):0.20694,(15:0.822445,(35:2.027353,(((((((36:0.220033,38:0.074122):0.112942,37:0.158352):0.775867,(41:0.289757,(42:0.095469,43:0.074422):0.126883):0.818156):0.143397,39:0.743371):0.557668,40:1.239051):0.616634,(((49:0.004588,50:0.000002):0.1648,51:0.113342):1.38554,52:1.706571):0.47579):0.287711,(((44:0.800380,45:1.079959):0.575244,46:1.310525):0.187487,(47:1.186925,48:1.075250):0.420861):1.00392):0.498938):1.10535):0.464665):0.480477):0.106308):0.0516968,((4:0.241512,5:0.748423):0.387604,(6:0.544563,7:0.579596):0.422931):0.107938):0.0701111):0.0496943,2:0.409879);
 231: 1 -46239.76639 -46358.77755 (0:0.249027,1:0.245361,(2:0.381456,((3:0.402721,(((((8:0.000002,9:0.000002):0.295176,10:0.252496):0.373348,11:0.850503):0.348604,(12:0.000001,13:0.000001):0.846377):0.395638,((((14:1.195557,((21:0.577324,22:0.706658):0.425955,23:0.869742):0.3371):0.707536,((((16:0.000001,17:0.000001):0.136341,18:0.169444):0.173854,19:0.345993):0.402744,(((((24:0.118210,25:0.107483):0.427694,26:0.026181):0.0713078,27:0.167885):0.229611,(28:1.129060,29:0.622760):0.123987):0.254428,(((30:0.252478,31:0.259652):0.23464,(33:0.175607,34:0.297184):0.101141):0.219608,32:0.833478):0.215753):0.604389):0.151434):0.202068,20:0.804704):0.217506,(15:0.573771,(35:3.117273,(((((((36:0.192488,38:0.085425):0.199578,37:0.083589):0.747397,39:0.847495):0.216145,(41:0.258236,(42:0.069541,43:0.098215):0.222234):0.657103):0.467847,40:1.104392):0.43057,((44:0.926942,(45:0.929368,46:1.468961):0.419476):0.308793,(47:1.229012,48:1.083001):0.517864):0.782271):0.0977832,(((49:0.003077,50:0.000002):0.108774,51:0.115551):1.42679,52:1.252874):0.74818):0.33789):1.20153):0.259899):0.467338):0.0813032):0.114344,((4:0.350305,5:0.399144):0.392599,(6:0.470152,7:0.448313):0.148586):0.170993):0.0996847):0.10166);
 232: 1 -48572.61636 -46352.50731 (0:0.175853,(1:0.278446,2:0.378279):0.0520034,(((3:0.411819,((((8:0.000002,9:0.000002):0.534992,10:0.325151):0.321759,11:0.673168):0.305236,(12:0.000001,13:0.000001):0.808131):0.349395):0.0605902,(((((14:2.322316,(21:0.443586,22:0.952142):0.271345):0.23258,23:1.037109):0.767365,((((((24:0.164483,25:0.048745):0.328787,26:0.085209):0.0869425,27:0.162883):0.236888,(28:0.998491,29:0.765009):0.292053):0.329942,(((30:0.328040,31:0.410228):0.176339,32:0.892610):0.114975,(33:0.139735,34:0.327313):0.0850011):0.219647):0.425011,(35:2.124710,(((((((36:0.183496,38:0.094312):0.118699,37:0.082215):0.641314,39:0.881057):0.32063,(41:0.224875,(42:0.079592,43:0.079219):0.188508):0.662599):0.613111,((44:0.944533,(45:1.076051,46:1.584673):0.461925):0.293716,(47:1.400765,48:1.100265):0.216953):1.5194):0.315721,40:1.053205):0.293943,(((49:0.001475,50:0.000002):0.0861387,51:0.118980):1.42523,52:1.187993):0.685175):0.769015):0.630877):0.0545381):0.216923,((((16:0.000001,17:0.000001):0.26109,18:0.165177):0.231035,19:0.336906):0.6442,20:0.813714):0.144151):0.464783,15:0.973822):0.258096):0.104779,((4:0.475119,5:0.526317):0.198181,(6:0.511870,7:0.526727):0.279092):0.162468):0.0620591);
 233: 1 -44598.08099 -46362.85338 (0:0.197958,1:0.205294,(2:0.384052,((3:0.539005,(((((8:0.000002,9:0.000002):0.417366,10:0.282671):0.376269,11:0.764042):0.454783,(12:0.000001,13:0.000001):0.781975):0.231785,((((((14:2.307594,(21:0.347671,22:1.061411):0.201754):0.233431,23:1.018703):0.637248,(((((24:0.125126,25:0.095524):0.3643,26:0.124076):0.103197,27:0.214946):0.276319,(28:1.154659,29:0.847058):0.234624):0.504873,(((30:0.364275,31:0.349543):0.26899,32:0.815050):0.137326,(33:0.166278,34:0.303231):0.117189):0.0584537):0.883441):0.022037,(((35:2.321075,(((49:0.003360,50:0.000002):0.0623145,51:0.170635):1.85293,52:1.502309):0.413984):0.103659,(((44:1.126997,45:1.115112):0.550433,46:1.209175):0.477956,(47:1.248097,48:1.012800):0.218077):1.72238):0.519365,(((((36:0.204701,37:0.229168):0.0556069,38:0.060140):0.765205,39:0.757806):0.123662,(41:0.178707,(42:0.083479,43:0.106779):0.234966):0.966595):0.737096,40:0.998058):0.519621):1.37636):0.409487,((((16:0.000001,17:0.000001):0.193578,18:0.176608):0.104339,19:0.480715):0.435566,20:0.646129):0.205449):0.481221,15:0.945764):0.207453):0.168481):0.0429425,((4:0.348482,5:0.561138):0.346252,(6:0.648429,7:0.708075):0.336659):0.0675295):0.0778418):0.0511434);
 234: 1 -45575.26586 -46354.35584 (0:0.155571,(1:0.221207,2:0.324204):0.0262303,((3:0.330304,(((((8:0.000001,9:0.000001):0.445085,10:0.237185):0.431348,11:0.583013):0.282556,(12:0.000001,13:0.000001):0.727577):0.243029,((((14:2.129410,(21:0.485016,(22:0.898944,23:1.067346):0.249268):0.284964):0.540344,((((((24:0.149715,25:0.041212):0.28909,26:0.076583):0.100139,27:0.222730):0.180558,(28:0.955784,29:1.030631):0.147226):0.451981,(((30:0.329546,31:0.373677):0.124768,32:0.726680):0.173451,(33:0.250429,34:0.359790):0.123582):0.22323):0.403914,(35:1.787587,(((((((36:0.212953,37:0.216220):0.0685097,38:0.023573):0.681543,39:0.748594):0.308509,(41:0.297795,(42:0.091262,43:0.095529):0.20954):0.587418):0.346767,40:1.155999):0.934291,(((49:0.001556,50:0.000001):0.0736609,51:0.148663):1.57784,52:1.208992):0.756428):0.455668,(((44:0.932631,45:1.029819):0.448666,(47:1.129881,48:0.879354):0.407921):0.181292,46:1.047550):1.09487):0.419715):1.79359):0.0847157):0.257555,((((16:0.000001,17:0.000001):0.213006,18:0.127057):0.183708,19:0.287581):0.348322,20:0.589395):0.325566):0.400906,15:0.818801):0.373815):0.122742):0.0535497,((4:0.339637,5:0.523649):0.236602,(6:0.517084,7:0.471039):0.263335):0.0967944):0.115986);
 235: 1 -46021.09477 -46353.17347 (0:0.231447,(1:0.235718,((3:0.403964,(((((8:0.000002,9:0.000002):0.335156,10:0.260505):0.500588,11:0.801267):0.304573,(12:0.000001,13:0.000001):0.754318):0.362716,((((((14:1.899771,(21:0.610429,22:0.938135):0.271144):0.286296,23:0.785446):0.546707,((((((24:0.180387,25:0.089545):0.329655,26:0.107601):0.1115,27:0.158986):0.208919,(28:1.029857,29:0.804020):0.285473):0.320156,(((30:0.217598,31:0.343604):0.337745,(33:0.186255,34:0.356597):0.0335522):0.219447,32:0.745688):0.193269):0.757147,(35:2.391871,(((((((36:0.194215,38:0.068419):0.14481,37:0.115287):0.692797,39:0.963076):0.304989,(41:0.300438,(42:0.082434,43:0.079933):0.172469):0.602832):0.411583,40:1.386961):0.275322,(((49:0.003301,50:0.000002):0.121737,51:0.117691):1.68441,52:1.034899):0.953732):0.260825,(((44:0.865724,45:1.367464):0.503806,46:1.409799):0.180658,(47:1.423663,48:0.816282):0.375211):0.927255):0.280209):1.14744):0.0510158):0.270269,(((16:0.000001,17:0.000001):0.205399,18:0.157979):0.162551,19:0.287716):0.429168):0.218104,20:0.590274):0.313988,15:1.017433):0.273971):0.134532):0.0680715,((4:0.368220,5:0.479655):0.389219,(6:0.503362,7:0.562311):0.282102):0.110955):0.165323):0.0707627,2:0.335761);
 236: 2 -48090.63989 -46360.06261 (0:0.285298,(1:0.222722,(((4:0.306781,5:0.429556):0.275968,(6:0.335906,7:0.680490):0.225071):0.0965036,(((((8:0.000001,9:0.000001):0.299027,10:0.340027):0.434164,11:0.471257):0.409813,(12:0.000001,13:0.000001):0.645912):0.177606,(((((((14:2.232793,22:1.077708):0.240659,21:0.461045):0.566869,23:0.759958):0.640437,(((((24:0.144652,25:0.074336):0.279681,26:0.074285):0.123874,27:0.144600):0.318082,(28:0.879350,29:0.589049):0.265318):0.38896,(((30:0.362781,31:0.272334):0.18556,32:0.911180):0.105241,(33:0.224262,34:0.266575):0.0806754):0.142982):0.699268):0.231583,((((16:0.000001,17:0.000001):0.138873,18:0.138935):0.204898,19:0.288081):0.593369,20:0.603367):0.345186):0.0765831,(35:1.953002,(((((((36:0.216047,38:0.108747):0.124609,37:0.105780):0.863141,39:0.670800):0.20748,(41:0.214431,(42:0.063733,43:0.094517):0.232987):0.741348):0.412618,40:1.194183):0.584845,(((49:0.001531,50:0.000001):0.0638008,51:0.206588):1.72361,52:1.689063):0.468197):0.124108,(44:0.818333,((45:1.393201,46:1.192431):0.348064,(47:1.276490,48:1.074181):0.524686):0.173213):1.07284):0.261726):1.47056):0.157057,15:0.954992):0.311276):0.1468):0.124026):0.0525711,(2:0.258742,3:0.436462):0.0409104);
 237: 1 -45898.02253 -46354.87355 (0:0.271866,1:0.233125,(2:0.375023,((3:0.600525,(((((8:0.000002,9:0.000002):0.450937,10:0.304901):0.393997,11:0.686219):0.358706,(12:0.000001,13:0.000001):0.819917):0.169523,(((((14:1.835185,((21:0.393538,22:1.243800):0.730707,23:0.944426):0.466508):0.218558,(35:2.474587,(((((((36:0.194527,38:0.060020):0.142235,37:0.101638):0.646954,39:0.909726):0.151877,(41:0.287212,(42:0.103344,43:0.062043):0.170077):0.681198):0.575422,(((49:0.003097,50:0.000002):0.0513386,51:0.211073):1.48056,52:0.898036):1.21589):0.112769,((44:0.784776,(45:0.988351,46:1.384812):0.556445):0.427371,(47:0.983867,48:1.144025):0.40602):1.93753):0.257676,40:0.809904):0.681137):1.45025):0.0498268,((((24:0.121213,25:0.072515):0.245952,(26:0.129452,27:0.234129):0.103497):0.315212,(28:1.188070,29:0.530517):0.180238):0.379316,(((30:0.383341,31:0.398458):0.183227,32:0.869511):0.157257,(33:0.303957,34:0.177917):0.117949):0.100427):0.736257):0.186543,((((16:0.000001,17:0.000001):0.200154,18:0.133025):0.0727297,19:0.347777):0.426223,20:0.475241):0.363024):0.331356,15:0.962307):0.239438):0.150238):0.0689222,((4:0.344376,5:0.575066):0.297896,(6:0.403798,7:0.612897):0.28333):0.161087):0.184136):0.0719482);
 238: 1 -43707.83062 -46369.8127 (0:0.247026,(1:0.217780,(((4:0.333004,5:0.517896):0.414069,(6:0.449432,7:0.625189):0.192876):0.106273,(((((8:0.000001,9:0.000001):0.304517,10:0.239039):0.53556,11:0.746008):0.274886,(12:0.000001,13:0.000001):0.526067):0.242855,(((((14:1.560467,(21:0.548681,22:0.931933):0.192824):0.246559,23:1.397565):0.571275,((((((24:0.173543,25:0.053108):0.250876,26:0.099407):0.0554215,27:0.119184):0.25836,(28:0.982512,29:0.772929):0.187289):0.455263,(((30:0.290277,31:0.338979):0.116248,32:0.828716):0.150255,(33:0.149547,34:0.343290):0.176136):0.0545045):0.367629,(35:2.380462,(((((36:0.222057,38:0.080693):0.110996,37:0.118850):0.620191,(39:0.893985,((41:0.312331,(42:0.087197,43:0.096675):0.182217):0.547856,(((44:1.199688,45:0.992085):0.489642,46:1.188220):0.548933,(47:1.242405,48:1.026520):0.287862):1.93706):0.405802):0.181292):1.03315,40:0.774190):0.572966,(((49:0.001667,50:0.000002):0.0658459,51:0.153689):1.87853,52:1.237946):0.963334):0.953601):1.16233):2.04704e-06):0.309381,((((16:0.000001,17:0.000001):0.141559,18:0.112703):0.200301,19:0.260336):0.440561,20:0.591635):0.344987):0.245605,15:0.842169):0.354759):0.245152):0.168527):0.0549356,(2:0.319597,3:0.385789):0.105917);
 239: 1 -45475.09957 -46354.91618 (0:0.163310,1:0.200108,(2:0.359531,((3:0.481175,(((((8:0.000001,9:0.000001):0.308912,10:0.237795):0.5073,11:0.792595):0.382285,(12:0.000001,13:0.000001):0.708745):0.313648,((((((14:1.896510,(21:0.424847,22:0.999012):0.161795):0.344969,23:1.040157):0.372043,(35:2.002908,((((((36:0.191958,37:0.192782):0.0613238,38:0.033558):0.741642,39:0.825636):0.353284,((41:0.248627,(42:0.071352,43:0.100629):0.212605):0.411245,((44:1.071311,(45:1.207293,46:1.192320):0.303198):0.325289,(47:1.395402,48:1.041250):0.273578):1.77925):0.447337):0.528341,40:0.771197):0.443643,(((49:0.006287,50:0.000001):0.0968399,51:0.165648):1.55814,52:1.585740):1.16403):0.494704):1.16605):2.85156e-06,(((((24:0.152773,25:0.087803):0.248476,26:0.052427):0.0840932,27:0.148478):0.21794,(28:1.028570,29:0.681674):0.0588769):0.417271,(((30:0.285863,31:0.316283):0.131095,32:0.774223):0.1359,(33:0.109125,34:0.402343):0.13458):0.264523):0.340352):0.384805,((((16:0.000001,17:0.000001):0.224239,18:0.104525):0.242588,19:0.263068):0.392411,20:0.657463):0.269948):0.484059,15:0.597309):0.404112):0.100858):0.0698902,((4:0.351519,5:0.628549):0.360205,(6:0.460991,7:0.480150):0.152141):0.07309):0.150557):0.121708);
 240: 1 -46136.75839 -46363.34962 (0:0.341211,(1:0.238346,((3:0.536600,(((((8:0.000002,9:0.000002):0.338756,10:0.284488):0.454416,11:0.725798):0.392244,(12:0.000001,13:0.000001):0.85):0.221438,(((((14:1.869788,(21:0.539347,22:1.308212):0.239713):0.328363,(((((24:0.132611,25:0.096243):0.359061,26:0.115114):0.0620233,27:0.244858):0.186404,(28:1.202838,29:0.669554):0.267863):0.422685,(((30:0.323213,31:0.440932):0.251167,(33:0.236567,34:0.385669):0.107923):0.116308,32:0.932732):0.119671):0.663345):0.131804,23:1.622589):0.18819,((((16:0.000001,17:0.000001):0.123811,18:0.120785):0.235406,19:0.208399):0.283323,20:0.670607):0.252643):0.449257,(15:0.465181,(35:2.045786,(((((((36:0.266231,38:0.080118):0.062246,37:0.125772):0.81892,39:0.920894):0.157085,(41:0.213260,(42:0.065751,43:0.087176):0.242688):0.801284):0.464641,40:1.290636):0.766045,(((49:0.005058,50:0.000002):0.0892371,51:0.155368):1.38567,52:1.594399):0.731569):0.184895,(((44:0.955867,45:1.334641):0.447407,46:1.313157):0.487685,(47:1.173171,48:0.967916):0.156138):1.58925):0.457388):1.37412):0.329346):0.33719):0.166373):0.0893628,((4:0.566253,5:0.414659):0.482665,(6:0.454580,7:0.572931):0.266031):0.0936511):0.141304):0.0478713,2:0.389355);
 241: 1 -47878.34855 -46362.79221 (0:0.251123,(1:0.202498,2:0.327447):0.0169612,((3:0.409184,(((((8:0.000002,9:0.000002):0.39499,10:0.168014):0.373237,11:0.764160):0.318876,(12:0.000001,13:0.000001):0.608131):0.296179,(((((14:1.794075,(21:0.527799,22:0.996386):0.239088):0.390891,23:1.131689):0.344077,(((((24:0.130232,25:0.031977):0.274041,(26:0.034518,(28:1.118106,29:0.859287):0.244797):0.042014):0.158309,27:0.123304):0.576304,32:0.583083):0.202124,((30:0.259810,31:0.302105):0.218816,(33:0.185027,34:0.391867):0.0892247):0.175245):0.692574):0.226516,((((16:0.000001,17:0.000001):0.270747,18:0.176425):0.145764,19:0.405041):0.369862,(20:0.610478,(35:2.214823,(((((((36:0.230318,38:0.097475):0.0869532,37:0.126866):0.850528,39:0.933587):0.174922,(41:0.260460,(42:0.094317,43:0.073553):0.145844):0.720805):0.667264,40:1.146532):0.385887,(((49:0.001511,50:0.000002):0.118288,51:0.124016):1.97835,52:0.806653):1.07854):0.176665,((44:0.945463,(45:1.040933,46:1.233352):0.328985):0.261408,(47:1.208339,48:1.224966):0.165381):1.66158):0.477896):1.04155):0.0435211):0.274336):0.386489,15:0.776281):0.23312):0.138953):0.0768553,((4:0.246495,5:0.484085):0.375676,(6:0.506331,7:0.471345):0.235939):0.118709):0.125964);
 242: 1 -49518.25287 -46380.93843 (0:0.297412,1:0.165073,(2:0.325235,((3:0.387552,(((((8:0.000002,9:0.000002):0.380207,10:0.248704):0.356775,11:0.938780):0.319931,(12:0.000001,13:0.000001):0.777265):0.193982,((((14:1.741617,(21:0.435506,22:0.927285):0.314419):0.347289,23:1.219352):0.492875,(((((16:0.000001,17:0.000001):0.2783,18:0.115227):0.0848448,(((((24:0.094336,25:0.068313):0.310456,(26:0.127495,27:0.285931):0.0460277):0.127081,28:1.091585):0.288633,29:0.884798):0.268746,(((30:0.225637,31:0.386996):0.208793,(33:0.278112,34:0.322606):0.136828):0.158544,32:0.730378):0.290911):0.729769):0.125706,19:0.287064):0.466437,20:0.641515):0.372369):0.18086,(15:0.629305,(35:2.130101,(((((((36:0.205237,38:0.104132):0.125054,37:0.081900):0.586447,39:0.817590):0.185938,(41:0.295600,(42:0.064871,43:0.101356):0.212924):0.637759):0.686408,40:1.145477):0.601603,(((44:0.744651,45:1.276008):0.537755,46:1.315627):0.234573,(47:1.284950,48:0.964502):0.299255):1.05603):0.247556,(((49:0.002966,50:0.000002):0.0980613,51:0.159954):1.33738,52:1.452341):0.46971):0.58633):1.13504):0.332016):0.24422):0.123059):0.113556,((4:0.312875,5:0.563738):0.310114,(6:0.649523,7:0.628396):0.21385):0.0734818):0.144966):0.129915);
 243: 2 -47277.85499 -46349.56185 (0:0.232547,1:0.212787,(2:0.350254,((3:0.332615,(((((8:0.000002,9:0.000002):0.422512,10:0.234306):0.571274,11:0.642229):0.323688,(12:0.000001,13:0.000001):0.578489):0.506332,((((14:1.704981,(21:0.532951,(22:1.012815,23:0.950025):0.341245):0.577628):0.258266,((((((24:0.172720,25:0.072697):0.323263,26:0.098101):0.0769507,27:0.205835):0.15116,(28:0.889339,29:0.694899):0.120587):0.397814,(((30:0.321961,31:0.275441):0.151933,32:0.815976):0.0781786,(33:0.259685,34:0.405049):0.130541):0.221649):0.665611,(35:1.722964,(((((((36:0.232984,37:0.226530):0.0849309,38:0.057720):0.634475,39:0.860852):0.215691,(41:0.241907,(42:0.078759,43:0.117434):0.196686):0.737096):0.264362,40:1.092230):0.65731,(((49:0.004793,50:0.000002):0.0777084,51:0.126891):0.956786,52:1.495877):1.36021):0.141094,(((44:1.022249,45:1.131489):0.346303,46:1.519766):0.108538,(47:1.279572,48:1.089447):0.508602):1.00919):0.335286):1.28096):0.0237017):0.162156,((((16:0.000001,17:0.000001):0.242947,18:0.063495):0.235714,19:0.197061):0.368978,20:0.640513):0.3006):0.360026,15:0.822643):0.291928):0.147514):0.0215101,((4:0.358819,5:0.494686):0.404468,(6:0.434038,7:0.504107):0.181883):0.0603208):0.117294):0.0501267);
 244: 1 -50267.59447 -46361.6448 (0:0.219779,1:0.198503,(2:0.303727,((3:0.357715,(((((8:0.000002,9:0.000002):0.338492,10:0.269712):0.33068,11:0.697650):0.311387,(12:0.000001,13:0.000001):0.772108):0.268175,((((14:1.899076,((21:0.500399,22:0.812137):0.342764,23:1.103728):0.558808):0.172329,((((((24:0.106238,25:0.100962):0.22789,(26:0.088493,27:0.191593):0.0716045):0.124004,28:1.275306):0.239642,29:0.849212):0.17043,(((30:0.265517,31:0.273386):0.288506,(33:0.205700,34:0.321494):0.17289):0.153501,32:0.913588):0.241502):0.663141,(35:1.692532,(((((36:0.197816,38:0.082809):0.142679,37:0.132572):0.689895,(39:0.613434,((41:0.186447,(42:0.084066,43:0.088653):0.215298):0.407209,(((44:0.971653,45:1.209660):0.428192,46:1.377826):0.286071,(47:1.207297,48:1.116119):0.569327):1.77488):0.472663):0.146227):0.839574,40:0.790908):0.805406,(((49:0.002930,50:0.000002):0.0686785,51:0.219057):1.67491,52:1.354319):0.495787):1.08485):1.28053):0.0917301):0.108676,((((16:0.000001,17:0.000001):0.206642,18:0.209140):0.190021,19:0.311365):0.548348,20:0.617321):0.371702):0.314222,15:1.139484):0.187976):0.102844):0.0742031,((4:0.281284,5:0.510068):0.30514,(6:0.639236,7:0.542862):0.249377):0.0829304):0.0921272):0.122147);
 245: 1 -45279.96669 -46365.58441 (0:0.248962,((1:0.184914,(((4:0.442598,5:0.495047):0.260371,(6:0.497458,7:0.425843):0.273926):0.102842,(((((8:0.000001,9:0.000001):0.453349,10:0.209272):0.384406,11:0.843708):0.28258,(12:0.000001,13:0.000001):0.863283):0.222215,((((((14:1.770989,22:0.948208):0.469802,21:0.556719):0.394326,23:1.043687):0.337853,(35:1.894729,(((((((36:0.218291,37:0.216908):0.0380047,38:0.047238):0.928864,39:0.513515):0.260498,(41:0.303632,(42:0.101327,43:0.071904):0.131903):0.729596):0.513479,(((44:0.712044,45:1.123782):0.40138,46:1.264963):0.368072,(47:1.260306,48:0.998274):0.238827):1.55333):0.248568,(((49:0.008721,50:0.000001):0.199662,51:0.060164):1.39645,52:1.431208):1.09251):0.150373,40:1.014509):0.363824):0.98832):0.13371,(((((16:0.000001,17:0.000001):0.186466,18:0.112026):0.167827,19:0.368006):0.262853,((((((24:0.113234,25:0.095168):0.363599,26:0.083754):0.060814,27:0.263471):0.261994,28:1.303070):0.150349,29:0.693915):0.270304,(((30:0.230074,31:0.358974):0.273505,(33:0.294365,34:0.306266):0.185085):0.195104,32:0.697545):0.124196):0.84805):0.34324,20:0.691793):0.108135):0.291829,15:0.794694):0.307396):0.189961):0.128578):0.0706983,2:0.257031):0.116879,3:0.393114);
 246: 1 -47543.91867 -46366.72487 (0:0.267026,(1:0.089078,((4:0.331187,5:0.447662):0.402583,(6:0.650963,7:0.479212):0.200455):0.138769):0.0863859,(2:0.320376,(3:0.381976,(((((8:0.000001,9:0.000001):0.322871,10:0.322447):0.352141,11:0.506674):0.338702,(12:0.000001,13:0.000001):0.740706):0.296321,(((((14:2.558155,22:0.671723):0.259731,21:0.450380):0.420592,23:1.459549):0.852247,(((((16:0.000001,17:0.000001):0.235566,18:0.191270):0.257716,19:0.387992):0.209512,((((((24:0.161742,25:0.082348):0.343745,26:0.090885):0.119801,27:0.180377):0.209072,(28:0.960257,29:0.872927):0.157532):0.373216,32:0.924248):0.0558483,((30:0.328803,31:0.297493):0.414443,(33:0.293973,34:0.283010):0.070796):0.0761424):1.02943):0.316923,(20:0.430611,(35:1.772165,(((((((36:0.203306,38:0.087163):0.102816,37:0.149020):0.752746,39:1.031143):0.166754,(41:0.271541,(42:0.104515,43:0.044544):0.21884):0.797023):0.482725,40:1.105448):0.463201,((44:0.831586,(45:0.857012,46:1.372234):0.462054):0.374973,(47:1.554600,48:0.814083):0.421222):1.40208):0.542678,(((49:0.000003,50:0.000001):0.0934794,51:0.165222):1.66126,52:1.310464):0.657208):0.416493):1.35572):0.207603):0.262527):0.290163,15:0.890073):0.332982):0.194752):0.0919584):0.0608992);
 247: 1 -44778.91323 -46359.38238 (0:0.298746,(1:0.198825,((3:0.430891,((4:0.343950,5:0.465016):0.198628,(6:0.625093,7:0.457857):0.311635):0.123179):0.0672691,(((((8:0.000002,9:0.000002):0.338055,10:0.226812):0.434307,11:0.687235):0.253978,(12:0.000001,13:0.000001):0.842273):0.22111,(((((((14:1.951862,(21:0.693472,22:1.171932):0.239251):0.308916,23:1.084731):0.676414,((((((24:0.144490,25:0.062457):0.407792,26:0.102895):0.109633,27:0.146262):0.33703,28:1.078773):0.105417,29:0.780525):0.326752,(((30:0.273897,31:0.472965):0.324958,(33:0.211113,34:0.448352):0.12539):0.0956131,32:1.010615):0.123625):0.496783):0.434485,(((16:0.000001,17:0.000001):0.189828,18:0.110689):0.0998532,19:0.312463):0.352169):0.404333,20:0.493238):0.201568,(35:2.486571,(((((((36:0.223734,38:0.081536):0.106812,37:0.126835):0.772067,39:0.778419):0.200696,(41:0.251954,(42:0.045086,43:0.127378):0.188358):0.744777):0.442172,40:1.269855):0.810306,((44:1.054560,(45:1.132138,46:1.370162):0.254658):0.336805,(47:1.338177,48:0.975724):0.495082):1.26861):0.0804234,(((49:0.001691,50:0.000002):0.103836,51:0.103699):1.33113,52:1.318428):0.707353):0.757901):1.05247):0.3087,15:0.874443):0.227214):0.173486):0.104737):0.0669096,2:0.335092);
 248: 1 -45862.24505 -46354.11971 (0:0.218483,(1:0.204902,((3:0.387054,(((((8:0.000001,9:0.000001):0.395328,10:0.253099):0.516548,11:0.555722):0.300674,(12:0.000001,13:0.000001):0.614124):0.179417,(((((14:1.725541,(21:0.545857,22:1.039824):0.171166):0.396995,23:1.438358):0.321923,(((((((24:0.127996,25:0.114173):0.296327,26:0.117601):0.150415,27:0.179398):0.22636,28:1.043311):0.155551,29:0.837882):0.179514,(((30:0.330542,31:0.348970):0.27784,(33:0.215215,34:0.334911):0.107416):0.0964323,32:0.934811):0.0398889):0.71964,(35:2.138756,(((((((36:0.259088,38:0.064776):0.113656,37:0.100015):0.656665,39:0.728886):0.347891,(41:0.257766,(42:0.098504,43:0.086186):0.199681):0.667521):0.415902,((44:0.934169,(45:1.182029,46:1.329685):0.264058):0.451825,(47:1.305278,48:0.829831):0.392896):1.68459):0.237565,(((49:0.004734,50:0.000001):0.118224,51:0.131817):1.45031,52:1.186321):1.13425):0.30182,40:0.810852):1.17793):1.03689):0.0450335):0.311793,((((16:0.000001,17:0.000001):0.21391,18:0.106217):0.147983,19:0.318664):0.491822,20:0.453266):0.209743):0.194102,15:1.005859):0.286913):0.175381):0.140941,((4:0.326019,5:0.457496):0.2819,(6:0.513001,7:0.486211):0.20418):0.15283):0.136407):0.058514,2:0.343630);
 249: 1 -48381.80651 -46358.01076 (0:0.227055,(1:0.196652,((3:0.367637,(((((8:0.000001,9:0.000001):0.614075,10:0.188861):0.471082,11:0.519051):0.256069,(12:0.000001,13:0.000001):0.83988):0.354726,(((((((14:1.673715,23:0.886969):0.182625,(21:0.475268,22:0.861559):0.347346):0.560216,(35:2.542754,(((((((36:0.191443,38:0.081256):0.121948,37:0.134387):0.887347,39:0.857799):0.165441,(41:0.311587,(42:0.066807,43:0.104116):0.170625):0.695099):0.374493,(((44:0.784392,45:1.014256):0.447795,46:1.324300):0.345816,(47:1.255283,48:1.079572):0.265622):1.67862):0.373722,40:1.319828):0.11751,(((49:0.000003,50:0.000001):0.0973376,51:0.150128):1.71002,52:1.292866):1.0025):0.704006):0.525142):0.101143,(((((24:0.126261,25:0.072865):0.330956,26:0.085057):0.0768131,27:0.185597):0.297095,(28:1.019614,29:0.638365):0.163893):0.289612,(((30:0.376457,31:0.377365):0.212731,32:0.974077):0.142051,(33:0.207638,34:0.389473):0.0959338):0.244378):0.605463):0.29859,(((16:0.000001,17:0.000001):0.234674,18:0.116941):0.130032,19:0.321116):0.570186):0.226412,20:0.685734):0.335029,15:1.027167):0.377546):0.0843854):0.130378,((4:0.384932,5:0.551799):0.226015,(6:0.546903,7:0.539444):0.221538):0.203137):0.185067):0.0154467,2:0.412917);
 250: 1 -45978.67355 -46353.62423 (0:0.355499,(1:0.179467,(3:0.503783,(((4:0.456155,5:0.429950):0.273533,(6:0.490242,7:0.528566):0.198575):0.129492,(((((8:0.000001,9:0.000001):0.453532,10:0.185383):0.456087,11:0.775432):0.241089,(12:0.000001,13:0.000001):0.746996):0.293692,(((((((14:1.612306,(21:0.629182,22:1.047940):0.203527):0.455793,23:0.944966):0.322796,(35:1.686844,(((((((36:0.219936,37:0.234197):0.0615164,38:0.045283):0.735649,39:0.716712):0.221995,(41:0.292741,(42:0.105364,43:0.081052):0.238782):0.868648):0.77373,40:1.073505):0.396193,(((49:0.004904,50:0.000001):0.103448,51:0.138606):1.31373,52:1.906650):0.892435):0.252816,((44:0.866521,(45:1.221126,46:1.628127):0.328898):0.34892,(47:1.098698,48:1.205235):0.3424):1.41813):0.177837):1.04781):0.0794352,(((((24:0.170180,25:0.076972):0.355202,26:0.126929):0.117729,27:0.178062):0.361684,(28:1.168241,29:0.777049):0.177863):0.379859,((((30:0.320824,31:0.408997):0.143622,32:0.970978):0.138444,33:0.225858):0.125579,34:0.266731):0.258223):0.688871):0.228544,(((16:0.000001,17:0.000001):0.158347,18:0.192804):0.154724,19:0.332425):0.636197):0.188189,20:0.670900):0.16028,15:0.999253):0.24455):0.203954):0.0361099):0.167051):0.0315813,2:0.246917);
 251: 1 -46881.93113 -46364.70453 (0:0.312396,1:0.188876,(2:0.394118,((3:0.359807,(((((8:0.000002,9:0.000002):0.371873,10:0.243513):0.45497,11:0.756775):0.44135,(12:0.000001,13:0.000001):0.80969):0.239991,((((((14:1.618236,22:0.723413):0.123491,21:0.707674):0.447878,23:1.015516):0.136403,(((35:2.907057,(((49:0.000003,50:0.000002):0.0725178,51:0.165553):1.73932,52:1.732610):0.254219):0.806618,((44:0.875278,(45:1.080158,46:1.497324):0.551383):0.317972,(47:1.417904,48:0.874657):0.485921):0.845329):0.0788867,(((((36:0.214689,38:0.065804):0.0684333,37:0.202500):0.576294,39:0.791268):0.1935,(41:0.256689,(42:0.059239,43:0.099818):0.181475):0.706084):0.516124,40:0.943728):0.365803):1.34755):0.574444,(((((16:0.000001,17:0.000001):0.172549,18:0.129667):0.173251,19:0.300499):0.29795,((((24:0.146625,25:0.051966):0.320507,(26:0.079088,27:0.318184):0.0559183):0.356898,(28:1.208721,29:0.709579):0.103382):0.345858,((((30:0.405980,31:0.296306):0.172942,32:0.796040):0.190918,33:0.176235):0.13729,34:0.282357):0.243228):0.736713):0.16712,20:0.586872):0.285248):0.166588,15:0.914971):0.540877):0.141904):0.0708843,(((4:0.537081,5:0.454347):0.323603,7:0.462696):0.0653317,6:0.559012):0.254562):0.058915):0.0669252);
 252: 2 -46256.58902 -46350.61452 (0:0.196089,(1:0.233986,(3:0.374279,(((4:0.289986,5:0.468480):0.313821,(6:0.530029,7:0.473356):0.15077):0.0689197,(((((8:0.000001,9:0.000001):0.29296,10:0.298240):0.352419,11:0.673825):0.269564,(12:0.000001,13:0.000001):0.84313):0.248223,((((((14:1.572048,(21:0.535645,22:1.010014):0.321933):0.246099,23:1.086501):0.244201,(35:2.449634,(((((((36:0.177856,37:0.216874):0.074092,38:0.001858):0.820475,39:0.703484):0.218511,(41:0.212127,(42:0.098413,43:0.103388):0.275287):0.728574):0.596443,40:0.954463):0.589707,(((49:0.001529,50:0.000001):0.0875899,51:0.146138):1.38118,52:1.624950):0.794458):0.275915,((44:0.764245,(45:1.135126,46:1.246000):0.399032):0.255785,(47:1.067097,48:1.106688):0.460571):1.12653):0.468859):0.897041):0.103597,(((((24:0.146994,25:0.061757):0.289172,26:0.092677):0.128682,27:0.194937):0.197081,(28:0.973348,29:0.773654):0.249511):0.340916,(((30:0.374608,31:0.406196):0.171556,32:0.722701):0.217016,(33:0.229890,34:0.388146):0.0928502):0.160542):0.676998):0.329814,((((16:0.000001,17:0.000001):0.261186,18:0.162841):0.210019,19:0.262387):0.414485,20:0.679409):0.453792):0.1778,15:0.936142):0.394264):0.152252):0.112903):0.149463):0.0570663,2:0.362437);
 253: 1 -46446.26371 -46352.5453 (0:0.327930,(1:0.168007,(((3:0.575648,(((((8:0.000002,9:0.000002):0.34956,10:0.319475):0.428131,11:1.089662):0.32926,(12:0.000001,13:0.000001):0.703076):0.380898,((((14:2.050685,((((24:0.128624,25:0.081349):0.211754,(26:0.138733,27:0.206862):0.145657):0.284932,(28:1.013465,29:0.987074):0.168203):0.403153,((((30:0.318537,31:0.287473):0.215757,32:0.826640):0.187658,33:0.151682):0.121713,34:0.358679):0.151545):0.470348):0.286066,((21:0.356732,22:1.248919):0.413979,23:1.009503):0.652787):0.13838,((((16:0.000001,17:0.000001):0.205706,18:0.171279):0.166224,19:0.256591):0.52055,20:0.666458):0.313896):0.304989,(15:0.722392,(((35:3.300971,(((49:0.001705,50:0.000002):0.111257,51:0.171656):1.00087,52:1.630145):0.618429):0.4123,(((((36:0.233735,37:0.192176):0.0926818,38:0.016654):0.992876,39:0.898771):0.253378,(41:0.243549,(42:0.100575,43:0.115862):0.222511):0.874096):0.359666,40:0.972842):0.720595):0.0871126,((44:1.163310,(45:1.605582,46:1.353035):0.347531):0.303409,(47:1.307602,48:1.039062):0.107394):1.27245):1.75614):0.440773):0.206178):0.126037):0.00911075,(4:0.482910,5:0.591468):0.254886):0.0458559,(6:0.628774,7:0.730333):0.248166):0.172311):0.0530771,2:0.371363);
 254: 1 -45932.82045 -46364.91289 (0:0.243450,(1:0.204875,((3:0.394405,((4:0.358771,5:0.634073):0.347718,(6:0.484532,7:0.370590):0.280891):0.135189):0.0533622,(((((8:0.000002,9:0.000002):0.398724,10:0.194217):0.586388,11:0.654502):0.323676,(12:0.000001,13:0.000001):0.73176):0.152609,((((((14:2.074235,22:0.855862):0.302253,21:0.417853):0.385326,23:0.929572):0.693782,((((((24:0.182585,25:0.047387):0.202141,(26:0.068184,27:0.217161):0.0609245):0.251822,28:1.158109):0.285426,29:0.752104):0.326264,((((30:0.391860,31:0.306025):0.282601,32:0.877359):0.127961,33:0.173544):0.137251,34:0.265257):0.187754):0.547738,(35:1.514864,((((((36:0.246551,38:0.059277):0.156224,37:0.102151):0.656496,39:0.936941):0.212464,((41:0.290020,(42:0.070120,43:0.102612):0.175838):0.320306,((44:0.883520,(45:1.054490,46:1.198350):0.350437):0.243302,(47:1.346984,48:0.980007):0.320951):1.71565):0.307189):0.695725,40:0.993184):0.864253,(((49:0.004762,50:0.000002):0.0859003,51:0.155706):1.51354,52:1.488403):0.378421):0.758192):1.57557):0.102344):0.246055,((((16:0.000001,17:0.000001):0.158732,18:0.079096):0.171421,19:0.313242):0.387959,20:0.648896):0.214948):0.21329,15:0.983953):0.283197):0.299218):0.161657):0.0398669,2:0.376034);
 255: 1 -44880.25776 -46363.26505 (0:0.270328,1:0.227860,(2:0.350867,((3:0.494004,(((((8:0.000001,9:0.000001):0.410477,10:0.353187):0.522277,11:1.007513):0.291407,(12:0.000001,13:0.000001):0.66276):0.309342,(((((14:2.134423,(21:0.620655,22:1.454862):0.395922):0.400731,23:1.612440):0.101565,(((((24:0.129830,25:0.061562):0.31141,(26:0.206116,27:0.188722):0.115447):0.310159,(28:1.017566,29:0.951541):0.131897):0.344402,(((30:0.317690,31:0.466737):0.304087,32:1.043349):0.136251,(33:0.336106,34:0.388704):0.11212):0.143865):0.571981,(35:2.015004,(((((((36:0.232001,37:0.187524):0.0515649,38:0.052442):0.748551,39:0.782395):0.240295,(41:0.294635,(42:0.103069,43:0.102123):0.194102):0.655296):0.528694,40:1.209379):0.595168,(((49:0.003454,50:0.000001):0.0642221,51:0.196365):1.19748,52:1.277928):0.787982):0.412705,(((44:0.793048,45:1.226495):0.557095,46:1.184492):0.302602,(47:1.224007,48:1.007766):0.376173):1.11792):0.422012):1.64559):0.117581):0.109156,((((16:0.000001,17:0.000001):0.139113,18:0.145636):0.192483,19:0.340284):0.373964,20:0.497774):0.279702):0.282542,15:1.074159):0.186784):0.0923475):0.0552988,((4:0.406367,5:0.543492):0.357883,(6:0.597620,7:0.601225):0.253311):0.108575):0.130374):0.0639963);
 256: 4 -46446.71464 -46351.8899 (0:0.225449,1:0.231914,(2:0.310482,(((3:0.419267,((((8:0.000001,9:0.000001):0.341907,10:0.258493):0.442553,11:0.606548):0.263524,(12:0.000001,13:0.000001):0.671179):0.47917):0.161736,((4:0.282803,5:0.483337):0.360585,(6:0.481987,7:0.644070):0.213292):0.185732):0.0261871,((((((14:1.897967,(21:0.311636,22:0.982090):0.244204):0.268625,23:0.986659):0.246125,(35:2.267521,(((((((36:0.238891,37:0.190739):0.0729499,38:0.070039):0.756637,39:0.746122):0.234055,(41:0.260951,(42:0.089687,43:0.097114):0.169782):0.753903):0.545667,((44:0.981944,(45:1.106260,46:1.112090):0.501442):0.323243,(47:1.352111,48:0.888369):0.263537):1.56938):0.336794,(((49:0.001605,50:0.000001):0.101152,51:0.136926):1.47618,52:1.517829):1.12119):0.303762,40:0.675449):0.772966):0.746268):0.154071,(((((24:0.138669,25:0.063033):0.280719,26:0.045815):0.0637212,27:0.149165):0.247734,(28:1.133561,29:0.517709):0.221181):0.360888,(((30:0.295933,31:0.309752):0.180053,32:0.639556):0.202598,(33:0.205216,34:0.275537):0.0874875):0.197614):0.538927):0.301271,((((16:0.000001,17:0.000001):0.227359,18:0.119442):0.231153,19:0.322639):0.298158,20:0.708535):0.346211):0.348157,15:0.712157):0.480499):0.0987242):0.0293031);
 257: 2 -46644.3643 -46351.4523 (0:0.209156,1:0.170206,(2:0.303012,(((3:0.408884,(((((8:0.000001,9:0.000001):0.326776,10:0.349183):0.368179,11:0.613696):0.37623,(12:0.000001,13:0.000001):0.749356):0.270269,((((((14:1.658468,(21:0.667390,22:1.011123):0.24713):0.301173,23:1.085710):0.329079,(35:2.142750,(((((((36:0.177914,38:0.087440):0.122497,37:0.113655):0.932043,39:0.515207):0.269836,(41:0.223876,(42:0.082782,43:0.070109):0.215721):0.77305):0.600384,40:1.037293):0.407119,(((49:0.004701,50:0.000001):0.0827416,51:0.146318):1.10199,52:1.408776):0.88927):0.208186,((44:0.949088,(45:1.139383,46:1.525733):0.330361):0.453239,(47:1.357828,48:0.817575):0.175515):1.15081):0.399503):0.948729):0.0539469,((((((24:0.102875,25:0.080304):0.361094,26:0.150688):0.0676927,27:0.238504):0.276435,28:1.269446):0.178091,29:0.655502):0.215318,(((30:0.330858,31:0.409541):0.245376,(33:0.241666,34:0.365990):0.113497):0.0766949,32:0.828531):0.197246):0.767796):0.368656,((((16:0.000001,17:0.000001):0.21559,18:0.123493):0.310481,19:0.202810):0.56213,20:0.583339):0.294227):0.187116,15:0.860004):0.229335):0.0903963):0.101753,(4:0.371492,5:0.454547):0.360934):0.055577,(6:0.464122,7:0.569592):0.393741):0.0661266):0.0198624);
 258: 2 -48254.7483 -46359.46995 (0:0.271377,1:0.144974,(2:0.317344,((3:0.377070,(((((8:0.000001,9:0.000001):0.484737,10:0.148441):0.420892,11:0.840782):0.328554,(12:0.000001,13:0.000001):0.720875):0.309493,(((((14:2.421440,23:0.734778):0.237829,(21:0.517285,22:1.003711):0.3268):0.828355,((((((24:0.185347,25:0.080795):0.30634,26:0.092296):0.0745784,27:0.200560):0.369461,(28:0.977369,29:0.954787):0.207197):0.350038,((((30:0.261664,31:0.436722):0.205803,32:0.851412):0.133596,33:0.193018):0.153116,34:0.359108):0.239838):0.56539,(35:1.865731,(((((((36:0.249401,37:0.199675):0.0644051,38:0.059807):0.805123,39:0.796981):0.318742,(41:0.328159,(42:0.090830,43:0.128250):0.164862):0.982874):0.581465,40:0.942747):0.78401,(((49:0.003265,50:0.000001):0.0819264,51:0.164363):1.24417,52:1.774170):0.565603):0.218386,(((44:0.955107,45:1.336891):0.507181,46:1.197306):0.311363,(47:1.213072,48:1.237990):0.415996):1.44613):0.394431):1.05672):0.0642815):0.226484,((((16:0.000001,17:0.000001):0.262896,18:0.149654):0.230216,19:0.310040):0.578974,20:0.639174):0.219591):0.260017,15:1.129056):0.23985):0.0483327):0.0663835,(((4:0.398116,5:0.378937):0.23007,7:0.602241):0.131517,6:0.474327):0.16917):0.103444):0.0513944);
 259: 1 -46495.64898 -46351.43621 (0:0.315075,(1:0.255653,(3:0.379825,(((4:0.300158,5:0.620908):0.245825,(6:0.528765,7:0.501983):0.231175):0.0927909,(((((8:0.000002,9:0.000002):0.313482,10:0.304846):0.306707,11:0.616197):0.355127,(12:0.000001,13:0.000001):0.839412):0.318567,((((((14:2.221226,22:0.947008):0.231921,21:0.438932):0.569325,23:0.917579):0.612015,(((((24:0.124630,25:0.092097):0.268916,26:0.112596):0.127893,27:0.209773):0.310948,(28:1.042325,29:0.801433):0.293547):0.398737,(((30:0.292406,31:0.392767):0.210725,32:0.964159):0.0978594,(33:0.235685,34:0.363582):0.141308):0.178379):0.546761):0.245549,((((16:0.000001,17:0.000001):0.250205,18:0.149895):0.314078,19:0.242651):0.367058,20:0.715816):0.255741):0.417972,(15:0.480722,(35:2.490206,(((((((36:0.208339,37:0.215554):0.0519831,38:0.045339):0.876983,39:0.832584):0.240181,(41:0.277541,(42:0.085495,43:0.098073):0.178382):0.688032):0.63454,40:1.078438):0.788779,(((49:0.011096,50:0.000002):0.124445,51:0.139383):1.43001,52:1.462327):0.531931):0.274299,(44:0.867778,((45:1.118782,46:1.445308):0.367312,(47:1.489993,48:0.903105):0.572959):0.150369):1.12734):0.346415):1.56139):0.432282):0.396392):0.0659561):0.0649831):0.118004):0.0341307,2:0.367570);
 260: 1 -45403.90098 -46368.54235 (0:0.178053,(1:0.182651,((4:0.325148,5:0.498728):0.216639,((6:0.348208,7:0.461553):0.168061,(((((8:0.000001,9:0.000001):0.411607,10:0.230309):0.394745,11:0.544874):0.479829,(12:0.000001,13:0.000001):0.662952):0.304591,((((14:1.847720,(35:1.556325,(((((((36:0.219080,37:0.209000):0.0377233,38:0.068278):0.666344,39:0.751775):0.261409,(41:0.208032,(42:0.088448,43:0.125104):0.244921):0.706665):0.34255,(((44:0.902089,45:1.270247):0.309717,46:1.385006):0.429646,(47:1.128438,48:1.096414):0.494533):1.32233):0.392026,(((49:0.001571,50:0.000001):0.130904,51:0.144915):1.25623,52:1.818471):1.47651):0.174546,40:0.787680):0.665032):0.693125):0.523381,(((21:0.543160,22:0.980184):0.468115,23:0.804377):0.648173,(((((((24:0.153766,25:0.048576):0.298751,26:0.124813):0.0964692,27:0.168613):0.240883,(28:0.934207,29:0.815044):0.226568):0.570179,((30:0.376917,31:0.295690):0.154893,32:0.794315):0.0429673):0.127107,33:0.177932):0.142739,34:0.333176):0.757207):0.150759):0.335287,((((16:0.000001,17:0.000001):0.220806,18:0.125267):0.288401,19:0.245866):0.537204,20:0.427059):0.179167):0.326118,15:1.005138):0.283286):0.144199):0.146549):0.148498):0.0519947,(2:0.294813,3:0.463594):0.109405);
 261: 1 -45413.04805 -46353.9766 (0:0.318566,(1:0.216631,2:0.416378):0.0492562,(((3:0.434936,(((((8:0.000001,9:0.000001):0.441,10:0.359404):0.345212,11:0.701026):0.417476,(12:0.000001,13:0.000001):0.826915):0.27316,(((((14:1.494229,(21:0.452743,22:1.090281):0.236816):0.448108,23:0.995174):0.441608,(((((24:0.105210,25:0.056391):0.348609,26:0.053175):0.0713728,27:0.140694):0.23037,(28:0.916523,29:0.835591):0.180906):0.325181,(((30:0.340778,31:0.298441):0.204496,32:0.834606):0.124372,(33:0.225530,34:0.360707):0.0939456):0.177676):0.432665):0.298565,((((16:0.000001,17:0.000001):0.160351,18:0.207078):0.226442,19:0.212658):0.547779,20:0.707355):0.262179):0.376302,(15:0.482332,((35:2.015567,(((49:0.000003,50:0.000001):0.0918382,51:0.147576):1.3864,52:1.589953):0.426246):0.444062,((((((36:0.211632,38:0.097409):0.123287,37:0.114475):0.653154,39:0.977952):0.123113,(41:0.293232,(42:0.062301,43:0.105563):0.192491):0.82246):0.56349,((44:0.791370,(45:0.999002,46:1.464249):0.272941):0.509435,(47:1.102787,48:1.093625):0.301969):1.52651):0.374075,40:1.253872):0.0996286):1.74875):0.308853):0.154204):0.113153):0.0879523,((4:0.341040,5:0.377394):0.358385,7:0.621009):0.167994):0.0244348,6:0.681666):0.105544);
 262: 2 -46888.50354 -46354.83636 (0:0.187173,(1:0.185467,(2:0.293809,(3:0.366873,(((((8:0.000001,9:0.000001):0.360768,10:0.355260):0.439753,11:0.778090):0.286839,(12:0.000001,13:0.000001):1.05069):0.384463,((((((14:2.336696,22:0.676051):0.320213,21:0.698537):0.320298,23:1.041129):0.453164,(((((((24:0.140762,25:0.067561):0.342893,26:0.057075):0.104694,27:0.165592):0.167546,28:1.408382):0.26713,29:1.051478):0.19192,(((30:0.347219,31:0.312710):0.224723,32:0.750895):0.156246,(33:0.182435,34:0.397159):0.214327):0.0957778):0.444506,(35:1.834466,(((((((36:0.260695,38:0.049986):0.0866259,37:0.158835):0.709069,39:0.807902):0.191559,(41:0.213920,(42:0.094967,43:0.072742):0.210836):0.690426):0.595504,40:0.913419):0.705993,(((49:0.001575,50:0.000001):0.08997,51:0.175484):1.60349,52:1.254077):0.4363):0.414377,(((44:1.046573,45:1.236090):0.57086,46:1.230443):0.34755,(47:1.413673,48:1.027159):0.271354):1.81896):0.428813):1.3981):0.108443):0.361581,((((16:0.000001,17:0.000001):0.204439,18:0.141458):0.210071,19:0.247392):0.544814,20:0.603646):0.280335):0.150236,15:0.998235):0.321434):0.163255):0.139635):0.0664669):0.0349957,((4:0.302282,5:0.574218):0.355832,(6:0.586502,7:0.567655):0.218629):0.149152);
 263: 1 -47217.97244 -46351.35451 (0:0.205894,1:0.191188,(2:0.265147,((3:0.437451,(((((8:0.000001,9:0.000001):0.411314,10:0.283683):0.453234,11:0.685147):0.349541,(12:0.000001,13:0.000001):0.498262):0.318262,(((((14:2.010183,23:0.791051):0.36309,(21:0.474920,22:0.983659):0.392258):0.542118,(((((24:0.180718,25:0.092925):0.370752,26:0.092843):0.125276,27:0.198368):0.241503,(28:1.067627,29:0.773306):0.280454):0.289089,(((30:0.306454,31:0.359387):0.174589,(33:0.154357,34:0.345819):0.114794):0.109928,32:0.896237):0.187408):0.716289):0.219827,((((16:0.000001,17:0.000002):0.231744,18:0.172942):0.217341,19:0.303522):0.44291,20:0.712231):0.242609):0.24897,(15:0.738163,(35:2.426314,(((((((36:0.176757,37:0.194327):0.0956057,38:0.020218):0.829496,39:0.762756):0.180415,(41:0.228924,(42:0.066395,43:0.120560):0.24276):0.830881):0.514564,40:0.918995):0.652482,(((49:0.003056,50:0.000001):0.0671142,51:0.166373):1.68233,52:1.438891):0.573346):0.159301,((44:0.963067,(45:1.291771,46:1.271774):0.322258):0.434082,(47:1.191806,48:0.875889):0.359201):1.53099):0.467892):1.27868):0.376718):0.342561):0.194889):0.0892587,((4:0.345130,5:0.423784):0.29845,(6:0.526409,7:0.623492):0.248611):0.0879794):0.145664):0.0775899);
 264: 1 -45028.2836 -46355.86004 (0:0.249373,1:0.219756,(2:0.295254,((3:0.424492,(((((8:0.000001,9:0.000001):0.446618,10:0.218415):0.473558,11:0.574176):0.393328,(12:0.000001,13:0.000001):0.662757):0.191986,(((((14:1.722435,23:0.933786):0.28371,(21:0.362025,22:1.131156):0.43012):0.78483,(((((24:0.152215,25:0.073317):0.311011,(26:0.099988,27:0.280334):0.0545101):0.287711,28:1.113055):0.230346,29:0.764117):0.279738,(((30:0.236942,31:0.419496):0.274505,32:0.841781):0.128205,(33:0.238893,34:0.281832):0.0902419):0.301417):0.54437):0.186756,((((16:0.000001,17:0.000001):0.149174,18:0.145460):0.10314,19:0.356226):0.482659,(20:0.568670,(35:2.419260,(((((((36:0.164080,38:0.104563):0.123686,37:0.118804):0.745033,39:0.830024):0.175109,(41:0.308294,(42:0.060887,43:0.146941):0.159233):0.626463):0.66216,40:1.013955):0.41751,(((49:0.003188,50:0.000001):0.0852179,51:0.181065):1.69783,52:1.104606):0.555829):0.0711006,((44:0.732430,(45:1.237406,46:1.178802):0.395239):0.372853,(47:1.073767,48:1.055940):0.802059):1.50988):0.611485):0.725486):0.238778):0.217445):0.412727,15:0.840147):0.309208):0.115768):0.0878374,((4:0.401275,5:0.570203):0.412205,(6:0.521380,7:0.606022):0.229434):0.142295):0.107967):0.0520963);
 265: 1 -44953.27281 -46350.02738 (0:0.353058,1:0.159442,(2:0.365667,(((3:0.456828,((((8:0.000002,9:0.000002):0.523621,10:0.408671):0.35668,11:0.672447):0.400035,(12:0.000001,13:0.000001):0.704013):0.301653):0.1085,((((((14:1.881005,23:0.674885):0.407714,(21:0.281717,22:1.159193):0.236521):0.481867,(35:2.129354,(((((((36:0.259004,38:0.080061):0.10459,37:0.149397):0.780568,39:0.795836):0.131096,(41:0.290843,(42:0.084043,43:0.115392):0.204742):0.748916):0.727636,40:0.974095):0.475013,(((49:0.006676,50:0.000002):0.0846821,51:0.144053):1.00103,52:1.599411):0.784382):0.104655,((44:0.833714,(45:0.928401,46:1.401217):0.44834):0.652971,(47:1.331722,48:0.905229):0.10577):1.58809):0.389647):0.969836):2.48887e-06,((((((24:0.146110,25:0.059254):0.320856,27:0.186624):0.0799388,26:0.052481):0.342712,28:1.044266):0.180875,29:0.672609):0.341657,(((30:0.339414,31:0.338708):0.193685,32:0.764225):0.172487,(33:0.282062,34:0.371343):0.0577056):0.27659):0.729008):0.185377,((((16:0.000001,17:0.000001):0.198657,18:0.149670):0.164663,19:0.311509):0.502752,20:0.547560):0.417432):0.269217,15:0.979152):0.406184):0.0679363,((4:0.314063,5:0.510005):0.459541,(6:0.434445,7:0.503105):0.200056):0.100148):0.113218):0.0475894);
 266: 1 -45166.05928 -46355.08494 (0:0.215282,(1:0.154326,(3:0.427231,(((4:0.446134,5:0.475057):0.318075,(6:0.522513,7:0.554773):0.207531):0.0751971,(((((8:0.000002,9:0.000002):0.293979,10:0.326026):0.433905,11:0.662505):0.38366,(12:0.000001,13:0.000001):0.599186):0.208261,((((((14:2.154133,(21:0.560164,22:1.008812):0.29422):0.390035,23:1.142958):0.557715,((((((24:0.125513,25:0.049506):0.24545,26:0.104433):0.0658302,27:0.223497):0.298581,(28:0.947926,29:0.846910):0.151872):0.235716,(((30:0.352926,31:0.426735):0.20775,32:0.852114):0.127023,(33:0.189718,34:0.476797):0.097373):0.258494):0.33134,(35:2.036246,(((((((36:0.226952,38:0.071728):0.083054,37:0.130819):0.685899,39:0.842587):0.404483,(41:0.284039,(42:0.073473,43:0.104589):0.230957):0.728791):0.454238,(((44:0.874657,45:1.200301):0.391953,46:1.393649):0.302767,(47:1.368943,48:0.979545):0.240323):1.50121):0.255744,40:1.376558):0.432511,(((49:0.003211,50:0.000002):0.103162,51:0.111457):1.55374,52:1.451055):0.4224):0.744343):0.967666):0.242858):0.269405,(((16:0.000001,17:0.000001):0.167994,18:0.154669):0.254761,19:0.379493):0.280626):0.464908,15:0.901981):0.154172,20:0.998103):0.235032):0.143471):0.0508099):0.150491):0.0086668,2:0.380100);
 267: 2 -45118.5068 -46354.69389 (0:0.218896,(1:0.212930,(((3:0.412318,(((((8:0.000002,9:0.000002):0.367407,10:0.168873):0.339104,11:0.653026):0.212834,(12:0.000001,13:0.000001):0.749438):0.333276,(((((14:1.778769,(21:0.582002,22:1.026525):0.176254):0.354411,23:0.887694):0.592623,((((((24:0.154203,25:0.066945):0.343409,26:0.090200):0.0898483,27:0.159797):0.329593,28:1.017659):0.174618,(29:0.802321,(((30:0.354604,31:0.371349):0.189818,32:0.908612):0.177846,(33:0.268798,34:0.355418):0.163848):0.332642):0.144203):0.489367,(35:1.624351,(((((((36:0.223222,38:0.070866):0.0898097,37:0.133065):0.816447,39:0.698728):0.290571,(41:0.265787,(42:0.065174,43:0.134622):0.241477):0.768408):0.59666,40:1.019159):0.738559,(((49:0.007932,50:0.000002):0.0623691,51:0.182682):0.964891,52:1.705758):0.468977):0.472053,(((44:0.927818,45:1.250244):0.509548,46:1.363865):0.333555,(47:1.191707,48:1.040634):0.28638):1.0766):0.561811):1.05607):0.142637):0.275686,((((16:0.000001,17:0.000001):0.242808,18:0.180030):0.0940299,19:0.403657):0.407602,20:0.801913):0.274853):0.206561,15:0.959574):0.313895):0.0886408):0.0471455,(4:0.422449,5:0.439648):0.286048):0.075873,(6:0.387788,7:0.429553):0.308687):0.132829):0.0397863,2:0.260937);
 268: 1 -45497.56968 -46350.51359 (0:0.225373,(1:0.185036,((3:0.348257,(((((8:0.000002,9:0.000002):0.359258,10:0.256333):0.389379,11:0.581035):0.495201,(12:0.000002,13:0.000001):0.714986):0.23437,((((14:1.507321,(35:2.547968,(((((((36:0.219422,38:0.058952):0.161797,37:0.091319):0.647011,39:0.730760):0.257699,(41:0.195399,(42:0.076351,43:0.079648):0.257073):0.752966):0.570998,40:0.969721):0.395429,(((49:0.000003,50:0.000002):0.110572,51:0.141871):1.19732,52:1.418575):1.03038):0.170018,(((44:0.911284,45:1.186629):0.58231,46:1.104459):0.255593,(47:0.980690,48:1.260755):0.169952):1.0955):0.332251):1.27908):0.599335,(((21:0.504951,22:1.050957):0.466103,23:1.089429):0.405587,(((((24:0.117846,25:0.095157):0.341019,26:0.081671):0.0887445,27:0.153148):0.342157,(28:1.036142,29:0.689717):0.310726):0.283529,((30:0.420666,31:0.290568):0.229606,(32:0.884735,(33:0.205581,34:0.470663):0.0848384):0.0810221):0.156015):0.419916):0.206268):0.165453,((((16:0.000001,17:0.000001):0.227121,18:0.131549):0.274875,19:0.238892):0.498059,20:0.691315):0.229875):0.323602,15:0.844869):0.375464):0.134117):0.122682,((4:0.288014,5:0.629546):0.234442,(6:0.446786,7:0.553758):0.129414):0.145944):0.0588487):0.0337512,2:0.248898);
 269: 2 -45214.68798 -46349.68352 (0:0.229729,(1:0.159793,((3:0.460390,(((((8:0.000001,9:0.000001):0.36523,10:0.202673):0.642957,11:0.702765):0.37372,(12:0.000001,13:0.000001):0.804651):0.203366,(((((14:2.083041,(((((24:0.174136,25:0.076503):0.255628,26:0.153580):0.16887,27:0.119163):0.220012,(28:0.983022,29:0.807081):0.197368):0.306633,(((30:0.337436,31:0.339223):0.339367,(33:0.261627,34:0.393705):0.0517775):0.152477,32:0.978658):0.138847):0.551162):0.183576,(35:1.967251,(((((((36:0.250342,38:0.071425):0.120167,37:0.085950):0.826535,(41:0.227856,(42:0.071233,43:0.118973):0.217024):0.905398):0.152756,39:0.691953):0.772212,40:1.258286):0.40669,(((49:0.000003,50:0.000001):0.168437,51:0.076219):1.75693,52:1.858233):0.407494):0.280345,((44:0.974699,(45:1.057416,46:1.513644):0.28855):0.309012,(47:1.443065,48:0.983991):0.501434):1.26062):0.413029):1.26805):2.91047e-06,((21:0.318734,22:1.247411):0.481787,23:0.717823):0.691176):0.27922,((((16:0.000001,17:0.000001):0.160821,18:0.116169):0.207576,19:0.352184):0.448003,20:0.533742):0.26562):0.242663,15:0.868397):0.461819):0.172369):0.099526,((4:0.340884,5:0.577279):0.326051,(6:0.558671,7:0.756518):0.310868):0.0860379):0.117194):0.0296497,2:0.368259);
 270: 1 -47034.53046 -46377.55186 (0:0.340870,1:0.140056,(2:0.318679,(((3:0.355863,((((8:0.000001,9:0.000001):0.27428,10:0.261290):0.194265,11:0.734395):0.229412,(12:0.000001,13:0.000001):0.82286):0.327145):0.0565825,(((((((14:2.170055,(21:0.558166,22:1.086069):0.0883005):0.640254,23:0.951014):0.400938,(35:2.115258,((((((36:0.179500,37:0.239832):0.0704798,38:0.025049):0.709377,39:0.905664):0.309512,((41:0.295551,(42:0.066543,43:0.118838):0.231127):0.625955,((44:0.704224,45:1.178065):0.207203,(46:1.366088,(47:1.715064,48:0.939570):0.330844):0.440158):1.21629):0.307351):0.606099,(((49:0.003160,50:0.000001):0.0848492,51:0.170985):1.62929,52:1.400972):1.15849):0.153801,40:0.722566):0.748283):1.00772):0.161104,(((((24:0.115142,25:0.054810):0.310602,26:0.140565):0.122786,27:0.184332):0.254599,(28:1.011499,29:0.839567):0.296958):0.29144,(((30:0.234676,31:0.457617):0.174665,(33:0.242998,34:0.483851):0.102596):0.139275,32:0.828346):0.260231):0.483263):0.256393,(((16:0.000001,17:0.000001):0.168989,18:0.167856):0.134489,19:0.308964):0.339299):0.335038,20:0.640461):0.48589,15:1.046637):0.237896):0.0656096,((4:0.392718,5:0.435145):0.355489,(6:0.628876,7:0.480971):0.230947):0.156148):0.0736419):0.0943979);
 271: 2 -45939.30763 -46350.65905 (0:0.310838,1:0.205914,(2:0.308583,(((3:0.401418,(4:0.281475,5:0.522705):0.410998):0.0387464,(((((8:0.000002,9:0.000002):0.360219,10:0.329528):0.354246,11:0.781187):0.364325,(12:0.000002,13:0.000001):0.688561):0.26365,(((((14:1.447860,(35:2.253365,(((((((36:0.223816,38:0.063073):0.102887,37:0.116958):0.690257,39:0.705284):0.15161,(41:0.213155,(42:0.059403,43:0.111317):0.220454):0.74748):0.635731,40:0.805151):0.453699,(((49:0.009159,50:0.000002):0.081528,51:0.181578):1.47812,52:1.361257):0.721574):0.209813,(((44:0.772772,45:1.561798):0.486294,46:1.467716):0.13296,(47:1.248947,48:0.999077):0.170209):1.26601):0.528151):0.964719):0.378783,((21:0.505503,22:1.149655):0.349559,23:0.963472):0.541168):0.00236147,(((((24:0.129173,25:0.072975):0.277682,26:0.098833):0.092259,27:0.153135):0.286881,(28:0.981393,29:0.597298):0.181899):0.479324,((((30:0.241533,31:0.446011):0.199575,32:0.785618):0.0912191,34:0.361512):0.0624944,33:0.203251):0.184891):0.343486):0.302314,((((16:0.000001,17:0.000001):0.150787,18:0.147186):0.27887,19:0.160900):0.258712,20:0.758802):0.299133):0.438762,15:0.667657):0.406746):0.119668):0.0767591,(6:0.416190,7:0.581526):0.221775):0.0611065):0.029584);
 272: 1 -45521.65581 -46358.70295 (0:0.188194,(1:0.216951,((3:0.368824,(((((8:0.000002,9:0.000002):0.365132,10:0.170669):0.438307,11:0.554839):0.246024,(12:0.000001,13:0.000001):0.63542):0.244424,((((14:1.718894,((21:0.623958,22:1.099528):0.236765,23:0.910676):0.319167):0.631391,((((((24:0.164635,25:0.045736):0.202516,(26:0.100243,27:0.224451):0.07686):0.279841,28:1.126460):0.225454,29:0.754190):0.277082,(((30:0.338240,31:0.340168):0.225851,32:0.853638):0.0968186,(33:0.178894,34:0.468977):0.0677478):0.133283):0.420988,(35:1.576374,((((((36:0.196160,38:0.073462):0.120525,37:0.106577):0.654648,39:0.665502):0.1231,((41:0.187865,(42:0.085393,43:0.060782):0.206618):0.224647,((44:1.086453,(45:0.986940,46:1.271014):0.408691):0.173795,(47:1.216841,48:0.978508):0.474262):1.79421):0.398508):0.652427,40:1.190073):0.594355,(((49:0.003142,50:0.000002):0.112416,51:0.100829):1.3546,52:1.071699):0.590599):0.913415):1.03259):0.147974):0.250862,((((16:0.000001,17:0.000001):0.259173,18:0.116644):0.161824,19:0.276620):0.495856,20:0.658531):0.193476):0.312852,15:0.864809):0.230401):0.126496):0.125282,((4:0.344296,5:0.515687):0.310582,(6:0.530741,7:0.389703):0.239955):0.138828):0.192961):0.030815,2:0.380986);
 273: 1 -47434.96004 -46356.94823 (0:0.282955,(1:0.204615,((3:0.499455,(((((8:0.000002,9:0.000002):0.411996,10:0.283886):0.519009,11:0.668630):0.297823,(12:0.000002,13:0.000002):0.761698):0.414881,(((14:1.731666,((21:0.452214,22:1.114801):0.79631,23:0.883872):0.607409):0.449724,((((((16:0.000002,17:0.000002):0.18481,18:0.177133):0.10384,19:0.356849):0.303987,((((((24:0.112370,25:0.090639):0.28431,26:0.080599):0.0755278,27:0.113769):0.197227,(28:1.103744,29:0.713702):0.216032):0.385463,32:0.787570):0.0878794,((30:0.228931,31:0.475054):0.225178,(33:0.272092,34:0.345313):0.0717247):0.143912):0.946197):0.246673,20:0.717977):0.114925,(35:1.836658,(((((((36:0.211881,37:0.162128):0.0822269,38:0.036482):0.728611,39:0.838109):0.212844,(41:0.317835,(42:0.076198,43:0.090967):0.187896):0.729759):0.53395,40:0.866809):0.785413,(((49:0.004507,50:0.000002):0.0954857,51:0.141010):1.27919,52:1.141365):0.92663):0.0521342,((44:0.961864,(45:1.250980,46:1.307614):0.397614):0.31313,(47:1.196880,48:0.934428):0.32432):1.22831):0.290641):1.28881):0.135885):0.155078,15:1.023221):0.3968):0.149533):0.0937159,((4:0.336501,5:0.537672):0.425865,(6:0.408392,7:0.638247):0.221741):0.186171):0.109586):0.0378738,2:0.472216);
 274: 1 -43595.86536 -46357.01323 (0:0.229275,(1:0.195717,((3:0.402159,(((((8:0.000001,9:0.000001):0.398545,10:0.223312):0.378184,11:0.668478):0.461736,(12:0.000001,13:0.000001):0.604718):0.209342,((((((14:1.934420,((21:0.760045,22:1.020413):0.410673,23:0.941972):0.452973):0.2952,((((24:0.131913,25:0.061503):0.264773,(26:0.124507,27:0.209391):0.0820375):0.156796,(28:1.069002,29:0.704506):0.189124):0.335162,(((30:0.245534,31:0.338900):0.150343,32:0.702444):0.103319,(33:0.250917,34:0.353746):0.149144):0.146557):0.342486):0.0690548,(35:2.459137,((((((36:0.220704,37:0.186612):0.0737389,38:0.042429):0.821807,39:0.696487):0.15712,((41:0.228489,(42:0.031217,43:0.130917):0.14131):0.501453,(((44:0.999888,45:1.329569):0.443446,46:1.433602):0.470974,(47:1.155104,48:1.027448):0.162934):1.69101):0.353708):0.61503,(((49:0.003468,50:0.000001):0.0786237,51:0.143138):1.30422,52:1.341818):1.30704):0.332932,40:0.705722):0.745027):1.12278):0.349717,(((16:0.000001,17:0.000001):0.212758,18:0.077075):0.101239,19:0.333260):0.272824):0.295966,20:0.490664):0.500945,15:0.877308):0.301154):0.0870603):0.133,((4:0.322635,5:0.349984):0.309277,(6:0.430722,7:0.487482):0.154325):0.148958):0.0586213):0.0556283,2:0.291950);
 275: 3 -45135.6184 -46349.3336 (0:0.231726,1:0.170181,(2:0.257297,((3:0.474631,(((((8:0.000001,9:0.000001):0.488891,10:0.330711):0.487608,11:0.732023):0.351696,(12:0.000001,13:0.000001):1.03603):0.102118,(((((14:1.830223,(21:0.354295,(22:0.897140,23:1.107201):0.297736):0.405736):0.29114,(35:2.264242,(((((((36:0.178666,37:0.232759):0.0738093,38:0.041130):0.831086,39:0.692796):0.255658,(41:0.277681,(42:0.074339,43:0.104805):0.194305):0.866819):0.390225,40:0.966715):0.771427,(((49:0.001627,50:0.000002):0.0515516,51:0.185369):2.05023,52:1.543473):0.470139):0.444144,(((44:1.006395,45:1.299847):0.615514,46:0.835329):0.40667,(47:1.223657,48:0.955580):0.381248):1.06812):0.746479):1.63961):0.0687044,(((((24:0.132246,25:0.087987):0.345662,26:0.078629):0.120491,27:0.207579):0.339255,(28:1.184916,29:0.760003):0.26699):0.233792,((((30:0.393145,31:0.406701):0.136259,32:0.824529):0.192636,33:0.207242):0.0787584,34:0.300627):0.269215):0.804119):0.166431,((((16:0.000001,17:0.000001):0.175206,18:0.084342):0.21504,19:0.320793):0.371169,20:0.484017):0.48604):0.242191,15:0.973073):0.446327):0.0627819):0.0332069,((4:0.445404,5:0.529464):0.326799,(6:0.670779,7:0.614351):0.196537):0.0891515):0.107221):0.111798);
 276: 2 -46927.78523 -46354.91618 (0:0.194694,(1:0.248263,((3:0.429914,(((((8:0.000001,9:0.000001):0.424676,10:0.170974):0.287754,11:0.777998):0.37181,(12:0.000001,13:0.000001):0.670316):0.346886,((((((14:2.044811,22:0.863911):0.234521,21:0.412258):0.509592,23:1.026116):0.519562,((((((24:0.129708,25:0.076015):0.342702,26:0.113458):0.117328,27:0.158071):0.26396,(28:1.129998,29:0.719110):0.174559):0.163929,(((30:0.416105,31:0.318124):0.295898,(33:0.181616,34:0.391685):0.099452):0.148985,32:0.681723):0.168829):0.659123,(35:2.805775,((((((36:0.227423,37:0.228496):0.0575477,38:0.040368):0.690374,39:0.840639):0.276058,((41:0.279633,(42:0.089284,43:0.113601):0.181598):0.33997,((44:1.084161,(45:1.067141,46:1.312877):0.367827):0.504483,(47:1.332078,48:1.064919):0.223601):2.05527):0.494756):0.808223,40:0.678825):0.515453,(((49:0.005143,50:0.000001):0.0580428,51:0.133592):1.70782,52:1.524612):1.05777):0.616987):0.926519):0.0453064):0.438958,((((16:0.000001,17:0.000001):0.141696,18:0.210157):0.185327,19:0.361529):0.419059,20:0.618244):0.346408):0.281164,15:0.994448):0.255512):0.139209):0.0948468,((4:0.410077,5:0.444384):0.352538,(6:0.491096,7:0.520616):0.213578):0.101757):0.0901907):0.016889,2:0.428234);
 277: 1 -43619.43385 -46353.92721 (0:0.258135,1:0.205413,(2:0.308333,((3:0.439340,(((((8:0.000001,9:0.000001):0.292967,10:0.347486):0.329763,11:0.685235):0.385914,(12:0.000001,13:0.000001):0.7468):0.322829,(((((((14:1.806571,(21:0.465127,22:0.973561):0.239098):0.355961,23:0.943001):0.284601,(35:2.488779,(((((((36:0.243879,38:0.075910):0.171579,37:0.085719):0.784985,39:0.796550):0.208624,(41:0.238622,(42:0.127764,43:0.093601):0.190617):0.687634):0.675617,(((49:0.003342,50:0.000001):0.0611876,51:0.124764):1.2515,52:1.434721):1.06835):0.177153,((44:0.898128,(45:1.008891,46:1.370399):0.571999):0.408166,(47:1.306347,48:0.998137):0.360139):1.08864):0.381437,40:1.368203):0.195634):1.31369):2.68081e-06,(((((24:0.145394,25:0.089318):0.422354,26:0.063628):0.084379,27:0.208228):0.324826,(28:1.112127,29:0.693202):0.160649):0.238168,((30:0.403758,(31:0.238324,32:0.875632):0.139929):0.216696,(33:0.245653,34:0.372021):0.142752):0.196976):0.401538):0.32537,(((16:0.000001,17:0.000001):0.214424,18:0.161500):0.239776,19:0.369873):0.434052):0.218821,20:0.830431):0.346217,15:0.912460):0.384351):0.0889542):0.0261877,((4:0.418616,5:0.594720):0.266443,(6:0.438737,7:0.599733):0.288295):0.177416):0.122189):0.019801);
 278: 1 -46417.58078 -46357.64653 (0:0.204808,1:0.176041,(2:0.319376,(((3:0.306383,(((((8:0.000001,9:0.000001):0.408861,10:0.295684):0.38204,11:0.565114):0.493674,(12:0.000001,13:0.000001):0.890571):0.127774,((((((14:2.407445,22:1.170819):0.11169,21:0.464233):0.60645,23:1.270451):0.422402,((((24:0.201757,25:0.072029):0.255657,(26:0.089291,27:0.240023):0.0563203):0.200691,(28:1.091000,29:0.925814):0.0802232):0.281596,((30:0.265039,(31:0.283654,32:0.868767):0.11062):0.232846,(33:0.231709,34:0.357529):0.153765):0.309501):0.43082):0.0599689,((((16:0.000001,17:0.000001):0.223737,18:0.169973):0.217798,19:0.316752):0.41509,20:0.880475):0.308388):0.592983,(15:0.668141,(35:2.056233,(((((((36:0.250626,38:0.090865):0.0698121,37:0.164492):0.813585,39:0.804055):0.29587,(41:0.218690,(42:0.061325,43:0.089352):0.246621):0.538677):0.477916,((44:0.694300,(45:0.996784,46:1.513743):0.296537):0.265923,(47:1.483701,48:0.810978):0.377514):1.07149):0.421092,(((49:0.006130,50:0.000001):0.0745544,51:0.163679):1.28714,52:1.592998):0.953333):0.178022,40:1.278162):0.436462):1.41003):0.344957):0.218089):0.0945667):0.121,((4:0.430605,5:0.468947):0.286775,7:0.533200):0.135086):0.0398231,6:0.668575):0.0632333):0.0409399);
 279: 1 -46716.55756 -46360.93688 (0:0.166359,(1:0.232668,2:0.340407):0.0319791,((3:0.422607,(((((8:0.000001,9:0.000001):0.434594,10:0.252537):0.506903,11:0.875132):0.349791,(12:0.000001,13:0.000001):0.761389):0.351734,((((((14:1.414638,(21:0.842457,22:1.366244):0.200593):0.381633,23:1.056424):0.231208,(35:1.736252,(((((((36:0.230817,38:0.077629):0.0836773,37:0.224789):0.891794,39:0.566234):0.182731,(41:0.209484,(42:0.067498,43:0.114858):0.205481):0.762054):0.750989,40:0.784850):0.436741,(((49:0.003186,50:0.000001):0.0660662,51:0.189428):1.31241,52:1.353452):0.984129):0.299298,((44:1.077323,(45:1.215273,46:1.349251):0.339253):0.479104,(47:1.279945,48:1.017355):0.299086):1.29349):0.758523):1.158):0.14942,(((((24:0.159790,25:0.131810):0.0804227,28:1.432066):0.181953,(26:0.180654,27:0.286380):0.0832239):0.40137,29:0.581072):0.363037,(((30:0.320978,31:0.432208):0.142653,(33:0.159188,34:0.425706):0.117647):0.134515,32:0.809554):0.168472):0.547895):0.183212,((((16:0.000001,17:0.000001):0.165849,18:0.145220):0.0897831,19:0.372275):0.413636,20:0.653007):0.317111):0.277112,15:0.852478):0.370817):0.225057):0.0878418,((4:0.330978,5:0.588269):0.39736,(6:0.445781,7:0.457350):0.252347):0.142483):0.118294);
 280: 1 -47098.70339 -46359.75858 (0:0.263678,1:0.178772,(2:0.346505,(((3:0.407731,(4:0.324603,5:0.595943):0.409322):0.0495411,(((((8:0.000002,9:0.000002):0.321117,10:0.307618):0.398127,11:0.702732):0.358904,(12:0.000001,13:0.000001):0.753508):0.340663,(((((14:1.558230,(35:2.232068,(((((((36:0.243876,38:0.094799):0.075891,37:0.167247):0.642004,39:0.865965):0.182919,(41:0.221405,(42:0.081874,43:0.097652):0.193258):0.833017):0.61726,40:0.855611):0.411154,(((49:0.004510,50:0.000002):0.128122,51:0.120943):1.44204,52:2.162527):0.886992):0.417079,(((44:0.724606,45:1.048485):0.49682,46:1.284975):0.236716,(47:1.275101,48:1.072523):0.322608):0.892488):0.558023):0.152802):0.288346,(21:0.516229,22:0.954620):0.283087):0.146973,23:1.129510):0.295421,(((((16:0.000001,17:0.000001):0.198755,18:0.192380):0.125571,19:0.437343):0.344183,20:0.842370):0.175475,((((((24:0.107909,25:0.099041):0.350778,26:0.043631):0.0712769,27:0.267095):0.223996,(28:1.028583,29:0.616919):0.194353):0.488496,(((30:0.262211,31:0.471076):0.325388,33:0.249989):0.046374,34:0.342935):0.207356):0.0925596,32:0.717463):0.603274):0.258823):0.298529,15:0.782486):0.541341):0.210877):0.0595159,(6:0.397886,7:0.596109):0.331348):0.0953367):0.0779508);
 281: 1 -47449.07754 -46360.24729 (0:0.252443,1:0.222789,(2:0.347479,(((3:0.420376,(((((8:0.000001,9:0.000001):0.513019,10:0.174673):0.509079,(12:0.000001,13:0.000001):0.812115):0.128432,11:0.822626):0.355693,((((14:2.724777,(21:0.540847,22:1.102394):0.459755):0.450983,23:1.091561):0.96826,(((((16:0.000001,17:0.000001):0.22023,18:0.170706):0.254266,19:0.328786):0.323721,(((((24:0.105297,25:0.074624):0.274398,26:0.112210):0.0780429,27:0.206456):0.296679,(28:1.154221,29:0.663893):0.190986):0.255231,(((30:0.372092,31:0.430417):0.270229,(33:0.225158,34:0.332961):0.186995):0.148042,32:0.895620):0.165865):0.588604):0.378275,20:0.740881):0.209465):0.169965,(15:0.610711,(35:2.119743,(((((((36:0.211089,38:0.093219):0.123394,37:0.117426):0.648305,39:0.855458):0.257463,(41:0.326397,(42:0.115074,43:0.087365):0.137406):0.793409):0.572416,40:0.971593):0.511133,(((49:0.000003,50:0.000001):0.0835422,51:0.160728):1.5718,52:1.595833):0.864373):0.450999,(((44:0.807109,45:1.043864):0.446312,46:1.089214):0.282574,(47:1.190522,48:1.052077):0.322217):1.19992):0.48813):1.40311):0.255599):0.328191):0.0988169):0.0273483,(4:0.348683,5:0.630694):0.40729):0.0515934,(6:0.412927,7:0.682072):0.272948):0.0711283):0.062099);
 282: 1 -45884.70583 -46356.44533 (0:0.178998,1:0.198119,(2:0.344058,((3:0.310360,(((((8:0.000002,9:0.000002):0.26722,10:0.196746):0.513085,11:0.481585):0.23452,(12:0.000001,13:0.000001):0.499339):0.19785,(((((((14:1.514938,(21:0.359505,22:0.998799):0.325883):0.279982,23:1.017535):0.490191,(35:2.225976,(((((((36:0.196622,37:0.225646):0.0474958,38:0.021250):0.637817,39:0.794523):0.221737,(41:0.242030,(42:0.066966,43:0.078129):0.185498):0.870574):0.487393,40:1.210354):0.363177,(((49:0.006096,50:0.000002):0.0675897,51:0.155937):1.6307,52:1.194365):1.18843):0.376588,(((44:1.085683,45:1.100701):0.398228,46:1.244770):0.252261,(47:1.342586,48:0.981165):0.30825):0.97671):0.23301):0.805216):0.388519,(((((24:0.165257,25:0.076907):0.201217,(26:0.136372,27:0.178935):0.113065):0.240954,28:1.034579):0.161089,29:0.653630):0.367312,(((30:0.235444,31:0.496809):0.126099,32:0.996356):0.14766,(33:0.230988,34:0.265610):0.12679):0.0742724):0.310364):0.195147,(((16:0.000001,17:0.000001):0.156376,18:0.094304):0.103474,19:0.288316):0.508775):0.283496,20:0.459210):0.252847,15:0.758325):0.416946):0.185718):0.0857248,((4:0.330470,5:0.514635):0.23403,(6:0.469844,7:0.516982):0.251286):0.103486):0.0548004):0.0328958);
 283: 2 -46085.7329 -46350.37825 (0:0.253398,1:0.292259,(2:0.406583,((3:0.506100,(((((8:0.000001,9:0.000001):0.357181,10:0.373496):0.448083,11:0.652031):0.333096,(12:0.000001,13:0.000001):0.81511):0.183742,((((((14:1.825170,23:0.911374):0.488869,(21:0.512140,22:1.516857):0.379669):0.318511,(((((24:0.101015,25:0.054418):0.396848,26:0.093326):0.10582,27:0.218946):0.38851,(28:0.969189,29:0.959565):0.252605):0.39843,(((30:0.323236,31:0.372454):0.217309,32:0.692435):0.130193,(33:0.262532,34:0.393300):0.124714):0.205476):0.532872):0.0503446,(35:2.383697,(((((((36:0.210014,38:0.093340):0.13098,37:0.137128):0.658223,39:0.748772):0.193911,(41:0.182157,(42:0.085790,43:0.077296):0.195484):0.799304):0.43507,(((49:0.001620,50:0.000002):0.0871629,51:0.154995):1.40567,52:1.386493):1.43418):0.191269,40:1.027767):0.574131,((44:0.771583,(45:1.250962,46:1.300702):0.550081):0.281045,(47:1.211581,48:1.181042):0.26149):1.63123):0.488092):1.4136):0.296653,((((16:0.000001,17:0.000001):0.216672,18:0.193298):0.150288,19:0.285824):0.536957,20:0.709196):0.180749):0.349729,15:0.985962):0.238391):0.161636):0.0720592,((4:0.309573,5:0.574997):0.29228,(6:0.691115,7:0.481399):0.266168):0.137035):0.153466):0.0314005);
 284: 1 -47606.13928 -46369.10222 (0:0.175952,1:0.255976,(2:0.430337,(((3:0.305754,((((8:0.000002,9:0.000002):0.38055,10:0.284102):0.257208,11:0.566526):0.316281,(12:0.000001,13:0.000001):0.758881):0.399298):0.0948044,(((((14:1.973658,((21:0.752475,22:0.758127):0.482111,23:0.926668):0.355022):0.297417,(((((24:0.118820,25:0.050764):0.29814,(26:0.116613,27:0.203416):0.0372861):0.195247,(28:1.124515,29:0.772159):0.17953):0.461243,(((30:0.402937,31:0.313510):0.0938103,32:0.880099):0.142154,(33:0.193541,34:0.349515):0.153872):0.243884):0.257867,35:2.933787):0.173871):0.322451,(((16:0.000001,17:0.000001):0.209765,18:0.191363):0.238056,19:0.277520):0.477691):0.190177,20:0.656041):0.362195,(15:0.756035,(((((((36:0.214781,37:0.180047):0.0914835,38:0.040124):0.639133,39:0.899078):0.296768,(41:0.259946,(42:0.059677,43:0.094825):0.187263):0.551172):0.536126,40:0.853156):0.407459,((44:0.871622,(45:1.223531,46:1.397134):0.275039):0.369818,(47:1.266378,48:1.031963):0.293006):1.05992):0.205632,(((49:0.001559,50:0.000002):0.0902138,51:0.136974):1.51575,52:1.463966):0.729519):1.54271):0.408246):0.190223):0.0478188,((4:0.317319,5:0.584865):0.269762,(6:0.550007,7:0.412165):0.159092):0.148835):0.0863394):0.016644);
 285: 1 -46804.96057 -46363.28033 (0:0.165699,(((1:0.146411,((4:0.342793,5:0.278234):0.245944,(6:0.443369,7:0.524973):0.207243):0.172134):0.062161,(((((8:0.000001,9:0.000001):0.482216,10:0.198999):0.461344,11:0.630084):0.248921,(12:0.000001,13:0.000001):0.657506):0.323209,((((((14:1.591624,23:0.578314):0.288527,22:0.947529):0.23047,21:0.677941):0.69947,((((((24:0.165374,25:0.082074):0.232945,26:0.096504):0.071874,27:0.206339):0.13738,(28:0.666151,29:0.839088):0.334501):0.514738,(((30:0.321233,31:0.355249):0.182363,32:0.713425):0.111286,(33:0.194653,34:0.296681):0.0695895):0.0969444):0.419906,(35:1.675403,(((((((36:0.245299,38:0.098133):0.13102,37:0.114403):0.799528,39:0.929469):0.237196,(41:0.195863,(42:0.067621,43:0.094542):0.194114):0.887099):0.443206,40:1.106213):0.61009,(((49:0.003239,50:0.000001):0.0434611,51:0.199655):1.34224,52:1.707272):0.700559):0.361209,(((44:0.981322,45:1.287776):0.441096,(47:1.061649,48:1.080209):0.538427):0.263983,46:1.112012):1.47907):0.55066):1.44106):0.0842824):0.164187,((((16:0.000001,17:0.000001):0.250486,18:0.149452):0.161587,19:0.383827):0.397653,20:0.618103):0.230148):0.352095,15:0.938798):0.432426):0.155666):0.0503405,2:0.278120):0.0632151,3:0.459557);
 286: 2 -45269.20742 -46364.52601 (0:0.247503,1:0.160820,(2:0.291738,((3:0.406476,(((((8:0.000001,9:0.000001):0.354901,10:0.276028):0.486792,11:0.803327):0.260453,(12:0.000001,13:0.000001):0.791898):0.276511,((((((14:2.313589,22:1.038029):0.165939,21:0.257166):0.322106,23:1.220601):0.350228,((((((((24:0.096364,25:0.067776):0.304912,26:0.077654):0.15731,27:0.143323):0.251353,(28:1.046405,29:0.689558):0.133261):0.38635,32:0.791048):0.169096,(33:0.193464,34:0.416597):0.108922):0.0539979,(30:0.325605,31:0.370364):0.227114):0.997959,(35:1.815952,((((((36:0.207701,37:0.201447):0.0813025,38:0.028523):0.773929,39:0.863729):0.293297,(41:0.242872,(42:0.085116,43:0.084377):0.280368):0.761112):0.763895,40:0.859574):0.401186,((((44:0.854950,(45:1.123897,46:1.396440):0.407153):0.440846,(47:1.165697,48:1.071887):0.192307):1.35159,52:1.625682):0.180806,((49:0.001591,50:0.000001):0.160678,51:0.079779):1.35067):0.453147):1.1696):1.2857):0.0341585):0.27538,((((16:0.000001,17:0.000001):0.21654,18:0.157064):0.149486,19:0.413598):0.537239,20:0.540416):0.300757):0.286974,15:0.976108):0.37407):0.123335):0.0399996,((4:0.302136,5:0.619085):0.339123,(6:0.461384,7:0.675419):0.146129):0.0935891):0.140118):0.0667863);
 287: 1 -46489.82778 -46360.97764 (0:0.239880,(1:0.184965,(((4:0.378538,5:0.564919):0.257426,(6:0.626982,7:0.521819):0.245369):0.14617,(((((8:0.000002,9:0.000002):0.433534,10:0.247860):0.388406,11:0.772989):0.31457,(12:0.000001,13:0.000002):0.678102):0.181661,(((((((14:1.769720,22:0.695203):0.172179,23:1.052135):0.329367,21:0.329487):0.63295,((((((((24:0.158652,25:0.057165):0.288173,26:0.113464):0.067742,27:0.190063):0.274205,28:1.382881):0.126413,29:0.826347):0.523609,32:0.875042):0.156339,(33:0.166569,34:0.365262):0.128792):0.111253,(30:0.331102,31:0.358675):0.118289):0.76397):2.79451e-06,(35:2.074710,(((((((36:0.170197,37:0.209269):0.0678679,38:0.016582):0.920988,39:0.559435):0.302261,(41:0.322739,(42:0.055096,43:0.095655):0.188228):0.766105):0.407419,40:1.152838):0.664045,(((49:0.006346,50:0.000002):0.0724952,51:0.159365):1.70461,52:1.293666):0.746736):0.0796569,((44:0.702004,(45:1.096215,46:1.239448):0.292382):0.310289,(47:1.291536,48:1.006573):0.446822):1.35623):0.853534):1.33812):0.472336,((((16:0.000001,17:0.000001):0.281179,18:0.152697):0.268814,19:0.179836):0.496566,20:0.598144):0.280377):0.323638,15:0.874526):0.402356):0.207659):0.106998):0.100169,(2:0.358239,3:0.416467):0.151262);
 288: 1 -47632.74501 -46352.68482 (0:0.182170,1:0.207724,(2:0.356330,((3:0.312689,(((((8:0.000001,9:0.000001):0.317061,10:0.353542):0.220864,11:0.801340):0.459589,(12:0.000001,13:0.000001):0.556719):0.373972,((((14:1.816196,(35:2.769309,(((((((36:0.251957,37:0.208984):0.0602849,38:0.025117):0.950186,39:0.718504):0.357193,(41:0.251276,(42:0.067250,43:0.111688):0.155753):0.617088):0.516808,40:1.188627):0.603897,(((49:0.003149,50:0.000001):0.0663587,51:0.136798):1.4597,52:1.301060):0.844246):0.205019,(44:0.864961,((45:1.216266,46:1.136328):0.355329,(47:1.272571,48:0.974777):0.513212):0.337009):0.763105):0.49483):0.854238):0.308761,(((21:0.649929,22:1.142860):0.551916,23:0.786553):0.721123,((((24:0.117848,25:0.071212):0.30967,(26:0.112628,27:0.206748):0.08363):0.251976,(28:1.016528,29:0.810967):0.148262):0.330486,(((30:0.292038,31:0.270079):0.200043,32:0.843725):0.268874,(33:0.234803,34:0.352481):0.143926):0.165274):0.550048):0.129504):0.176537,((((16:0.000001,17:0.000001):0.242241,18:0.165149):0.289041,19:0.356737):0.474259,20:0.700408):0.376103):0.263626,15:0.892703):0.373221):0.291251):0.0710212,((4:0.217980,5:0.545445):0.269726,(6:0.474001,7:0.592368):0.267831):0.139391):0.0498086):0.0832518);
 289: 1 -44521.93073 -46351.44098 (0:0.202181,1:0.188891,(2:0.411531,((3:0.446748,(((((8:0.000002,9:0.000002):0.349782,10:0.224471):0.275708,11:0.737065):0.280969,(12:0.000001,13:0.000001):0.748241):0.404648,(((((14:1.173318,(35:2.805998,(((((((36:0.185852,38:0.103233):0.117748,37:0.106244):0.585923,39:0.788008):0.25189,(41:0.302984,(42:0.079494,43:0.081720):0.200877):0.496519):0.698692,((44:0.941575,(45:1.242751,46:1.390687):0.381349):0.461199,(47:1.120023,48:1.100106):0.229409):1.25225):0.427364,(((49:0.009482,50:0.000002):0.0609034,51:0.196020):1.26068,52:1.325187):1.05782):0.297285,40:0.954119):0.551253):0.511844):0.777229,((21:0.625126,(22:1.172039,23:0.988145):0.213234):0.697756,((((24:0.178007,25:0.086971):0.323415,(26:0.118687,27:0.221612):0.0934812):0.134554,(28:0.948667,29:0.665955):0.113624):0.295978,(((30:0.376899,31:0.309227):0.112869,32:0.759695):0.178785,(33:0.248599,34:0.442741):0.106197):0.154166):0.440413):0.086383):0.274283,(((16:0.000001,17:0.000001):0.195811,18:0.129843):0.209815,19:0.205820):0.521999):0.26099,20:0.723481):0.173209,15:0.827356):0.268076):0.0648895):0.0546268,((4:0.397602,5:0.397735):0.28123,(6:0.507511,7:0.447381):0.184415):0.12316):0.0743754):0.0733946);
 290: 1 -46245.36119 -46355.50169 (0:0.141592,(1:0.309611,((3:0.409863,(((((8:0.000001,9:0.000001):0.297206,10:0.260811):0.410584,11:0.819867):0.305639,(12:0.000001,13:0.000001):0.6842):0.25187,((((14:1.729338,((21:0.571411,22:0.923244):0.311287,23:1.199712):0.275576):0.243212,((((((24:0.175021,25:0.055975):0.321828,26:0.085541):0.0574493,27:0.219588):0.162169,28:1.300645):0.185413,29:0.885068):0.270176,((30:0.408494,(31:0.245406,32:0.925813):0.123113):0.196427,(33:0.174692,34:0.392044):0.163402):0.157821):0.62082):0.213494,((((16:0.000001,17:0.000001):0.223856,18:0.202366):0.218178,19:0.272923):0.477988,(20:0.655520,(((35:2.108019,(((49:0.005081,50:0.000001):0.0857641,51:0.162388):1.45643,52:1.418645):0.609773):0.567995,(((((36:0.218342,38:0.074620):0.121475,37:0.108023):0.680595,39:0.937864):0.294417,(41:0.245927,(42:0.045217,43:0.107281):0.243318):0.757868):0.584783,40:1.096269):0.44014):0.0296275,((44:0.985704,(45:1.308207,46:1.300005):0.298494):0.104461,(47:1.221451,48:1.187755):0.49123):1.44689):1.69638):0.0282572):0.307231):0.188718,15:1.008678):0.25931):0.182609):0.0868441,((4:0.412506,5:0.468481):0.221775,(6:0.409565,7:0.637528):0.240586):0.0780669):0.16952):0.0637582,2:0.364753);
 291: 1 -46281.17616 -46354.96086 (0:0.277201,1:0.240026,(2:0.419737,((3:0.419390,(((((8:0.000001,9:0.000001):0.352518,10:0.302359):0.394273,11:0.713429):0.471612,(12:0.000001,13:0.000001):0.736326):0.18287,(((((((14:1.900425,22:1.056332):0.19165,21:0.434835):0.512837,23:1.072894):0.420442,(35:1.950834,(((((((36:0.202050,37:0.196997):0.0626771,38:0.013175):0.80512,39:0.775424):0.187092,(41:0.295166,(42:0.060583,43:0.094664):0.181535):0.718705):0.414871,40:1.311594):0.532134,(((49:0.001577,50:0.000001):0.0987684,51:0.165829):1.54291,52:1.160114):0.72547):0.0807977,(((44:0.990833,45:1.200216):0.500956,46:1.263187):0.281741,(47:1.266400,48:1.148438):0.328096):1.55907):0.611171):0.989962):0.0210029,(((((24:0.139462,25:0.099211):0.328449,26:0.132344):0.0926657,27:0.168069):0.20059,(28:0.999444,29:0.757548):0.138628):0.391532,((((30:0.286954,31:0.286097):0.140238,32:0.933654):0.183113,33:0.095371):0.160496,34:0.309829):0.207322):0.690702):0.212598,((((16:0.000001,17:0.000001):0.117841,18:0.137683):0.0695683,19:0.445921):0.49616,20:0.632908):0.254884):0.206455,15:0.959446):0.23718):0.219962):0.100625,((4:0.368187,5:0.492503):0.370924,(6:0.641962,7:0.535000):0.28349):0.162172):0.0847472):0.0587419);
 292: 1 -46039.51113 -46357.84865 (0:0.221091,1:0.248309,(2:0.271468,(3:0.488001,(((4:0.308882,5:0.562916):0.40687,(6:0.365267,7:0.540394):0.231027):0.0373304,(((((8:0.000002,9:0.000002):0.35089,10:0.189347):0.49107,11:0.565290):0.417238,(12:0.000002,13:0.000001):0.807471):0.273638,((((((14:1.791668,(35:2.314451,(((((((36:0.264941,38:0.078848):0.146778,37:0.106409):0.858585,39:0.761592):0.417235,(41:0.248417,(42:0.041174,43:0.120506):0.258771):0.577735):0.330304,40:1.342744):0.906747,(((49:0.006333,50:0.000002):0.116533,51:0.153946):1.58373,52:1.439286):0.84974):0.247979,(((44:0.911673,45:1.200561):0.448262,46:1.047752):0.196443,(47:1.100223,48:1.247288):0.417165):0.642924):0.593275):1.16222):0.603847,((21:0.735154,22:0.786395):0.479943,23:0.902933):1.05054):0.17071,(((((24:0.130169,25:0.076097):0.348476,26:0.098655):0.095412,27:0.198027):0.231675,(28:0.996313,29:0.647530):0.176535):0.383221,((((30:0.269653,31:0.410934):0.191462,32:0.939102):0.213942,33:0.170326):0.0894189,34:0.315605):0.208028):0.595236):0.256827,(((16:0.000001,17:0.000001):0.154258,18:0.119934):0.106404,19:0.419010):0.341007):0.179855,20:0.790685):0.356489,15:1.062217):0.227349):0.116798):0.0522513):0.0982811):0.050435);
 293: 2 -47224.26793 -46358.77755 (0:0.249082,1:0.221513,(2:0.365378,(((3:0.385246,(((((8:0.000002,9:0.000002):0.497545,10:0.238765):0.306033,11:0.721777):0.326638,(12:0.000001,13:0.000001):0.770325):0.228122,((((((14:2.033523,22:0.783687):0.243737,21:0.646003):0.301975,23:0.983800):0.942301,((((16:0.000001,17:0.000001):0.196325,18:0.121900):0.0822572,19:0.354498):0.279098,(((((24:0.143728,25:0.087696):0.355335,26:0.072208):0.117628,27:0.169077):0.336872,(28:0.898239,29:0.710519):0.228843):0.26466,(((30:0.238279,31:0.433495):0.326667,(33:0.248008,34:0.416079):0.122669):0.120628,32:0.768758):0.178929):0.768869):0.111839):0.244564,20:0.619829):0.17982,(15:0.590942,(35:2.576350,(((((((36:0.202382,38:0.074566):0.101793,37:0.084274):0.737079,39:0.677984):0.311248,(41:0.266560,(42:0.090251,43:0.070642):0.241903):0.692491):0.668131,40:1.056486):0.654971,(((49:0.001619,50:0.000002):0.0841658,51:0.155383):1.32202,52:1.411910):0.627624):0.326245,((44:0.889578,(45:1.253284,46:1.350175):0.381677):0.332171,(47:1.263135,48:0.975912):0.225877):1.20128):0.141263):1.51412):0.520013):0.286606):0.116552):0.0653391,(4:0.432817,5:0.541881):0.246345):0.0663477,(6:0.527569,7:0.568134):0.289989):0.110989):0.0487794);
 294: 1 -47559.11801 -46361.2347 (0:0.248111,(1:0.194313,((((3:0.375781,((((8:0.000001,9:0.000001):0.458762,10:0.207993):0.416006,11:0.678819):0.194307,(12:0.000001,13:0.000001):1.1344):0.419189):0.0532541,((((14:1.871674,(21:0.546689,22:0.884117):0.270109):0.440918,23:1.330336):0.604087,(((((16:0.000001,17:0.000001):0.24285,18:0.143830):0.322166,19:0.358066):0.296262,((((24:0.135169,25:0.074128):0.277437,(26:0.170621,27:0.178245):0.0642287):0.0884622,(28:1.350662,29:1.003272):0.177772):0.303285,(((30:0.399285,31:0.305599):0.215582,(33:0.262804,34:0.305356):0.243165):0.147113,32:0.769531):0.0952111):1.04839):0.420893,20:0.866538):0.148313):0.123864,(15:0.802636,(35:2.386114,(((((((36:0.245022,38:0.052556):0.088217,37:0.109035):0.811966,39:0.768629):0.262503,(41:0.310173,(42:0.065771,43:0.119468):0.192913):0.667144):0.533213,40:0.942098):0.471078,(((49:0.002966,50:0.000001):0.119472,51:0.137070):1.36307,52:1.660194):0.988384):0.220368,(((44:0.831097,45:1.252489):0.313342,46:1.627880):0.197104,(47:1.491778,48:0.884405):0.407183):0.898415):0.413993):1.79307):0.315625):0.56327):0.0458768,(4:0.306753,5:0.752272):0.315145):0.0332347,(6:0.620150,7:0.433756):0.288589):0.115954):0.0656366,2:0.365422);
 295: 1 -45665.87215 -46360.00919 (0:0.270782,1:0.189518,(2:0.447234,((3:0.497555,(((((8:0.000002,9:0.000002):0.44442,10:0.200861):0.40959,11:0.819678):0.338863,(12:0.000001,13:0.000001):0.698243):0.269658,(((((((14:1.927489,22:0.593996):0.460804,21:0.740856):0.435655,23:1.072144):0.591298,(((((24:0.120544,25:0.062609):0.3572,26:0.139290):0.105253,27:0.136186):0.410154,(28:1.180197,29:0.683730):0.362766):0.100367,(((30:0.360328,31:0.409130):0.140906,(33:0.271680,34:0.366511):0.130061):0.101601,32:0.780134):0.162245):0.551327):2.4111e-06,(((35:2.555111,(((44:0.786513,45:1.333895):0.513264,46:1.376387):0.354006,(47:1.341114,48:1.046751):0.302663):1.72361):0.272483,(((49:0.003209,50:0.000002):0.0943463,51:0.146694):1.71923,52:1.356115):0.389358):0.414185,(((((36:0.177886,37:0.252151):0.0818028,38:0.023445):0.922516,39:0.548296):0.178335,(41:0.267514,(42:0.081285,43:0.117385):0.208329):0.815273):0.750721,40:0.904019):0.508775):1.31799):0.457186,((((16:0.000001,17:0.000001):0.118521,18:0.147446):0.188096,19:0.204426):0.42948,20:0.738703):0.102959):0.42177,15:0.836792):0.248655):0.147114):0.113345,((4:0.479313,5:0.440406):0.270918,(6:0.588867,7:0.521073):0.274995):0.156061):0.129172):0.0391784);
 296: 2 -47676.08311 -46373.89841 (0:0.213370,1:0.239703,(2:0.290577,((3:0.315094,(((((8:0.000002,9:0.000002):0.364409,10:0.286491):0.33039,11:0.597905):0.402663,(12:0.000001,13:0.000001):0.716122):0.280613,((((14:1.656800,((21:0.376676,22:1.207110):0.205529,23:1.158538):0.617005):0.778057,(((((16:0.000001,17:0.000001):0.205481,18:0.168712):0.095227,19:0.341683):0.356978,((((24:0.160355,25:0.051924):0.265501,(26:0.054840,27:0.261856):0.0689399):0.195378,(28:1.028388,29:0.842280):0.171029):0.403819,((((30:0.266697,31:0.300979):0.267107,32:0.727909):0.108587,33:0.135830):0.154491,34:0.230669):0.258112):0.894875):0.24019,(((35:2.348404,(((49:0.004622,50:0.000002):0.0880356,51:0.131205):1.55818,52:1.405298):0.428924):0.50909,(((((36:0.223289,38:0.093944):0.141598,37:0.083570):0.725806,39:0.909571):0.156603,(41:0.246697,(42:0.094174,43:0.097561):0.151637):0.704739):0.399857,40:1.059236):0.542229):2.41493e-06,((44:0.849004,(45:0.957142,46:1.478472):0.265755):0.432569,(47:1.135362,48:0.994400):0.338154):1.08646):1.6468):0.0251891):0.118281,20:0.515296):0.353364,15:0.934961):0.251518):0.0928212):0.0764946,((4:0.413095,5:0.444931):0.306386,(6:0.497995,7:0.604253):0.270881):0.11936):0.106952):0.0206245);
 297: 1 -44082.09336 -46357.41463 (0:0.274443,(1:0.201039,(3:0.401059,(((4:0.287186,5:0.492334):0.235201,(6:0.481765,7:0.474215):0.20089):0.0720794,(((((8:0.000001,9:0.000001):0.348997,10:0.375071):0.358514,11:0.567405):0.215665,(12:0.000001,13:0.000001):0.675871):0.310639,((((14:1.769937,(21:0.441792,22:1.163964):0.162264):0.354824,23:1.274742):0.616112,(((((16:0.000001,17:0.000001):0.255959,18:0.105527):0.162281,19:0.224412):0.288601,(((((24:0.136434,25:0.056114):0.306695,26:0.135278):0.108071,27:0.175792):0.320731,(28:0.878360,29:0.575938):0.246489):0.260145,(((30:0.351603,31:0.386016):0.0939801,32:0.755971):0.0731825,(33:0.129657,34:0.371729):0.0862245):0.17084):0.940992):0.343724,20:0.557278):0.253607):0.224043,(15:0.450234,(35:2.086647,(((((((36:0.282469,38:0.092349):0.108058,37:0.069187):0.540467,39:0.974651):0.14601,(41:0.230050,(42:0.060337,43:0.127825):0.249918):0.707015):0.550049,40:1.032112):0.593363,(((49:0.000003,50:0.000001):0.047911,51:0.200464):1.33025,52:1.601238):0.739941):0.233996,((44:1.194015,(45:1.312683,46:1.086730):0.375014):0.224623,(47:1.128953,48:0.994715):0.114299):1.24349):0.227547):1.20853):0.383771):0.483761):0.0835121):0.119503):0.110814):0.0460439,2:0.332073);
 298: 1 -46225.13166 -46354.91618 (0:0.257615,1:0.193670,(2:0.335524,((3:0.392485,(((((8:0.000001,9:0.000001):0.366748,10:0.350932):0.225949,11:0.787974):0.579851,(12:0.000001,13:0.000001):0.684267):0.315006,(((((((14:2.712414,22:0.833527):0.125113,21:0.736297):0.488906,23:0.774746):0.78826,((((((24:0.133280,25:0.043968):0.380715,26:0.065727):0.125364,27:0.170857):0.294526,(28:0.970983,29:0.792522):0.269707):0.403799,((((30:0.298970,31:0.395219):0.207909,32:0.902037):0.185177,33:0.179830):0.113357,34:0.306051):0.305641):0.501573,(35:1.539674,((((((36:0.164781,37:0.214551):0.0557117,38:0.035477):0.801752,39:0.811490):0.230645,((41:0.247767,(42:0.074068,43:0.096044):0.240799):0.355275,(((44:0.910811,45:1.279136):0.37777,46:1.350113):0.295622,(47:1.409737,48:0.879869):0.277568):1.91657):0.369807):0.424757,40:1.118575):0.634118,(((49:0.001560,50:0.000001):0.0868622,51:0.185567):1.56536,52:1.345421):0.488588):0.795265):1.15129):0.113716):0.314267,(((16:0.000001,17:0.000001):0.178635,18:0.172086):0.132155,19:0.362325):0.329515):0.273203,20:0.770302):0.192494,15:1.118046):0.168022):0.148393):0.102087,((4:0.308910,5:0.522026):0.428199,(6:0.551976,7:0.535926):0.325553):0.072033):0.0727853):0.0644008);
 299: 1 -44584.63874 -46361.6448 (0:0.190831,(1:0.236074,((3:0.292846,(((((8:0.000002,9:0.000002):0.253382,10:0.374944):0.402806,11:0.522909):0.370004,(12:0.000001,13:0.000001):0.762031):0.272765,(((14:1.717405,((21:0.327502,22:1.306011):0.484876,23:0.958519):0.657924):0.493735,15:0.719395):0.0634784,(((((16:0.000001,17:0.000001):0.133126,18:0.185435):0.168933,19:0.429115):0.234392,20:0.731030):0.270771,((((((24:0.166227,25:0.042268):0.378033,(26:0.116929,27:0.286489):0.0708795):0.147492,28:1.248228):0.218416,29:0.702321):0.232369,(((30:0.235860,31:0.348813):0.426277,(33:0.247516,34:0.336411):0.0393812):0.240356,32:0.830974):0.216536):0.539119,(35:2.415952,((((((36:0.250803,38:0.081004):0.127569,37:0.108639):0.564641,39:0.852792):0.305276,((41:0.211661,(42:0.085288,43:0.102316):0.211539):0.49376,(44:0.912419,((45:1.062850,46:1.299569):0.334618,(47:1.322884,48:0.771649):0.55675):0.0867369):1.83431):0.330935):0.555715,40:1.187792):0.590429,(((49:0.001605,50:0.000002):0.122264,51:0.129202):1.94094,52:1.491905):0.299348):0.431476):1.13519):0.227486):0.168771):0.324793):0.174296):0.0526181,((4:0.358664,5:0.579616):0.404217,(6:0.447060,7:0.568947):0.342308):0.109191):0.140746):0.0091359,2:0.320069);
 300: 1 -46313.95777 -46357.31552 (0:0.274230,1:0.179230,(2:0.290814,((3:0.381056,(((4:0.382496,5:0.465175):0.270065,7:0.456016):0.0761041,6:0.577100):0.212491):0.0344547,(((((8:0.000002,9:0.000002):0.421732,10:0.291615):0.355335,11:0.707618):0.340461,(12:0.000001,13:0.000001):0.650597):0.223488,((((((14:1.591688,(21:0.408718,22:1.103991):0.267523):0.297899,23:0.796746):0.643437,(((((24:0.095678,25:0.074221):0.278041,27:0.292124):0.0560455,26:0.091101):0.342753,(28:1.110208,29:0.921201):0.13767):0.270508,(((30:0.277792,31:0.390112):0.304465,32:0.820614):0.0782236,(33:0.281003,34:0.324364):0.0960586):0.27072):0.631573):0.181044,(((16:0.000001,17:0.000001):0.218891,18:0.100567):0.137149,19:0.330378):0.424874):0.238104,(15:0.707532,(((35:2.413973,(((49:0.003187,50:0.000002):0.0576498,51:0.191773):1.75611,52:1.359042):0.624051):0.652858,((44:0.777339,(45:0.979705,46:1.404654):0.436453):0.212293,(47:1.371911,48:0.997257):0.507147):0.891903):0.113355,(((((36:0.206253,38:0.096361):0.177536,37:0.061466):0.735098,39:0.920148):0.217281,(41:0.234814,(42:0.061652,43:0.070306):0.20918):0.681818):0.4634,40:1.460247):0.385104):1.33521):0.2673):0.115906,20:0.728990):0.351674):0.156984):0.129573):0.0527357);
 301: 1 -45486.19723 -46356.01309 (0:0.289470,1:0.212847,(2:0.299591,(3:0.372740,(((4:0.433925,5:0.507277):0.27032,(6:0.435201,7:0.550634):0.188758):0.150199,(((((8:0.000001,9:0.000001):0.305275,10:0.299082):0.635485,11:0.510444):0.594592,(12:0.000001,13:0.000001):0.560374):0.297583,((((((14:2.158871,(21:0.488399,22:1.069152):0.0996514):0.301384,23:0.924616):0.762127,(((((24:0.125181,25:0.091232):0.357585,26:0.050520):0.0799958,27:0.187230):0.243295,(28:1.045631,29:0.562626):0.212761):0.395263,(((30:0.307284,31:0.373859):0.128586,32:0.856331):0.0752182,(33:0.248663,34:0.284950):0.0929547):0.211463):0.54679):0.174861,(((16:0.000001,17:0.000001):0.182004,18:0.127166):0.157203,19:0.365594):0.368879):0.260972,(20:0.505515,(35:1.892899,(((((((36:0.209885,37:0.234154):0.0651958,38:0.030180):0.710779,39:0.616303):0.233174,(41:0.348208,(42:0.084645,43:0.107442):0.146602):0.575915):0.606805,40:0.899221):0.568987,(((49:0.003295,50:0.000001):0.1419,51:0.098619):1.57285,52:1.399676):0.679014):0.0464311,(((44:0.799447,45:1.358765):0.358188,46:1.345042):0.248901,(47:1.110044,48:1.126707):0.322868):1.58655):0.495221):1.16544):0.1079):0.497055,15:0.933449):0.181614):0.179568):0.0829318):0.109214):0.0720668);
 302: 2 -45528.87604 -46351.4489 (0:0.257533,1:0.263320,(2:0.310038,((3:0.372485,((4:0.467464,5:0.575973):0.171639,(6:0.514401,7:0.511231):0.35387):0.112806):0.0540891,(((((8:0.000001,9:0.000001):0.37218,10:0.259538):0.429678,11:0.594043):0.399907,(12:0.000001,13:0.000001):0.790559):0.211913,((((((14:1.535979,(21:0.536797,22:1.347872):0.246836):0.279603,23:1.106551):0.341814,(35:1.098073,(((((((36:0.264569,38:0.072098):0.0967981,37:0.131972):0.598714,39:0.718933):0.22118,(41:0.220920,(42:0.080548,43:0.096671):0.216371):0.775052):0.32897,(((44:0.730187,45:1.161241):0.413436,46:1.410283):0.180805,(47:1.276506,48:0.998286):0.27253):1.73149):0.497345,40:0.691747):0.441703,(((49:0.004511,50:0.000001):0.135275,51:0.095989):1.06658,52:1.559812):1.03577):0.851942):1.5763):2.49001e-06,((((((24:0.160661,25:0.065716):0.319265,26:0.166642):0.0627305,27:0.244524):0.232646,28:1.204259):0.313852,29:0.945168):0.26752,((30:0.236375,(31:0.286620,32:0.984032):0.194937):0.209697,(33:0.255313,34:0.286489):0.163495):0.170066):0.582355):0.222027,((((16:0.000001,17:0.000001):0.213749,18:0.133431):0.0943496,19:0.319189):0.459192,20:0.474503):0.255667):0.232927,15:0.844026):0.265369):0.093712):0.122604):0.01628);
 303: 1 -47454.53355 -46358.76916 (0:0.272244,1:0.219092,(2:0.344267,(((3:0.388616,((((8:0.000002,9:0.000002):0.333491,10:0.201994):0.475838,(11:0.769312,(12:0.000001,13:0.000001):0.666263):0.1271):0.455692,(((((14:1.739222,(21:0.563647,22:0.956952):0.273836):0.163085,23:0.990335):0.393614,(35:1.786360,(((((((36:0.187135,38:0.077590):0.109332,37:0.129261):0.80833,39:0.849300):0.270698,(41:0.271961,(42:0.086109,43:0.097258):0.220186):0.828784):0.273071,40:1.139950):0.465286,(((49:0.001615,50:0.000002):0.131671,51:0.130999):1.14808,52:1.335141):1.31611):0.340438,(((44:0.905881,45:0.947894):0.512345,46:1.183886):0.265592,(47:1.359515,48:1.113956):0.373499):0.753115):0.529331):0.893528):0.284301,(((((16:0.000001,17:0.000001):0.219828,18:0.150503):0.138419,19:0.350739):0.336577,20:0.643126):0.235968,((((((24:0.144849,25:0.060919):0.280818,26:0.074116):0.0820303,27:0.215572):0.210486,(28:0.969776,29:0.774786):0.165811):0.437888,32:0.806727):0.143495,((30:0.212648,31:0.311607):0.319147,(33:0.185525,34:0.397168):0.0640694):0.215866):0.42793):0.24194):0.286909,15:0.779479):0.32388):0.0625534):0.0242396,(4:0.397800,5:0.488589):0.498829):0.0628468,(6:0.426543,7:0.538862):0.215486):0.13321):0.0618845);
 304: 2 -45437.37361 -46348.41512 (0:0.273832,1:0.186623,(2:0.289529,((3:0.298884,(((((8:0.000001,9:0.000001):0.340935,10:0.219790):0.370547,11:0.700665):0.313515,(12:0.000001,13:0.000001):0.507189):0.411304,(((((((14:1.315889,22:0.795540):0.26218,21:0.907132):0.344635,23:0.883855):0.533456,(35:1.675187,(((((((36:0.193493,38:0.079997):0.109878,37:0.090427):0.773001,39:0.620210):0.136948,(41:0.175879,(42:0.083956,43:0.092615):0.226177):0.787524):0.698562,40:1.223452):0.582787,(((49:0.003123,50:0.000001):0.0773531,51:0.171141):1.39832,52:1.654256):0.412534):0.193085,((44:0.805204,(45:1.079463,46:1.505274):0.310998):0.376502,(47:1.278904,48:0.904866):0.193619):1.20297):1.01557):0.921394):2.15825e-06,(((((24:0.125787,25:0.062434):0.235696,26:0.108213):0.0976909,27:0.169066):0.427005,(28:1.035809,29:0.463355):0.233076):0.233547,(((30:0.348233,31:0.346371):0.117115,32:0.803612):0.100964,(33:0.277508,34:0.397128):0.0938061):0.229598):0.617897):0.364891,((((16:0.000001,17:0.000001):0.16684,18:0.115130):0.242929,19:0.230676):0.546591,20:0.593249):0.245515):0.248172,15:0.914964):0.401103):0.122521):0.135471,((4:0.279314,5:0.452508):0.237105,(6:0.419656,7:0.428322):0.278291):0.126328):0.133736):0.0337434);
 305: 2 -47753.83537 -46351.25332 (0:0.247999,(1:0.222197,(3:0.406238,(((4:0.327944,5:0.502900):0.336552,(6:0.545385,7:0.544313):0.34301):0.120023,(((((8:0.000001,9:0.000001):0.341353,10:0.222765):0.330947,11:0.536667):0.30307,(12:0.000001,13:0.000001):0.751533):0.380352,(((((14:2.558743,22:0.625191):0.205447,21:0.532341):0.348775,23:1.143344):0.814141,(((((16:0.000001,17:0.000001):0.162084,18:0.131972):0.205593,19:0.352832):0.403216,20:0.639141):0.299366,(((((24:0.157778,25:0.062316):0.279316,27:0.259330):0.0502886,26:0.067771):0.329921,(28:0.906505,29:0.731554):0.121257):0.388381,(((30:0.271886,31:0.392910):0.201122,32:0.762111):0.188224,(33:0.201989,34:0.253775):0.0857016):0.257372):0.772706):0.105219):0.209162,(15:0.453934,(((35:2.374933,(((49:0.004678,50:0.000001):0.0579684,51:0.168761):1.71468,52:1.802487):0.299764):0.330661,(((44:1.130172,45:1.125184):0.389652,46:1.094774):0.352212,(47:1.309725,48:0.998241):0.238084):1.46168):0.170061,(((((36:0.239162,38:0.072016):0.115951,37:0.114752):0.90811,39:0.799566):0.194732,(41:0.298333,(42:0.083310,43:0.109867):0.159119):0.961772):0.349094,40:1.068154):0.452904):1.47553):0.370071):0.293052):0.10111):0.0578338):0.130106):0.0166146,2:0.353770);
 306: 2 -46712.19134 -46355.76528 (0:0.257367,(1:0.162352,((3:0.497307,(((((8:0.000002,9:0.000002):0.453525,10:0.247560):0.394121,11:0.847090):0.244387,(12:0.000001,13:0.000001):0.99549):0.225585,((((((14:1.844896,22:1.082092):0.19477,21:0.536205):0.226786,23:0.730580):0.621283,((((((24:0.181108,25:0.068895):0.310374,26:0.085403):0.116625,27:0.235113):0.405341,(28:1.016556,29:0.820918):0.158966):0.140246,(((30:0.435148,31:0.321967):0.169608,(33:0.189689,34:0.448264):0.163775):0.0500228,32:0.828509):0.312278):0.637302,((35:2.110008,(((44:0.791521,45:1.415999):0.596501,46:1.331709):0.1946,(47:1.287079,48:0.916345):0.46392):1.34384):0.210684,((((((36:0.235989,37:0.233685):0.0912403,38:0.012254):0.762152,39:0.991325):0.135672,(41:0.296555,(42:0.102376,43:0.086542):0.22738):0.750537):0.529625,40:1.043483):0.587098,(((49:0.003184,50:0.000002):0.0802618,51:0.167033):1.53443,52:1.813854):0.648663):0.19808):1.22277):0.0895205):0.434962,((((16:0.000001,17:0.000001):0.173312,18:0.171460):0.170703,19:0.316266):0.561116,20:0.580337):0.344793):0.163171,15:0.903321):0.16006):0.156852):0.0273432,((4:0.372332,5:0.577120):0.291036,(6:0.463449,7:0.470389):0.244376):0.153148):0.115354):0.0312,2:0.398138);
 307: 1 -48464.25396 -46353.64102 (0:0.256724,1:0.180380,(2:0.305977,(((3:0.332278,(((((8:0.000001,9:0.000001):0.327548,10:0.252422):0.349009,11:0.827783):0.21033,(12:0.000001,13:0.000001):0.760424):0.379384,((((((14:2.221176,22:0.578493):0.215661,21:0.454104):0.453957,23:0.864308):0.384375,(((((((24:0.120569,25:0.067833):0.334074,26:0.063784):0.101095,27:0.158959):0.207445,28:1.247012):0.217788,29:0.951333):0.218903,(((30:0.357669,31:0.282696):0.31426,(33:0.196433,34:0.345281):0.0602264):0.19249,32:0.823819):0.157371):0.646328,(35:1.933571,(((((((36:0.178157,38:0.095737):0.10072,37:0.100889):0.752742,39:0.563836):0.281613,(41:0.219963,(42:0.078317,43:0.082151):0.226259):0.607077):0.770793,40:0.785061):0.527246,((44:0.949835,(45:1.189989,46:1.206253):0.351143):0.411527,(47:1.355512,48:0.810155):0.135044):1.51335):0.232458,(((49:0.001496,50:0.000001):0.118673,51:0.123548):1.67397,52:1.440547):0.312483):0.586604):1.70013):0.280323):0.343204,((((16:0.000001,17:0.000001):0.142372,18:0.201183):0.249541,19:0.260365):0.649376,20:0.532773):0.271609):0.232059,15:0.964104):0.352506):0.101829):0.0465247,(4:0.423441,5:0.455648):0.370957):0.0427814,(6:0.434185,7:0.547365):0.308828):0.058111):0.0413125);
 308: 2 -44675.4252 -46356.09851 (0:0.288847,((1:0.191438,(6:0.658532,7:0.575020):0.251491):0.0764176,((3:0.377398,((((8:0.000002,9:0.000002):0.414366,10:0.217763):0.533643,11:0.712217):0.295308,(12:0.000001,13:0.000001):0.731006):0.324085):0.0846243,((4:0.369378,5:0.512460):0.30359,((((14:2.228687,(21:0.652513,22:1.105980):0.271677):0.337434,23:1.099080):0.570101,(((((16:0.000001,17:0.000001):0.139823,18:0.122899):0.0943689,19:0.369660):0.33377,20:1.037522):0.314069,(((((24:0.145087,25:0.055785):0.307176,26:0.102607):0.0890478,27:0.132050):0.226339,(28:0.984230,29:0.917215):0.231581):0.297605,(((30:0.260966,31:0.453755):0.264656,(33:0.172167,34:0.377140):0.0961867):0.176164,32:0.909029):0.0932167):0.603816):0.199837):0.292007,(15:0.487839,(35:2.399065,(((((((36:0.215394,38:0.103496):0.0834979,37:0.118975):0.896524,39:0.888040):0.231018,(41:0.287887,(42:0.078040,43:0.094469):0.169742):0.617212):0.559333,40:1.165599):0.414092,(((49:0.004930,50:0.000002):0.096874,51:0.122804):1.58421,52:1.318951):0.987705):0.60732,((44:1.145143,(45:1.165916,46:1.396133):0.269102):0.33135,(47:1.122782,48:1.126102):0.302692):0.922087):0.655417):1.44414):0.549737):0.438428):0.0781548):0.131963):0.02845,2:0.304814);
 309: 3 -46157.7124 -46350.06202 (0:0.262758,1:0.180690,(2:0.345266,((3:0.389125,(((((8:0.000002,9:0.000002):0.367502,10:0.225341):0.397665,11:0.775065):0.410646,(12:0.000001,13:0.000001):0.666705):0.464635,(((14:1.778201,((((21:0.434646,22:1.037992):0.427901,23:1.011070):0.409814,(35:1.529665,(((((((36:0.186154,38:0.074966):0.110215,37:0.140239):0.752085,39:0.750417):0.264254,(41:0.251064,(42:0.074934,43:0.103820):0.208669):0.691293):0.629439,40:1.095171):0.357532,(((49:0.000003,50:0.000002):0.12979,51:0.093456):1.17977,52:1.647904):1.06436):0.387512,(((44:0.950609,45:1.094419):0.407742,46:1.360484):0.302723,(47:1.153658,48:1.024598):0.414144):1.12681):0.545519):1.67445):0.282298,((((24:0.152263,25:0.096177):0.247912,(26:0.079843,27:0.345207):0.0985579):0.222473,(28:0.981751,29:0.757567):0.213704):0.397002,(((30:0.303919,31:0.320087):0.21722,32:0.882198):0.150634,(33:0.231657,34:0.361124):0.125282):0.147529):0.713656):0.145325):0.209334,((((16:0.000001,17:0.000001):0.255642,18:0.140206):0.323343,19:0.191382):0.56745,20:0.648714):0.128391):0.41792,15:1.011870):0.309447):0.166268):0.0325374,((4:0.314684,5:0.562734):0.369773,(6:0.441592,7:0.498558):0.222545):0.103277):0.079244):0.0403752);
 310: 1 -41911.69785 -46360.79555 (0:0.233435,1:0.178286,(2:0.278613,((3:0.459981,(((((8:0.000001,9:0.000001):0.168511,10:0.347953):0.363267,11:0.765054):0.364111,(12:0.000001,13:0.000001):0.555928):0.331239,((((((14:2.277164,22:0.863476):0.2199,21:0.631056):0.353918,23:0.921610):0.45503,((((((24:0.181908,25:0.098939):0.391589,27:0.281693):0.0494881,26:0.048144):0.303362,(28:1.156442,29:0.642634):0.197859):0.18341,(((30:0.294754,31:0.290720):0.131284,32:0.914368):0.10995,(33:0.121328,34:0.382178):0.13941):0.280825):0.662507,(35:2.442100,((((((36:0.215153,38:0.114070):0.107968,37:0.120316):0.687469,39:0.766597):0.179393,((41:0.217597,(42:0.072812,43:0.089976):0.180453):0.397249,(((44:1.158864,45:1.180664):0.680438,46:1.255130):0.341659,(47:1.350893,48:0.890104):0.224081):1.66785):0.555235):0.809798,40:1.022840):0.282795,(((49:0.003508,50:0.000001):0.0661397,51:0.193674):1.54527,52:1.374994):0.582852):0.778598):1.15574):0.130213):0.226242,((((16:0.000001,17:0.000001):0.215542,18:0.215809):0.207506,19:0.364356):0.290827,20:0.737922):0.243989):0.295718,15:0.854900):0.319018):0.203057):0.114645,((4:0.347369,5:0.463177):0.317878,(6:0.454012,7:0.434475):0.421151):0.112806):0.114273):0.0706385);
 311: 1 -46491.98169 -46369.06836 (0:0.242320,1:0.145364,(2:0.335702,((3:0.381532,(((((8:0.000002,9:0.000002):0.400466,10:0.365254):0.337656,11:0.590817):0.455499,(12:0.000001,13:0.000001):0.572536):0.292208,((((((14:1.942162,((((24:0.147457,25:0.076812):0.319647,(26:0.113387,27:0.275558):0.0942122):0.241044,(28:1.023894,29:0.810154):0.294757):0.462417,(((30:0.433369,31:0.404527):0.085322,32:0.757810):0.151604,(33:0.240233,34:0.409555):0.128604):0.0973499):0.38586):0.181089,((21:0.598592,22:0.842320):0.36794,23:1.317295):0.612623):0.269463,(((16:0.000001,17:0.000001):0.227982,18:0.194018):0.262151,19:0.332438):0.408046):0.331484,20:0.558712):0.236675,(((35:3.298689,(((49:0.004788,50:0.000002):0.0758207,51:0.148720):1.48806,52:1.697231):0.326348):0.712274,(44:0.801221,((45:1.233198,46:1.093171):0.373857,(47:1.187702,48:1.277457):0.399324):0.166173):1.60676):0.156936,(((((36:0.226518,38:0.073141):0.104,37:0.134424):0.745698,39:0.688363):0.349173,(41:0.191681,(42:0.070425,43:0.105256):0.346708):0.635965):0.421106,40:1.366931):0.403933):1.57974):0.1891,15:1.229778):0.337838):0.151061):0.102048,((4:0.249570,5:0.576269):0.348439,(6:0.450343,7:0.609639):0.189011):0.141379):0.0843866):0.0520276);
 312: 1 -43557.37745 -46372.95202 (0:0.250144,(1:0.315027,(((3:0.245826,(((((8:0.000002,9:0.000002):0.380116,10:0.314508):0.523397,11:0.847189):0.240341,(12:0.000001,13:0.000001):0.851299):0.209368,((((14:1.622918,((((24:0.154054,25:0.044350):0.343392,(26:0.097440,27:0.237673):0.0496239):0.297896,(28:1.229102,29:0.591803):0.270383):0.332042,((30:0.405376,(31:0.294119,32:0.820553):0.151684):0.219859,(33:0.255435,34:0.313117):0.146231):0.237626):0.341074):0.260385,(((21:0.530949,22:1.352348):0.403564,23:0.994658):0.247715,35:3.217611):0.0951512):0.179196,((((16:0.000001,17:0.000001):0.266595,18:0.117877):0.154109,19:0.285927):0.38145,20:0.674470):0.462458):0.249864,(15:0.536318,(((((((36:0.205838,37:0.237407):0.0479062,38:0.040091):0.845265,39:0.653979):0.210991,(41:0.216634,(42:0.084012,43:0.067799):0.209504):0.799487):0.438869,40:1.134708):0.697461,(((49:0.003199,50:0.000002):0.081951,51:0.144252):1.08957,52:2.096513):0.538162):0.139526,((44:0.816656,(45:1.306014,46:1.473532):0.358249):0.298233,(47:1.315911,48:0.960750):0.259614):1.3708):1.42068):0.301358):0.349793):0.170495):0.0628678,(4:0.232262,5:0.672261):0.368429):0.107575,(6:0.361859,7:0.581354):0.492706):0.0652322):0.0327515,2:0.347020);
 313: 1 -44779.34637 -46352.50355 (0:0.291419,(1:0.231647,((3:0.416048,(((((8:0.000001,9:0.000001):0.403581,10:0.316645):0.191731,11:0.866173):0.271024,(12:0.000001,13:0.000001):0.821632):0.313148,(((((((14:2.573198,22:1.058755):0.200696,21:0.544747):0.1544,23:1.110754):0.214341,(35:1.892775,(((((((36:0.210769,37:0.221761):0.0765086,38:0.021537):0.752465,39:0.800828):0.281428,(41:0.256880,(42:0.070050,43:0.122958):0.229103):0.737029):0.583989,40:0.747614):0.429758,(((44:0.945136,45:1.109429):0.677755,46:1.086411):0.38611,(47:1.338261,48:1.019559):0.243923):1.71671):0.266409,(((49:0.001684,50:0.000002):0.0811141,51:0.160376):1.66685,52:1.838035):0.660991):0.409075):1.31174):2.24254e-06,(((((24:0.145259,25:0.052119):0.366168,26:0.166857):0.144292,27:0.119674):0.203231,(28:1.073784,29:0.758798):0.24569):0.420688,(((30:0.324886,31:0.324487):0.127359,32:0.857103):0.169778,(33:0.139997,34:0.320505):0.147972):0.152143):0.688839):0.423572,((((16:0.000001,17:0.000001):0.197297,18:0.164311):0.249681,19:0.243802):0.527356,20:0.600877):0.255688):0.303096,15:0.986094):0.217105):0.0938886):0.0822809,((4:0.384724,5:0.612213):0.357681,(6:0.385242,7:0.432119):0.35434):0.139659):0.0972919):0.0277188,2:0.316163);
 314: 1 -45290.11503 -46360.24729 (0:0.176664,1:0.250892,((2:0.330774,(6:0.522111,7:0.626288):0.321014):0.048394,((3:0.384007,(((((14:1.548432,(21:0.605936,22:0.870108):0.18092):0.351001,23:1.354119):0.591393,(15:0.615935,(35:2.932170,(((((((36:0.218605,38:0.099132):0.092479,37:0.129216):0.664027,39:0.637572):0.254037,(41:0.255999,(42:0.098057,43:0.097945):0.198971):0.820259):0.537815,40:1.221476):0.435002,(((49:0.009439,50:0.000001):0.0819182,51:0.158175):1.86784,52:1.557796):0.578317):0.408723,((44:0.835205,(45:0.963327,46:1.378380):0.336041):0.583646,(47:1.357884,48:0.976292):0.285244):0.989077):0.444678):1.13512):0.45956):0.137789,((((16:0.000001,17:0.000001):0.255974,18:0.139914):0.166806,19:0.408072):0.375545,(((((24:0.138572,25:0.101549):0.437602,26:0.090043):0.0716935,27:0.200273):0.247691,(28:1.009732,29:0.773902):0.253915):0.235029,(((30:0.313726,31:0.371165):0.213783,(33:0.242776,34:0.369020):0.184654):0.123467,32:0.677710):0.283418):0.658998):0.34339):0.113458,20:0.716103):0.576511):0.0837565,((4:0.253453,5:0.590557):0.273752,((((8:0.000001,9:0.000001):0.320024,10:0.245230):0.39658,11:0.738266):0.356772,(12:0.000001,13:0.000001):0.956794):0.184247):0.107361):0.122281):0.110028);
 315: 1 -44704.2411 -46352.5453 (0:0.174276,(1:0.168052,((3:0.426537,(((((8:0.000002,9:0.000002):0.544398,10:0.219580):0.424313,11:0.564571):0.459507,(12:0.000001,13:0.000001):0.712608):0.449646,((((14:1.901964,((21:0.373158,22:1.046778):0.398386,23:1.080932):0.540233):0.396865,(((((24:0.151252,25:0.056734):0.294693,(26:0.089609,27:0.218246):0.0721618):0.359439,28:1.105392):0.108246,29:0.764072):0.337658,(((30:0.342271,31:0.274935):0.236831,32:0.848646):0.11001,(33:0.255740,34:0.317522):0.131371):0.106148):0.74063):0.246699,((((16:0.000001,17:0.000001):0.197058,18:0.117189):0.198199,19:0.168880):0.537246,20:0.517475):0.272087):0.263572,(15:0.581322,(((35:1.909793,(((49:0.001537,50:0.000002):0.0635927,51:0.178537):1.57379,52:1.341350):0.647611):0.565808,(((((36:0.183204,37:0.195115):0.0526613,38:0.051654):0.611693,39:0.991166):0.13888,(41:0.288541,(42:0.082974,43:0.099803):0.219044):0.698668):0.483438,40:1.121760):0.405499):0.0284344,((44:0.992649,(47:1.258075,48:1.292779):0.578556):0.135029,(45:1.279091,46:1.421973):0.231343):1.38247):1.42259):0.375199):0.216322):0.169203):0.0632839,((4:0.267975,5:0.420834):0.315747,(6:0.434321,7:0.715807):0.228307):0.137828):0.1954):0.0258427,2:0.332300);
 316: 1 -48846.14298 -46360.34389 (0:0.265366,1:0.279152,((2:0.382891,(6:0.434594,7:0.574557):0.338415):0.052153,((3:0.401187,(4:0.369152,5:0.688183):0.278252):0.0826203,(((((8:0.000001,9:0.000001):0.433074,10:0.366624):0.335158,11:0.873352):0.165607,(12:0.000001,13:0.000001):0.798976):0.471843,((((14:1.458405,(35:2.473855,((((((36:0.254604,38:0.087434):0.147535,37:0.098875):0.859538,39:0.821975):0.244327,(41:0.267512,(42:0.074602,43:0.097844):0.277237):0.433054):0.728709,40:1.104701):0.457828,(((44:0.828080,(45:1.079681,46:1.517388):0.396632):0.331943,(47:1.348971,48:0.989497):0.377568):1.02638,(((49:0.005977,50:0.000001):0.108521,51:0.150964):1.56656,52:1.721427):0.919578):0.119748):0.651427):0.797279):0.717889,(((21:0.493413,22:1.419876):0.545179,23:1.252979):0.367811,(((((24:0.134923,25:0.097796):0.428845,26:0.085234):0.104441,27:0.266763):0.295948,(28:1.173537,29:0.810251):0.106054):0.48917,((30:0.461589,(31:0.363594,32:0.889077):0.165312):0.148334,(33:0.166815,34:0.334323):0.169235):0.273113):0.394192):0.154861):0.400424,((((16:0.000001,17:0.000001):0.221812,18:0.203492):0.365369,19:0.264009):0.391194,20:0.692811):0.21707):0.342446,15:1.002128):0.346684):0.137863):0.0879637):0.0801487);
 317: 1 -45681.80785 -46351.19769 (0:0.244380,(1:0.273021,2:0.325453):0.0345991,((3:0.497987,(((((8:0.000002,9:0.000002):0.336505,10:0.298555):0.633943,11:0.659303):0.109297,(12:0.000001,13:0.000001):0.782473):0.253984,(((((14:1.429112,(21:0.505361,22:1.218586):0.185438):0.23989,23:1.038016):0.382088,(((((((24:0.103565,25:0.093094):0.371173,26:0.133058):0.13085,27:0.169733):0.225251,(28:0.873200,29:0.699196):0.391435):0.425419,32:1.076866):0.16968,(33:0.206281,34:0.282047):0.0779628):0.0568842,(30:0.286585,31:0.409652):0.264823):0.649974):0.127628,((((16:0.000001,17:0.000001):0.201654,18:0.188620):0.126215,19:0.324833):0.27201,20:0.622015):0.398799):0.291074,(15:0.540103,(35:2.053417,((((((36:0.225484,38:0.088189):0.111526,37:0.119007):0.683188,(39:0.946702,(41:0.222843,(42:0.066633,43:0.129291):0.231057):0.907798):0.150201):0.587652,40:1.220804):0.428801,(((49:0.001686,50:0.000002):0.0915731,51:0.129264):1.26804,52:1.438812):0.867411):0.300826,((44:0.834557,(45:1.096819,46:1.366979):0.288562):0.396566,(47:1.040793,48:1.038860):0.37936):1.35016):0.576547):1.18568):0.196628):0.331456):0.180608):0.0445111,((4:0.312498,5:0.562478):0.271918,(6:0.529279,7:0.418253):0.312157):0.117454):0.0810402);
 318: 1 -45640.70469 -46360.20146 (0:0.289966,(1:0.216586,((3:0.565613,(((((8:0.000002,9:0.000002):0.42149,10:0.141233):0.533222,11:0.782416):0.329441,(12:0.000001,13:0.000001):0.59492):0.273593,((((14:1.393048,((((24:0.141236,25:0.103530):0.272141,(26:0.130206,27:0.262992):0.0937946):0.256412,(28:1.232084,29:0.681446):0.197728):0.445045,((30:0.333014,31:0.345695):0.1741,(32:0.688193,(33:0.246254,34:0.418763):0.15349):0.0416771):0.0833696):0.503778):0.410539,((21:0.311175,(22:0.856900,23:1.191734):0.249023):0.881046,(((35:2.476660,(((44:0.923042,45:1.086820):0.401271,46:1.457668):0.148956,(47:1.224127,48:0.993610):0.392684):0.953466):0.357249,(((((36:0.186454,38:0.066127):0.108662,37:0.122619):0.588395,39:0.792348):0.303284,(41:0.312008,(42:0.072926,43:0.109187):0.1548):0.689181):0.627659,40:1.036923):0.506912):0.244661,(((49:0.001561,50:0.000002):0.0482484,51:0.185252):1.59831,52:1.442160):0.409987):2.61903):2.96715e-06):0.212834,((((16:0.000001,17:0.000001):0.195497,18:0.154453):0.214989,19:0.339181):0.530796,20:0.458708):0.413189):0.0854413,15:1.063401):0.423821):0.0863271):0.0574327,((4:0.322126,5:0.525676):0.262153,(6:0.417673,7:0.585574):0.215787):0.0857657):0.124625):0.0258834,2:0.297726);
 319: 1 -47010.54163 -46363.2415 (0:0.319898,(1:0.189147,(((3:0.373973,((((8:0.000002,9:0.000002):0.350285,10:0.295127):0.391158,11:0.559536):0.371147,(12:0.000001,13:0.000001):0.695225):0.302821):0.114447,((((14:1.804843,((21:0.316383,22:1.174369):0.424588,23:0.933143):0.359241):0.33962,((((24:0.139752,25:0.045282):0.389993,(26:0.129204,27:0.280136):0.0879965):0.238716,(28:0.971301,29:0.880923):0.242844):0.412063,(((30:0.317322,31:0.399037):0.173274,32:0.955345):0.145888,(33:0.249517,34:0.369807):0.0924712):0.213612):0.788219):0.285012,((((16:0.000001,17:0.000001):0.197763,18:0.141749):0.201728,19:0.305509):0.609182,20:0.590347):0.211396):0.347967,(15:0.784937,((35:2.862778,(((((36:0.217881,38:0.058600):0.0785807,37:0.133718):0.613086,(39:0.735607,(41:0.170634,(42:0.052206,43:0.133702):0.256296):0.766319):0.163469):0.671064,40:0.959701):0.328591,(((44:1.046218,45:1.262967):0.346907,46:1.365713):0.248818,(47:1.191525,48:1.028070):0.161165):1.09529):0.136931):0.297772,(((49:0.004463,50:0.000002):0.0624351,51:0.180988):1.23944,52:1.610818):0.51894):1.34518):0.269699):0.297362):2.73015e-06,((4:0.346531,5:0.555990):0.21029,(6:0.347270,7:0.482230):0.240381):0.11724):0.141853):0.0253181,2:0.290019);
 320: 1 -46778.07178 -46365.97504 (0:0.227777,1:0.209873,(2:0.284429,((3:0.487334,(((((8:0.000001,9:0.000001):0.434346,10:0.293713):0.301376,11:0.746787):0.413897,(12:0.000001,13:0.000001):0.635143):0.333819,(((((((14:1.892874,22:0.909561):0.2386,21:0.588904):0.284113,23:1.065902):0.406174,((((((24:0.101153,25:0.042725):0.354545,26:0.106390):0.0759008,(28:1.045190,29:0.614244):0.462246):0.0895021,27:0.133739):0.509861,32:0.757679):0.0872799,((30:0.255778,31:0.410777):0.201436,(33:0.191492,34:0.439423):0.115083):0.0953924):0.67721):0.123098,(35:2.276911,(((((((36:0.216531,38:0.106505):0.115775,37:0.139596):0.913864,39:0.819143):0.287525,(41:0.181790,(42:0.085790,43:0.082534):0.269139):0.597596):0.408732,((44:1.010269,(45:1.316274,46:1.295787):0.401143):0.477719,(47:1.408017,48:1.088626):0.113478):1.53507):0.411639,40:1.022066):0.367524,(((49:0.001497,50:0.000001):0.0727576,51:0.135034):1.18348,52:1.376952):0.735914):0.564787):0.857914):0.15938,((((16:0.000001,17:0.000001):0.220816,18:0.168973):0.123765,19:0.405276):0.40274,20:0.579764):0.297552):0.35236,15:0.782646):0.167859):0.110862):0.0311897,((4:0.289012,5:0.625181):0.263073,(6:0.538749,7:0.550402):0.230433):0.154858):0.103198):0.0304241);
 321: 1 -46357.39021 -46352.066 (0:0.265966,1:0.138742,(2:0.251162,((3:0.248692,(((((8:0.000001,9:0.000001):0.402091,10:0.341531):0.539272,11:0.568641):0.340755,(12:0.000001,13:0.000001):0.687238):0.251886,((((((14:1.878154,(21:0.447376,22:1.221028):0.380201):0.357995,23:1.244289):0.427457,(35:1.931178,(((((((36:0.193042,37:0.187638):0.0734497,38:0.052511):0.769599,39:0.740402):0.237543,(41:0.181568,(42:0.104871,43:0.110633):0.215035):0.816863):0.810864,40:1.260548):0.339059,(((49:0.003138,50:0.000001):0.109899,51:0.130343):1.45104,52:1.954246):0.680349):0.264104,(44:0.657149,((45:1.059769,46:1.459232):0.339964,(47:1.402894,48:0.949158):0.748992):0.181526):1.204):1.00625):0.978658):0.0570285,(((((24:0.171533,25:0.049097):0.307418,26:0.105138):0.0924082,27:0.203670):0.273631,(28:1.065266,29:0.818708):0.182922):0.302487,(((30:0.389450,31:0.365179):0.311246,(33:0.254198,34:0.345425):0.158546):0.136958,32:0.783387):0.129893):0.604634):0.516591,((((16:0.000001,17:0.000001):0.27341,18:0.160889):0.161153,19:0.495511):0.387432,20:0.745479):0.211773):0.266709,15:1.183155):0.277724):0.129014):0.129229,((4:0.261028,5:0.658804):0.387173,(6:0.521281,7:0.611575):0.189148):0.106358):0.0477324):0.0804829);
 322: 1 -46421.02703 -46358.76916 (0:0.170939,1:0.213586,(2:0.326919,(((3:0.348782,(((((8:0.000002,9:0.000002):0.547827,10:0.369848):0.304531,11:0.783350):0.346584,(12:0.000001,13:0.000001):0.919559):0.197724,(((((((14:2.410819,22:0.858912):0.125696,21:0.513388):0.390136,23:1.003308):0.392028,(35:1.935169,(((((((36:0.218637,38:0.077826):0.136356,37:0.104115):0.840059,39:0.743907):0.203652,(41:0.246435,(42:0.063945,43:0.104892):0.215673):0.702252):0.556674,40:1.149398):0.297988,(((49:0.002963,50:0.000002):0.106742,51:0.145993):1.47504,52:1.844537):0.867379):0.181395,(((44:0.949755,45:1.015016):0.294271,46:1.239687):0.280727,(47:1.134651,48:1.257541):0.362947):1.18256):0.730201):0.988437):2.21468e-06,(((((24:0.120935,25:0.111140):0.344934,26:0.107550):0.114939,27:0.196173):0.260231,(28:1.239756,29:0.660039):0.283579):0.340865,(((30:0.352962,31:0.371415):0.310948,(33:0.227952,34:0.313545):0.0697797):0.178718,32:0.834358):0.219369):0.922022):0.345317,((((16:0.000001,17:0.000001):0.228482,18:0.209341):0.231532,19:0.358723):0.280378,20:0.705829):0.383569):0.19055,15:1.143031):0.214394):0.114059):0.0684569,(4:0.479354,5:0.566167):0.371053):0.101802,(6:0.458351,7:0.653271):0.31679):0.10692):0.126432);
 323: 1 -46514.55551 -46358.07294 (0:0.356048,(1:0.199791,((3:0.399731,(((((8:0.000001,9:0.000001):0.403209,10:0.191562):0.474025,11:0.687389):0.300943,(12:0.000001,13:0.000001):0.863899):0.222217,((((14:1.232357,(35:2.331192,(((((((36:0.211360,37:0.218869):0.0599924,38:0.030289):0.867031,39:0.636325):0.160565,(41:0.189969,(42:0.067037,43:0.108366):0.257503):0.880903):0.539996,40:0.905205):0.540475,((44:1.057216,(45:1.605283,46:1.112944):0.309664):0.450447,(47:1.105253,48:0.939084):0.186521):1.30802):0.120767,(((49:0.001578,50:0.000001):0.109024,51:0.147086):1.53779,52:1.684188):0.414453):0.734625):0.584793):0.309729,((21:0.510725,22:0.974754):0.442423,23:0.887886):0.315919):0.404642,(((((16:0.000001,17:0.000001):0.215789,18:0.203536):0.263278,19:0.180194):0.570372,20:0.549722):0.300849,(((((24:0.084547,25:0.064858):0.376051,26:0.080926):0.0815892,27:0.195468):0.371525,(28:1.064715,29:0.700695):0.251261):0.218891,(((30:0.339742,31:0.403041):0.176163,32:0.813847):0.0825713,(33:0.261901,34:0.464440):0.100838):0.264342):0.689716):0.186072):0.23861,15:0.849765):0.446789):0.0962843):0.092894,((4:0.356405,5:0.569908):0.208501,(6:0.534730,7:0.554351):0.251314):0.126757):0.106587):0.0427101,2:0.237709);
 324: 1 -48043.4997 -46352.25244 (0:0.259767,1:0.164367,(2:0.320003,(3:0.406639,(((4:0.332113,5:0.492486):0.262567,(6:0.440665,7:0.501773):0.255506):0.0830352,(((((8:0.000001,9:0.000001):0.266576,10:0.295448):0.404357,11:0.670790):0.373139,(12:0.000001,13:0.000001):0.648277):0.353026,(((((((14:2.001787,22:0.793331):0.218447,21:0.613415):0.378328,23:1.004040):0.717346,(35:2.122287,(((((((36:0.254768,37:0.168918):0.0462229,38:0.048448):0.703566,39:0.843346):0.196729,(41:0.281387,(42:0.078276,43:0.126537):0.182404):0.844737):0.624315,40:1.271595):0.416872,(((49:0.008264,50:0.000001):0.0673633,51:0.187288):1.99379,52:1.362194):0.687254):0.268502,(((44:0.820431,45:1.305497):0.458845,46:1.219385):0.29602,(47:1.169916,48:1.051394):0.417208):1.25777):0.220624):1.44279):2.19252e-06,((((((24:0.141075,25:0.076716):0.309592,26:0.126152):0.0797289,27:0.182130):0.291779,28:0.976492):0.107545,29:0.688596):0.408311,(((30:0.276045,31:0.322567):0.223511,32:0.846959):0.0616059,(33:0.285862,34:0.322687):0.100944):0.169912):0.631343):0.117003,((((16:0.000001,17:0.000001):0.212033,18:0.098103):0.19506,19:0.363257):0.492535,20:0.641173):0.215042):0.404196,15:0.955379):0.346124):0.094371):0.0713735):0.112393):0.0305691);
 325: 1 -46256.14088 -46359.87087 (0:0.214535,1:0.209599,(2:0.400444,(((3:0.379750,((((8:0.000002,9:0.000002):0.331741,10:0.263215):0.33515,11:0.901207):0.249288,(12:0.000002,13:0.000001):0.694939):0.45776):0.13655,((((((14:1.172324,(35:2.184481,(((((((36:0.206302,38:0.088440):0.140733,37:0.067097):0.69755,39:0.813572):0.247662,(41:0.270159,(42:0.070010,43:0.105225):0.199138):0.650183):0.424823,40:1.286982):0.476973,(((49:0.000003,50:0.000002):0.0954158,51:0.167605):1.16223,52:1.463148):1.45841):0.32438,(((44:1.063062,45:1.227799):0.665489,46:1.105044):0.241459,(47:1.209483,48:1.234292):0.202785):0.966995):0.608699):1.10643):0.597563,((21:0.717645,22:0.976010):0.292053,23:1.176284):0.579179):0.200365,(((((24:0.081566,25:0.063135):0.314925,26:0.105660):0.074477,27:0.129533):0.16719,(28:1.083142,29:0.708808):0.25922):0.335878,(((30:0.344820,31:0.274839):0.101231,32:0.842620):0.204739,(33:0.195731,34:0.306300):0.082284):0.0712564):0.452029):0.209161,(((16:0.000001,17:0.000001):0.230608,18:0.115133):0.175058,19:0.313278):0.342195):0.258082,20:0.658703):0.205262,15:0.878494):0.378156):0.0155506,((4:0.338866,5:0.531633):0.32552,(6:0.401230,7:0.656038):0.31305):0.10879):0.0971626):0.0539062);
 326: 1 -44448.94292 -46356.58736 (0:0.205551,(1:0.171865,2:0.345499):0.0398338,((3:0.376808,(((((8:0.000002,9:0.000002):0.491704,10:0.261884):0.426834,11:0.675936):0.330135,(12:0.000001,13:0.000001):0.652863):0.325537,((((((((14:2.556639,22:0.777300):0.146089,21:0.567608):0.412623,23:0.804645):0.72929,(35:1.916872,(((((((36:0.203779,37:0.199308):0.0746236,38:0.024634):0.708364,39:0.791187):0.209856,(41:0.236057,(42:0.041913,43:0.086703):0.190279):0.770953):0.605054,((44:0.734780,(45:1.026686,46:1.250178):0.324751):0.535232,(47:1.078867,48:1.206534):0.418399):1.31841):0.334064,40:0.843346):0.546225,(((49:0.001625,50:0.000002):0.096334,51:0.142499):1.54932,52:1.434753):0.430294):0.568795):1.33869):2.08322e-06,(((((24:0.130951,25:0.087220):0.284299,26:0.093133):0.106634,27:0.177847):0.272632,(28:0.966324,29:0.809283):0.198586):0.321947,(((30:0.254715,31:0.245688):0.348092,(33:0.166615,34:0.349093):0.153569):0.132513,32:0.724757):0.145339):0.601099):0.255172,(((16:0.000001,17:0.000001):0.192489,18:0.122194):0.182945,19:0.349737):0.426406):0.285491,20:0.494821):0.43622,15:0.970966):0.234284):0.108342):0.0848979,((4:0.255262,5:0.520436):0.285845,(6:0.476008,7:0.454573):0.202254):0.151473):0.104112);
 327: 1 -46845.47939 -46370.87714 (0:0.324492,1:0.192248,(2:0.345614,(3:0.513195,(((4:0.340296,5:0.634149):0.380855,(6:0.479629,7:0.613908):0.322651):0.106647,(((((8:0.000002,9:0.000002):0.427991,10:0.207797):0.63992,11:0.611979):0.429717,(12:0.000001,13:0.000001):0.666299):0.205243,(((((14:1.767118,((21:0.579627,22:0.838050):0.367756,23:1.205172):0.492578):0.45054,(((((24:0.127743,25:0.042823):0.349984,27:0.250446):0.0905807,26:0.043716):0.277979,(28:1.200144,29:0.810148):0.209785):0.59925,(((30:0.367313,31:0.358230):0.103011,32:0.968308):0.114603,(33:0.216901,34:0.434783):0.127822):0.175922):0.470782):0.341617,(((16:0.000001,17:0.000001):0.197517,18:0.141092):0.115348,19:0.337321):0.391541):0.396596,(20:0.509799,(((35:3.015471,((49:0.003064,50:0.000002):0.0711748,51:0.137592):1.64327):0.0638164,52:1.616917):0.610466,((((((36:0.242832,38:0.077633):0.130334,37:0.144067):0.748966,39:0.636021):0.272877,(41:0.279111,(42:0.052396,43:0.125033):0.177642):0.478368):0.444582,40:1.085319):1.03719,(((44:0.786986,45:1.205040):0.648981,46:1.406894):0.175633,(47:1.353097,48:0.986074):0.221648):1.63107):0.156944):1.78607):0.184276):0.492758,15:0.834702):0.285182):0.167924):0.0476466):0.12187):0.0656939);
 328: 1 -46414.04028 -46360.97764 (0:0.196301,(1:0.160193,(((4:0.294000,5:0.397848):0.32514,(6:0.424999,7:0.494163):0.186341):0.0955075,(((((8:0.000002,9:0.000002):0.420482,10:0.201831):0.357607,11:0.625691):0.39174,(12:0.000001,13:0.000002):0.691853):0.33527,((((((14:1.669744,(21:0.815089,22:0.771572):0.297985):0.422697,23:1.224686):0.283888,(((((((24:0.121174,25:0.059908):0.394724,26:0.067523):0.0907059,27:0.171431):0.286008,(28:1.130666,29:0.725817):0.329285):0.355491,32:0.862470):0.185264,(33:0.225187,34:0.364448):0.0813573):0.059765,(30:0.221198,31:0.387207):0.272448):0.878017):0.125291,(35:2.337386,(((((((36:0.238111,37:0.208062):0.0452626,38:0.023663):0.631842,39:0.774403):0.247668,(41:0.243716,(42:0.086350,43:0.064555):0.210112):0.674654):0.535967,40:1.184645):0.335954,(((49:0.002968,50:0.000002):0.0813548,51:0.158262):2.00143,52:1.670890):0.662365):0.123727,((44:0.878424,(45:1.083461,46:1.578098):0.295264):0.35402,(47:1.421892,48:0.923549):0.538758):1.31254):0.609287):1.31237):0.353635,((((16:0.000001,17:0.000001):0.242568,18:0.142933):0.220852,19:0.302215):0.415539,20:0.520379):0.178592):0.345285,15:0.965026):0.413421):0.0566413):0.0680706):0.0857835,(2:0.216760,3:0.555977):0.126521);
 329: 1 -47320.39372 -46354.99533 (0:0.253454,(1:0.217242,((3:0.531972,(((((8:0.000002,9:0.000002):0.390336,10:0.220396):0.542983,11:0.740622):0.154753,(12:0.000001,13:0.000001):0.799038):0.214949,((((((14:2.092564,23:0.948011):0.475486,22:0.858013):0.304953,21:0.424354):0.76174,(((((((24:0.125281,25:0.078533):0.276254,(26:0.120571,27:0.214631):0.0604795):0.173341,28:1.077695):0.190868,29:0.654676):0.380852,32:0.778536):0.154423,(33:0.185955,34:0.349824):0.116099):0.0467977,(30:0.268792,31:0.368822):0.121587):0.800794):0.232593,((((16:0.000001,17:0.000001):0.184642,18:0.129353):0.187958,19:0.272856):0.468202,20:0.495771):0.130127):0.391289,(15:0.487268,((35:1.879420,(((49:0.000003,50:0.000002):0.13935,51:0.103963):1.41963,52:1.247196):0.715473):0.498093,((((((36:0.203070,37:0.224157):0.0488871,38:0.032645):0.856485,39:0.798694):0.112741,(41:0.276291,(42:0.069916,43:0.089751):0.158087):0.927963):0.616898,40:1.056034):0.726886,((44:0.823151,(45:0.939863,46:1.383458):0.405424):0.41608,(47:1.146627,48:0.970527):0.422271):1.42244):0.185871):2.00431):0.459648):0.239042):0.212732):0.0673881,((4:0.365922,5:0.481444):0.245757,(6:0.434428,7:0.561146):0.260106):0.109498):0.107498):0.0574509,2:0.345869);
 330: 1 -46464.2595 -46355.36785 (0:0.206055,1:0.253220,((2:0.219291,((4:0.453230,5:0.473946):0.202908,(6:0.434492,7:0.565571):0.242487):0.150434):0.0873449,((3:0.285428,((((8:0.000002,9:0.000002):0.330221,10:0.232965):0.405236,11:0.564919):0.318228,(12:0.000001,13:0.000001):0.701079):0.378542):0.0747701,(((((((14:1.881949,23:0.956309):0.283817,22:1.009616):0.277738,21:0.536353):0.892782,((((((24:0.151465,25:0.068413):0.344055,26:0.046529):0.111384,27:0.172941):0.188003,28:1.090164):0.221061,29:0.730275):0.313702,(((30:0.330152,31:0.341944):0.0806527,32:0.762197):0.1716,(33:0.200905,34:0.284228):0.143382):0.10515):0.413646):0.0437614,(35:1.653128,((((((36:0.232014,38:0.092855):0.0882799,37:0.114800):0.586427,39:0.841228):0.215598,((41:0.190531,(42:0.093131,43:0.054009):0.221147):0.492406,((44:0.949173,(45:1.081595,46:1.429270):0.314851):0.40282,(47:1.243926,48:0.999622):0.251356):1.51866):0.297164):0.660706,40:1.026077):0.631799,(((49:0.006274,50:0.000002):0.11622,51:0.141978):1.84483,52:1.369122):0.711149):1.13282):1.47228):0.280961,((((16:0.000001,17:0.000001):0.220942,18:0.150275):0.208076,19:0.324040):0.405688,20:0.554859):0.236253):0.42959,15:0.947314):0.367415):0.15872):0.048792);
 331: 1 -44588.16247 -46360.83648 (0:0.285938,((1:0.195544,((4:0.431113,5:0.470462):0.305655,(6:0.580812,7:0.567421):0.170682):0.222442):0.108741,(3:0.474059,(((((8:0.000001,9:0.000001):0.463482,10:0.265423):0.555463,11:0.827746):0.254745,(12:0.000001,13:0.000001):0.768998):0.300602,(((((((14:1.991023,22:0.792564):0.239056,21:0.620562):0.535085,23:1.194988):0.489985,((((((24:0.178236,25:0.104900):0.135806,28:1.344856):0.166268,(26:0.099442,27:0.194586):0.0960466):0.350892,29:0.806051):0.339145,(((30:0.312453,31:0.241224):0.170221,32:0.961095):0.100839,(33:0.194117,34:0.375093):0.113696):0.193243):0.371588,(35:1.971898,(((((((36:0.259033,38:0.092696):0.156452,37:0.129949):0.765265,39:0.766160):0.259123,(41:0.323248,(42:0.085077,43:0.104598):0.17739):0.751803):0.375419,40:0.933681):0.810732,(((49:0.001672,50:0.000001):0.0832474,51:0.153097):1.35472,52:1.475159):0.407707):0.515096,(((44:1.081982,45:1.302519):0.441703,46:1.394120):0.233348,(47:1.165352,48:1.064307):0.366967):1.45616):0.527413):1.60724):0.129975):0.351604,(((16:0.000001,17:0.000001):0.102749,18:0.133930):0.104243,19:0.323281):0.311994):0.371062,20:0.503734):0.378923,15:1.044775):0.152132):0.139603):0.0987538):0.0644414,2:0.398486);
 332: 1 -45414.25391 -46350.71386 (0:0.287745,(1:0.280142,((3:0.348372,((4:0.335622,5:0.386548):0.380148,(6:0.447272,7:0.446528):0.253998):0.122319):0.0460056,(((((8:0.000001,9:0.000001):0.349903,10:0.233413):0.323831,11:0.666966):0.453752,(12:0.000001,13:0.000001):0.831989):0.221122,((((((14:2.078232,(21:0.784466,22:0.842195):0.197153):0.197831,23:1.140159):0.418876,(35:2.004898,((((((36:0.223272,38:0.095102):0.148429,37:0.111905):0.951281,(41:0.252433,(42:0.091413,43:0.133745):0.195312):0.884648):0.138664,39:0.872385):0.552215,40:1.153462):0.572226,((((44:0.819706,45:1.216869):0.549573,46:1.512215):0.218588,(47:1.471068,48:0.931461):0.312858):0.983161,(((49:0.003312,50:0.000001):0.0948132,51:0.160408):1.6812,52:1.512941):0.889462):0.404132):0.513627):1.34709):2.89523e-06,(((((24:0.165516,25:0.070433):0.354578,26:0.162645):0.0556072,27:0.200845):0.209644,(28:1.069098,29:0.761712):0.262093):0.490989,((30:0.293667,(31:0.307137,32:0.922418):0.147253):0.261339,(33:0.197672,34:0.304288):0.131111):0.123092):0.482943):0.288203,((((16:0.000001,17:0.000001):0.165073,18:0.163735):0.299166,19:0.305727):0.44805,20:0.674708):0.3903):0.355975,15:1.003176):0.354935):0.0685536):0.145888):0.0221928,2:0.338233);
 333: 1 -44605.02182 -46372.70769 (0:0.220041,1:0.233853,(2:0.310084,(((3:0.461227,(((((8:0.000001,9:0.000001):0.338286,10:0.237090):0.463005,11:0.807491):0.341818,(12:0.000001,13:0.000001):0.771359):0.200742,(((((14:1.520686,23:0.834708):0.263603,(21:0.520180,22:0.873111):0.439008):0.562093,((((16:0.000001,17:0.000001):0.198192,18:0.094231):0.167089,19:0.251024):0.625431,(((((24:0.159543,25:0.033211):0.262104,26:0.091359):0.0583548,27:0.164921):0.28588,(28:0.956095,29:0.668419):0.206475):0.291132,(((30:0.302303,31:0.253746):0.210271,32:1.004135):0.121758,(33:0.135984,34:0.385324):0.0738491):0.150438):0.570228):0.230552):0.330151,(20:0.711322,(35:1.609044,(((((((36:0.183507,37:0.181161):0.065011,38:0.036258):0.868079,39:0.722421):0.214032,40:1.185469):0.353489,(41:0.201852,(42:0.072882,43:0.112271):0.186168):0.437609):0.615396,((44:0.928406,(45:1.168926,46:1.315847):0.312435):0.199382,(47:1.364181,48:1.116882):0.365705):1.21701):0.524795,(((49:0.001642,50:0.000001):0.0886135,51:0.170702):1.35444,52:1.185084):0.571193):1.04755):1.50008):0.01388):0.191681,15:0.909188):0.191673):0.232403):0.0675831,(4:0.480635,5:0.615280):0.175813):0.0667685,(6:0.537256,7:0.603672):0.18507):0.137763):0.0564449);
 334: 2 -44703.45141 -46355.14867 (0:0.284592,1:0.210049,(2:0.334180,((3:0.431200,(((((8:0.000001,9:0.000001):0.262225,10:0.326688):0.483756,11:0.623938):0.215385,(12:0.000001,13:0.000001):0.724645):0.292321,(((((((14:1.874982,(21:0.397328,22:1.235690):0.400776):0.505632,23:1.059080):0.399458,(35:2.555127,(((((((36:0.182052,38:0.091359):0.064843,37:0.124909):0.640048,39:0.677389):0.114535,(41:0.267262,(42:0.079526,43:0.137026):0.167488):0.863957):0.483761,40:1.028802):0.524865,(((44:0.929233,45:1.032486):0.394409,46:1.317053):0.381355,(47:1.246659,48:0.952931):0.264339):1.08106):0.406946,(((49:0.004950,50:0.000001):0.100697,51:0.150443):2.08242,52:1.192836):0.302036):0.651556):1.5202):2.13249e-06,(((((24:0.154830,25:0.065654):0.369217,27:0.225505):0.08229,26:0.058279):0.408769,(28:1.145352,29:0.589125):0.11075):0.279602,((((30:0.302093,31:0.338410):0.200269,32:0.777046):0.166546,33:0.165260):0.127826,34:0.316677):0.40517):0.549076):0.165282,(((16:0.000001,17:0.000001):0.147696,18:0.109313):0.297282,19:0.323521):0.534409):0.344523,20:0.878605):0.263613,15:0.919942):0.289687):0.121208):0.0962647,((4:0.368920,5:0.504581):0.396557,(6:0.604544,7:0.530571):0.299883):0.0725294):0.126167):0.0116027);
 335: 1 -46839.18317 -46348.76609 (0:0.260501,1:0.245415,(2:0.435721,((3:0.340688,(((((8:0.000002,9:0.000002):0.324609,10:0.289816):0.492391,11:0.624503):0.39197,(12:0.000001,13:0.000001):0.731239):0.374817,(((((14:1.776870,((21:0.813125,22:0.756047):0.395625,23:1.043128):0.5733):0.519668,(35:2.402256,(((((((36:0.259337,37:0.197178):0.0659285,38:0.036541):0.855231,39:0.829687):0.422772,(41:0.343816,(42:0.079728,43:0.102769):0.195835):0.654312):0.52871,40:1.124552):0.295237,(((49:0.001631,50:0.000002):0.0217548,51:0.164170):1.48946,52:1.592855):1.17994):0.216335,((44:0.769649,(45:0.914397,46:1.529601):0.37945):0.686431,(47:1.256365,48:1.025729):0.402066):1.17948):0.386795):1.22288):0.0933124,((((24:0.156836,25:0.091905):0.285546,(26:0.121612,27:0.211688):0.0400725):0.207605,(28:0.948433,29:0.745191):0.137175):0.301229,(((30:0.376321,31:0.320939):0.198407,(33:0.162464,34:0.443731):0.171539):0.197268,32:0.877700):0.240685):0.639643):0.414483,((((16:0.000001,17:0.000001):0.148224,18:0.169989):0.206541,19:0.348349):0.399728,20:0.803497):0.198117):0.252676,15:1.036942):0.470833):0.200163):0.0935658,((4:0.401490,5:0.441261):0.468416,(6:0.522128,7:0.497680):0.151437):0.132883):0.0976424):0.0271294);
 336: 1 -47640.26557 -46371.05796 (0:0.206924,(1:0.324515,(((3:0.341432,((((8:0.000001,9:0.000001):0.307255,10:0.390390):0.329199,11:0.687368):0.36503,(12:0.000001,13:0.000001):1.05615):0.439332):0.0966873,((4:0.372258,5:0.648203):0.256414,(((((14:1.699483,(21:0.368307,22:1.080029):0.391973):0.228745,23:0.999476):0.653301,(((((((24:0.141634,25:0.078209):0.325899,26:0.038490):0.116528,(28:1.065951,29:0.947183):0.312252):0.0997187,27:0.093801):0.589632,32:0.705519):0.159569,((30:0.244989,31:0.333699):0.355098,(33:0.272255,34:0.365191):0.0851785):0.106336):0.571084,(35:2.190606,((((((36:0.186876,38:0.086571):0.069749,37:0.127887):0.870066,39:0.695110):0.151866,(41:0.264218,(42:0.051273,43:0.085990):0.183825):0.86863):0.481362,40:0.852117):0.498737,((((44:0.827652,45:1.071423):0.388088,46:1.183758):0.254458,(47:1.383277,48:1.151287):0.258665):1.35944,(((49:0.003193,50:0.000001):0.111496,51:0.145951):1.25694,52:1.324821):0.685966):0.203273):0.858944):1.10827):0.120043):0.248304,((((16:0.000001,17:0.000001):0.309294,18:0.221570):0.276857,19:0.443539):0.58711,20:0.801888):0.214933):0.334865,15:1.122960):0.349043):0.0722801):0.033336,(6:0.748837,7:0.596551):0.279898):0.148201):0.0238323,2:0.434966);
 337: 2 -47303.50153 -46375.15622 (0:0.218635,(1:0.200591,((3:0.445460,(((((8:0.000001,9:0.000001):0.307551,10:0.250783):0.402525,11:0.634391):0.295097,(12:0.000001,13:0.000001):0.732251):0.324421,((((((((14:1.684048,22:0.724413):0.282169,21:0.536006):0.428558,23:0.908602):0.72098,(((((24:0.109863,25:0.054793):0.35716,(26:0.012695,(28:1.147011,29:0.971037):0.300293):0.112238):0.205572,27:0.140387):0.611771,32:0.665351):0.114484,((30:0.221394,31:0.407072):0.148671,(33:0.239895,34:0.399796):0.137291):0.0946978):0.429087):2.55592e-06,(((35:2.392407,(((49:0.004910,50:0.000001):0.0932991,51:0.161392):1.54557,52:1.530010):0.489884):0.222932,(((44:1.072648,45:1.310941):0.37258,46:1.283147):0.252652,(47:1.231777,48:1.018092):0.329095):1.37985):0.225581,(((((36:0.239510,38:0.072554):0.13213,37:0.108779):0.892438,39:0.797191):0.126514,(41:0.197809,(42:0.125754,43:0.087756):0.188402):0.927812):0.438982,40:1.286580):0.330031):1.49077):0.266847,(((16:0.000001,17:0.000001):0.277209,18:0.164172):0.179037,19:0.232412):0.371616):0.0742242,20:0.599167):0.428115,15:0.784023):0.379436):0.109935):0.0912617,((4:0.361380,5:0.355785):0.326055,(6:0.543254,7:0.593970):0.240902):0.187175):0.0718814):0.0299293,2:0.395997);
 338: 1 -46544.85097 -46364.15668 (0:0.168306,1:0.248624,(2:0.322928,(3:0.336528,((4:0.298969,5:0.584751):0.370005,((6:0.338656,7:0.475772):0.111953,(((((8:0.000002,9:0.000002):0.532054,10:0.165388):0.419867,11:0.562014):0.276937,(12:0.000001,13:0.000001):0.750901):0.238473,(((((14:1.699430,((21:0.431657,22:0.979133):0.389269,23:1.170791):0.247879):0.184727,(35:1.705330,((((((36:0.243851,37:0.203160):0.0526127,38:0.046786):0.857285,39:0.760160):0.128446,(41:0.294628,(42:0.066359,43:0.078132):0.152673):0.737184):0.606202,40:0.926527):0.530913,(((44:0.946824,(45:1.183118,46:1.247333):0.319715):0.298227,(47:1.098430,48:1.119586):0.405444):1.27995,(((49:0.000003,50:0.000002):0.128744,51:0.143032):1.28332,52:1.629370):0.859529):0.242509):0.402052):1.43966):0.088009,((((((24:0.097863,25:0.079750):0.349177,26:0.054835):0.0753852,27:0.168066):0.217396,28:1.056723):0.120512,29:0.641188):0.217194,((((30:0.272877,31:0.371889):0.152479,32:0.815620):0.127396,33:0.189511):0.0472519,34:0.361412):0.272977):0.67415):0.142625,((((16:0.000001,17:0.000001):0.179904,18:0.142513):0.156131,19:0.323522):0.70176,20:0.525800):0.282682):0.250949,15:0.940726):0.345273):0.142794):0.026151):0.042955):0.118001):0.0428332);
 339: 1 -45460.93716 -46354.83636 (0:0.263643,1:0.200303,(2:0.297177,((3:0.395486,(((((8:0.000001,9:0.000001):0.497036,10:0.178806):0.366777,11:0.699317):0.225461,(12:0.000001,13:0.000001):0.950058):0.30288,((((((14:2.223393,(21:0.481015,22:1.265508):0.152354):0.298431,23:0.948411):0.614649,(((((((24:0.152442,25:0.088856):0.324903,26:0.129086):0.0858593,27:0.211248):0.229372,28:1.128860):0.261238,29:0.975769):0.281548,(((30:0.398300,31:0.385824):0.104134,(33:0.181137,34:0.383487):0.166197):0.0978867,32:0.767586):0.332341):0.433802,(35:1.521278,(((((((36:0.223760,38:0.072258):0.132743,37:0.129461):1.03035,39:0.812595):0.239062,(41:0.318111,(42:0.121770,43:0.053821):0.151545):0.692274):0.619263,40:1.067675):0.481548,(((49:0.001647,50:0.000001):0.142701,51:0.151212):1.67537,52:1.399682):0.534623):0.238598,(((44:0.917053,45:1.002204):0.449848,46:1.417088):0.275466,(47:1.227201,48:1.120066):0.362054):0.82887):0.893534):1.32164):0.145966):0.229153,(((16:0.000001,17:0.000001):0.118777,18:0.143632):0.205596,19:0.327192):0.602024):0.198984,15:1.016647):0.117247,20:0.827931):0.301625):0.135607):0.101421,((4:0.425955,5:0.433867):0.206168,(6:0.574933,7:0.394895):0.279462):0.174789):0.0546492):0.032776);
 340: 1 -46860.05247 -46364.07088 (0:0.211630,(1:0.162433,(2:0.222238,(3:0.207821,(((((8:0.000002,9:0.000002):0.347478,10:0.238334):0.41371,11:0.620531):0.339861,(12:0.000001,13:0.000001):0.718318):0.19099,((((14:1.488566,(35:2.590037,(((((((36:0.224222,38:0.083884):0.168616,37:0.114779):0.701648,39:0.826210):0.155678,(41:0.241782,(42:0.074146,43:0.076387):0.202577):0.79091):0.616029,40:1.150734):0.521447,(((49:0.000003,50:0.000002):0.0766663,51:0.147322):1.77444,52:1.492853):0.734966):0.175165,((44:1.068098,(45:1.185568,46:1.240389):0.304389):0.423086,(47:1.443015,48:0.939652):0.272214):0.809314):0.406478):0.870716):0.465914,((21:0.732560,(22:1.321226,23:1.082448):0.229507):0.537866,(((((24:0.123997,25:0.092658):0.372049,26:0.102579):0.126619,27:0.173374):0.218555,(28:0.890064,29:0.704962):0.259454):0.301195,(((30:0.276511,31:0.400389):0.127217,32:0.694978):0.116189,(33:0.201180,34:0.344766):0.102669):0.20464):0.483105):0.144228):0.231932,((((16:0.000001,17:0.000001):0.170026,18:0.131161):0.242659,19:0.325409):0.493424,20:0.627947):0.28331):0.316704,15:0.639008):0.335674):0.160019):0.197684):0.0921746):0.0308589,((4:0.392058,5:0.515969):0.20882,(6:0.611543,7:0.531020):0.128358):0.183671);
 341: 1 -47378.73959 -46368.35972 (0:0.183028,((1:0.164187,(((4:0.291601,5:0.451371):0.299337,(6:0.397817,7:0.436334):0.298824):0.0943539,(((((8:0.000002,9:0.000002):0.30244,10:0.285664):0.334326,11:0.595919):0.295175,(12:0.000002,13:0.000001):0.521292):0.259675,((((((14:1.130994,(35:1.616634,(((((((36:0.227595,38:0.086460):0.0648074,37:0.209365):0.864556,39:0.836378):0.20629,(41:0.199062,(42:0.082988,43:0.100034):0.363531):0.776066):0.234584,40:1.191466):0.680642,(((49:0.003055,50:0.000002):0.100567,51:0.135516):1.42906,52:1.256027):0.751912):0.31157,(((44:0.880093,45:1.257913):0.349563,46:1.203787):0.282089,(47:1.488106,48:1.028725):0.424914):1.05086):0.349586):1.09289):0.366187,((((24:0.135681,25:0.066326):0.179982,(26:0.097946,27:0.193080):0.0708277):0.307403,(28:1.242912,29:0.633329):0.239144):0.226628,(((30:0.399205,31:0.262940):0.165698,32:0.833023):0.0903618,(33:0.214719,34:0.405464):0.124317):0.168201):0.644773):0.0708993,((21:0.482283,22:1.002682):0.391573,23:0.720605):0.473851):0.329069,(((16:0.000001,17:0.000001):0.150839,18:0.139356):0.185709,19:0.297798):0.464166):0.172255,15:0.805967):0.159452,20:0.733023):0.195962):0.262246):0.124552):0.081083,2:0.302677):0.0454983,3:0.506009);
 342: 1 -46503.16599 -46352.35769 (0:0.164446,(1:0.249917,((3:0.367204,(((((8:0.000002,9:0.000002):0.311837,10:0.385519):0.409531,11:0.499436):0.364425,(12:0.000001,13:0.000001):0.849941):0.200562,((((((14:1.837198,22:1.124820):0.195253,21:0.595632):0.601678,23:1.228623):0.604212,(((((((((24:0.100114,25:0.088353):0.339728,26:0.090288):0.158045,27:0.203117):0.267887,28:1.323333):0.218396,29:0.804134):0.324694,32:0.841020):0.208264,(33:0.228311,34:0.328488):0.108775):0.0932357,(30:0.242455,31:0.463985):0.110568):0.449699,(35:1.786508,(((((((36:0.179309,38:0.056103):0.17407,37:0.076551):0.704202,39:0.760856):0.278593,(41:0.199685,(42:0.119484,43:0.054251):0.197981):0.620746):0.472865,((44:0.861924,(45:1.201117,46:1.339065):0.371194):0.526565,(47:1.258467,48:0.886260):0.241684):1.43194):0.208998,40:0.966827):0.338784,(((49:0.006309,50:0.000002):0.074893,51:0.125576):1.4646,52:1.248144):0.573206):0.858448):1.28704):0.0748935):0.224576,((((16:0.000001,17:0.000001):0.129939,18:0.153624):0.147006,19:0.243174):0.341351,20:0.564616):0.145115):0.385865,15:0.702433):0.425454):0.211977):0.0232247,((4:0.195886,5:0.573130):0.22339,(6:0.361212,7:0.574345):0.296838):0.0676784):0.116252):0.0198717,2:0.285258);
 343: 1 -45708.7923 -46367.79618 (0:0.239451,((1:0.174227,(((4:0.359292,5:0.314714):0.299009,7:0.564970):0.111167,6:0.585088):0.158819):0.0752879,(((((8:0.000001,9:0.000001):0.355631,10:0.216605):0.246619,11:0.694790):0.378979,(12:0.000001,13:0.000001):1.009):0.17419,((((((14:2.907414,(21:0.591787,22:0.760510):0.211111):0.494659,23:0.857944):0.556464,(((((24:0.139932,25:0.056185):0.316663,(26:0.041361,(28:1.089025,29:0.676408):0.548341):0.0565193):0.0882189,27:0.184376):0.428648,(((30:0.413264,31:0.289042):0.208911,32:0.941075):0.146722,(33:0.247415,34:0.391570):0.1121):0.252617):0.553069,(35:1.576800,(((((((36:0.214452,38:0.088290):0.0807876,37:0.143491):0.740772,(41:0.213046,(42:0.104913,43:0.076288):0.221822):0.656107):0.211053,39:0.699780):0.506512,40:0.904314):0.445053,(((49:0.006427,50:0.000001):0.0815783,51:0.171904):1.70878,52:1.312718):0.827146):0.539097,(((44:0.749817,45:1.233366):0.686884,(47:1.058227,48:1.268532):0.441622):0.300614,46:0.911270):0.878833):0.493632):1.71526):0.0368137):0.294429,(((16:0.000001,17:0.000001):0.183474,18:0.171852):0.200517,19:0.287509):0.694706):0.414099,20:0.860431):0.259753,15:1.156096):0.318453):0.268364):0.0632509,(2:0.285173,3:0.377701):0.115218);
 344: 1 -48822.79142 -46360.66295 (0:0.283997,1:0.219147,(2:0.270142,((3:0.444589,(((((8:0.000001,9:0.000001):0.331328,10:0.212500):0.534555,11:0.726310):0.479406,(12:0.000001,13:0.000001):0.667664):0.245685,(((((14:1.133478,(35:1.706710,(((((((36:0.261888,37:0.241447):0.059944,38:0.027926):0.816593,39:0.929849):0.159229,(41:0.321615,(42:0.102004,43:0.073722):0.235409):0.840612):0.426794,(((49:0.004476,50:0.000001):0.0698204,51:0.158256):1.81312,52:1.589555):0.883332):0.0792688,40:1.314039):0.651524,(((44:0.853386,45:1.240603):0.487524,46:1.292842):0.142323,(47:1.448179,48:0.832029):0.560863):0.959559):0.396413):0.686212):0.303681,((21:0.543003,22:1.035323):0.363926,23:0.981514):0.495342):0.545145,((((((24:0.151827,25:0.041054):0.390049,26:0.077511):0.0558508,27:0.253348):0.324557,28:1.085367):0.127775,29:0.776031):0.337642,(((30:0.309858,31:0.340175):0.162553,32:0.979864):0.212695,(33:0.266575,34:0.278046):0.0908478):0.242292):0.50627):0.272514,((((16:0.000001,17:0.000001):0.190828,18:0.144517):0.185866,19:0.376680):0.404817,20:0.607220):0.163371):0.313289,15:0.920546):0.264861):0.217597):0.0762874,((4:0.313253,5:0.570375):0.190816,(6:0.416544,7:0.613840):0.351623):0.127804):0.0965445):0.0868425);
 345: 1 -46308.28979 -46364.91289 (0:0.239121,1:0.214435,(2:0.307263,(((3:0.494285,(((((8:0.000002,9:0.000002):0.315641,10:0.277957):0.524363,11:0.864284):0.263477,(12:0.000001,13:0.000001):0.554752):0.359167,((((14:1.760134,((21:0.336911,22:1.343188):0.496211,23:1.404852):0.279337):0.457916,((((((24:0.169424,25:0.057714):0.247731,(26:0.132957,27:0.204828):0.103017):0.120749,28:1.251304):0.391106,29:0.857150):0.119367,((((30:0.299129,31:0.397612):0.151762,32:0.721229):0.149784,33:0.187062):0.164954,34:0.216763):0.269478):0.662032,(35:2.165058,(((((((36:0.250833,38:0.092313):0.107548,37:0.111021):0.774846,39:0.866407):0.305514,(41:0.287733,(42:0.098647,43:0.068301):0.185768):0.718359):0.204316,((44:0.809565,(45:1.096361,46:1.384099):0.39259):0.355634,(47:1.135625,48:0.997088):0.526645):1.52945):0.641009,40:0.784323):0.609664,(((49:0.003050,50:0.000002):0.133522,51:0.118382):1.56372,52:1.375021):0.705447):0.753428):1.67361):0.0865162):0.114125,((((16:0.000001,17:0.000001):0.183813,18:0.169538):0.223047,19:0.309463):0.495674,20:0.687925):0.167836):0.296793,15:1.053424):0.289813):0.193418):0.0837684,(4:0.389136,5:0.535697):0.267615):0.0583487,(6:0.459352,7:0.757755):0.371132):0.10533):0.0695197);
 346: 1 -45698.52381 -46375.351 (0:0.174700,1:0.239762,(2:0.245757,(3:0.352051,(((4:0.337164,5:0.456968):0.185258,(6:0.433801,7:0.513585):0.208225):0.0939147,(((((8:0.000002,9:0.000002):0.328236,10:0.271595):0.398602,11:0.800680):0.312638,(12:0.000001,13:0.000001):0.506125):0.241501,((((((14:1.584457,(21:0.549765,(22:0.820721,23:0.872656):0.163953):0.519268):0.331636,((((((24:0.107648,25:0.046990):0.310551,26:0.157730):0.0828956,27:0.234009):0.264939,28:1.047840):0.180913,29:0.790288):0.219641,((((30:0.176581,31:0.414998):0.205145,32:0.775789):0.0828457,33:0.167840):0.173423,34:0.232942):0.169341):0.620754):0.205408,(((16:0.000001,17:0.000001):0.153003,18:0.149517):0.195867,19:0.240418):0.347298):0.115207,(35:1.990011,(((((((36:0.240358,37:0.208304):0.0655887,38:0.045847):0.565567,39:0.662306):0.429226,(41:0.222985,(42:0.098033,43:0.086740):0.204449):0.567814):0.343601,((44:0.743679,(45:1.008400,46:1.317032):0.485827):0.503434,(47:1.224956,48:0.945184):0.289705):1.23986):0.278888,(((49:0.003214,50:0.000002):0.116157,51:0.076795):1.49202,52:1.271600):0.937211):0.251454,40:1.092936):0.804905):0.999688):0.0864515,20:0.392300):0.44964,15:0.833709):0.245127):0.121816):0.0715929):0.180894):0.0220385);
 347: 1 -48387.37268 -46361.68599 (0:0.291192,((1:0.209869,(((4:0.329501,5:0.471157):0.275157,(6:0.657753,7:0.703983):0.129538):0.0907299,(((((8:0.000002,9:0.000002):0.333038,10:0.219383):0.430395,11:0.728176):0.320918,(12:0.000001,13:0.000001):0.904033):0.271664,((((((14:1.875777,(21:0.392879,22:0.914584):0.290846):0.312781,23:0.888362):0.519735,(((((24:0.165605,25:0.092419):0.239541,(26:0.095987,27:0.213611):0.0793745):0.317637,(28:0.868322,29:0.666246):0.160011):0.354725,((((30:0.311463,31:0.314154):0.226414,32:0.705877):0.218055,33:0.257285):0.172153,34:0.338574):0.223219):0.443959,(35:2.053410,(((((((36:0.201828,37:0.182346):0.0555312,38:0.036740):0.916027,39:0.740725):0.176503,(41:0.228620,(42:0.057554,43:0.100914):0.188931):0.811509):0.38589,40:1.136624):0.55838,((44:1.018744,(45:1.044271,46:1.291667):0.289019):0.231822,(47:1.154539,48:1.085575):0.27295):1.31387):0.306795,(((49:0.001530,50:0.000002):0.130744,51:0.133883):1.84426,52:1.223281):0.478299):0.366878):1.28186):0.0258953):0.217696,(((16:0.000001,17:0.000001):0.218742,18:0.109142):0.105889,19:0.422405):0.543856):0.265129,20:0.653783):0.291959,15:1.079721):0.429381):0.107176):0.10721):0.0436654,2:0.289058):0.052675,3:0.306457);
 348: 1 -44997.44672 -46362.75871 (0:0.235047,((1:0.269255,(((4:0.286738,5:0.521768):0.302638,(6:0.454084,7:0.612183):0.145783):0.150864,(((((8:0.000001,9:0.000001):0.375556,10:0.247583):0.362855,11:0.631205):0.197996,(12:0.000001,13:0.000001):0.854729):0.327256,(((((14:1.868721,23:0.815228):0.321644,(21:0.586641,22:1.067310):0.576769):0.685751,(((((24:0.117322,25:0.040306):0.243069,(26:0.102703,27:0.269012):0.0833012):0.377115,(28:0.935935,29:0.601225):0.14706):0.256143,(((30:0.311371,31:0.398536):0.262368,32:0.890591):0.119037,(33:0.267850,34:0.351843):0.184651):0.279635):0.456212,(35:2.412603,((((((36:0.232730,38:0.089551):0.0937853,37:0.146627):0.778918,39:0.847119):0.326942,(41:0.253727,(42:0.078259,43:0.088901):0.302064):0.680949):0.519024,40:1.224082):0.508587,((((44:0.795881,45:1.120929):0.464947,(47:1.456911,48:0.851530):0.474791):0.248333,46:1.281643):1.2659,(((49:0.001585,50:0.000001):0.0794779,51:0.162850):1.56919,52:1.448471):0.598902):0.111275):0.758529):0.972175):0.022107):0.192852,((((16:0.000001,17:0.000001):0.192747,18:0.128889):0.164627,19:0.280378):0.501622,20:0.634335):0.242361):0.336815,15:0.791771):0.302527):0.156508):0.0956263):0.0900506,2:0.321808):0.0571161,3:0.498622);
 349: 1 -47730.33187 -46349.87771 (0:0.248867,(1:0.247804,((3:0.322293,(((((8:0.000002,9:0.000002):0.257828,10:0.277595):0.288078,11:0.791188):0.451278,(12:0.000001,13:0.000001):0.800505):0.222154,((((14:1.759029,(35:2.668165,(((((((36:0.207578,38:0.095011):0.119651,37:0.110205):0.691689,39:0.841649):0.191404,(41:0.266989,(42:0.064102,43:0.104987):0.229829):0.737559):0.347793,40:1.203704):0.378864,(((49:0.004665,50:0.000002):0.129235,51:0.155835):1.17954,52:1.496896):1.18479):0.366559,((44:0.975721,(45:0.992442,46:1.362436):0.363422):0.361074,(47:1.270994,48:0.965360):0.350373):1.00819):0.769846):0.473797):0.256902,(((21:0.378230,22:1.418645):0.383474,23:1.027821):0.458876,(((((24:0.165907,25:0.077682):0.36142,26:0.089491):0.0649883,27:0.189746):0.177971,(28:1.095301,29:0.799701):0.146555):0.274351,(((30:0.276487,31:0.304503):0.229076,32:0.864786):0.151552,(33:0.234408,34:0.285851):0.0669655):0.413237):0.53367):0.0322646):0.457869,((((16:0.000001,17:0.000001):0.167224,18:0.125030):0.236855,19:0.348889):0.501124,20:0.782135):0.392941):0.200428,15:0.976101):0.482017):0.179383):0.103088,((4:0.257197,5:0.651520):0.356527,(6:0.511803,7:0.460349):0.248838):0.155978):0.134342):0.0316587,2:0.282622);
 350: 1 -48484.56684 -46367.72924 (0:0.196106,(1:0.217359,2:0.368332):0.0123213,(3:0.395466,(((4:0.248292,5:0.638954):0.45099,(6:0.429909,7:0.562362):0.196898):0.0650792,(((((8:0.000001,9:0.000001):0.428026,10:0.265177):0.300318,11:0.665955):0.249271,(12:0.000001,13:0.000001):0.675941):0.371282,(((((((14:1.473859,23:0.762196):0.244143,(21:0.590531,22:0.907379):0.359077):0.542536,(35:2.180499,(((((((36:0.206624,37:0.239469):0.0633199,38:0.003310):0.794145,39:0.736386):0.354266,(41:0.290018,(42:0.086362,43:0.097335):0.166355):0.595119):0.272842,(((44:0.876687,45:1.096840):0.283579,46:1.292586):0.274914,(47:1.197047,48:1.101126):0.259033):1.36554):0.38231,(((49:0.000003,50:0.000001):0.0633688,51:0.138802):1.35658,52:1.348159):0.906339):0.192194,40:0.791432):0.782256):0.639433):0.152944,((((((24:0.118750,25:0.092306):0.334282,26:0.152056):0.0926047,27:0.239321):0.219916,(28:1.235582,29:0.694434):0.173502):0.406202,32:0.699809):0.187963,((30:0.277012,31:0.347739):0.227661,(33:0.187363,34:0.310236):0.104623):0.158917):0.594839):0.500877,(((16:0.000001,17:0.000001):0.243176,18:0.144077):0.238859,19:0.253271):0.312229):0.234335,20:0.592760):0.210547,15:0.992924):0.314183):0.138687):0.0429894):0.14698);
 351: 1 -46325.20548 -46358.3833 (0:0.279789,(1:0.105323,((3:0.425463,(((((8:0.000001,9:0.000001):0.465313,10:0.201887):0.335569,11:0.728930):0.468534,(12:0.000001,13:0.000001):0.619894):0.192131,(((((14:1.786909,23:0.669054):0.343057,(21:0.652805,22:0.904007):0.362853):0.630853,(((((24:0.073442,25:0.067493):0.239494,26:0.113380):0.125591,27:0.130254):0.298024,(28:1.066486,29:0.938283):0.187939):0.367114,(((30:0.235790,31:0.398675):0.156445,32:0.852505):0.133955,(33:0.231947,34:0.338281):0.1174):0.181839):0.552151):0.0716441,((((16:0.000001,17:0.000001):0.182108,18:0.128429):0.198876,19:0.367327):0.51778,20:0.725618):0.233084):0.344412,(15:0.868965,(35:3.012552,((((((36:0.220525,38:0.093023):0.123041,37:0.142407):0.735657,39:0.697459):0.156974,((41:0.317166,(42:0.106387,43:0.083546):0.17207):0.380636,((44:0.848053,(45:1.150749,46:1.220617):0.330892):0.346401,(47:1.502264,48:0.720048):0.558149):1.56666):0.370052):0.585234,40:1.026085):0.493575,(((49:0.004963,50:0.000001):2.55399e-06,51:0.233551):1.48772,52:1.799558):0.56975):0.639073):0.982769):0.315664):0.369308):0.166479):0.0937962,((4:0.236389,5:0.537051):0.244246,(6:0.589671,7:0.488251):0.301618):0.17246):0.108851):0.0403858,2:0.315613);
 352: 1 -43646.86401 -46359.44537 (0:0.163354,(1:0.163808,(((3:0.347309,((((8:0.000002,9:0.000002):0.354357,10:0.299024):0.399675,11:0.630816):0.187754,(12:0.000001,13:0.000001):0.658274):0.443891):0.0952546,(((((14:1.251414,(21:0.560588,22:0.872703):0.257037):0.288664,23:1.015269):0.776423,(((((((24:0.209066,25:0.093814):0.280804,26:0.084154):0.0814331,27:0.209785):0.192258,28:1.110293):0.161705,29:0.815288):0.268605,(((30:0.294450,31:0.309807):0.175355,32:0.791798):0.122403,(33:0.269752,34:0.305243):0.142281):0.115102):0.619655,(35:1.999791,(((((36:0.246516,38:0.078751):0.119455,37:0.146119):0.494634,(39:0.997329,(41:0.298242,(42:0.121497,43:0.106250):0.267139):0.806375):0.212017):0.845531,40:0.874442):0.687146,(((44:0.939505,(45:1.085984,46:1.300044):0.380774):0.514841,(47:1.222609,48:1.122566):0.381836):1.39069,(((49:0.005054,50:0.000002):0.121422,51:0.174676):1.07364,52:1.815770):0.525983):0.321735):0.802309):0.716606):0.10133):0.168415,((((16:0.000001,17:0.000001):0.240679,18:0.102651):0.223575,19:0.341089):0.307323,20:0.560318):0.247691):0.317856,15:0.792211):0.496886):0.0205487,((4:0.321331,5:0.428846):0.367254,(6:0.496367,7:0.505898):0.2384):0.118932):0.138607):0.0368639,2:0.324772);
 353: 1 -45835.63448 -46352.70799 (0:0.255918,(1:0.165948,((3:0.488140,(((((8:0.000001,9:0.000001):0.425727,10:0.185100):0.348052,11:0.659143):0.339534,(12:0.000001,13:0.000001):0.752185):0.231772,((((((14:2.073817,(21:0.824666,22:0.865277):0.181625):0.285119,23:0.837429):0.371346,(35:2.673816,(((((((36:0.277222,37:0.213903):0.0608597,38:0.021259):0.705301,39:0.791061):0.24037,(41:0.268475,(42:0.064161,43:0.101369):0.233644):0.901987):0.562231,40:0.827104):0.678236,(((49:0.010980,50:0.000001):0.0488839,51:0.203785):1.39554,52:1.444143):0.785757):0.361659,(((44:0.875894,45:1.409273):0.406341,46:1.401122):0.143543,(47:1.511359,48:0.968825):0.18696):1.1172):0.377769):0.5695):0.285986,((((24:0.143178,25:0.034414):0.309939,(26:0.138513,27:0.182355):0.113273):0.250263,(28:1.151482,29:0.811192):0.176053):0.336427,(((30:0.297419,31:0.405779):0.176115,(33:0.244216,34:0.325629):0.118797):0.193595,32:0.772402):0.124849):0.683429):0.202871,((((16:0.000001,17:0.000001):0.188921,18:0.128521):0.116269,19:0.291651):0.578388,20:0.728773):0.265205):0.301636,15:1.158063):0.3635):0.0986218):0.112508,((4:0.276552,5:0.444601):0.366708,(6:0.409042,7:0.426895):0.127091):0.0938112):0.109982):0.0340704,2:0.383545);
 354: 2 -44359.02127 -46354.68162 (0:0.254759,1:0.179071,(2:0.421211,((((3:0.409672,((((8:0.000001,9:0.000001):0.403364,10:0.210080):0.344762,11:0.450596):0.309908,(12:0.000001,13:0.000001):0.836427):0.410048):0.10697,(6:0.423061,7:0.522618):0.322617):0.0452531,((((14:1.728351,(((((24:0.270110,25:0.071934):0.205659,27:0.217106):0.0897067,26:0.061805):0.342752,(28:1.068089,29:0.720806):0.198614):0.487339,((((30:0.271156,31:0.414699):0.164903,32:0.747112):0.169302,33:0.186062):0.104347,34:0.319426):0.205288):0.39278):0.16146,((21:0.643692,22:1.093775):0.412549,23:1.390602):0.427179):0.249462,((((16:0.000001,17:0.000001):0.210291,18:0.193234):0.145814,19:0.447106):0.226961,20:0.753697):0.311574):0.608137,(15:0.762209,(35:1.701340,(((((((36:0.236697,38:0.093505):0.121628,37:0.096019):0.797796,39:0.970743):0.206816,(41:0.286788,(42:0.080665,43:0.130639):0.190615):0.753623):0.689005,(((44:0.908871,45:1.240644):0.519308,46:1.725936):0.128573,(47:1.284232,48:0.898355):0.472992):1.40191):0.410054,40:1.169457):0.569103,(((49:0.000003,50:0.000001):0.0966116,51:0.144188):1.13594,52:2.051912):0.549212):0.453926):1.37872):0.193426):0.357379):0.0820473,(4:0.181973,5:0.577168):0.3955):0.122906):0.0403263);
 355: 2 -44063.45022 -46357.19113 (0:0.220636,(1:0.199407,((((3:0.327617,((((8:0.000002,9:0.000002):0.347799,10:0.362670):0.439893,11:0.830256):0.250547,(12:0.000001,13:0.000001):0.734687):0.292742):0.0902895,(6:0.437456,7:0.499685):0.268964):0.0305138,((((((14:1.749297,23:0.922524):0.193682,(21:0.466329,22:0.917688):0.271405):0.424623,(35:2.682483,((((((36:0.227754,38:0.068340):0.173063,37:0.111196):0.779351,39:0.931631):0.209328,((41:0.290238,(42:0.102650,43:0.100808):0.20748):0.382284,(((44:0.742869,45:1.220886):0.424482,46:1.074852):0.234931,(47:1.150190,48:1.224081):0.2302):1.70272):0.323317):0.786766,40:0.991726):0.631014,(((49:0.001776,50:0.000002):0.0897749,51:0.144806):1.52959,52:1.620343):0.57576):0.808322):0.528947):0.153603,((((((24:0.144550,25:0.064130):0.265718,26:0.082002):0.0864898,27:0.192375):0.286006,28:1.045124):0.273297,29:0.727608):0.270308,(((30:0.304375,31:0.460289):0.223598,32:0.912465):0.0788222,(33:0.242744,34:0.439721):0.0905854):0.237154):0.697225):0.106813,((((16:0.000001,17:0.000001):0.18566,18:0.135526):0.302739,19:0.330722):0.56943,20:0.482906):0.239318):0.268948,15:0.920437):0.523004):0.0673053,(4:0.269925,5:0.607384):0.463076):0.0626574):0.0649517,2:0.277001);
 356: 1 -45847.22804 -46363.38144 (0:0.258343,(1:0.200483,((3:0.380405,(((((8:0.000002,9:0.000002):0.434184,10:0.243283):0.3566,11:0.700152):0.359027,(12:0.000002,13:0.000001):0.755777):0.253358,((((((14:1.761290,(((35:2.460207,(((44:1.012524,45:1.072964):0.508276,46:1.102063):0.222468,(47:1.303557,48:1.016986):0.285948):1.16803):0.235652,(((49:0.001584,50:0.000002):0.0789566,51:0.143858):1.65683,52:1.378077):0.64079):0.336473,(((((36:0.180158,38:0.059806):0.117231,37:0.113818):0.724019,39:0.862065):0.132538,(41:0.265508,(42:0.047904,43:0.115893):0.182312):0.93825):0.42041,40:0.828786):0.47363):1.04415):0.580922,((21:0.820355,22:0.819320):0.50524,23:0.859744):0.536452):2.56156e-06,(((((24:0.137199,25:0.033483):0.332813,26:0.123299):0.0714825,27:0.280434):0.311069,(28:1.015345,29:0.920026):0.103001):0.459192,(((30:0.318933,31:0.470758):0.190879,32:0.872359):0.161105,(33:0.199697,34:0.501156):0.111145):0.0597878):0.673485):0.416318,(((16:0.000001,17:0.000001):0.20809,18:0.098715):0.207653,19:0.419425):0.425038):0.28636,20:0.526589):0.465224,15:1.076849):0.292848):0.116966):0.12124,((4:0.239568,5:0.598045):0.351587,(6:0.502931,7:0.585470):0.247564):0.119457):0.0734677):0.041499,2:0.351902);
 357: 1 -46209.86976 -46372.07283 (0:0.269114,(1:0.250093,2:0.440652):0.0919959,(3:0.474273,(((4:0.402774,5:0.483923):0.350505,(6:0.539487,7:0.494658):0.23944):0.104897,(((((8:0.000002,9:0.000002):0.557034,10:0.188035):0.526791,11:0.675130):0.284669,(12:0.000001,13:0.000001):0.853319):0.392224,(((((14:1.836096,((21:0.417422,22:1.317017):0.488925,23:0.931249):0.410556):0.740642,(((((24:0.145586,25:0.093894):0.25666,(26:0.111721,27:0.255535):0.10514):0.376898,28:1.103069):0.119321,29:0.849679):0.162482,(((30:0.344336,31:0.293531):0.197095,(33:0.196702,34:0.390957):0.180855):0.181447,32:0.904778):0.153874):0.581103):0.17072,(((16:0.000001,17:0.000001):0.243919,18:0.163609):0.201476,19:0.349268):0.486497):0.206009,20:0.746458):0.351,(15:0.605037,((35:2.808556,(((((36:0.178428,38:0.062348):0.0999046,37:0.118874):0.695916,(39:0.683399,40:1.423936):0.201418):0.328769,(41:0.284343,(42:0.078031,43:0.107826):0.133599):0.524829):0.711193,(44:0.816124,((45:1.148354,46:1.271792):0.363812,(47:1.408170,48:1.112668):0.501496):0.165407):0.876917):0.630458):0.254353,(((49:0.001650,50:0.000002):0.0989466,51:0.178813):1.45873,52:1.334270):0.474205):1.43678):0.48396):0.24013):0.0819181):0.0215274):0.179476);
 358: 1 -46038.10992 -46354.36149 (0:0.316628,1:0.202997,(2:0.308481,((3:0.448622,(((((8:0.000001,9:0.000001):0.447919,10:0.325591):0.303142,11:0.623237):0.348042,(12:0.000001,13:0.000001):0.776023):0.280457,(((((14:1.506137,(35:2.231549,(((((((36:0.256962,37:0.171799):0.0600378,38:0.020340):0.74615,39:0.708412):0.221277,(41:0.195060,(42:0.076788,43:0.085514):0.186142):0.672981):0.657477,(((49:0.000003,50:0.000001):0.0676291,51:0.142173):1.7005,52:1.460316):1.02946):0.150123,(((44:1.048105,45:1.209543):0.398063,46:1.092138):0.463067,(47:1.074142,48:1.028009):0.280894):1.50741):0.116154,40:1.026848):0.644066):0.759965):0.545592,((21:0.402725,22:1.281308):0.429726,23:1.071411):0.458906):0.151913,(((((24:0.133989,25:0.065855):0.394632,26:0.079999):0.113252,27:0.161148):0.280553,(28:1.076252,29:0.663553):0.239577):0.268366,(((30:0.282111,31:0.403066):0.11976,32:0.946742):0.0782443,(33:0.254912,34:0.340385):0.12792):0.155155):0.703973):0.306646,((((16:0.000001,17:0.000001):0.11345,18:0.198301):0.173934,19:0.288218):0.541857,20:0.650755):0.366071):0.236185,15:1.045118):0.213981):0.168783):0.0908304,((4:0.498240,5:0.529045):0.277158,(6:0.475683,7:0.698994):0.233586):0.147056):0.177937):0.0520208);
 359: 2 -46725.55987 -46353.43969 (0:0.320706,1:0.211640,(2:0.312422,(((3:0.419009,((((8:0.000001,9:0.000001):0.370741,10:0.304907):0.353392,11:0.745079):0.34647,(12:0.000001,13:0.000001):0.650998):0.340576):0.0757808,(((((14:1.792405,(21:0.525073,22:0.957831):0.13868):0.336527,23:1.123031):0.299286,((((((24:0.182050,25:0.063224):0.420234,26:0.056533):0.124893,27:0.158831):0.0756206,28:1.640956):0.346513,29:0.739941):0.283681,((30:0.281207,(31:0.248140,32:0.922709):0.0762941):0.194536,(33:0.239759,34:0.373310):0.143549):0.224042):0.654335):0.389759,((((16:0.000001,17:0.000001):0.170506,18:0.153080):0.213655,19:0.307872):0.558672,20:0.695629):0.27164):0.260194,(15:0.616577,(35:2.201471,(((((((36:0.223219,38:0.093427):0.0682695,37:0.159600):0.706816,39:0.818308):0.33193,(41:0.286795,(42:0.111793,43:0.084625):0.188662):0.681718):0.498446,((44:0.916823,(45:0.923811,46:1.192267):0.408235):0.423681,(47:1.181441,48:1.055303):0.196402):1.51924):0.297452,40:1.063974):0.492289,(((49:0.001532,50:0.000001):0.080802,51:0.176308):1.24049,52:1.562388):0.436528):0.556717):1.10439):0.380597):0.372295):0.0628331,((4:0.355665,5:0.502322):0.377665,(6:0.607350,7:0.551465):0.228132):0.14954):0.115062):0.0188487);
 360: 3 -45860.6767 -46349.7353 (0:0.217404,1:0.196300,(2:0.377098,((3:0.289651,(((((8:0.000001,9:0.000001):0.456683,10:0.284832):0.42354,11:0.655978):0.405558,(12:0.000001,13:0.000001):0.66061):0.238542,(((((14:2.245760,(21:0.284920,(22:1.019626,23:1.087430):0.302837):0.462701):0.268495,(((((24:0.160440,25:0.103482):0.378991,26:0.080803):0.0758978,27:0.202915):0.257302,(28:1.232410,29:0.686230):0.246847):0.316728,(((30:0.296601,31:0.290274):0.249768,(33:0.200307,34:0.342211):0.147561):0.14595,32:0.721588):0.286022):0.717025):0.0701376,(35:1.997653,(((((((36:0.177717,37:0.215039):0.0794035,38:0.015255):0.954484,39:0.869747):0.153422,(41:0.285033,(42:0.101462,43:0.081156):0.182205):0.714592):0.487342,40:1.200900):0.392255,(((49:0.005051,50:0.000001):0.0828837,51:0.148900):1.12698,52:1.816399):1.08452):0.238333,(((44:1.052939,45:1.264881):0.280575,46:1.298672):0.267157,(47:1.300349,48:1.021672):0.376026):1.02216):0.246504):1.44609):0.14436,((((16:0.000001,17:0.000001):0.192202,18:0.142010):0.143931,19:0.290315):0.486973,20:0.736951):0.273325):0.211701,15:0.928752):0.210548):0.127057):0.0541727,((4:0.432150,5:0.497796):0.256392,(6:0.525916,7:0.442820):0.29296):0.142843):0.112752):0.0498093);
 361: 3 -46554.88465 -46362.35119 (0:0.204129,(1:0.205421,(3:0.404475,(((4:0.252198,5:0.430241):0.280629,(6:0.457664,7:0.560653):0.135178):0.107811,(((((8:0.000002,9:0.000002):0.350944,10:0.269938):0.391318,11:0.615011):0.249137,(12:0.000001,13:0.000001):0.615631):0.314725,((((((14:1.859502,(21:0.426867,22:0.789578):0.385774):0.45344,23:1.213104):0.373602,((((((24:0.128363,25:0.059390):0.381122,26:0.055133):0.045378,(28:1.182613,29:0.797316):0.335532):0.0815111,27:0.164822):0.504268,32:0.695282):0.158033,((30:0.326746,31:0.373784):0.277899,(33:0.242294,34:0.415173):0.0606408):0.0947554):0.463373):0.29879,((((16:0.000001,17:0.000001):0.203528,18:0.174714):0.148296,19:0.313546):0.335601,20:0.577935):0.226693):0.279764,(35:1.844098,(((((((36:0.200180,38:0.066851):0.128874,37:0.135114):0.714119,39:0.830140):0.098291,(41:0.208755,(42:0.060253,43:0.105105):0.204609):0.774831):0.703564,40:1.230057):0.601502,(((49:0.000003,50:0.000002):0.0958076,51:0.137987):1.39651,52:1.388518):0.381012):0.204769,(((44:0.808176,45:1.236659):0.386028,46:1.401137):0.135806,(47:1.205777,48:0.929668):0.442372):0.950319):0.807828):1.36667):0.260723,15:0.832600):0.198538):0.112818):0.0494818):0.074605):0.0277529,2:0.303159);
 362: 1 -46767.29462 -46355.23179 (0:0.235991,(1:0.329584,((3:0.353131,(((((8:0.000001,9:0.000001):0.296882,10:0.326554):0.413225,11:0.698313):0.353407,(12:0.000001,13:0.000001):0.821373):0.308685,((((((14:1.660196,(21:0.479093,22:1.296496):0.250816):0.395357,23:1.163798):0.277693,(35:1.792213,(((((((36:0.241065,38:0.085715):0.127909,37:0.094172):0.805583,39:0.879932):0.337365,(41:0.173776,(42:0.090209,43:0.085309):0.265589):0.736954):0.482955,(44:1.023851,((45:1.433336,46:1.202359):0.284542,(47:1.062977,48:1.058299):0.316598):0.374892):1.15625):0.407757,(((49:0.001572,50:0.000001):0.0460951,51:0.182647):1.57244,52:1.469403):0.790356):0.117331,40:1.031485):0.818738):2.3051):2.68081e-06,(((((24:0.146296,25:0.080783):0.324874,27:0.225924):0.083959,26:0.083218):0.297781,(28:1.146427,29:0.685973):0.157063):0.245683,(((30:0.275967,31:0.443101):0.202759,32:0.873530):0.181273,(33:0.201789,34:0.377459):0.0956641):0.357429):0.431862):0.211701,((((16:0.000001,17:0.000001):0.174222,18:0.175967):0.183464,19:0.303493):0.444119,20:0.650449):0.462254):0.279197,15:0.994268):0.276941):0.103325):0.0964469,((4:0.396707,5:0.564412):0.282726,(6:0.462692,7:0.750025):0.302096):0.081628):0.116734):0.0395288,2:0.398592);
 363: 1 -45899.8138 -46354.89343 (0:0.175565,1:0.190843,(2:0.237512,(((3:0.228569,(4:0.301124,5:0.561069):0.329637):0.0454515,(((((8:0.000002,9:0.000002):0.284053,10:0.314020):0.251674,11:0.446349):0.369898,(12:0.000001,13:0.000001):0.770566):0.23641,((((14:1.681086,((21:0.409401,22:0.888190):0.469233,23:0.998433):0.56055):0.235791,(((((24:0.075218,25:0.075654):0.207435,(26:0.124830,27:0.309044):0.109956):0.240945,(28:0.824334,29:0.751855):0.301559):0.481664,(((30:0.299496,31:0.454431):0.135413,32:0.857276):0.133594,(33:0.198496,34:0.316980):0.116188):0.0936807):0.349943,(35:2.355338,((((((36:0.211504,38:0.079334):0.12115,37:0.114468):0.601447,39:0.881467):0.264484,((41:0.272243,(42:0.091720,43:0.093717):0.17432):0.404863,((44:1.062979,(45:1.064661,46:1.320045):0.37291):0.260802,(47:1.153004,48:0.969467):0.483648):1.55867):0.275667):0.538087,40:0.798551):1.11938,(((49:0.001537,50:0.000002):0.063993,51:0.184301):1.69223,52:1.206008):0.271779):0.860707):0.951834):0.108623):0.325612,((((16:0.000001,17:0.000001):0.151516,18:0.138870):0.210257,19:0.295522):0.409644,20:0.524675):0.340596):0.255386,15:1.053099):0.254682):0.151952):0.0387862,(6:0.338423,7:0.519176):0.252383):0.0623543):0.0737427);
 364: 1 -46034.41759 -46354.14256 (0:0.223000,1:0.207360,(2:0.318533,(((3:0.316385,((((8:0.000001,9:0.000001):0.370018,10:0.245509):0.426154,11:0.811172):0.157712,(12:0.000001,13:0.000001):0.721175):0.456123):0.137879,((((((14:1.683979,(21:0.707093,22:0.882400):0.241316):0.215296,23:0.790149):0.732321,(35:1.858900,(((((((36:0.207641,38:0.106653):0.0694992,37:0.148204):0.73539,39:0.701258):0.121815,(41:0.303843,(42:0.108868,43:0.081040):0.194287):0.937775):0.669389,40:0.954474):0.406017,(((44:0.808771,45:1.018542):0.421428,46:1.171058):0.352282,(47:1.347369,48:0.921658):0.342386):1.72697):0.306114,(((49:0.004875,50:0.000001):0.071122,51:0.182289):1.58092,52:1.744195):0.361927):0.663358):0.908599):0.114076,(((((24:0.150812,25:0.086773):0.319057,27:0.246579):0.0694302,26:0.091476):0.332391,(28:1.071789,29:0.830863):0.133444):0.42402,((((30:0.214386,31:0.533343):0.244024,32:1.052002):0.24447,33:0.203075):0.109815,34:0.273367):0.169916):0.542355):0.30794,((((16:0.000001,17:0.000001):0.225874,18:0.116946):0.153357,19:0.360576):0.315373,20:0.859374):0.204948):0.381925,15:1.029082):0.405041):0.0393071,((4:0.369057,5:0.456076):0.415941,(6:0.496480,7:0.739522):0.238321):0.0895129):0.0231068):0.0707388);
 365: 2 -45802.40215 -46364.07257 (0:0.290477,(1:0.195630,(((4:0.344859,5:0.477994):0.309586,(6:0.586056,7:0.565604):0.214182):0.209506,(((((8:0.000001,9:0.000001):0.374757,10:0.237795):0.470076,11:0.873451):0.241814,(12:0.000001,13:0.000001):0.691716):0.42961,((((((14:2.082477,(21:0.463642,22:1.004207):0.2014):0.338926,23:0.809577):0.735092,(((((24:0.128728,25:0.057141):0.291634,(26:0.078652,27:0.193826):0.0410798):0.330369,(28:1.035115,29:0.922194):0.218697):0.315752,(((30:0.315540,31:0.396189):0.178672,32:0.864330):0.196187,(33:0.319286,34:0.383040):0.12424):0.0893386):0.550248,(35:2.680738,(((((((36:0.193732,38:0.112877):0.161063,37:0.076772):0.920496,39:0.822121):0.1464,(41:0.250359,(42:0.090700,43:0.066900):0.230046):0.824984):0.287544,(44:0.783097,((45:1.299211,46:1.159970):0.36173,(47:1.369628,48:1.101390):0.452039):0.212837):1.72312):0.370398,40:0.898009):0.406485,(((49:0.001589,50:0.000002):0.0717547,51:0.139052):1.43951,52:1.371580):0.620964):0.535946):1.13056):0.0882479):0.210399,(((16:0.000001,17:0.000001):0.211472,18:0.154315):0.147148,19:0.311737):0.440143):0.182244,20:0.548907):0.219679,15:1.029677):0.280348):0.0828308):0.137843):0.0425022,(2:0.417905,3:0.522582):0.086774);
 366: 1 -46728.20207 -46361.93613 (0:0.249196,1:0.230536,(2:0.357531,((3:0.401424,(((((8:0.000001,9:0.000001):0.362926,10:0.297122):0.447286,11:0.766989):0.354552,(12:0.000001,13:0.000001):0.834367):0.31681,((((((14:1.973144,22:0.803406):0.327068,23:0.978982):0.397535,21:0.609689):0.796365,(((((((24:0.156397,25:0.073840):0.414733,27:0.217217):0.117565,26:0.110882):0.295618,28:1.291020):0.163844,29:0.839263):0.247588,(((30:0.389011,31:0.286088):0.154354,32:0.961379):0.181728,(33:0.327221,34:0.359513):0.156533):0.220094):0.713673,(35:1.803970,((((((36:0.238540,38:0.053838):0.0942396,37:0.128417):0.579506,39:0.842413):0.237206,(41:0.243193,(42:0.091411,43:0.084255):0.171595):0.640451):0.672299,40:1.099324):0.53435,(((((44:0.917007,45:1.113328):0.459288,46:1.186369):0.275693,(47:1.098346,48:1.083942):0.218703):1.20278,52:1.996218):0.360519,((49:0.001596,50:0.000001):0.102886,51:0.179800):1.95597):0.21114):0.621257):1.25438):0.0763027):0.163063,((((16:0.000001,17:0.000001):0.286772,18:0.120070):0.108314,19:0.309155):0.5147,20:0.768049):0.300832):0.230585,15:1.045406):0.232427):0.061663):0.145567,((4:0.337133,5:0.535279):0.264213,(6:0.536736,7:0.595773):0.316805):0.0662978):0.202646):0.063852);
 367: 1 -47163.88227 -46362.37762 (0:0.284984,(1:0.249247,((3:0.338392,((4:0.385281,5:0.533707):0.339473,(6:0.517164,7:0.586610):0.174254):0.0859063):0.0229039,(((((8:0.000002,9:0.000002):0.411806,10:0.183118):0.486061,11:0.922301):0.37056,(12:0.000001,13:0.000001):0.750588):0.207641,(((((((14:1.492033,(21:0.976631,22:0.840938):0.348759):0.575783,23:0.707388):0.446785,(35:2.257670,(((((((36:0.207681,37:0.223339):0.0771634,38:0.008610):0.897533,39:0.808385):0.256327,(41:0.217633,(42:0.077111,43:0.079450):0.144796):0.682137):0.555187,40:0.887043):0.713938,(((49:0.001655,50:0.000002):0.0822824,51:0.137498):1.12027,52:1.253738):0.685573):0.224525,((44:0.859457,(45:1.112530,46:1.277445):0.442964):0.345862,(47:1.227889,48:0.937168):0.336691):1.06232):0.434527):1.22649):0.293828,((((((24:0.130499,25:0.071322):0.328723,26:0.089151):0.135081,27:0.110003):0.269229,28:1.007280):0.090447,29:0.834129):0.486476,((((30:0.317740,31:0.348006):0.232849,32:0.758782):0.193687,33:0.190374):0.104455,34:0.331133):0.0438766):0.439498):0.311512,(((16:0.000001,17:0.000001):0.199961,18:0.114300):0.157913,19:0.351701):0.335369):0.349637,20:0.622293):0.267261,15:0.997195):0.354708):0.0735624):0.0906689):0.0175747,2:0.297262);
 368: 1 -46488.11742 -46361.87609 (0:0.251467,(1:0.245237,(3:0.354245,(((4:0.324206,5:0.619336):0.228531,(6:0.469096,7:0.720311):0.296735):0.134708,(((((8:0.000001,9:0.000001):0.477312,10:0.135549):0.377248,11:1.006688):0.294216,(12:0.000001,13:0.000001):0.63467):0.288328,(((((14:1.731484,(35:2.229013,(((((((36:0.234307,37:0.247874):0.0670854,38:0.018549):0.745924,39:0.672599):0.224526,(41:0.310565,(42:0.089430,43:0.084484):0.164363):0.795949):0.672738,40:0.797850):0.354228,(((49:0.000003,50:0.000001):0.0532228,51:0.144889):1.45871,52:1.529433):0.946152):0.403442,((44:0.847384,(45:1.204731,46:1.200262):0.291088):0.573343,(47:1.158455,48:1.136100):0.20844):0.925799):0.724033):0.680185):1.18462,((21:0.503081,(22:1.036994,23:1.156693):0.352859):0.948898,(((((24:0.174660,25:0.071680):0.319755,(26:0.113135,27:0.259636):0.0426349):0.193725,28:1.140911):0.20356,29:0.933860):0.437977,(((30:0.347569,31:0.298415):0.15696,32:0.771918):0.137533,(33:0.179499,34:0.345541):0.153411):0.145154):0.490535):0.110937):0.228838,(((16:0.000001,17:0.000001):0.167936,18:0.171605):0.101302,19:0.274948):0.529074):0.170136,20:0.587966):0.34546,15:1.030088):0.213213):0.171382):0.0615652):0.0672398):0.0192085,2:0.336430);
 369: 3 -47251.80085 -46350.09996 (0:0.227967,(1:0.151792,((3:0.319646,(((((8:0.000002,9:0.000002):0.300304,10:0.243519):0.409028,11:0.605873):0.296115,(12:0.000002,13:0.000001):0.682635):0.436621,(((((14:1.648698,(35:1.969155,((((((36:0.194258,38:0.081315):0.161512,37:0.089306):0.610698,39:0.905690):0.342654,(41:0.290088,(42:0.091336,43:0.075119):0.136596):0.805394):0.467942,(40:0.907904,(((49:0.005078,50:0.000002):0.0877769,51:0.154203):1.55084,52:1.482187):1.12272):0.319458):0.658589,(((44:1.171480,45:1.221871):0.571242,46:1.343249):0.214942,(47:1.377695,48:0.917053):0.0992405):0.982964):0.421509):0.778114):0.351904,((21:0.582704,22:0.952865):0.369637,23:0.985841):0.496368):0.295558,((((((24:0.113342,25:0.054942):0.398829,26:0.074238):0.0861556,27:0.245748):0.270093,28:0.975984):0.141788,29:0.818693):0.295462,(((30:0.247746,31:0.359080):0.218399,32:0.990643):0.0794414,(33:0.160318,34:0.378810):0.122936):0.127949):0.583434):0.220465,((((16:0.000001,17:0.000001):0.195014,18:0.158743):0.219867,19:0.317470):0.326162,20:0.674319):0.128578):0.385498,15:0.844824):0.383434):0.0682115):0.0720235,((4:0.260854,5:0.461537):0.382158,(6:0.475453,7:0.607251):0.197626):0.146619):0.1028):0.0401425,2:0.279538);
 370: 1 -43967.49995 -46350.51359 (0:0.250248,1:0.291494,(2:0.340660,(3:0.449771,(((4:0.287299,5:0.426859):0.492492,(6:0.655055,7:0.791032):0.126613):0.0684298,(((((8:0.000002,9:0.000002):0.439672,10:0.224913):0.63354,11:0.631883):0.395919,(12:0.000002,13:0.000001):0.745392):0.332655,((((14:1.560163,(35:1.888194,(((((((36:0.222202,38:0.054513):0.0769009,37:0.116522):0.731901,39:0.796167):0.138938,(41:0.263812,(42:0.073885,43:0.075393):0.195998):0.849351):0.575818,40:0.950695):0.284467,(((49:0.003311,50:0.000002):0.139606,51:0.125327):1.4147,52:1.547899):0.901687):0.337192,(((44:0.853601,45:1.207054):0.463507,46:1.332520):0.327015,(47:1.191571,48:1.145881):0.25032):1.64216):0.321355):1.15778):0.656103,(((21:0.521081,22:1.171153):0.526015,23:1.017276):0.561707,(((((24:0.141282,25:0.072785):0.370815,26:0.124829):0.135202,27:0.186920):0.228929,(28:1.094478,29:0.849413):0.290711):0.455356,((((30:0.270225,31:0.274195):0.24603,32:0.635931):0.185478,33:0.184824):0.121412,34:0.241661):0.190571):0.575817):0.0405389):0.230097,((((16:0.000001,17:0.000001):0.208699,18:0.159778):0.232966,19:0.364376):0.385626,20:0.737587):0.330343):0.374737,15:1.004558):0.268452):0.141641):0.0823417):0.159476):0.0246731);
 371: 1 -45638.93576 -46371.14337 (0:0.244192,(1:0.194055,2:0.339955):0.0448535,((3:0.465318,(((((8:0.000002,9:0.000002):0.398512,10:0.269064):0.481792,11:0.898855):0.350707,(12:0.000001,13:0.000001):0.682815):0.360398,(((((14:1.724353,(21:0.490015,(22:0.751011,23:1.065948):0.283681):0.514437):0.542955,(((((24:0.114848,25:0.086947):0.277165,(26:0.116520,27:0.204556):0.0981869):0.143755,28:1.227305):0.277128,29:0.768449):0.226114,((30:0.278505,(31:0.255439,32:0.870028):0.151682):0.201041,(33:0.185211,34:0.421224):0.191616):0.241967):0.503387):0.00690881,(35:2.134399,((((((36:0.208394,38:0.101138):0.121553,37:0.114903):0.724596,39:0.819728):0.210601,((41:0.263393,(42:0.085992,43:0.105445):0.24503):0.301388,(((44:0.977837,45:1.151506):0.391665,46:1.342270):0.413443,(47:1.264390,48:1.052234):0.236291):1.67704):0.293978):0.596271,40:1.016877):0.702652,(((49:0.001703,50:0.000002):0.0989857,51:0.184464):1.49401,52:1.271859):0.561633):0.775948):0.971205):0.23304,((((16:0.000001,17:0.000001):0.233527,18:0.212403):0.236393,19:0.223908):0.391193,20:0.682879):0.187808):0.216456,15:0.833817):0.329431):0.186314):0.116094,((4:0.271935,5:0.608639):0.24936,(6:0.645127,7:0.532735):0.261505):0.13951):0.060597);
 372: 1 -47902.90903 -46355.85519 (0:0.288221,1:0.185739,(2:0.301991,((3:0.419635,(((((8:0.000002,9:0.000002):0.430255,10:0.229351):0.412188,11:0.732096):0.433444,(12:0.000002,13:0.000002):0.742935):0.188372,((((14:1.523414,(35:1.725691,(((((((36:0.239262,38:0.085062):0.0761722,37:0.146524):0.631815,39:0.810560):0.271507,(41:0.217095,(42:0.082271,43:0.082749):0.244334):0.76143):0.531057,40:0.833189):0.646539,(((49:0.001584,50:0.000002):0.114396,51:0.159310):1.50211,52:1.638893):0.706884):0.251373,((44:0.886544,(45:1.096210,46:1.353746):0.309221):0.39417,(47:1.451878,48:1.035121):0.202671):1.26828):0.664292):0.797979):0.491639,((21:0.350914,22:1.202444):0.326968,23:1.195042):0.58408):0.346766,(((((16:0.000002,17:0.000002):0.172163,18:0.213809):0.213747,19:0.347359):0.326759,((((((24:0.143251,25:0.082834):0.2537,26:0.111816):0.138063,27:0.147959):0.178571,(28:1.256099,29:0.795254):0.305699):0.37305,32:0.748596):0.199795,((30:0.267386,31:0.341300):0.234361,(33:0.299877,34:0.300639):0.129764):0.0998776):0.851053):0.253569,20:0.499658):0.224762):0.21027,15:0.901897):0.305777):0.217567):0.0395599,((4:0.409988,5:0.596520):0.308175,(6:0.430719,7:0.594604):0.222159):0.120782):0.0883005):0.0348919);
 373: 1 -45147.20599 -46356.7529 (0:0.275112,1:0.176051,((2:0.183305,((4:0.362824,5:0.593899):0.238296,(6:0.388414,7:0.506486):0.226177):0.190503):0.0785667,((3:0.326736,((((8:0.000002,9:0.000002):0.429644,10:0.138910):0.290106,11:0.752216):0.448326,(12:0.000001,13:0.000001):0.907324):0.318176):0.128414,(((14:1.890182,(21:0.321072,(22:0.939350,23:1.219320):0.270888):0.682165):0.601457,(((((16:0.000001,17:0.000001):0.277255,18:0.106419):0.185973,19:0.402765):0.433265,((((24:0.090663,25:0.085541):0.304351,(26:0.082655,27:0.272722):0.102277):0.210801,(28:0.912239,29:0.742294):0.0973106):0.326766,((((30:0.263721,31:0.359492):0.273896,32:0.754688):0.218942,33:0.230587):0.0968149,34:0.270883):0.252693):0.731673):0.267418,20:0.648654):0.317775):0.156907,(15:1.000485,((35:2.083913,(((49:0.000003,50:0.000002):0.10401,51:0.156733):1.35075,52:1.690717):0.168548):0.369669,((((((36:0.248876,38:0.089569):0.100867,37:0.136528):0.892761,39:0.739957):0.246106,(41:0.224248,(42:0.078317,43:0.103941):0.256372):0.763276):0.452295,40:1.545962):0.303615,((44:0.831747,(45:1.074891,46:1.283997):0.263265):0.397678,(47:1.174039,48:0.919462):0.229405):1.47463):0.192001):1.62134):0.308138):0.203455):0.0581836):0.0417595);
 374: 1 -46171.85468 -46357.02486 (0:0.276699,(1:0.221706,2:0.333463):0.027199,((3:0.457687,((4:0.360156,5:0.448889):0.373041,(6:0.481372,7:0.468764):0.248584):0.127507):0.0501554,(((((8:0.000001,9:0.000001):0.342453,10:0.337973):0.368561,11:0.734224):0.302271,(12:0.000001,13:0.000001):0.827019):0.202969,((((((14:1.643135,(21:0.587184,22:1.068138):0.214222):0.269232,23:0.903115):0.230241,((35:2.542671,(((44:1.021781,45:1.045928):0.47499,46:1.111203):0.33964,(47:1.347743,48:1.027100):0.543569):0.888651):0.202745,((((((36:0.218517,37:0.194805):0.0574156,38:0.065495):0.661527,39:0.657356):0.335104,(41:0.310145,(42:0.070013,43:0.121773):0.149591):0.806386):0.423738,40:1.218683):0.453248,(((49:0.003402,50:0.000001):0.136704,51:0.093093):1.45467,52:1.256546):0.995305):0.188562):1.18916):0.268481,((((24:0.124443,25:0.037345):0.265948,(26:0.097174,27:0.265559):0.0776003):0.273157,(28:1.061622,29:0.615419):0.202009):0.287079,(((30:0.199987,31:0.408878):0.202441,32:0.814075):0.123965,(33:0.181171,34:0.310141):0.0925085):0.190663):0.720196):0.241475,((((16:0.000001,17:0.000001):0.237901,18:0.111480):0.211171,19:0.311048):0.546713,20:0.674978):0.235755):0.253057,15:0.913071):0.239054):0.11966):0.0773941);
 375: 2 -45936.04558 -46369.08001 (0:0.235478,(1:0.151430,((4:0.414129,5:0.445519):0.363,((6:0.400387,7:0.732896):0.140843,(((((8:0.000001,9:0.000001):0.272137,10:0.356355):0.384168,11:0.533389):0.420067,(12:0.000001,13:0.000001):0.733998):0.183158,(((((14:1.348216,(((35:2.024273,(((49:0.000003,50:0.000002):0.10329,51:0.135582):1.19833,52:1.625767):0.801675):0.798704,(((((36:0.241059,38:0.091333):0.117697,37:0.100411):0.604882,39:0.803397):0.309031,(41:0.231339,(42:0.107480,43:0.046945):0.25444):0.711867):0.290552,(((44:1.172002,45:1.128752):0.481688,46:1.077437):0.384981,(47:1.402271,48:1.118362):0.22958):1.15265):0.327318):0.0752188,40:0.954169):1.5648):0.680539,((21:0.584554,22:0.812612):0.426264,23:0.875139):0.455328):0.260894,(((((((((24:0.105868,25:0.070615):0.382657,26:0.145970):0.102346,27:0.165439):0.289573,28:1.091906):0.0881144,29:0.770551):0.390711,32:0.778909):0.157883,(30:0.193257,31:0.470461):0.212338):0.10792,33:0.197722):0.0926594,34:0.283115):0.610119):0.219825,((((16:0.000001,17:0.000001):0.149904,18:0.120056):0.261355,19:0.181885):0.326049,20:0.589624):0.145367):0.551631,15:0.682558):0.45401):0.118889):0.0350096):0.128437):0.0550669,(2:0.280508,3:0.429386):0.0673892);
 376: 1 -46538.63443 -46361.68599 (0:0.265006,1:0.166392,(2:0.272462,(((3:0.365216,((((8:0.000002,9:0.000002):0.355689,10:0.187070):0.587535,11:0.562864):0.284545,(12:0.000001,13:0.000001):0.704218):0.295528):0.044254,(((((14:1.611904,((21:0.655884,22:0.804248):0.461792,23:1.065640):0.19299):0.789212,((((((24:0.207742,25:0.073166):0.276111,(26:0.115828,27:0.263393):0.0520994):0.248114,28:1.113560):0.0953757,29:0.747795):0.276978,((((30:0.288526,31:0.357595):0.164835,32:0.859835):0.127005,33:0.152907):0.156417,34:0.293202):0.376907):0.363381,(35:2.147397,(((((((36:0.221582,37:0.214533):0.047785,38:0.045320):0.883447,39:0.699085):0.298592,(41:0.221417,(42:0.093051,43:0.093828):0.200448):0.729397):0.683087,40:1.107206):0.397189,((44:0.739631,(45:0.989856,46:1.406652):0.375385):0.650607,(47:1.464085,48:0.974268):0.330443):1.24517):0.451682,(((49:0.001517,50:0.000002):0.111588,51:0.120196):1.26752,52:1.635102):0.368708):0.680032):1.16223):0.0901559):0.464596,(((16:0.000001,17:0.000001):0.158459,18:0.108653):0.0904638,19:0.425087):0.338591):0.278647,20:0.708357):0.384424,15:0.885484):0.435088):0.0610219,((4:0.386881,5:0.473237):0.268203,(6:0.559906,7:0.468166):0.113178):0.149157):0.118392):0.0397606);
 377: 1 -44653.95203 -46355.36785 (0:0.256151,(1:0.177230,2:0.217920):0.0297012,(3:0.350071,(((4:0.356055,5:0.744417):0.261618,(6:0.684617,7:0.376070):0.165401):0.116092,(((((8:0.000002,9:0.000002):0.344798,10:0.282747):0.540817,11:0.730164):0.381418,(12:0.000001,13:0.000001):0.779899):0.288187,(((((((14:1.604564,(21:0.561578,22:1.149512):0.325251):0.369075,23:1.243368):0.695229,((((((24:0.094733,25:0.103900):0.374499,26:0.076632):0.0771942,27:0.225620):0.234994,28:1.263176):0.151174,29:0.855738):0.322585,(((30:0.295872,31:0.403194):0.170713,32:0.789495):0.100368,(33:0.202375,34:0.402530):0.177384):0.180641):0.47181):2.86428e-06,(35:2.435730,((((((36:0.220964,38:0.061508):0.094698,37:0.145335):0.752423,39:0.785627):0.282539,((41:0.230182,(42:0.073460,43:0.087895):0.20313):0.377846,(((44:1.020133,45:1.088881):0.436317,46:1.267175):0.563817,(47:1.411803,48:0.966951):0.39769):1.54941):0.32102):0.626489,40:0.975543):0.591024,(((49:0.001590,50:0.000002):0.111675,51:0.136180):1.08881,52:1.330850):0.809308):0.32567):1.33578):0.21779,(((16:0.000001,17:0.000001):0.147888,18:0.115169):0.105399,19:0.338617):0.507336):0.259482,20:0.691587):0.345759,15:0.896137):0.453232):0.0911018):0.0627234):0.0893398);
 378: 2 -45967.23363 -46355.02703 (0:0.195028,1:0.234580,(2:0.264912,((3:0.378272,(((((8:0.000001,9:0.000001):0.278463,10:0.307073):0.366837,11:0.645388):0.339568,(12:0.000001,13:0.000001):0.886216):0.192647,(((((14:1.798004,(35:2.568563,(((((((36:0.240651,38:0.067979):0.110064,37:0.091901):0.720608,39:0.800253):0.235147,(41:0.283286,(42:0.085967,43:0.087463):0.153749):0.682109):0.56584,(((49:0.001625,50:0.000001):0.0973578,51:0.132694):2.054,52:1.284915):1.02628):0.130559,40:1.143053):0.358833,((44:0.911026,45:1.132000):0.412593,(46:1.415211,(47:1.388238,48:0.898070):0.391818):0.475837):0.818844):0.158571):0.750742):0.319915,((21:0.349140,22:1.208983):0.601937,23:1.050271):0.543162):0.191881,(((((24:0.155566,25:0.067319):0.403004,26:0.134965):0.128634,27:0.135108):0.21985,(28:1.240948,29:0.683837):0.234639):0.31295,(((30:0.202330,31:0.338862):0.301073,(33:0.241138,34:0.376910):0.127781):0.0789408,32:0.829453):0.21698):0.672002):0.162193,((((16:0.000001,17:0.000001):0.152651,18:0.148325):0.191065,19:0.284794):0.320765,20:0.737774):0.221513):0.351862,15:0.781915):0.363602):0.15045):0.0437508,((4:0.300709,5:0.467251):0.28246,(6:0.559712,7:0.555727):0.205551):0.154039):0.13959):0.0932713);
 379: 1 -46409.42011 -46361.14222 (0:0.241501,(1:0.146196,((3:0.465713,(((((8:0.000002,9:0.000002):0.387341,10:0.403104):0.494723,11:0.655175):0.526072,(12:0.000001,13:0.000001):0.66822):0.343078,(((((((14:2.054188,22:0.787317):0.200798,21:0.644827):0.3842,23:1.081278):0.347854,((((((24:0.132365,25:0.091354):0.297208,(26:0.063742,(28:1.312746,29:0.723132):0.369383):0.0979821):0.084286,27:0.154718):0.58188,32:0.767089):0.134097,(33:0.217460,34:0.329534):0.180209):0.0451553,(30:0.453021,31:0.288180):0.245224):0.638168):0.167275,((((35:2.572838,((49:0.004753,50:0.000002):0.0935766,51:0.152691):1.60346):0.124786,52:2.556735):0.406819,((44:0.865239,(45:1.117887,46:1.521183):0.359404):0.41159,(47:1.267700,48:1.250415):0.233131):1.29601):0.281993,(((((36:0.240434,38:0.092382):0.0926557,37:0.130391):0.730015,39:0.769207):0.229289,(41:0.307557,(42:0.103152,43:0.078644):0.176399):0.515146):0.536502,40:1.092438):0.576004):1.83066):0.322493,((((16:0.000001,17:0.000001):0.259514,18:0.084827):0.306395,19:0.215398):0.402455,20:0.787170):0.165708):0.19236,15:0.941376):0.458751):0.108138):0.0604225,((4:0.338268,5:0.540264):0.276086,(6:0.551644,7:0.619623):0.271702):0.166613):0.129486):0.0276532,2:0.443487);
 380: 1 -44772.23542 -46361.86966 (0:0.225402,1:0.198973,(2:0.346163,((3:0.389749,(((((8:0.000001,9:0.000001):0.385396,10:0.372105):0.357047,11:0.780567):0.241441,(12:0.000001,13:0.000001):0.867):0.239159,(((((((14:1.948759,22:0.929355):0.123969,21:0.519878):0.307365,23:1.345771):0.194093,(35:1.889315,((((((36:0.237967,38:0.077676):0.0860158,37:0.095681):0.866949,39:0.727187):0.263384,(41:0.293756,(42:0.121761,43:0.062746):0.235505):0.644773):0.40879,40:1.138435):0.326924,((((44:0.855284,(45:0.972834,46:1.431119):0.325587):0.577352,(47:1.432420,48:0.969236):0.345656):0.873659,52:1.604451):0.28398,((49:0.000003,50:0.000001):0.190804,51:0.106824):1.74919):0.413285):0.781535):0.787327):0.106007,(((((24:0.135840,25:0.070083):0.345821,26:0.063788):0.056714,27:0.136608):0.201148,(28:0.942501,29:0.698926):0.269534):0.385066,(((30:0.323475,31:0.212087):0.124954,32:0.890459):0.102406,(33:0.121792,34:0.402162):0.106144):0.236771):0.883354):0.34885,((((16:0.000001,17:0.000001):0.152667,18:0.130966):0.216804,19:0.350975):0.524728,20:0.656485):0.140538):0.199862,15:1.050028):0.302031):0.122514):0.0897009,((4:0.318431,5:0.523216):0.23543,(6:0.459555,7:0.453324):0.353382):0.181638):0.103):0.0484029);
 381: 1 -45054.0108 -46367.82021 (0:0.259700,(((1:0.147921,((4:0.290129,5:0.515372):0.328226,(6:0.567080,7:0.461301):0.117677):0.250166):0.0924378,(((((8:0.000001,9:0.000001):0.411247,10:0.165918):0.453333,11:0.601059):0.208735,(12:0.000001,13:0.000001):0.816346):0.307255,(((((((14:1.807403,23:0.816181):0.23629,(21:0.343823,22:1.130955):0.638447):0.582183,(((((24:0.110513,25:0.096276):0.241523,(26:0.113955,27:0.171540):0.0486288):0.210611,(28:1.075773,29:0.601155):0.251265):0.365949,((30:0.373050,31:0.355450):0.181731,32:0.838692):0.179529):0.0899832,(33:0.309062,34:0.254757):0.153843):0.513392):0.00409269,(35:1.887906,(((((((36:0.203033,38:0.080923):0.108152,37:0.126430):0.791612,39:0.737034):0.266022,(41:0.265681,(42:0.080746,43:0.089919):0.18677):0.668032):0.494427,40:1.337124):0.479687,(((49:0.003248,50:0.000001):0.0615991,51:0.189801):1.40308,52:1.630153):0.634745):0.457414,(((44:0.768176,45:1.401804):0.483041,46:1.515597):0.372483,(47:1.195568,48:1.076731):0.214878):1.11252):0.349138):1.86402):0.305557,(((16:0.000001,17:0.000001):0.147353,18:0.161733):0.33796,19:0.188386):0.52864):0.209037,20:0.669580):0.358355,15:0.927413):0.237008):0.246007):0.0144555,2:0.400951):0.0627997,3:0.487214);
 382: 2 -47582.2816 -46354.87355 (0:0.243047,1:0.244827,(2:0.336621,((3:0.415967,((4:0.458447,5:0.505764):0.241386,(6:0.495610,7:0.573613):0.147047):0.103357):0.0759975,(((((8:0.000002,9:0.000002):0.408618,10:0.230996):0.510032,11:0.652579):0.396763,(12:0.000001,13:0.000001):0.71849):0.167767,((((((14:1.641711,23:0.931389):0.32606,(21:0.333729,22:1.254030):0.639751):0.339181,(35:2.165084,(((((((36:0.191594,38:0.086883):0.0941292,37:0.108885):0.787315,39:0.952494):0.19664,(41:0.261685,(42:0.094270,43:0.105644):0.202213):0.765234):0.357625,(((49:0.004640,50:0.000002):0.075036,51:0.200154):1.68882,52:1.133522):1.53465):0.163515,(((44:0.953908,45:1.084779):0.397672,46:1.233769):0.376437,(47:1.364915,48:0.993384):0.191537):1.56286):0.334599,40:1.009309):0.726872):1.16449):0.170128,(((((24:0.134533,25:0.099053):0.323961,27:0.298259):0.0633003,26:0.078484):0.381807,(28:1.003584,29:0.694696):0.16448):0.605563,((((30:0.254975,31:0.382512):0.149466,32:0.947542):0.211924,33:0.211504):0.115422,34:0.335306):0.0803293):0.552412):0.294195,((((16:0.000001,17:0.000001):0.227534,18:0.120579):0.195349,19:0.354650):0.446693,20:0.496710):0.195988):0.283446,15:1.067627):0.303296):0.178528):0.0794317):0.0446457);
 383: 1 -46993.64565 -46360.68221 (0:0.241282,1:0.181248,(2:0.322506,((3:0.403303,(((((8:0.000001,9:0.000001):0.318108,10:0.314191):0.31825,11:0.739576):0.323387,(12:0.000001,13:0.000001):0.840991):0.258656,((((((14:1.324319,(35:2.059359,(((((((36:0.184841,37:0.232448):0.0789977,38:0.035334):0.872852,39:0.660360):0.38254,(41:0.254413,(42:0.060014,43:0.110976):0.19843):0.700235):0.524814,(((49:0.004745,50:0.000001):0.0758034,51:0.142845):1.36477,52:1.370470):1.01794):0.15588,40:1.160216):0.597653,((44:0.705273,(45:1.001396,46:1.457224):0.526001):0.42111,(47:1.591899,48:0.769468):0.102288):1.07418):0.678825):0.886487):0.734685,(21:0.692601,(22:1.427365,23:0.805648):0.231654):0.550395):0.1686,((((((24:0.146375,25:0.063943):0.355752,26:0.090582):0.15031,27:0.159445):0.354788,28:1.028573):0.159761,29:0.759492):0.393365,((30:0.294079,(31:0.464391,32:0.719615):0.149946):0.268406,(33:0.325605,34:0.423766):0.0777234):0.139343):0.42837):0.339822,(((16:0.000001,17:0.000001):0.165971,18:0.168276):0.189423,19:0.251326):0.607711):0.274619,20:0.659364):0.324224,15:1.158579):0.243136):0.0719955):0.0515752,((4:0.408468,5:0.568355):0.27734,(6:0.433969,7:0.541744):0.187978):0.0865204):0.0928726):0.0250655);
 384: 1 -44738.87168 -46353.98408 (0:0.291660,1:0.122793,(2:0.224207,(((3:0.469968,(((((8:0.000001,9:0.000001):0.353613,10:0.358426):0.575905,11:0.702271):0.26797,(12:0.000001,13:0.000001):0.605947):0.24483,(((((14:2.115158,(21:0.534441,22:1.216233):0.141656):0.364837,23:1.366922):0.601705,(((((((24:0.184413,25:0.051183):0.270793,26:0.076719):0.0864324,27:0.141233):0.284402,28:1.132462):0.204352,29:0.905505):0.344267,(((30:0.343264,31:0.322301):0.179521,(33:0.160777,34:0.438994):0.183784):0.128955,32:0.701768):0.217814):0.540269,(35:2.012147,(((((((36:0.215791,37:0.202745):0.0683409,38:0.028589):0.788776,39:0.681591):0.353304,(41:0.304556,(42:0.074975,43:0.116867):0.171065):0.699832):0.622693,40:0.951583):0.544924,(((44:0.812141,45:1.294844):0.506608,46:1.148019):0.250472,(47:1.297896,48:1.077257):0.292225):1.33457):0.299192,(((49:0.001689,50:0.000001):0.0511946,51:0.190070):1.79644,52:1.609957):0.536707):0.584855):1.7757):0.0291813):0.13967,((((16:0.000001,17:0.000001):0.157465,18:0.197734):0.20606,19:0.253143):0.45092,20:0.903652):0.148094):0.379781,15:0.889606):0.290059):0.186481):0.069219,(4:0.342120,5:0.508100):0.343148):0.0604174,(6:0.519708,7:0.686376):0.262454):0.11336):0.0943704);
 385: 2 -46479.4722 -46357.80692 (0:0.252487,1:0.187753,((2:0.255657,((4:0.313163,5:0.486247):0.238935,(6:0.514386,7:0.635742):0.174232):0.251036):0.0890579,((3:0.377079,((((8:0.000002,9:0.000002):0.334738,10:0.335067):0.447032,11:0.566224):0.344445,(12:0.000001,13:0.000001):0.644652):0.390391):0.0735902,(((((14:1.698100,(21:0.466199,22:0.805401):0.375277):0.24872,23:1.159007):0.395312,(((((24:0.131105,25:0.081166):0.365625,(26:0.096392,27:0.228337):0.0663504):0.241588,(28:1.141834,29:0.960050):0.188107):0.398798,((30:0.429462,31:0.209429):0.162341,32:0.885843):0.11613):0.0489044,(33:0.235744,34:0.351769):0.0991973):0.759655):0.415694,((((16:0.000001,17:0.000001):0.226947,18:0.101990):0.373396,19:0.218408):0.488634,20:0.566886):0.227266):0.134834,(15:0.628478,((35:2.859519,(((49:0.003104,50:0.000002):0.070921,51:0.146163):1.37215,52:1.995633):0.158424):0.891085,((((((36:0.224616,37:0.200604):0.0683837,38:0.017626):0.626934,39:0.919104):0.202461,(41:0.240582,(42:0.072765,43:0.089998):0.206678):0.785505):0.525515,40:1.180406):0.225321,((44:1.040172,(45:1.258535,46:1.221645):0.323707):0.343538,(47:1.206855,48:1.118664):0.356866):1.19966):0.071074):1.62508):0.236154):0.602214):0.079383):0.0167001);
 386: 3 -48870.66677 -46360.36815 (0:0.261996,((1:0.110160,(6:0.465100,7:0.462616):0.406072):0.109182,((4:0.356939,5:0.580378):0.404199,(((((8:0.000001,9:0.000001):0.432939,10:0.149529):0.427555,11:0.858098):0.175404,(12:0.000001,13:0.000001):0.819054):0.249774,((((((14:1.835949,23:0.677735):0.254511,(21:0.510111,22:0.911480):0.243958):0.585675,(((((24:0.188032,25:0.064602):0.350943,27:0.174104):0.12712,26:0.073458):0.328392,(28:1.137069,29:0.501501):0.163669):0.481782,(((30:0.433265,31:0.327289):0.138586,32:0.816617):0.122131,(33:0.246826,34:0.333251):0.070422):0.0850697):0.633512):0.137585,(35:1.844096,((((((36:0.180494,37:0.225965):0.070069,38:0.067545):0.850512,39:0.728615):0.135726,(41:0.236011,(42:0.076446,43:0.069110):0.214276):0.794251):0.649469,40:0.916184):0.635697,(((44:0.896965,(45:1.237773,46:0.891289):0.49311):0.186191,(47:1.143989,48:1.002789):0.434274):1.46195,(((49:0.002981,50:0.000001):0.0817432,51:0.110557):1.6348,52:1.072150):0.492235):0.32934):0.602837):0.960558):0.174341,((((16:0.000001,17:0.000001):0.182402,18:0.160359):0.141283,19:0.334703):0.699043,20:0.538926):0.224765):0.362614,15:1.103353):0.181491):0.142856):0.0578659):0.0648998,(2:0.321793,3:0.474335):0.112022);
 387: 1 -46069.07535 -46352.22902 (0:0.312850,1:0.150598,(2:0.292035,((3:0.360248,(((((8:0.000002,9:0.000002):0.480965,10:0.120004):0.441967,11:0.706272):0.357314,(12:0.000001,13:0.000001):0.747363):0.256032,(((((((14:2.541796,22:1.137194):0.142991,21:0.273603):0.746524,23:1.516510):0.439583,((((((24:0.167538,25:0.110211):0.282811,26:0.134945):0.121153,27:0.186931):0.435815,(28:1.139948,29:0.814635):0.0125459):0.27195,(((30:0.357224,31:0.343387):0.151645,32:0.918728):0.065296,(33:0.214800,34:0.261923):0.122984):0.252598):0.502188,(35:1.755621,(((((((36:0.223560,38:0.071552):0.139814,37:0.107322):0.722597,39:0.846694):0.107801,(41:0.315714,(42:0.070442,43:0.108931):0.202452):0.70706):0.454174,((44:0.930592,(45:0.892983,46:1.607106):0.287519):0.420497,(47:1.440656,48:0.922602):0.59538):1.07373):0.392962,40:0.999728):0.322881,(((49:0.004772,50:0.000002):0.072503,51:0.174651):1.46725,52:1.383902):0.491947):0.665626):1.17721):0.0808233):0.233968,(((16:0.000001,17:0.000001):0.177899,18:0.108148):0.174539,19:0.316465):0.436408):0.290859,20:0.600944):0.400545,15:0.792022):0.306621):0.212737):0.082608,((4:0.297486,5:0.618217):0.191581,(6:0.476384,7:0.366384):0.261071):0.142106):0.0765275):0.0871898);
 388: 1 -45933.71546 -46357.49549 (0:0.208314,1:0.185591,(2:0.317121,((3:0.331651,((((8:0.000002,9:0.000002):0.473119,10:0.267157):0.311167,(11:0.649044,(12:0.000001,13:0.000001):0.606153):0.229848):0.356523,(((((14:1.846950,(35:1.973721,(((((((36:0.222101,37:0.171971):0.0628248,38:0.024850):0.909063,39:0.793736):0.172354,(41:0.245413,(42:0.086610,43:0.097551):0.171154):0.828284):0.442701,40:1.336790):0.602915,(((49:0.009403,50:0.000002):0.0776849,51:0.155612):1.59304,52:1.590916):1.48073):0.34498,((44:1.086258,(45:1.130173,46:1.491791):0.331186):0.420426,(47:1.372302,48:0.985350):0.331597):1.27732):0.560342):0.393981):0.245593,23:1.026708):0.267606,(21:0.439719,22:1.179957):0.413728):0.41411,15:0.999339):0.244107,(((((16:0.000001,17:0.000001):0.27376,18:0.076675):0.162109,19:0.396642):0.495042,(((((24:0.119150,25:0.130427):0.32262,(26:0.111856,27:0.230249):0.085632):0.252274,28:1.060439):0.128809,29:0.804704):0.215964,(((30:0.388921,31:0.360398):0.143268,32:0.729122):0.112904,(33:0.216523,34:0.395346):0.0931366):0.204827):0.563008):0.380199,20:0.583738):0.256209):0.345812):0.101238):0.0661444,((4:0.299082,5:0.470963):0.362624,(6:0.444296,7:0.463886):0.187976):0.139898):0.0981473):0.0341546);
 389: 1 -47067.68517 -46371.87449 (0:0.204284,(1:0.247894,(2:0.344975,((3:0.375817,(6:0.442310,7:0.655510):0.445095):0.0336574,(((((8:0.000001,9:0.000001):0.416847,10:0.326926):0.230301,11:0.790446):0.447637,(12:0.000001,13:0.000001):0.667996):0.288474,((((14:1.589154,(35:2.421557,(((((((36:0.233651,38:0.059742):0.128947,37:0.091194):0.596501,40:1.824115):0.224166,39:0.653336):0.244454,(41:0.251534,(42:0.061656,43:0.113447):0.21029):0.617602):0.701807,(((49:0.006331,50:0.000001):0.123103,51:0.088365):1.76563,52:1.230283):0.806404):0.451301,((44:0.713963,45:1.576817):0.568843,(46:1.338239,(47:1.169943,48:1.255225):0.355137):0.335205):0.5232):0.75139):1.04068):0.345702,(((((16:0.000001,17:0.000001):0.36198,18:0.089446):0.11162,19:0.435754):0.351231,(((((24:0.097874,25:0.062261):0.284993,26:0.089126):0.0709169,27:0.215647):0.218075,(28:0.957257,29:0.707909):0.278914):0.311201,(((30:0.283279,31:0.309061):0.206374,32:0.805079):0.0893067,(33:0.219313,34:0.462332):0.0741338):0.386185):0.604761):0.161031,((21:0.803964,22:0.974953):0.264195,23:1.097878):0.726436):0.16434):0.212103,20:0.717862):0.43284,15:0.925354):0.295109):0.154641):0.182848):0.102652):0.0875404,(4:0.226690,5:0.586576):0.429572);
 390: 3 -44724.41645 -46361.85728 (0:0.204778,(1:0.129720,((2:0.209250,(6:0.359531,7:0.575599):0.276531):0.0550965,(4:0.234614,5:0.540664):0.248345):0.0448192):0.0401053,(3:0.267255,(((((8:0.000001,9:0.000001):0.353465,10:0.167322):0.308549,11:0.551645):0.364309,(12:0.000001,13:0.000001):0.500295):0.308511,((((((14:1.802372,23:0.747443):0.241666,(21:0.660530,22:1.279794):0.444266):0.330589,(35:1.742886,(((((((36:0.202485,37:0.225617):0.0521111,38:0.030064):0.818091,39:0.769054):0.224692,(41:0.268673,(42:0.072999,43:0.116216):0.242957):0.999391):0.490005,40:1.171414):0.426327,(((49:0.000003,50:0.000001):0.0754672,51:0.134429):1.36302,52:1.504548):1.01029):0.31627,((44:0.774819,(45:1.148618,46:1.352258):0.369437):0.205635,(47:1.190651,48:0.813567):0.572148):0.928727):0.783728):1.04875):0.231796,((((24:0.124715,25:0.070482):0.264924,(26:0.095077,(28:0.954917,29:0.738462):0.274036):0.0327257):0.0966199,27:0.183105):0.455052,(((30:0.308983,31:0.334251):0.149742,32:0.891359):0.0869904,(33:0.259743,34:0.334328):0.14605):0.2265):0.764268):0.290654,((((16:0.000001,17:0.000001):0.224349,18:0.167593):0.189508,19:0.255457):0.360559,20:0.587937):0.309933):0.283646,15:0.724221):0.323855):0.115616):0.145194);
 391: 1 -45237.98241 -46362.09264 (0:0.138643,((1:0.190113,(((4:0.371573,5:0.563214):0.265959,(6:0.530310,7:0.580521):0.248593):0.0983162,(((((8:0.000001,9:0.000001):0.362836,10:0.260673):0.397015,11:0.798680):0.352032,(12:0.000001,13:0.000001):0.696266):0.377487,(((((14:1.854575,(21:0.510281,(22:0.866085,23:1.105517):0.267185):0.370993):0.349444,(35:2.451783,(((((((36:0.250634,38:0.105539):0.146168,37:0.089812):0.754741,39:0.936609):0.253657,(41:0.274389,(42:0.077466,43:0.125446):0.185266):0.748478):0.621297,40:1.131004):0.430984,((44:1.075952,(45:1.241836,46:1.338372):0.442774):0.385289,(47:1.434052,48:0.910730):0.39479):1.18989):0.2303,(((49:0.008323,50:0.000001):0.110327,51:0.128083):1.44966,52:1.503165):0.86919):0.21936):1.32901):0.00967476,((((24:0.181405,25:0.046057):0.337184,(26:0.120639,27:0.297815):0.075296):0.334814,(28:1.032986,29:0.744842):0.175561):0.291776,(((30:0.331319,31:0.445994):0.267015,32:0.890855):0.175784,(33:0.305229,34:0.307201):0.0719437):0.276724):0.688672):0.284777,((((16:0.000001,17:0.000001):0.215483,18:0.151134):0.198808,19:0.351055):0.594515,20:0.700548):0.334382):0.151736,15:0.865173):0.420841):0.143951):0.0983038):0.0497843,2:0.431215):0.117679,3:0.525514);
 392: 1 -45088.71705 -46354.1651 (0:0.374028,(1:0.162594,((3:0.485920,(((((8:0.000002,9:0.000002):0.399953,10:0.327686):0.452847,11:0.889179):0.399319,(12:0.000001,13:0.000001):0.684061):0.20399,(((((14:1.373176,(35:2.218260,(((((((36:0.205919,38:0.091229):0.104242,37:0.100406):0.65422,39:0.861804):0.170761,(41:0.259282,(42:0.076403,43:0.111765):0.175713):0.841107):0.524662,40:1.032843):0.448966,(((49:0.001579,50:0.000002):0.115462,51:0.137335):1.33386,52:1.880065):0.628695):0.3819,(((44:0.794416,45:1.201951):0.413619,46:1.449149):0.241173,(47:1.214499,48:0.829789):0.489489):0.595108):0.160659):1.25068):0.311708,((21:0.601453,22:1.091010):0.297792,23:1.071438):0.210766):0.244983,(((((24:0.141769,25:0.074099):0.370069,26:0.102657):0.053751,27:0.255456):0.290871,(28:1.154262,29:0.842403):0.188905):0.247945,(((30:0.314705,31:0.458850):0.147659,32:0.810222):0.136574,(33:0.299736,34:0.383034):0.105325):0.253185):0.560996):0.260352,((((16:0.000001,17:0.000001):0.216197,18:0.136180):0.242123,19:0.303172):0.337418,20:0.572528):0.269341):0.427866,15:0.780898):0.466365):0.0691905):0.0731433,((4:0.385056,5:0.549305):0.25813,(6:0.471716,7:0.540859):0.245543):0.11263):0.14058):0.0515073,2:0.290708);
 393: 1 -44220.36418 -46351.40023 (0:0.225717,(1:0.137384,(((3:0.285752,((((8:0.000001,9:0.000001):0.349879,10:0.210701):0.274462,11:0.550229):0.279208,(12:0.000001,13:0.000001):0.786793):0.280492):0.0386682,(((((14:1.997341,(21:0.381561,22:1.181056):0.124729):0.531991,23:1.151476):0.420632,(((((24:0.160031,25:0.044554):0.429892,26:0.082606):0.0816888,27:0.202100):0.27791,(28:0.945700,29:0.741413):0.177414):0.369595,((((30:0.292735,31:0.416699):0.196042,32:0.661982):0.231027,33:0.228634):0.124147,34:0.378393):0.201756):0.589868):0.0812776,((((16:0.000001,17:0.000001):0.300632,18:0.083945):0.257587,19:0.204139):0.365801,20:0.711973):0.331224):0.336695,(15:0.707832,(35:2.186956,(((((((36:0.256496,38:0.036847):0.113641,37:0.120030):0.659639,39:0.787921):0.241464,(41:0.192505,(42:0.044742,43:0.106308):0.243009):0.780172):0.593988,((44:1.000709,(45:1.200830,46:1.439067):0.248463):0.342587,(47:1.038234,48:0.906058):0.362017):1.13983):0.21788,40:0.925211):0.349031,(((49:0.001578,50:0.000001):0.0519025,51:0.181814):1.23518,52:1.695809):0.48805):0.445486):1.72181):0.307135):0.508723):0.0622861,((4:0.311076,5:0.459482):0.186916,(6:0.622365,7:0.428522):0.232127):0.153479):0.0731696):0.0310875,2:0.307157);
 394: 1 -45478.20291 -46368.69862 (0:0.215796,1:0.234645,(2:0.353934,((3:0.473402,(((((8:0.000002,9:0.000002):0.310014,10:0.397889):0.384712,11:0.689136):0.335975,(12:0.000001,13:0.000001):0.777642):0.303092,(((((((14:1.391544,(21:0.789610,22:0.642048):0.622082):0.426441,23:1.106201):0.416679,(35:2.715229,(((((((36:0.206609,37:0.165350):0.0491589,38:0.046100):0.654563,39:0.805636):0.22855,(41:0.246515,(42:0.092563,43:0.098808):0.189996):0.792506):0.712125,40:0.888103):0.48963,(((49:0.006286,50:0.000002):0.0685139,51:0.183362):1.7223,52:1.477228):0.943956):0.251338,(((44:1.030429,45:1.335394):0.717751,46:1.084261):0.334681,(47:1.250386,48:0.906119):0.437388):1.25289):0.255405):0.909091):0.264418,(((((24:0.145354,25:0.028239):0.420784,26:0.083609):0.0902139,27:0.230561):0.242923,(28:1.213307,29:0.681626):0.312596):0.188385,(((30:0.386639,31:0.281260):0.231165,32:0.807240):0.140042,(33:0.181002,34:0.432261):0.158424):0.215661):0.610985):0.373922,(((16:0.000001,17:0.000001):0.246694,18:0.108906):0.218652,19:0.334986):0.204442):0.285538,15:0.718542):0.175207,20:0.993854):0.357125):0.115265):0.0982287,((4:0.319345,5:0.510399):0.25833,(6:0.461317,7:0.648038):0.209917):0.125244):0.103921):0.0515142);
 395: 1 -46242.10238 -46359.05065 (0:0.223053,(1:0.188483,2:0.351869):0.0928859,(((3:0.345619,((((8:0.000001,9:0.000001):0.389078,10:0.270005):0.455068,11:0.746479):0.216163,(12:0.000001,13:0.000001):0.795147):0.363288):0.0969755,((((((14:1.556941,(21:0.704025,22:0.710103):0.330173):0.205923,23:0.812042):0.660478,(35:2.800660,(((((((36:0.254956,38:0.092744):0.119371,37:0.116996):0.673441,39:0.901382):0.190799,(41:0.248979,(42:0.080416,43:0.134526):0.212268):0.542067):0.389083,(((44:0.703829,45:1.406823):0.357508,46:1.469378):0.170283,(47:1.250216,48:0.988066):0.597523):1.22815):0.414044,40:1.034298):0.224306,(((49:0.003095,50:0.000001):0.143969,51:0.156379):1.26581,52:1.861663):0.946246):0.391171):0.66956):0.00446409,(((((24:0.121626,25:0.092539):0.319338,26:0.082263):0.103858,27:0.215818):0.252451,(28:0.967793,29:0.781558):0.17262):0.45783,(((30:0.295890,31:0.347601):0.151334,32:0.796388):0.154754,(33:0.149041,34:0.358556):0.119754):0.177272):0.614651):0.316219,((((16:0.000001,17:0.000001):0.253625,18:0.113255):0.1999,19:0.205790):0.522677,20:0.606889):0.175409):0.372947,15:0.734560):0.352978):0.0960511,((4:0.355530,5:0.579598):0.345869,(6:0.649461,7:0.501503):0.361767):0.0854541):0.121645);
 396: 1 -47499.49738 -46355.55216 (0:0.203391,1:0.230073,(2:0.367397,((3:0.329301,(((((8:0.000002,9:0.000002):0.332651,10:0.220851):0.262051,11:0.620180):0.335452,(12:0.000001,13:0.000001):0.867673):0.236469,((((((14:1.946992,23:0.715468):0.195791,(21:0.497675,22:0.837209):0.647529):0.382081,(35:3.034466,(((((((36:0.188810,37:0.233858):0.0473582,38:0.015507):1.03328,39:0.619033):0.21362,(41:0.259680,(42:0.094664,43:0.093004):0.233915):0.682044):0.583311,(((49:0.008066,50:0.000002):0.104518,51:0.079169):1.33804,52:1.128215):1.07818):0.246357,40:0.888679):0.267148,(((44:1.061816,45:1.043470):0.409974,46:1.294526):0.451435,(47:1.369127,48:0.899205):0.207074):1.3275):0.887761):0.694268):2.5872e-06,((((24:0.198049,25:0.044873):0.34892,(26:0.110831,27:0.259166):0.101883):0.31647,(28:1.074969,29:0.635318):0.226523):0.316484,(((30:0.268281,31:0.389680):0.291928,32:1.098472):0.0911987,(33:0.276208,34:0.327890):0.11059):0.218477):0.546341):0.311426,((((16:0.000001,17:0.000001):0.269379,18:0.135573):0.245414,19:0.318134):0.267976,20:0.825877):0.245223):0.407591,15:0.596512):0.44568):0.182402):0.111548,((4:0.340295,5:0.508761):0.233384,(6:0.434714,7:0.460934):0.254188):0.198552):0.0914865):0.0427752);
 397: 1 -45574.47569 -46353.00369 (0:0.210755,1:0.224822,(2:0.283345,((3:0.332852,((4:0.377920,5:0.433693):0.283016,(6:0.436073,7:0.573419):0.237961):0.078682):0.0706086,(((((8:0.000002,9:0.000002):0.448582,10:0.185916):0.45525,11:0.722359):0.336479,(12:0.000001,13:0.000001):0.76822):0.31717,(((((((14:1.621656,22:0.979632):0.187149,21:0.627562):0.349665,23:0.943160):0.477079,(35:2.263243,(((((((36:0.200299,38:0.084508):0.0978275,37:0.134798):0.698245,39:0.767326):0.139154,(41:0.225650,(42:0.047904,43:0.125586):0.165798):0.802195):0.694257,(((49:0.001641,50:0.000002):0.0501143,51:0.190977):1.85066,52:0.988302):1.24826):0.191378,((44:0.738325,(45:1.149407,46:1.379360):0.301437):0.346439,(47:1.244033,48:1.136882):0.380641):1.31132):0.220716,40:1.043355):0.83326):1.10078):0.0228856,((((24:0.224312,25:0.081366):0.271309,(26:0.070326,27:0.253296):0.0922849):0.274562,(28:1.024889,29:0.813766):0.107488):0.317324,(((30:0.303287,31:0.332013):0.176192,32:0.724282):0.150436,(33:0.186501,34:0.327438):0.0917819):0.234153):0.431608):0.214237,((((16:0.000001,17:0.000001):0.180195,18:0.126600):0.0661043,19:0.413303):0.378657,20:0.673726):0.278337):0.440818,15:0.979357):0.291136):0.165728):0.0641233):0.0611069);
 398: 2 -45480.5343 -46360.00919 (0:0.241095,(1:0.177851,((3:0.344713,(((((8:0.000002,9:0.000002):0.384417,10:0.306460):0.425976,11:0.645399):0.351667,(12:0.000001,13:0.000001):0.844962):0.305719,(((((((14:1.905092,22:0.978800):0.18409,21:0.559215):0.309496,23:1.054191):0.566955,(((35:2.148625,(((49:0.001581,50:0.000002):0.065582,51:0.214578):1.45272,52:1.468478):0.312931):0.466907,(((44:0.822190,45:1.256055):0.40221,46:1.152164):0.346774,(47:1.292240,48:0.866740):0.218889):1.47346):2.15753e-06,((((36:0.222534,37:0.237512):0.0396285,38:0.054774):0.541076,(39:0.593399,(41:0.242316,(42:0.073990,43:0.108387):0.231222):0.985881):0.367412):0.76182,40:0.998548):0.32166):1.54839):0.00956081,((((((24:0.120811,25:0.068322):0.365882,26:0.056128):0.101728,27:0.183526):0.189571,28:1.092938):0.158331,29:0.723000):0.210246,(((30:0.300585,31:0.347715):0.29723,(33:0.237067,34:0.268213):0.0951301):0.111494,32:0.713207):0.184405):0.852321):0.303876,((((16:0.000001,17:0.000001):0.158536,18:0.185338):0.197233,19:0.274364):0.530239,20:0.569377):0.286651):0.210171,15:1.103949):0.280889):0.206755):0.059714,((4:0.320240,5:0.527207):0.245551,(6:0.489881,7:0.401489):0.231716):0.176774):0.142314):0.0261643,2:0.274446);
 399: 2 -47626.03332 -46361.55783 (0:0.228153,1:0.213621,(2:0.321081,((3:0.373252,(((((8:0.000002,9:0.000002):0.289295,10:0.426362):0.329318,11:0.590829):0.585993,(12:0.000001,13:0.000001):0.657221):0.419353,((((((14:2.161023,22:1.032915):0.109033,21:0.406870):0.319597,23:1.427107):0.883871,(((((16:0.000001,17:0.000001):0.197321,18:0.175754):0.172516,19:0.440877):0.396044,((((24:0.132777,25:0.063237):0.205592,(26:0.128242,27:0.240428):0.0509241):0.252534,(28:1.234028,29:0.742890):0.153278):0.376245,(((30:0.353164,31:0.312288):0.182944,32:0.682352):0.0997638,(33:0.175542,34:0.411785):0.0904975):0.25397):0.845794):0.194385,20:0.623797):0.225019):0.222018,(((35:2.974632,(((49:0.003052,50:0.000002):0.106285,51:0.179992):2.11183,52:1.058770):0.514478):0.333313,((44:1.025924,(45:1.235504,46:1.346738):0.510216):0.678417,(47:1.550888,48:1.042059):0.346138):1.81378):0.367541,(((((36:0.201828,37:0.165030):0.0566804,38:0.044024):0.782504,39:0.913807):0.365084,(41:0.243755,(42:0.113594,43:0.068411):0.241779):0.680524):0.484989,40:0.895074):0.514219):1.62971):0.0520091,15:0.961804):0.311049):0.174529):0.042073,((4:0.218969,5:0.754809):0.332059,(6:0.502713,7:0.762449):0.369202):0.12121):0.171118):0.00697443);
 400: 1 -46182.36214 -46360.06922 (0:0.347200,1:0.136276,((2:0.345628,((4:0.321804,5:0.546037):0.317024,(6:0.537746,7:0.509972):0.198543):0.104661):0.0476258,((3:0.349357,((((8:0.000002,9:0.000002):0.347182,10:0.256288):0.421737,11:0.689978):0.181906,(12:0.000002,13:0.000002):0.6355):0.485542):0.0744213,(((14:1.764540,((21:0.343446,22:1.080436):0.439818,23:1.332653):0.178013):0.37137,((((((16:0.000002,17:0.000002):0.194816,18:0.108229):0.135902,19:0.305537):0.403662,((((((((24:0.141006,25:0.124445):0.238259,26:0.080982):0.0819759,27:0.253280):0.260141,28:1.116051):0.175734,29:0.730798):0.515799,32:0.567715):0.154064,(33:0.266184,34:0.373043):0.14045):0.0330741,(30:0.231856,31:0.394796):0.196075):0.758435):0.233871,20:0.605058):0.246733,(35:2.445939,(((((((36:0.198905,38:0.081223):0.119938,37:0.106163):0.860501,39:0.906233):0.154546,(41:0.257956,(42:0.084453,43:0.075654):0.209429):0.990138):0.562199,40:1.096474):0.519684,(((49:0.003060,50:0.000002):0.0894745,51:0.145162):1.24252,52:1.466592):0.813528):0.12998,((44:0.755320,(45:1.165625,46:1.323788):0.330853):0.388131,(47:1.298227,48:1.024106):0.264502):1.19254):0.605744):0.773616):0.136549):0.466664,15:0.891355):0.378957):0.0758407):0.0512057);
 401: 1 -49967.40588 -46360.59703 (0:0.282692,1:0.226864,(2:0.231339,(((3:0.510041,(4:0.229367,5:0.621990):0.332755):0.0418647,(((((8:0.000001,9:0.000001):0.278244,10:0.403862):0.456279,11:0.676282):0.442544,(12:0.000001,13:0.000001):0.887885):0.348347,((((((14:1.444705,(21:0.289056,22:1.185354):0.57832):0.300516,23:0.921739):0.431522,(35:2.226814,(((((((36:0.231169,38:0.064449):0.104383,37:0.137155):0.843013,39:0.772822):0.177575,(41:0.296396,(42:0.088556,43:0.110877):0.174526):0.838099):0.594699,(((49:0.008877,50:0.000001):0.0901597,51:0.168759):1.40713,52:1.508198):0.793031):0.0890673,(((44:0.875160,45:1.191712):0.381614,46:1.422146):0.358228,(47:1.235480,48:1.109443):0.337056):1.87487):0.278477,40:0.864466):1.06023):1.1972):2.23908e-06,(((((24:0.101380,25:0.076551):0.393819,26:0.084968):0.10661,27:0.229370):0.266746,(28:0.932987,29:0.685795):0.273901):0.265444,(((30:0.396794,31:0.280346):0.242702,(33:0.253173,34:0.323972):0.205562):0.141574,32:0.836470):0.157753):0.603069):0.451615,((((16:0.000001,17:0.000001):0.188658,18:0.182938):0.274036,19:0.291024):0.300573,20:0.672191):0.269184):0.414526,15:0.773886):0.23706):0.145337):0.0754162,(6:0.318553,7:0.658071):0.371809):0.0651637):0.0796449);
 402: 1 -49016.66661 -46360.98867 (0:0.229743,(1:0.207608,2:0.367560):0.0610625,((3:0.377984,(((((8:0.000002,9:0.000002):0.367985,10:0.223567):0.526103,11:0.721330):0.316418,(12:0.000001,13:0.000001):0.701346):0.465629,(((((14:2.046513,(21:0.328820,(22:0.866603,23:1.216211):0.290156):0.461798):0.434015,(((((((24:0.177139,25:0.053283):0.344223,27:0.222129):0.0721152,26:0.046230):0.213769,28:1.073356):0.231519,29:0.806453):0.265665,(((30:0.313106,31:0.238857):0.144197,32:0.725407):0.146376,(33:0.123093,34:0.391894):0.144676):0.269119):0.492874,(35:2.459560,((((((36:0.179152,38:0.095095):0.150324,37:0.052125):0.660337,39:1.092563):0.246279,((41:0.269461,(42:0.093243,43:0.088479):0.177098):0.51529,((44:1.109993,(45:1.235804,46:1.405590):0.258988):0.193752,(47:1.260241,48:1.167676):0.335913):1.6129):0.285504):0.536225,40:0.990888):0.62182,(((49:0.003021,50:0.000002):0.0858782,51:0.166258):1.62359,52:1.128547):0.882825):0.629634):1.36974):0.11459):0.157218,(((16:0.000001,17:0.000001):0.282286,18:0.119890):0.307803,19:0.281312):0.546586):0.171341,20:0.701076):0.177224,15:1.041666):0.257474):0.153616):0.0829377,((4:0.369860,5:0.576567):0.229343,(6:0.608481,7:0.537911):0.270678):0.181484):0.1419);
 403: 1 -47055.89136 -46354.60666 (0:0.290308,1:0.233676,(2:0.404685,(((3:0.528527,(((((8:0.000001,9:0.000001):0.405342,10:0.296457):0.576397,11:0.717235):0.350755,(12:0.000001,13:0.000001):1.03608):0.20688,(((((14:1.582503,((21:0.406035,22:1.054177):0.413022,23:0.968789):0.216678):0.168377,(((((((24:0.139123,25:0.062149):0.329266,26:0.074691):0.130295,27:0.119672):0.144163,28:1.063974):0.141901,29:0.905507):0.266191,32:0.943272):0.0680815,((30:0.298482,31:0.332350):0.276594,(33:0.176525,34:0.421300):0.115881):0.0701015):0.681873):0.0115928,(35:1.893704,(((((((36:0.233993,38:0.038768):0.109872,37:0.094848):0.79274,39:0.818848):0.301764,(41:0.196525,(42:0.093129,43:0.114299):0.255807):0.625883):0.558063,40:0.969889):0.681586,(((49:0.001575,50:0.000001):0.106299,51:0.126818):1.3117,52:1.649078):0.661378):0.246591,((44:0.890614,(45:1.007201,46:1.710217):0.34304):0.449899,(47:1.236190,48:1.101953):0.424193):1.31593):0.550278):1.82875):0.352567,((((16:0.000001,17:0.000001):0.188084,18:0.147430):0.16,19:0.272861):0.34189,20:0.526860):0.455536):0.429855,15:0.799675):0.44855):0.119608):0.0972177,(6:0.494716,7:0.759503):0.208837):0.104901,(4:0.336200,5:0.512307):0.397406):0.0930755):0.0466864);
 404: 1 -47095.17833 -46363.64717 (0:0.230322,(1:0.157637,((3:0.318327,(((((8:0.000001,9:0.000001):0.409687,10:0.217473):0.304256,11:0.778768):0.398153,(12:0.000001,13:0.000001):0.635418):0.221875,((((((14:1.721248,(21:0.555539,22:0.780595):0.209532):0.223082,23:0.628029):0.450177,((((((24:0.115935,25:0.079106):0.323901,26:0.090953):0.0809222,(28:0.897127,29:0.747227):0.37129):0.141744,27:0.086526):0.522347,32:0.734737):0.212663,((30:0.284677,31:0.311176):0.210428,(33:0.178220,34:0.375322):0.136662):0.0341111):0.729517):0.115878,(35:1.915914,(((((((36:0.235619,38:0.072798):0.099343,37:0.139481):0.764704,39:0.683186):0.236106,(41:0.274747,(42:0.099128,43:0.088323):0.189004):0.709912):0.531728,40:1.135420):0.529349,(((49:0.003062,50:0.000001):0.0889144,51:0.171526):1.37639,52:1.449125):0.615101):0.359044,(((44:0.629328,45:1.408678):0.702303,46:1.333499):0.297309,(47:1.266300,48:0.896447):0.310422):0.989664):0.632884):0.827618):0.424364,((((16:0.000001,17:0.000001):0.212714,18:0.109852):0.125885,19:0.202405):0.568039,20:0.456896):0.223638):0.241345,15:0.721000):0.283325):0.110827):0.112611,((4:0.403248,5:0.534005):0.274489,(6:0.554803,7:0.515459):0.254821):0.0420832):0.0972353):0.0336092,2:0.272985);
 405: 1 -45201.94692 -46375.4541 (0:0.243499,(1:0.170852,((3:0.384942,(((((8:0.000001,9:0.000001):0.344144,10:0.304990):0.422847,11:0.678813):0.182123,(12:0.000001,13:0.000001):0.658787):0.358283,(((((14:1.541667,(21:0.467303,22:1.001942):0.39626):0.411423,35:3.323880):0.168539,23:1.216859):0.245632,(((((16:0.000001,17:0.000001):0.218293,18:0.172295):0.146135,19:0.343671):0.16291,20:0.941521):0.228833,(((((24:0.120859,25:0.092953):0.32549,26:0.064806):0.0942395,27:0.174807):0.234938,(28:1.007442,29:0.735080):0.20762):0.162903,(((30:0.279427,31:0.381529):0.220438,(33:0.211980,34:0.333066):0.176643):0.20532,32:0.778580):0.172035):0.782063):0.251518):0.285373,(15:0.804939,(((((((36:0.203389,37:0.208429):0.0626535,38:0.035908):0.704081,39:0.996208):0.154971,(41:0.242157,(42:0.114838,43:0.098080):0.263744):0.834165):0.444109,40:1.204477):0.63859,(44:0.663755,((45:1.179826,46:1.101401):0.437677,(47:1.290081,48:0.825565):0.535908):0.288917):0.795708):0.0713325,(((49:0.000003,50:0.000001):0.107333,51:0.158774):1.36278,52:1.629064):1.33238):1.28327):0.0202373):0.31675):0.151098):0.028937,((4:0.333243,5:0.495605):0.244418,(6:0.591447,7:0.545701):0.183244):0.139974):0.153824):0.0392925,2:0.404005);
 406: 1 -47660.58538 -46368.04904 (0:0.218414,(1:0.202156,(((3:0.452615,(((((8:0.000002,9:0.000002):0.406753,10:0.317193):0.466282,11:0.763628):0.231437,(12:0.000001,13:0.000001):0.772477):0.461164,(((((14:1.669115,23:1.129228):0.223498,(21:0.275923,22:1.116686):0.371224):0.697428,(((((24:0.192590,25:0.057576):0.349234,26:0.097856):0.0866483,27:0.241290):0.323482,(28:1.106289,29:0.810464):0.187854):0.123343,(((30:0.325447,31:0.331264):0.25162,(33:0.284079,34:0.297443):0.118957):0.0969316,32:0.941229):0.293639):0.817727):0.202521,((((16:0.000001,17:0.000001):0.187097,18:0.130714):0.312993,19:0.303584):0.651103,20:0.748649):0.224037):0.329634,(15:0.606568,(35:1.886026,(((((((36:0.202006,38:0.082647):0.11766,37:0.129523):0.848284,39:0.802922):0.259109,(41:0.247047,(42:0.103595,43:0.072805):0.226424):0.863784):0.447436,40:1.218470):0.620237,(((49:0.005014,50:0.000002):0.103724,51:0.152108):1.89353,52:1.476609):0.63205):0.208962,((44:0.774203,(45:1.184855,46:1.328242):0.365701):0.44153,(47:1.303768,48:0.830522):0.209178):1.31981):0.376183):1.55083):0.379045):0.267319):0.0548784):0.0657749,(4:0.414509,5:0.456099):0.407043):0.0527779,(6:0.450986,7:0.508458):0.234293):0.168658):0.0411557,2:0.406486);
 407: 1 -47353.42266 -46349.76797 (0:0.293212,1:0.206351,(2:0.309423,(((3:0.509083,(4:0.209782,5:0.749576):0.523335):0.0312317,(((((8:0.000001,9:0.000001):0.482927,10:0.244535):0.518017,11:0.695959):0.485879,(12:0.000001,13:0.000001):0.573864):0.419806,((14:2.223137,(((((16:0.000001,17:0.000001):0.160177,18:0.184116):0.195119,19:0.427982):0.5779,20:0.678477):0.280973,((((21:0.445278,22:0.989890):0.373025,23:1.214013):0.481069,(35:2.400790,(((((((36:0.168115,37:0.236150):0.0836201,38:0.019502):0.654525,39:0.648585):0.409035,(41:0.270807,(42:0.086825,43:0.085607):0.248472):0.588759):0.505167,40:0.742011):0.504028,(((49:0.004786,50:0.000001):0.0983255,51:0.185626):1.30257,52:1.836674):0.79657):0.401141,((44:0.927178,(45:1.277024,46:1.515022):0.255262):0.43978,(47:1.148227,48:1.011600):0.281314):1.35634):0.53312):0.939859):0.240861,(((((24:0.109210,25:0.072107):0.346167,26:0.121613):0.110221,27:0.189743):0.339175,(28:0.917154,29:0.584211):0.194312):0.272568,(((30:0.354185,31:0.279049):0.215891,(33:0.204262,34:0.382232):0.129347):0.0764561,32:0.821459):0.190875):1.03058):0.229417):0.180801):0.13138,15:1.094315):0.251485):0.112436):0.0875884,(6:0.414172,7:0.681667):0.320284):0.146442):0.0234775);
 408: 2 -47508.7234 -46350.99604 (0:0.190946,(1:0.237132,((3:0.311895,(((((8:0.000001,9:0.000001):0.228822,10:0.352116):0.389959,11:0.624776):0.439275,(12:0.000001,13:0.000001):0.785379):0.140816,((((14:1.242402,(35:2.590401,(((((((36:0.170968,37:0.212317):0.0593953,38:0.039348):0.601735,39:0.758837):0.33753,(41:0.306892,(42:0.120927,43:0.062005):0.171273):0.73958):0.600106,40:1.246361):0.580653,(((49:0.003186,50:0.000001):0.0949635,51:0.156101):1.34115,52:1.109555):0.966803):0.194207,((44:1.027929,(45:1.433007,46:1.524560):0.387882):0.29709,(47:1.274566,48:1.037850):0.256203):0.966128):0.49562):0.795542):0.656986,(((21:0.702795,22:1.019079):0.3047,23:1.248865):0.416703,((((((24:0.099165,25:0.087476):0.399363,26:0.109659):0.0849172,27:0.162577):0.238096,28:1.342041):0.206451,29:0.774462):0.361195,(((30:0.427198,31:0.375572):0.132891,32:0.873214):0.0936066,(33:0.197202,34:0.375905):0.155946):0.106305):0.478118):0.0738827):0.36974,((((16:0.000001,17:0.000001):0.168238,18:0.185102):0.236261,19:0.198201):0.384749,20:0.810645):0.2397):0.392899,15:0.845973):0.581623):0.123409):0.113678,((4:0.413317,5:0.625059):0.293741,(6:0.713058,7:0.592123):0.274008):0.114282):0.171067):0.0221376,2:0.407833);
 409: 1 -48119.52964 -46371.37616 (0:0.240550,(1:0.114965,(((4:0.320855,5:0.589417):0.318498,(6:0.522912,7:0.490172):0.218297):0.0904251,(((((8:0.000001,9:0.000001):0.440085,10:0.226415):0.342714,11:0.694801):0.292743,(12:0.000001,13:0.000001):0.697281):0.435082,(((((((14:1.554896,35:2.429417):0.36096,(((((((36:0.213973,37:0.221806):0.0932866,38:0.034562):0.833147,39:0.671412):0.436284,(41:0.266930,(42:0.083431,43:0.092862):0.23067):0.867024):0.521523,(((44:0.768242,45:1.480328):0.448729,46:1.189852):0.474213,(47:1.326716,48:1.096596):0.264858):1.4046):0.32343,(((49:0.001543,50:0.000001):0.0787287,51:0.156147):1.7852,52:1.582891):0.988538):0.28833,40:0.851912):0.975551):0.392592,((21:0.578667,22:0.774169):0.396789,23:0.970079):0.244089):0.34736,((((24:0.131421,25:0.130845):0.283232,(26:0.081020,27:0.223455):0.0522659):0.308124,(28:0.848495,29:0.790754):0.105235):0.295012,(((30:0.323808,31:0.412978):0.180437,32:0.707184):0.15492,(33:0.265924,34:0.300755):0.152351):0.180261):0.694545):0.162138,(((16:0.000001,17:0.000001):0.172114,18:0.110045):0.179918,19:0.409051):0.33094):0.30721,20:0.527881):0.371292,15:1.134855):0.293594):0.0651269):0.0803565):0.0925018,(2:0.266975,3:0.415958):0.0393075);
 410: 2 -46019.36574 -46358.2524 (0:0.240870,1:0.212982,(2:0.332713,((3:0.448855,(((((8:0.000002,9:0.000002):0.358209,10:0.251074):0.472817,11:0.771491):0.260272,(12:0.000001,13:0.000001):0.858152):0.284323,(((((14:1.713920,(21:0.504876,22:0.956851):0.33318):0.241936,23:0.748969):0.564622,(((((24:0.155243,25:0.089693):0.214781,(26:0.147323,27:0.186621):0.0944049):0.267685,28:1.042008):0.120461,29:0.662088):0.297091,(((30:0.416386,31:0.329823):0.172872,32:0.984710):0.137399,(33:0.226343,34:0.419479):0.128275):0.133899):0.706096):0.255397,((((16:0.000001,17:0.000001):0.129472,18:0.158536):0.181133,19:0.278623):0.562087,20:0.568905):0.261966):0.30578,(15:0.469819,(((35:2.652327,(((49:0.001549,50:0.000002):0.0403248,51:0.205208):1.41116,52:1.240539):0.105469):0.70307,(((((36:0.185146,38:0.059996):0.184559,37:0.124096):0.800745,39:0.755159):0.217816,(41:0.299297,(42:0.059181,43:0.077383):0.198484):0.716757):0.437638,40:1.375247):0.647102):0.0792253,((44:0.987748,(45:1.130349,46:1.307866):0.310216):0.406882,(47:1.235396,48:1.058264):0.159774):1.20766):1.88532):0.353609):0.394873):0.145923):0.0769705,((4:0.386916,5:0.443580):0.341124,(6:0.603826,7:0.505276):0.237818):0.10371):0.102046):0.0342266);
 411: 1 -44276.91554 -46358.37876 (0:0.239441,(1:0.151613,(((4:0.366806,5:0.400653):0.286538,(6:0.421403,7:0.597490):0.187615):0.178993,(((((8:0.000001,9:0.000001):0.30634,10:0.222727):0.521878,11:0.691115):0.206176,(12:0.000001,13:0.000001):0.718716):0.358684,(((((14:1.803272,(21:0.494607,22:0.728675):0.28303):0.197266,23:0.964603):0.484479,(((((((24:0.166826,25:0.055242):0.314216,26:0.061605):0.106025,27:0.114308):0.320385,28:1.075260):0.17719,29:0.623082):0.327598,(((30:0.306986,31:0.272121):0.203436,32:0.869524):0.0644697,(33:0.207395,34:0.376160):0.131242):0.0987817):0.541037,(35:1.566457,(((((((36:0.221734,38:0.075566):0.0823092,37:0.086310):0.673966,39:0.995843):0.203456,(41:0.250363,(42:0.088582,43:0.090788):0.185285):0.594989):0.37398,((44:0.980228,(45:1.092729,46:1.305023):0.405909):0.230432,(47:1.295327,48:1.104868):0.310322):1.59248):0.410717,40:0.756535):0.257227,(((49:0.001650,50:0.000002):0.106549,51:0.157540):1.76158,52:1.270278):0.792962):0.86159):1.10616):0.089342):0.359175,((((16:0.000001,17:0.000001):0.199582,18:0.111500):0.219211,19:0.217683):0.433842,20:0.608991):0.283453):0.218919,15:0.853245):0.353173):0.190559):0.0928749):0.0680347,(2:0.299014,3:0.462025):0.0671162);
 412: 1 -47783.68195 -46358.55762 (0:0.354251,(1:0.158588,(((3:0.533190,(((((8:0.000002,9:0.000002):0.37695,10:0.265804):0.364057,11:0.968254):0.153761,(12:0.000001,13:0.000001):0.709613):0.414068,(((((14:1.521724,((21:0.359001,22:1.003611):0.613198,23:1.092793):0.292792):0.410657,(35:2.138127,(((((((36:0.178892,37:0.243758):0.0591086,38:0.024863):0.730926,39:0.942951):0.26946,(41:0.256639,(42:0.100870,43:0.059533):0.237052):0.863823):0.566705,(((49:0.006007,50:0.000002):0.0704791,51:0.131946):1.25251,52:1.398758):0.94306):0.0838882,40:1.087694):0.213862,((44:0.752480,(45:1.104671,46:1.215641):0.257831):0.263294,(47:1.466158,48:0.871121):0.445029):1.18549):0.808631):1.18896):2.5872e-06,((((24:0.153412,25:0.078885):0.235187,(26:0.115126,27:0.254278):0.0812652):0.252802,(28:0.977527,29:0.779177):0.231001):0.43331,(((30:0.334550,31:0.298755):0.159224,32:0.892625):0.112971,(33:0.168422,34:0.386859):0.0894157):0.269215):0.625898):0.256931,((((16:0.000001,17:0.000001):0.228708,18:0.093163):0.268452,19:0.174528):0.530543,20:0.712422):0.321496):0.153618,15:0.917630):0.221274):0.143291):0.0340647,((4:0.334328,5:0.541916):0.231847,7:0.647011):0.17721):0.0431969,6:0.707824):0.149304):0.0327971,2:0.424657);
 413: 1 -46151.64347 -46358.28021 (0:0.308468,(1:0.276893,((3:0.324935,(((((8:0.000002,9:0.000002):0.26168,10:0.419567):0.578896,11:0.847658):0.298361,(12:0.000002,13:0.000002):0.581526):0.315797,(((((14:1.518982,(21:0.273887,22:1.021814):0.455977):0.29064,23:0.836016):0.410483,(35:2.012342,(((((((36:0.187717,38:0.070965):0.138562,37:0.112244):0.922408,39:0.745305):0.249405,(41:0.261403,(42:0.055786,43:0.127211):0.200785):0.690062):0.4662,40:1.266682):0.502848,(((49:0.003180,50:0.000002):0.157366,51:0.096541):1.79884,52:1.832863):0.712035):0.253021,(((44:0.860406,45:1.277472):0.479495,46:1.421960):0.128049,(47:1.202495,48:0.942465):0.389545):0.886279):0.503058):1.02174):0.151005,(((((16:0.000002,17:0.000002):0.22528,18:0.140657):0.115545,19:0.273801):0.399116,((((((24:0.092521,25:0.092793):0.25591,26:0.116320):0.114679,27:0.116521):0.312663,(28:0.797130,29:0.647598):0.240208):0.425398,32:0.762998):0.154677,(((30:0.303037,31:0.452019):0.300391,33:0.231626):0.102303,34:0.272596):0.133926):0.690709):0.19287,20:0.566607):0.481819):0.247212,15:0.565670):0.42768):0.156118):0.0711085,((4:0.392570,5:0.602234):0.272953,(6:0.428164,7:0.581491):0.266694):0.132398):0.126544):0.0150549,2:0.326843);
 414: 2 -47455.37631 -46362.94815 (0:0.213800,1:0.246127,(2:0.271568,(((3:0.386750,(((((8:0.000001,9:0.000001):0.287653,10:0.275888):0.297801,11:0.661404):0.389387,(12:0.000001,13:0.000001):0.668442):0.324941,(((((14:2.082835,(21:0.284589,22:1.294095):0.170732):0.187005,23:1.105657):0.410315,(((((((24:0.158132,25:0.108808):0.370691,26:0.058500):0.10993,27:0.218507):0.253835,28:1.007752):0.171546,29:0.695736):0.32666,((((30:0.319533,31:0.366217):0.198603,32:0.916729):0.184984,33:0.169263):0.134625,34:0.232689):0.236945):0.533658,(35:1.881758,(((((((36:0.203099,38:0.091980):0.116024,37:0.135447):0.671556,39:0.767967):0.20256,(41:0.299338,(42:0.087128,43:0.127317):0.166615):0.677921):0.523053,((44:0.830826,(45:0.971362,46:1.252593):0.303323):0.286888,(47:1.155578,48:0.940659):0.42477):1.12352):0.257229,40:0.955761):0.320409,(((49:0.003039,50:0.000001):0.112781,51:0.102473):1.45714,52:1.729086):0.340944):0.369806):1.32985):0.0496525):0.253655,((((16:0.000001,17:0.000001):0.170959,18:0.166648):0.293885,19:0.287210):0.525111,20:0.730247):0.312089):0.225415,15:0.886147):0.166114):0.0731084):0.0112406,(4:0.371713,5:0.562476):0.234695):0.0432301,(6:0.377572,7:0.523560):0.232453):0.0797087):0.0379613);
 415: 1 -44357.44328 -46356.0012 (0:0.206822,1:0.229649,((2:0.239667,((4:0.376445,5:0.567451):0.233523,(6:0.533713,7:0.539950):0.237089):0.161323):0.0770269,(3:0.273908,(((((8:0.000002,9:0.000002):0.381401,10:0.281632):0.286574,11:0.536407):0.325882,(12:0.000001,13:0.000001):0.858541):0.300726,((((14:2.589058,(((((24:0.153241,25:0.099766):0.256298,(26:0.116057,27:0.301211):0.0742372):0.195353,28:1.038670):0.128901,29:0.770198):0.164247,(((30:0.306056,31:0.358045):0.173671,32:0.937922):0.200513,(33:0.258793,34:0.378212):0.0417177):0.353749):0.38319):0.176245,(((21:0.401940,22:1.458825):0.384229,23:1.033082):0.655119,(35:1.689032,(((((((36:0.198872,38:0.071717):0.125098,37:0.092179):0.746646,39:0.880196):0.141844,(41:0.257257,(42:0.131257,43:0.075290):0.227374):0.716573):0.577687,40:1.068811):0.41837,(((49:0.004973,50:0.000002):0.136622,51:0.125769):1.57295,52:1.330030):1.03365):0.134947,((44:0.907406,(45:1.288359,46:1.156802):0.326015):0.261241,(47:1.218815,48:0.920731):0.300258):1.39125):0.685487):1.19562):0.156116):0.13603,((((16:0.000001,17:0.000001):0.233208,18:0.140580):0.17018,19:0.352743):0.440378,20:0.552103):0.416729):0.293809,15:1.120530):0.301252):0.110787):0.188169):0.0413196);
 416: 1 -46998.08127 -46357.74816 (0:0.236035,1:0.209742,(2:0.315619,(((3:0.357474,((((8:0.000001,9:0.000001):0.277593,10:0.239579):0.517637,11:0.640407):0.350064,(12:0.000001,13:0.000001):0.912525):0.31167):0.071557,((((((14:1.648307,(35:2.201372,(((((((36:0.247077,37:0.231514):0.052236,38:0.023481):0.736729,39:0.741092):0.283916,(41:0.257221,(42:0.100114,43:0.067652):0.176652):0.821419):0.517597,40:1.323234):0.381943,((44:1.057994,(45:1.188688,46:1.317458):0.377686):0.337598,(47:1.457194,48:0.998276):0.254579):1.17934):0.216813,(((49:0.004798,50:0.000001):0.0844262,51:0.166549):1.52427,52:1.434655):0.664126):0.534409):0.597918):0.336093,((21:0.767007,22:0.856155):0.470729,23:0.698603):0.494434):0.211066,(((((24:0.172694,25:0.093156):0.336706,26:0.091215):0.10845,27:0.177958):0.327417,(28:1.084745,29:0.593004):0.194205):0.335746,(((30:0.255008,31:0.298126):0.218979,32:0.833648):0.122356,(33:0.170994,34:0.422471):0.0499614):0.274389):0.465121):0.379469,(((16:0.000001,17:0.000001):0.208213,18:0.113387):0.152424,19:0.282005):0.476701):0.282662,20:0.694516):0.365504,15:0.935261):0.422092):0.0542584,((4:0.319827,5:0.517369):0.252343,(6:0.505688,7:0.524880):0.228953):0.13823):0.124625):0.0624226);
 417: 1 -46042.27806 -46361.2739 (0:0.244461,((1:0.282119,(((4:0.405878,5:0.527449):0.404963,(6:0.494397,7:0.656959):0.231621):0.102928,(((((8:0.000001,9:0.000001):0.396464,10:0.292415):0.459659,11:0.652157):0.414555,(12:0.000001,13:0.000001):0.671054):0.278066,((((14:1.835083,(21:0.492670,(22:1.079452,23:1.118390):0.107884):0.534964):0.298405,(((((((24:0.112469,25:0.041806):0.323406,27:0.242723):0.0735647,26:0.097936):0.213249,28:0.993626):0.193584,29:0.898210):0.287683,(((30:0.283417,31:0.306308):0.133306,32:1.101419):0.139769,(33:0.246908,34:0.466124):0.079619):0.226078):0.645499,(35:1.728114,(((((((36:0.249068,38:0.064031):0.110208,37:0.113066):0.727963,39:0.663094):0.371658,(41:0.216247,(42:0.063622,43:0.106433):0.193707):0.666544):0.526989,40:1.220698):0.548796,(((49:0.001638,50:0.000001):0.0843275,51:0.162483):1.4999,52:1.582592):0.607788):0.18692,(((44:0.847653,45:1.151531):0.568692,46:1.051696):0.242727,(47:1.337467,48:0.843245):0.211686):1.44264):0.419113):1.48692):0.0723637):0.23305,((((16:0.000001,17:0.000001):0.184527,18:0.199164):0.281608,19:0.329583):0.539767,20:0.579601):0.297961):0.155718,15:1.196627):0.347858):0.16902):0.0837268):0.0314646,2:0.384959):0.0720619,3:0.555054);
 418: 1 -45911.31197 -46364.80392 (0:0.281733,1:0.228245,(2:0.371574,((3:0.335430,(((((8:0.000002,9:0.000002):0.414547,10:0.350354):0.406894,11:0.601992):0.296651,(12:0.000001,13:0.000001):0.884084):0.344653,((((14:1.679007,((21:0.440715,22:0.945642):0.387624,23:1.337396):0.377675):0.206465,((((24:0.111256,25:0.098603):0.340345,(26:0.094582,27:0.360223):0.0332995):0.249481,(28:1.151915,29:0.671133):0.226312):0.382434,(((30:0.386470,31:0.402166):0.239758,32:0.844781):0.104964,(33:0.167744,34:0.306251):0.122783):0.23092):0.520217):0.137386,((((16:0.000001,17:0.000001):0.287458,18:0.148902):0.204274,19:0.323694):0.417611,20:0.772080):0.276088):0.51485,(15:0.621675,(35:1.995298,((((((36:0.249165,38:0.090328):0.124976,37:0.105472):0.691647,39:1.008604):0.188343,(40:1.648337,(41:0.248242,(42:0.101246,43:0.098567):0.20748):0.608859):0.122582):0.621913,(((49:0.008174,50:0.000002):0.104122,51:0.130334):1.48692,52:1.055816):0.932258):0.262035,(44:0.950537,((45:1.320692,46:0.999089):0.518973,(47:1.310253,48:1.228314):0.287995):0.101647):1.0045):0.509459):1.27692):0.255561):0.262204):0.107802):0.0553168,((4:0.370235,5:0.564762):0.368371,(6:0.556077,7:0.568564):0.293624):0.16178):0.0971187):0.0208435);
 419: 1 -46749.4163 -46359.54163 (0:0.243510,(1:0.240268,(((3:0.464844,(4:0.306813,5:0.719770):0.454093):0.0988286,(((((8:0.000002,9:0.000002):0.396526,10:0.225142):0.638307,11:0.932524):0.411028,(12:0.000001,13:0.000001):0.806038):0.162082,((((((14:2.063664,23:0.822106):0.24946,(21:0.464517,22:0.941299):0.529695):0.24697,(35:1.988407,((((((36:0.214153,37:0.238400):0.0799536,38:0.016846):0.996164,39:0.686218):0.291388,(41:0.299069,(42:0.097712,43:0.082584):0.112966):0.776746):0.649568,40:0.946301):0.406693,(((44:0.859761,(45:1.142324,46:1.232230):0.527027):0.36804,(47:1.372588,48:0.972592):0.29893):1.3873,(((49:0.001660,50:0.000002):0.0795662,51:0.122583):1.46508,52:1.690487):0.834357):0.365923):0.647433):1.0836):0.0733974,(((((((24:0.112966,25:0.076023):0.473751,26:0.080711):0.142514,27:0.237866):0.199954,28:1.668650):0.152614,29:0.791971):0.336488,32:0.897577):0.153553,((30:0.379046,31:0.372515):0.24074,(33:0.262889,34:0.423359):0.120802):0.077644):0.997341):0.342633,((((16:0.000001,17:0.000001):0.163349,18:0.136794):0.239706,19:0.419526):0.657343,20:0.418551):0.360404):0.282324,15:0.932382):0.459956):0.181269):0.0550237,(6:0.529269,7:0.752827):0.39303):0.0980886):0.0488696,2:0.370569);
 420: 1 -44854.2916 -46360.22295 (0:0.253103,1:0.184594,(2:0.382898,(((3:0.433951,(4:0.257177,5:0.805284):0.377833):0.0594566,(((((8:0.000002,9:0.000002):0.548473,10:0.256237):0.563026,11:0.899088):0.281179,(12:0.000002,13:0.000002):0.708314):0.331079,(((14:1.794248,(21:0.356295,(22:1.001342,23:1.128368):0.309758):0.571412):0.366385,(((((16:0.000002,17:0.000002):0.269702,18:0.106079):0.112046,19:0.377055):0.297897,((((((24:0.126546,25:0.084146):0.376649,26:0.052307):0.152822,27:0.227192):0.192297,(28:1.141707,29:0.825192):0.18254):0.406131,32:0.627154):0.186616,((30:0.231063,31:0.403798):0.324119,(33:0.229814,34:0.347429):0.105021):0.140192):0.75274):0.337413,(20:0.398494,(35:2.049644,(((((((36:0.241781,38:0.090650):0.124011,37:0.171259):0.652681,39:0.819606):0.198998,(41:0.307623,(42:0.108285,43:0.102420):0.153154):0.623204):0.516888,40:1.088444):0.772523,(((49:0.006399,50:0.000002):0.104656,51:0.147880):1.21479,52:1.409270):1.02407):0.0491023,((44:0.690076,(45:1.011902,46:1.462089):0.484422):0.497404,(47:1.392586,48:0.884332):0.532599):1.03094):0.181734):1.45998):0.0987364):0.467923):0.199693,15:0.738693):0.317969):0.241777):0.061319,(6:0.513231,7:0.583305):0.162759):0.0406866):0.0533605);
 421: 2 -44478.35119 -46355.78328 (0:0.283935,1:0.148847,(2:0.223188,((3:0.382851,(((((8:0.000002,9:0.000002):0.32127,10:0.268625):0.550257,11:0.689501):0.239386,(12:0.000002,13:0.000001):0.575977):0.237971,((((((14:1.484583,((21:0.571816,22:0.940243):0.346553,23:0.948880):0.513185):0.281336,(35:2.017970,(((((((36:0.247458,38:0.061601):0.125258,37:0.130149):0.657509,39:0.841345):0.207068,(41:0.211003,(42:0.086121,43:0.102196):0.260026):0.750319):0.481339,40:1.184072):0.231834,(((49:0.001690,50:0.000002):0.0640701,51:0.121398):1.35088,52:1.601148):0.823332):0.411028,(((44:1.046753,45:1.075661):0.525783,46:1.055350):0.400711,(47:1.004981,48:1.083416):0.128335):1.00831):0.729082):1.20242):0.189039,(((((24:0.171920,25:0.072748):0.316358,26:0.105308):0.0727289,27:0.139343):0.337302,(28:1.105465,29:0.574908):0.186233):0.1452,(((30:0.339232,31:0.275589):0.129179,32:0.792931):0.102582,(33:0.168511,34:0.407584):0.139089):0.213392):0.391244):0.290791,(((16:0.000001,17:0.000001):0.207985,18:0.161067):0.183463,19:0.299325):0.271666):0.290916,20:0.682213):0.163392,15:0.801436):0.24337):0.192473):0.0656495,((4:0.366420,5:0.382328):0.330819,(6:0.388380,7:0.543053):0.172042):0.145932):0.131484):0.0637399);
 422: 1 -45257.27903 -46361.28514 (0:0.340131,(1:0.150089,((((4:0.345161,5:0.579200):0.385176,7:0.690886):0.142231,6:0.540082):0.101667,(((((8:0.000002,9:0.000002):0.412049,10:0.328713):0.37912,11:0.909173):0.257503,(12:0.000001,13:0.000002):0.953592):0.393472,((((((14:1.568159,(21:0.563087,22:1.009065):0.280975):0.267043,23:0.923492):0.455176,(35:2.312274,(((((((36:0.188049,37:0.205342):0.0706979,38:0.049319):0.754928,39:0.671614):0.302989,(41:0.265675,(42:0.128954,43:0.068007):0.157657):0.740515):0.565862,40:0.882443):0.610533,(((49:0.000003,50:0.000002):0.084033,51:0.145676):1.14023,52:1.763773):0.599628):0.355992,((44:0.961680,(45:1.049479,46:1.433458):0.375645):0.370254,(47:1.148569,48:0.966601):0.148532):1.10848):0.440592):1.10268):0.115202,((((24:0.124360,25:0.074618):0.301836,(26:0.089731,27:0.226427):0.0710896):0.324484,(28:1.177569,29:0.718079):0.256565):0.322348,(((30:0.378033,31:0.386214):0.270908,(33:0.247396,34:0.412466):0.110419):0.101946,32:0.887552):0.105472):0.54856):0.126712,((((16:0.000001,17:0.000001):0.199148,18:0.114546):0.290174,19:0.191913):0.460803,20:0.778525):0.330401):0.24217,15:0.894548):0.487541):0.106206):0.0451521):0.0852957,(2:0.293690,3:0.456540):0.0978974);
 423: 1 -46511.18394 -46364.91289 (0:0.252683,((1:0.103135,((4:0.331145,5:0.412925):0.304768,(6:0.402676,7:0.482033):0.228654):0.106259):0.080034,(3:0.383281,(((((8:0.000002,9:0.000002):0.364378,10:0.261179):0.394734,11:0.654058):0.388776,(12:0.000001,13:0.000001):0.747373):0.31584,((((((14:1.828457,((21:0.665856,22:0.668437):0.624643,23:0.585628):0.418818):0.390122,(((((24:0.120173,25:0.063854):0.303047,(26:0.131364,27:0.274909):0.0627172):0.163346,28:1.133873):0.229024,29:0.826202):0.391778,((((30:0.378492,31:0.284217):0.242891,32:0.770204):0.14384,33:0.191080):0.173518,34:0.288088):0.127226):0.515076):0.143143,(35:2.370850,((((((36:0.214431,38:0.086380):0.135729,37:0.165824):0.82836,39:0.922611):0.126418,((41:0.249938,(42:0.070320,43:0.083955):0.180295):0.442592,((44:0.922212,(45:0.871605,46:1.484377):0.33353):0.239677,(47:1.325606,48:0.946054):0.523373):1.61235):0.437431):0.732125,40:1.053441):0.581199,(((49:0.000003,50:0.000002):0.126461,51:0.148421):1.42797,52:1.476863):0.453812):0.622333):0.853561):0.341554,(((16:0.000001,17:0.000001):0.188927,18:0.121617):0.156364,19:0.305709):0.381761):0.145539,20:0.682159):0.330453,15:1.097550):0.231019):0.130431):0.116851):0.0154276,2:0.337157);
 424: 1 -46151.18936 -46367.02256 (0:0.237347,1:0.292201,(2:0.242610,((3:0.420761,(((((8:0.000002,9:0.000002):0.393868,10:0.248510):0.443008,11:0.627118):0.290612,(12:0.000001,13:0.000001):0.941992):0.296614,((((((14:1.973752,(21:0.580570,22:0.927074):0.299794):0.354619,23:0.728817):0.543479,(((35:2.207849,(((49:0.001572,50:0.000002):0.0682005,51:0.173426):1.53741,52:1.421241):0.413085):0.64487,(((44:0.805758,45:1.007096):0.448885,46:1.252794):0.417262,(47:1.270681,48:1.035001):2.2198e-06):1.44511):0.215363,(((((36:0.223932,37:0.222396):0.0362516,38:0.041187):0.711811,39:0.682385):0.302859,(41:0.172484,(42:0.064761,43:0.103517):0.299721):0.78259):0.791612,40:0.906287):0.382336):1.92871):0.212333,(((((24:0.124741,25:0.084090):0.306965,26:0.077510):0.117567,27:0.191686):0.330518,(28:0.977850,29:0.702739):0.166934):0.190074,((30:0.275889,(31:0.259268,32:1.002625):0.218662):0.326601,(33:0.191670,34:0.301326):0.108872):0.32985):0.369199):0.231539,((((16:0.000001,17:0.000001):0.122271,18:0.192797):0.225423,19:0.333870):0.588236,20:0.671979):0.332672):0.301543,15:0.942856):0.260585):0.182929):0.0338364,((4:0.318513,5:0.559493):0.208487,(6:0.440169,7:0.541010):0.19013):0.0983332):0.132284):0.0554084);
 425: 2 -47734.86918 -46354.83504 (0:0.299536,1:0.206595,(2:0.350189,((3:0.390176,(((((8:0.000002,9:0.000002):0.308416,10:0.343920):0.473731,11:0.747373):0.318427,(12:0.000001,13:0.000001):0.629832):0.422637,(((((14:1.733578,(21:0.434586,22:1.081956):0.54356):0.625981,(23:1.046401,(35:2.258536,(((((((36:0.190108,37:0.241027):0.0677313,38:0.032854):0.802432,39:0.786416):0.272675,(41:0.300335,(42:0.085422,43:0.117943):0.186295):0.981181):0.81986,40:0.864355):0.437159,(((49:0.000003,50:0.000002):0.121009,51:0.154176):1.52724,52:1.857660):0.791036):0.276435,((44:0.913906,(45:1.170401,46:1.245555):0.307624):0.303582,(47:1.493860,48:1.002156):0.306922):0.962637):0.402512):1.34443):0.310581):0.0919797,(((((24:0.119566,25:0.071623):0.291772,26:0.066842):0.11656,27:0.178624):0.179985,(28:0.877055,29:0.765670):0.177869):0.375449,(((30:0.273217,31:0.250928):0.162034,32:1.059881):0.187096,(33:0.163264,34:0.338769):0.130725):0.214111):0.864564):0.219789,((((16:0.000001,17:0.000001):0.232893,18:0.190758):0.236534,19:0.373461):0.525459,20:0.871361):0.249665):0.192542,15:0.953257):0.347695):0.182016):0.132427,((4:0.378547,5:0.553118):0.196994,(6:0.575326,7:0.576755):0.185925):0.0739259):0.10824):0.0688952);
 426: 2 -47100.39801 -46371.57788 (0:0.239963,(((1:0.110113,((4:0.392674,5:0.484800):0.354791,(6:0.613200,7:0.494296):0.183032):0.208488):0.129294,(((((8:0.000001,9:0.000001):0.329282,10:0.164368):0.505537,11:0.742347):0.262394,(12:0.000001,13:0.000001):0.748068):0.361012,(((((14:1.760164,((21:0.291122,22:1.207247):0.390157,23:0.936725):0.345072):0.731879,(35:2.050471,(((((((36:0.218201,37:0.222851):0.0588156,38:0.030107):0.817997,39:0.834438):0.212048,(41:0.206075,(42:0.117126,43:0.088827):0.253436):0.893031):0.351966,40:1.201001):0.620037,((44:1.007328,(45:1.125019,46:1.391270):0.386541):0.359301,(47:1.366873,48:1.023522):0.286935):1.3148):0.149346,(((49:0.003233,50:0.000001):0.098589,51:0.122583):1.43285,52:1.524711):0.520838):0.396771):1.18572):0.131297,((((16:0.000001,17:0.000001):0.164843,18:0.120217):0.0472949,19:0.392609):0.480734,((((((24:0.182699,25:0.101606):0.373165,26:0.073374):0.0522513,27:0.189242):0.262688,28:1.314440):0.121418,29:0.769672):0.119164,(((30:0.277764,31:0.313718):0.293885,(33:0.176100,34:0.322752):0.125549):0.184328,32:0.905371):0.17618):0.561685):0.336986):0.171154,20:0.701644):0.211856,15:0.774057):0.21195):0.281468):0.0514711,2:0.337818):0.062605,3:0.319991);
 427: 1 -47557.86801 -46354.6589 (0:0.354416,1:0.155281,(2:0.304450,(((3:0.392242,((((8:0.000001,9:0.000001):0.329341,10:0.251391):0.409681,11:0.670871):0.244893,(12:0.000001,13:0.000001):0.716113):0.342455):0.160134,(((((((14:1.523141,21:0.829323):0.123557,22:0.997744):0.51774,23:1.212204):0.42233,((((24:0.124418,25:0.091855):0.221227,(26:0.107172,27:0.260586):0.0871974):0.184037,(28:0.912829,29:0.713604):0.145811):0.214859,(((30:0.288686,31:0.387810):0.148642,32:0.815579):0.193514,(33:0.255701,34:0.317013):0.135534):0.263783):0.374118):0.289019,(((16:0.000001,17:0.000001):0.182537,18:0.108388):0.123026,19:0.435809):0.405241):0.367329,(20:0.505938,(35:2.123783,(((((((36:0.216701,37:0.257194):0.0945774,38:0.007044):0.793145,39:0.877199):0.348192,40:1.420696):0.232016,(41:0.210709,(42:0.131867,43:0.072552):0.231294):0.516438):0.858254,((44:0.994385,(45:1.207726,46:1.238378):0.314527):0.297491,(47:1.130689,48:1.060681):0.286734):1.20769):0.553665,(((49:0.004775,50:0.000001):0.0746204,51:0.200080):1.71132,52:1.482273):0.579554):0.569517):0.811827):0.132233):0.537094,15:1.079627):0.223533):0.04648,((4:0.408509,5:0.411588):0.344741,(6:0.420974,7:0.516807):0.153324):0.120877):0.100452):0.0649438);
 428: 1 -46187.89731 -46353.71471 (0:0.198980,(1:0.163452,(((3:0.436798,(((((8:0.000002,9:0.000002):0.363637,10:0.455210):0.23588,11:0.704412):0.400792,(12:0.000001,13:0.000001):0.695261):0.253148,(((((((14:1.946932,21:0.476393):0.0889207,22:0.836209):0.193709,23:1.030980):0.372518,(((((24:0.110666,25:0.057258):0.353035,26:0.080858):0.0894185,27:0.161316):0.305728,(28:1.038409,29:0.575097):0.203278):0.266978,(((30:0.229626,31:0.406909):0.210177,32:0.649419):0.115956,(33:0.215611,34:0.318766):0.126496):0.125476):0.807512):2.15576e-06,(35:2.102401,((((((36:0.244004,38:0.101314):0.106602,37:0.128972):0.754153,39:0.728757):0.323144,(41:0.214391,(42:0.101958,43:0.089226):0.225253):0.60363):0.450346,40:0.876592):0.430244,(((44:0.852402,(45:1.088167,46:1.224437):0.277221):0.42286,(47:1.233104,48:0.990023):0.29016):1.15272,(((49:0.003153,50:0.000002):0.140932,51:0.178395):1.27197,52:1.528553):0.548129):0.121332):0.562135):0.982948):0.297755,((((16:0.000001,17:0.000001):0.226922,18:0.138098):0.245139,19:0.231157):0.471824,20:0.620937):0.362869):0.26531,15:0.815207):0.45514):0.0618405):0.0445679,(4:0.405915,5:0.539922):0.471305):0.0714577,(6:0.623013,7:0.480549):0.249835):0.0797929):0.0244523,2:0.263231);
 429: 1 -47220.54522 -46366.45506 (0:0.161264,1:0.253974,(2:0.288971,((3:0.353417,(((((8:0.000002,9:0.000002):0.268276,10:0.232685):0.498708,11:0.557133):0.277253,(12:0.000001,13:0.000001):0.780463):0.310248,(((((14:1.751961,((21:0.439985,22:1.119723):0.452076,23:0.975206):0.550124):0.178435,((35:2.301802,(((49:0.001539,50:0.000002):0.0835214,51:0.152164):1.33445,52:1.257189):0.222038):0.908193,(((((36:0.206747,38:0.089301):0.0464956,37:0.108517):0.651653,39:0.813563):0.283434,((41:0.225375,(42:0.071049,43:0.089143):0.20602):0.420657,((44:1.130746,(45:1.166577,46:1.396853):0.280541):0.0895359,(47:1.086664,48:1.018337):0.523495):1.4697):0.35036):0.658437,40:1.013379):0.358932):1.7845):2.28835e-06,(((((24:0.157498,25:0.056711):0.268127,(26:0.084685,27:0.220868):0.0746585):0.124433,28:1.135194):0.175016,29:0.630127):0.462625,(((30:0.365493,31:0.233266):0.167308,32:0.962367):0.124419,(33:0.255201,34:0.351807):0.120713):0.133717):0.321046):0.232015,((((16:0.000001,17:0.000001):0.148655,18:0.120137):0.217253,19:0.296244):0.47923,20:0.758111):0.295359):0.294199,15:0.810417):0.328549):0.135947):0.0542498,((4:0.287447,5:0.538347):0.268276,(6:0.342820,7:0.498556):0.27779):0.0707855):0.123502):0.061864);
 430: 1 -46239.82724 -46353.97364 (0:0.209468,1:0.185649,(2:0.308567,(3:0.375698,(((4:0.314822,5:0.530698):0.251962,(6:0.439298,7:0.521556):0.314005):0.0544229,(((((8:0.000002,9:0.000002):0.199742,10:0.224709):0.459547,11:0.594343):0.275682,(12:0.000001,13:0.000001):0.692933):0.326702,(((((14:2.112476,(21:0.388582,22:1.091183):0.438272):0.323181,(23:0.797186,(35:1.909622,(((((((36:0.201187,38:0.095125):0.0958,37:0.129877):0.767866,39:0.674371):0.186509,(41:0.254472,(42:0.073499,43:0.094883):0.173839):0.782619):0.749799,(((49:0.000003,50:0.000002):0.084365,51:0.153630):1.65243,52:1.115927):0.987028):0.189183,40:1.217920):0.207292,(44:0.924965,((45:1.287537,46:1.168636):0.310836,(47:1.394633,48:0.810248):0.767743):0.185434):0.996259):0.377807):0.625989):0.543634):0.266946,(((((24:0.093202,25:0.068824):0.292821,(26:0.114886,27:0.221820):0.0751208):0.218979,28:0.976006):0.0853218,29:0.663508):0.442532,(((30:0.412013,31:0.314165):0.269153,32:1.129230):0.0894852,(33:0.303831,34:0.296523):0.0729462):0.0634803):0.884383):0.19625,((((16:0.000001,17:0.000001):0.169986,18:0.099984):0.214659,19:0.322047):0.346909,20:0.696490):0.250464):0.270111,15:1.084636):0.533525):0.157513):0.105373):0.124625):0.104815);
 431: 1 -47242.17403 -46360.99964 (0:0.289471,1:0.170707,((2:0.346876,3:0.423627):0.0518768,((4:0.312485,5:0.660901):0.338282,((6:0.611695,7:0.468438):0.194771,(((((8:0.000001,9:0.000001):0.49042,10:0.251305):0.454033,11:0.783802):0.447523,(12:0.000001,13:0.000001):0.548103):0.143448,((((((14:1.556229,(21:0.440217,22:1.100299):0.465396):0.441677,23:1.008799):0.227832,(((((24:0.132283,25:0.110905):0.316809,26:0.123849):0.11207,27:0.160061):0.343881,(28:0.924443,29:0.741513):0.193721):0.356654,((((30:0.373069,31:0.409674):0.115745,32:0.870116):0.205203,33:0.207990):0.123456,34:0.224579):0.16036):0.523594):2.68081e-06,(35:2.479100,(((((((36:0.234629,38:0.090989):0.122038,37:0.119128):0.695805,39:0.756628):0.220839,(41:0.277448,(42:0.045711,43:0.130068):0.220362):0.751457):0.324741,(((44:0.767419,45:1.015834):0.394286,46:1.189990):0.279931,(47:1.536175,48:1.188479):0.170227):1.3493):0.185505,(((49:0.004821,50:0.000001):0.0683925,51:0.144584):1.70689,52:1.712633):1.32446):0.227936,40:0.992713):0.66934):1.28316):0.243989,((((16:0.000001,17:0.000001):0.226646,18:0.127784):0.139809,19:0.300470):0.28975,20:0.586958):0.216842):0.348837,15:0.930288):0.408461):0.235978):0.0748458):0.138767):0.0587609);
 432: 1 -46789.48509 -46360.34389 (0:0.191497,(1:0.187182,(2:0.292097,((4:0.386484,5:0.484062):0.256951,(6:0.453469,7:0.568116):0.247271):0.0861381):0.0592839):0.0777735,(3:0.317530,(((((8:0.000001,9:0.000001):0.423127,10:0.192470):0.442542,11:0.658627):0.309531,(12:0.000001,13:0.000001):0.728167):0.227248,(((14:1.821799,(35:2.243562,(((((((36:0.215539,38:0.107117):0.103437,37:0.135085):0.803294,39:0.842041):0.260232,(41:0.219145,(42:0.096249,43:0.063872):0.207284):0.757396):0.701505,40:0.962949):0.636914,(((49:0.003190,50:0.000001):0.0621013,51:0.201026):1.48139,52:1.497984):1.13056):0.194853,((44:1.115872,(45:1.271688,46:1.520090):0.327843):0.299035,(47:1.049210,48:0.944952):0.465836):1.39952):0.406798):1.12976):0.374055,15:0.979662):0.276727,(((((16:0.000001,17:0.000001):0.176933,18:0.186081):0.178937,19:0.423071):0.671582,20:0.753293):0.308615,(((21:0.514623,22:0.937382):0.3462,23:0.860794):0.711984,(((((24:0.133393,25:0.054297):0.363417,26:0.129583):0.0871067,27:0.250226):0.256685,(28:0.901821,29:0.972476):0.228298):0.354019,((30:0.368749,(31:0.284838,32:0.724316):0.22609):0.248348,(33:0.221457,34:0.406881):0.129959):0.177953):0.575415):0.239439):0.0854043):0.387998):0.0888275):0.177172);
 433: 1 -44171.42327 -46362.55732 (0:0.279863,(1:0.270529,((((4:0.454033,5:0.404282):0.403327,7:0.445949):0.140972,6:0.374520):0.175854,(((((8:0.000002,9:0.000002):0.463216,10:0.242613):0.436771,11:0.734930):0.298875,(12:0.000001,13:0.000002):0.78887):0.276712,(((((((14:1.538697,22:0.826172):0.17053,23:0.982699):0.34997,21:0.541050):0.936858,((((((24:0.191308,25:0.109034):0.293619,27:0.246663):0.0372367,26:0.072342):0.460012,28:1.028813):0.190408,29:0.720925):0.38243,((((30:0.254825,31:0.435707):0.301073,33:0.226950):0.061171,32:1.122953):0.0791241,34:0.206254):0.257216):0.619047):0.0543806,(35:1.746761,(((((((36:0.193973,37:0.211960):0.0760883,38:0.013794):0.811921,39:0.649278):0.329283,(41:0.304082,(42:0.143044,43:0.059077):0.184746):0.593441):0.646611,40:1.123338):0.58667,(((49:0.003273,50:0.000002):0.104245,51:0.144889):1.54905,52:1.790713):0.775549):0.265197,((44:0.868328,(45:1.338257,46:1.324102):0.298688):0.372481,(47:1.362053,48:1.226667):0.164578):1.19897):0.628848):1.08461):0.392338,((((16:0.000001,17:0.000001):0.161126,18:0.132481):0.200484,19:0.240344):0.595633,20:0.437703):0.286912):0.323158,15:0.829487):0.2757):0.158305):0.117642):0.0671284,(2:0.376285,3:0.426013):0.0273644);
 434: 1 -47816.71773 -46354.89343 (0:0.248173,(1:0.152505,((3:0.364772,(((((8:0.000002,9:0.000002):0.371461,10:0.300491):0.325438,11:0.674207):0.393263,(12:0.000001,13:0.000001):0.761199):0.207897,((((((14:1.965270,((21:0.644260,22:1.052061):0.384474,23:0.991419):0.312694):0.392133,((((24:0.119339,25:0.047999):0.255535,(26:0.122265,27:0.249157):0.0907181):0.313042,(28:1.090671,29:0.715657):0.118998):0.290291,(((30:0.307415,31:0.391323):0.0751536,32:0.737976):0.0544564,(33:0.237729,34:0.373639):0.124921):0.260742):0.437168):0.00978135,(35:2.138153,((((((36:0.225422,38:0.074705):0.124639,37:0.103119):0.683205,39:0.947213):0.18645,((41:0.259278,(42:0.103632,43:0.074496):0.225618):0.426445,(44:0.647506,((45:1.236302,46:1.523751):0.449742,(47:1.220925,48:0.960967):0.489215):0.18517):1.46148):0.30147):0.872171,40:0.876431):0.58624,(((49:0.001554,50:0.000002):0.0970277,51:0.177193):1.47823,52:1.531828):0.876694):0.529331):1.42372):0.243468,(((16:0.000001,17:0.000001):0.166679,18:0.175232):0.184817,19:0.236236):0.4161):0.327789,20:0.419434):0.638909,15:0.967652):0.239464):0.120366):0.0867585,((4:0.276070,5:0.489079):0.397162,(6:0.534242,7:0.496807):0.153115):0.0965606):0.120596):0.029575,2:0.360967);
 435: 1 -47003.19967 -46350.06634 (0:0.252029,1:0.233441,(2:0.355610,((3:0.373346,((((8:0.000002,9:0.000002):0.430804,10:0.265282):0.492462,(11:0.751147,(12:0.000001,13:0.000001):0.689286):0.159972):0.239717,((((((14:2.136652,(21:0.737666,22:0.959139):0.153389):0.240586,23:1.172953):0.339184,(35:2.190380,(((((((36:0.194566,37:0.199484):0.0622136,38:0.051586):0.748739,39:0.589030):0.291754,(41:0.258530,(42:0.083402,43:0.048999):0.172403):0.604638):0.572154,40:0.981521):0.559439,(((49:0.003029,50:0.000002):0.0747789,51:0.168062):1.29147,52:1.703926):1.03876):0.621842,((44:0.880585,(45:1.145496,46:1.123063):0.380394):0.205431,(47:1.005358,48:0.964152):0.505466):0.805165):0.264767):0.989664):0.147975,((((((24:0.161314,25:0.073311):0.300586,26:0.078905):0.122726,27:0.175261):0.111835,28:1.194398):0.326019,29:0.777305):0.236978,(((30:0.266633,31:0.356538):0.194344,32:0.790381):0.0988629,(33:0.174327,34:0.384750):0.107465):0.123224):0.67655):0.113293,((((16:0.000001,17:0.000001):0.23975,18:0.148837):0.114385,19:0.356877):0.457608,20:0.646660):0.311224):0.379409,15:1.010435):0.348302):0.156373):0.113694,((4:0.254387,5:0.491683):0.343965,(6:0.445559,7:0.449368):0.151526):0.110254):0.115746):0.041064);
 436: 2 -45982.3631 -46360.57953 (0:0.217901,1:0.197536,(2:0.318969,(3:0.465037,(((4:0.402940,5:0.498826):0.271035,(6:0.524080,7:0.494434):0.171887):0.078462,(((((8:0.000002,9:0.000002):0.420584,10:0.249057):0.3629,11:0.613747):0.275942,(12:0.000001,13:0.000001):0.688463):0.290112,((((((14:1.879945,(21:0.448565,22:0.768960):0.195984):0.404248,23:0.982461):0.214986,((((35:2.402603,(((49:0.000003,50:0.000002):0.0932212,51:0.125370):1.62382,52:1.237109):0.549962):0.234697,((44:0.962647,(45:1.271297,46:1.152980):0.367917):0.45419,(47:1.448088,48:0.935798):0.319065):1.17979):0.440845,((((36:0.175503,37:0.226775):0.119918,38:0.023944):0.728512,39:0.798214):0.221772,(41:0.205535,(42:0.081058,43:0.086270):0.220969):0.794042):0.476056):0.267433,40:0.842051):1.21881):0.0775445,((((((24:0.144008,25:0.090285):0.278664,26:0.105821):0.0616281,27:0.184251):0.249852,28:1.078828):0.0918284,29:0.742814):0.254208,((((30:0.317523,31:0.333683):0.221917,32:0.745467):0.152568,33:0.175964):0.116044,34:0.209634):0.263127):0.539007):0.177637,((((16:0.000001,17:0.000001):0.230414,18:0.165092):0.202599,19:0.241015):0.326097,20:0.580755):0.180897):0.257029,15:0.852429):0.38424):0.127896):0.0423731):0.107667):0.0542268);
 437: 1 -45794.92187 -46355.08494 (0:0.190596,1:0.223009,(2:0.295737,((3:0.319693,(((((8:0.000002,9:0.000002):0.302298,10:0.362448):0.443919,11:0.665583):0.370993,(12:0.000001,13:0.000001):0.628884):0.452529,(((((((14:2.091829,(21:0.738956,22:0.715483):0.321801):0.188319,23:0.806645):0.5883,(35:2.130589,((((((36:0.248212,38:0.077757):0.113059,37:0.114511):0.772262,39:0.966739):0.139606,((41:0.182942,(42:0.054248,43:0.112713):0.249806):0.677822,((44:0.783728,(45:0.917143,46:1.191288):0.227722):0.233991,(47:1.349273,48:0.980698):0.344939):2.04575):0.170438):0.569074,(((49:0.001633,50:0.000002):0.118388,51:0.144658):1.31845,52:1.453386):1.26614):0.252869,40:0.691482):1.4101):0.516804):0.285773,(((((24:0.107042,25:0.080420):0.346276,26:0.066541):0.0758973,27:0.167402):0.161106,(28:1.031519,29:0.748964):0.110471):0.453326,(((30:0.318752,31:0.293023):0.156999,32:0.892310):0.182644,(33:0.165599,34:0.342892):0.157434):0.180487):0.340692):0.308279,(((16:0.000001,17:0.000001):0.21733,18:0.156259):0.133909,19:0.340517):0.366906):0.256543,20:0.710688):0.415383,15:1.056194):0.151147):0.0826997):0.0775078,((4:0.239724,5:0.448945):0.252,(6:0.487829,7:0.511720):0.344716):0.0987288):0.0707398):0.0466845);
 438: 1 -47488.21018 -46353.04071 (0:0.243463,1:0.225844,(2:0.310960,(3:0.394322,(((4:0.361381,5:0.583903):0.252456,(6:0.449757,7:0.554825):0.200856):0.104767,(((((8:0.000002,9:0.000002):0.303997,10:0.248342):0.365022,11:0.645277):0.396817,(12:0.000001,13:0.000001):0.703928):0.381046,(((((14:1.815742,(21:0.561702,22:0.837141):0.239174):0.280116,23:0.810647):0.641668,((((((24:0.141588,25:0.075477):0.350563,26:0.058619):0.0816004,27:0.223307):0.196028,(28:1.077157,29:0.665972):0.132856):0.174249,(((30:0.340512,31:0.267786):0.139929,32:0.785167):0.162516,(33:0.221815,34:0.401418):0.148469):0.246097):0.345725,((35:2.835477,(((49:0.004656,50:0.000002):0.122899,51:0.152665):1.41158,52:1.321138):0.512861):0.350667,((((36:0.161548,38:0.069637):0.116891,37:0.141637):0.812475,(39:0.711459,((41:0.163390,(42:0.080476,43:0.098746):0.273532):0.413842,((44:1.088101,(45:1.206109,46:1.123753):0.401555):0.227367,(47:1.056671,48:1.001270):0.423649):1.64688):0.407561):0.191265):0.611657,40:0.843211):0.7264):1.34174):0.0328656):0.406104,((((16:0.000001,17:0.000001):0.136604,18:0.118988):0.219099,19:0.221896):0.309188,20:0.746168):0.21423):0.373578,15:0.827411):0.431325):0.148836):0.057496):0.0803555):0.0565774);
 439: 1 -45954.03156 -46353.00369 (0:0.378096,1:0.228451,(2:0.321082,((3:0.475412,(((((8:0.000002,9:0.000002):0.481814,10:0.216481):0.254579,11:0.954781):0.486762,(12:0.000001,13:0.000001):0.990705):0.320383,((((((14:1.790033,(21:0.390694,22:1.043847):0.202969):0.535737,23:1.066499):0.47685,(35:2.745566,(((((((36:0.256618,38:0.071975):0.137201,37:0.111155):0.731435,39:0.869544):0.137432,(41:0.281753,(42:0.074695,43:0.090029):0.200141):0.737317):0.680034,(((49:0.001556,50:0.000002):0.0814793,51:0.160031):1.54305,52:1.533885):1.23183):0.0819356,((44:0.872334,(45:1.011485,46:1.394353):0.462447):0.58941,(47:1.192770,48:1.152223):0.410014):1.64297):0.212963,40:0.936998):0.641696):1.69667):0.0841993,((((24:0.120057,25:0.103841):0.278332,(26:0.119942,27:0.199913):0.0859134):0.310475,(28:1.001403,29:0.751129):0.197728):0.318695,((((30:0.406798,31:0.259220):0.244394,32:0.799555):0.166475,33:0.234251):0.131873,34:0.373619):0.355266):0.60172):0.152689,((((16:0.000001,17:0.000001):0.213209,18:0.166310):0.152373,19:0.393668):0.418749,20:0.854063):0.348625):0.349909,15:0.927172):0.205063):0.105181):0.0266707,((4:0.435250,5:0.451173):0.244224,(6:0.518109,7:0.530041):0.195901):0.164694):0.0856134):0.0376941);
 440: 2 -46799.75378 -46353.43969 (0:0.298855,1:0.227595,(2:0.391522,((3:0.311794,(((((8:0.000001,9:0.000001):0.363551,10:0.224974):0.431414,11:0.590678):0.311156,(12:0.000001,13:0.000001):0.925289):0.213384,(((((14:1.815888,(21:0.499634,22:0.959118):0.448188):0.306231,23:0.988934):0.618043,((((((24:0.187987,25:0.056181):0.29557,26:0.109934):0.117418,27:0.195906):0.254014,28:1.080013):0.273366,29:0.832989):0.249319,(((30:0.381591,31:0.283500):0.219104,32:0.875766):0.137032,(33:0.240080,34:0.378509):0.117438):0.279495):0.667965):0.257583,((((16:0.000001,17:0.000001):0.214502,18:0.151025):0.119229,19:0.352630):0.679464,20:0.592739):0.367615):0.243934,(15:0.722576,(35:2.117729,(((((((36:0.239267,38:0.082575):0.0817477,37:0.117724):0.964937,39:0.701769):0.345185,(41:0.309389,(42:0.076508,43:0.102446):0.145524):0.782227):0.489512,((44:0.887008,(45:1.060676,46:1.328875):0.419412):0.347531,(47:1.221902,48:1.049273):0.39479):1.69722):0.307325,(((49:0.001554,50:0.000001):0.0619969,51:0.205876):1.5825,52:1.452494):0.652203):0.141828,40:1.023491):0.456526):1.75244):0.422003):0.496766):0.0488508):0.241897,((4:0.307446,5:0.501343):0.362511,(6:0.539714,7:0.584326):0.210689):0.0788663):0.131175):0.00935111);
 441: 1 -45463.51207 -46364.2028 (0:0.264502,(1:0.147502,(((4:0.403821,5:0.449964):0.414146,(6:0.470418,7:0.519732):0.21575):0.173176,(((((8:0.000001,9:0.000001):0.412371,10:0.310268):0.301045,11:0.919860):0.313178,(12:0.000001,13:0.000001):0.781179):0.415669,((((((14:1.558659,((21:0.813364,22:1.010434):0.42748,23:0.886329):0.449031):0.302441,(35:2.459968,(((((((36:0.161020,37:0.245142):0.0702448,38:0.000002):0.794874,39:0.727700):0.342539,(41:0.218199,(42:0.075263,43:0.095505):0.251501):0.683858):0.407289,40:1.060681):0.627505,(((49:0.004634,50:0.000001):0.0898836,51:0.164701):1.67805,52:1.242857):1.02773):0.295406,(((44:0.952445,45:1.049858):0.49854,46:1.249008):0.14921,(47:1.278469,48:0.962909):0.286208):1.41405):0.186519):1.55437):0.172836,(((((24:0.119933,25:0.044948):0.308988,26:0.134140):0.117327,27:0.181160):0.181367,(28:1.086908,29:0.927536):0.28447):0.49901,(((30:0.357263,31:0.300007):0.210531,32:0.838444):0.112929,(33:0.241483,34:0.415396):0.0550358):0.187166):0.527985):0.211885,(((16:0.000001,17:0.000001):0.223608,18:0.133791):0.223427,19:0.313266):0.491534):0.238901,15:1.143595):0.117033,20:0.651675):0.326776):0.133473):0.081883):0.0906923,(2:0.382075,3:0.559343):0.0818648);
 442: 2 -45747.69038 -46354.0607 (0:0.230341,(1:0.254789,((3:0.436492,(((((8:0.000002,9:0.000002):0.379296,10:0.373321):0.236298,11:0.721811):0.263281,(12:0.000001,13:0.000001):0.717391):0.444109,(((((14:1.222347,(21:0.445489,(22:1.125210,23:1.107243):0.363243):0.456984):0.363765,(35:1.893959,(((((((36:0.233170,38:0.110170):0.191387,37:0.091725):0.787006,39:0.867159):0.243997,(41:0.292512,(42:0.089112,43:0.125772):0.153316):0.623819):0.392168,40:1.263955):0.627955,(((49:0.000003,50:0.000002):0.114647,51:0.146373):1.59784,52:1.406272):0.605004):0.206863,((44:0.917435,(45:1.220478,46:1.262874):0.275495):0.30433,(47:1.298798,48:1.067951):0.218306):1.07823):0.522764):0.88673):0.0928233,((((((24:0.157190,25:0.053393):0.320691,27:0.256490):0.0814794,26:0.005487):0.281945,28:1.179333):0.216104,29:0.650245):0.385724,(((30:0.262528,31:0.418902):0.152271,32:0.987968):0.155025,(33:0.204532,34:0.417554):0.0985783):0.195206):0.658059):0.129371,((((16:0.000001,17:0.000001):0.186606,18:0.173119):0.189367,19:0.334299):0.405954,20:0.626803):0.342445):0.228782,15:0.749727):0.243173):0.0981854):0.0463118,((4:0.260303,5:0.608930):0.334308,(6:0.407400,7:0.506095):0.254586):0.15632):0.098183):0.00965041,2:0.387698);
 443: 1 -48187.97546 -46348.79175 (0:0.279863,(1:0.199748,2:0.360381):0.0720935,(3:0.444572,(((4:0.507538,5:0.377958):0.371322,(6:0.637929,7:0.419044):0.147829):0.184152,(((((8:0.000002,9:0.000002):0.523501,10:0.133281):0.438277,11:0.560312):0.385702,(12:0.000001,13:0.000001):0.863227):0.238943,((((((((14:2.222430,22:0.743813):0.276525,21:0.429374):0.406711,23:0.851711):0.62505,(35:2.026739,(((((((36:0.244310,38:0.093650):0.142512,37:0.127876):0.639435,39:0.853767):0.407485,(41:0.215791,(42:0.079852,43:0.079944):0.225777):0.634102):0.617879,40:1.166728):0.508316,(((49:0.000003,50:0.000002):0.0681173,51:0.179635):1.6163,52:1.339503):1.1011):0.180863,((44:0.995920,(45:1.126306,46:1.532666):0.374338):0.444259,(47:1.409233,48:1.098825):0.264697):1.19266):0.547844):0.874461):0.0440577,((((24:0.156119,25:0.082758):0.279273,(26:0.109291,27:0.228615):0.111929):0.262896,(28:1.032045,29:0.915570):0.185494):0.289651,((((30:0.263367,31:0.403241):0.27926,32:0.799082):0.136173,33:0.230350):0.121715,34:0.208492):0.364173):0.772777):0.293089,(((16:0.000001,17:0.000001):0.270359,18:0.192220):0.106226,19:0.422874):0.699443):0.204922,15:1.082171):0.112838,20:0.818067):0.366374):0.163652):0.0774362):0.176565);
 444: 1 -48627.71664 -46364.91289 (0:0.261278,1:0.202403,(2:0.303077,(3:0.363718,(((4:0.337630,5:0.428217):0.312385,(6:0.427964,7:0.524367):0.18127):0.0645779,(((((8:0.000002,9:0.000002):0.352425,10:0.187855):0.393685,(12:0.000001,13:0.000001):0.906627):0.119841,11:0.624327):0.432943,((((14:1.211904,((21:0.585563,22:0.937578):0.441552,23:0.876814):0.526676):0.764342,((((16:0.000001,17:0.000001):0.207742,18:0.147999):0.145444,19:0.315772):0.53955,((((((24:0.180581,25:0.056445):0.286252,(26:0.067121,27:0.221523):0.107158):0.281728,28:0.899435):0.185641,29:0.844324):0.0894528,((((30:0.375733,31:0.354160):0.244541,32:0.903113):0.174823,33:0.225129):0.121411,34:0.333364):0.281743):0.34942,(35:1.793547,(((((36:0.219319,38:0.064022):0.104099,37:0.112827):0.70774,(39:0.834222,((41:0.251140,(42:0.060220,43:0.129376):0.236606):0.314153,((44:0.639588,45:1.247176):0.233059,(46:1.487164,(47:1.288745,48:0.988778):0.357039):0.12106):1.29025):0.533389):0.195869):0.632461,40:0.678766):0.770746,(((49:0.002999,50:0.000002):0.119041,51:0.095460):1.67539,52:1.377575):0.414488):0.428679):1.49409):0.135126):0.103795):0.22683,20:0.817204):0.0737624,15:0.946980):0.316786):0.118152):0.0516377):0.0683092):0.0497113);
 445: 1 -45868.38903 -46350.37494 (0:0.293152,1:0.128889,(2:0.315349,((3:0.391068,(((((8:0.000002,9:0.000002):0.425832,10:0.319094):0.267501,11:0.955857):0.312682,(12:0.000001,13:0.000001):0.890985):0.371754,((((((14:1.921938,22:1.018239):0.181969,21:0.503146):0.600842,(23:0.788838,(35:2.000202,(((((((36:0.227546,37:0.200119):0.0786734,38:0.063585):0.714061,39:0.851936):0.357511,(41:0.258673,(42:0.088194,43:0.102108):0.280704):0.691978):0.762554,40:0.830648):0.550929,(((49:0.005099,50:0.000002):0.0930579,51:0.172649):1.14579,52:2.269607):0.77429):0.163569,((44:0.841446,(45:1.187508,46:1.402774):0.411124):0.39056,(47:1.336798,48:0.991425):0.225595):1.29391):0.470127):0.736758):0.329263):0.35839,((((((24:0.177758,25:0.074978):0.360823,26:0.081041):0.0605118,27:0.230944):0.17524,28:1.048251):0.223527,29:0.692633):0.376817,((((30:0.240216,31:0.344601):0.143433,32:0.871145):0.166644,33:0.184498):0.165168,34:0.280805):0.239752):0.750337):0.222824,((((16:0.000001,17:0.000001):0.185494,18:0.196078):0.278607,19:0.302269):0.436196,20:0.681173):0.233642):0.376784,15:1.045995):0.376919):0.102128):0.109612,((4:0.359262,5:0.574147):0.313497,(6:0.633677,7:0.424414):0.310132):0.0957751):0.130195):0.0228916);
 446: 2 -46046.98062 -46349.98779 (0:0.268253,1:0.230894,(2:0.392914,((3:0.368542,((4:0.326704,5:0.620626):0.324703,(6:0.434171,7:0.473683):0.240459):0.119148):0.0310709,(((((8:0.000002,9:0.000002):0.273777,10:0.293686):0.515096,11:0.804825):0.206525,(12:0.000001,13:0.000001):0.836494):0.17797,(((((14:1.963773,(21:0.635834,22:1.138776):0.162037):0.434709,((((((24:0.151449,25:0.113541):0.28844,26:0.114864):0.0749872,27:0.151610):0.199759,28:1.031976):0.208918,29:0.725654):0.147328,(((30:0.349532,31:0.273695):0.233606,32:0.912421):0.0715407,(33:0.141208,34:0.393206):0.138083):0.222192):0.433571):0.139363,(23:1.137071,(35:1.681013,(((((((36:0.178876,37:0.212138):0.0453577,38:0.017461):0.701614,39:0.842386):0.0905008,(41:0.211951,(42:0.093637,43:0.083840):0.20614):0.953853):0.58196,40:0.935775):0.319569,(((49:0.009551,50:0.000002):0.0796195,51:0.141535):1.41472,52:1.756275):0.865176):0.38404,((44:0.763330,(45:1.120122,46:1.459297):0.327003):0.415511,(47:1.151026,48:1.096582):0.346807):1.10969):0.273712):0.970278):0.252951):0.350939,((((16:0.000001,17:0.000001):0.228873,18:0.153723):0.178535,19:0.296306):0.348707,20:0.656181):0.28006):0.216173,15:1.105360):0.327247):0.277896):0.0809554):0.055307);
 447: 1 -46783.57687 -46359.2491 (0:0.246696,1:0.146552,(2:0.349665,(((3:0.265161,((((8:0.000002,9:0.000002):0.366193,10:0.311827):0.388699,11:0.585534):0.364781,(12:0.000001,13:0.000001):0.716362):0.463691):0.113666,(((((((14:1.952666,(21:0.539489,22:0.960978):0.466222):0.330766,23:0.866446):0.559853,((((24:0.126195,25:0.088685):0.269309,(26:0.109502,27:0.210308):0.0694493):0.172626,(28:0.799612,29:0.729476):0.175011):0.274493,(((30:0.347056,31:0.386030):0.142874,32:0.788202):0.0811847,(33:0.224519,34:0.443535):0.154057):0.247565):0.489139):0.0181838,(35:1.767522,(((((((36:0.244853,37:0.266298):0.0665201,38:0.013120):0.78586,39:0.800208):0.196222,(41:0.268172,(42:0.080159,43:0.100011):0.247399):0.79902):0.42301,40:1.111602):0.283713,((44:0.778067,(45:1.120847,46:1.476179):0.400942):0.346531,(47:1.490811,48:0.988019):0.232374):1.30422):0.302155,(((49:0.006055,50:0.000002):0.0853236,51:0.142119):1.72592,52:1.071135):1.1862):0.586168):1.05173):0.268713,(((16:0.000001,17:0.000001):0.180937,18:0.108339):0.195129,19:0.298392):0.353539):0.232218,20:0.652230):0.431919,15:0.927730):0.325652):0.171102,((4:0.241958,5:0.509950):0.336426,(6:0.604502,7:0.543100):0.215664):0.12796):0.075509):0.0269699);
 448: 1 -47044.94901 -46362.94815 (0:0.368379,1:0.242414,(2:0.275109,(((3:0.446134,(((((8:0.000001,9:0.000001):0.430058,10:0.159833):0.405197,11:0.748345):0.299212,(12:0.000001,13:0.000001):0.881429):0.269533,(((((14:2.024604,(21:0.608831,22:1.279358):0.287698):0.289187,23:1.084730):0.3547,((((((24:0.130753,25:0.117455):0.374934,26:0.110963):0.076239,27:0.177616):0.313767,(28:0.961341,29:0.723355):0.215155):0.283205,((((30:0.334469,31:0.318429):0.269764,32:0.939167):0.216449,33:0.216766):0.115172,34:0.322956):0.408838):0.542195,(35:1.873190,(((((((36:0.211314,38:0.078994):0.120459,37:0.078751):0.645615,39:0.893343):0.221081,(41:0.313291,(42:0.108318,43:0.079703):0.176714):0.761705):0.740714,40:1.253727):0.460227,((44:0.957996,(45:0.925257,46:1.489567):0.3586):0.537909,(47:1.157302,48:0.984918):0.288668):0.883345):0.398812,(((49:0.006412,50:0.000001):0.0921301,51:0.118958):1.03834,52:1.560688):0.665671):0.537647):1.39042):0.133786):0.0910123,((((16:0.000001,17:0.000001):0.18048,18:0.169376):0.189852,19:0.428948):0.316085,20:0.926329):0.351132):0.350744,15:0.756835):0.287268):0.111714):0.048023,(4:0.427990,5:0.487874):0.398487):0.0333235,(6:0.344085,7:0.508445):0.447355):0.104944):0.0958198);
 449: 1 -47752.98389 -46351.98363 (0:0.306198,(1:0.157940,((3:0.499636,(((((8:0.000001,9:0.000001):0.390372,10:0.195778):0.613624,11:0.586275):0.371507,(12:0.000001,13:0.000001):0.608442):0.238343,(((((((14:2.109268,22:1.019339):0.254265,21:0.483838):0.49088,23:1.205193):0.50213,((35:2.135995,(44:0.816090,((45:0.944454,46:1.445291):0.349632,(47:1.181333,48:1.139930):0.588124):0.244511):1.13659):0.0482879,((((((36:0.225343,38:0.073824):0.114015,37:0.084814):0.618816,39:0.835548):0.163848,(41:0.324644,(42:0.093349,43:0.086065):0.240656):0.783337):0.909787,40:0.755638):0.515304,(((49:0.007516,50:0.000001):0.075822,51:0.165171):1.24316,52:1.679708):0.511949):0.305202):1.73599):0.0124935,((((((24:0.148128,25:0.054292):0.338245,26:0.074482):0.10425,27:0.239353):0.258207,(28:1.191633,29:0.551653):0.372786):0.424039,32:0.855200):0.14325,((30:0.245781,31:0.483891):0.293367,(33:0.227459,34:0.286047):0.0801358):0.0966854):0.621971):0.331727,((((16:0.000001,17:0.000001):0.242926,18:0.177514):0.254507,19:0.279409):0.264559,20:0.820169):0.178418):0.39921,15:0.732819):0.622937):0.138854):0.0908895,((4:0.370012,5:0.407034):0.252156,(6:0.442701,7:0.505015):0.252023):0.114835):0.0993586):0.0474445,2:0.428326);
 450: 1 -47614.62082 -46354.52913 (0:0.221351,(1:0.233123,(((3:0.498568,(6:0.595098,7:0.655469):0.301896):0.0522995,(((((8:0.000002,9:0.000002):0.350385,10:0.245539):0.427201,11:0.653959):0.399036,(12:0.000001,13:0.000001):0.82273):0.281428,((((14:2.549087,(21:0.491539,(22:1.004423,23:0.746765):0.42594):0.493292):0.348846,((((((24:0.142820,25:0.049565):0.241971,(26:0.134484,27:0.190126):0.0664568):0.25473,28:1.268596):0.199991,29:0.718505):0.328113,(((30:0.432334,31:0.284423):0.176027,32:0.937007):0.106232,(33:0.192429,34:0.339426):0.0831737):0.239805):0.72373,(35:1.800361,(((((((36:0.209209,37:0.256923):0.0373135,38:0.022233):0.782239,39:0.771895):0.184248,(41:0.232279,(42:0.086660,43:0.082440):0.176736):0.85561):0.755294,40:1.266983):0.670689,(((49:0.001526,50:0.000002):0.0896013,51:0.108492):1.58788,52:1.574034):0.484215):0.22553,(44:0.958149,((45:1.127693,46:1.210635):0.459239,(47:1.407381,48:0.933395):0.525041):0.190813):0.983099):0.569292):1.78883):2.5872e-06):0.15249,((((16:0.000001,17:0.000001):0.231636,18:0.154923):0.287961,19:0.213495):0.550458,20:0.545254):0.491058):0.231694,15:0.856179):0.354592):0.178386):0.0883297,(4:0.286175,5:0.699629):0.438725):0.173276):0.0277451,2:0.360526);
 451: 1 -45647.78738 -46353.17347 (0:0.223634,(1:0.251591,((3:0.472089,((4:0.232021,5:0.605972):0.27955,(6:0.438311,7:0.483741):0.23403):0.102764):0.0414754,(((((8:0.000002,9:0.000002):0.313228,10:0.252517):0.323409,11:0.748296):0.366889,(12:0.000001,13:0.000001):0.611664):0.286796,(((((((14:2.223046,(21:0.667294,22:0.915507):0.252258):0.532109,23:0.943174):0.562073,(35:2.517271,(((((((36:0.195172,38:0.099414):0.1457,37:0.111961):0.734221,39:0.836208):0.14022,(41:0.193189,(42:0.080960,43:0.085445):0.228286):0.649534):0.648444,40:1.167084):0.176872,(((49:0.000003,50:0.000002):0.101521,51:0.134241):1.8143,52:1.527864):0.824891):0.253764,(((44:0.907523,45:1.392242):0.44757,(47:1.200434,48:1.023306):0.485213):0.0916837,46:1.356623):1.35865):0.685205):1.16726):2.3155e-06,((((((24:0.132689,25:0.062898):0.389764,26:0.092623):0.042664,27:0.185258):0.254265,(28:0.957368,29:0.725980):0.325753):0.329938,32:1.061133):0.1127,((30:0.264860,31:0.361870):0.243019,(33:0.093266,34:0.420069):0.154596):0.20606):0.552039):0.30409,(((16:0.000001,17:0.000001):0.30271,18:0.132866):0.171627,19:0.339511):0.493967):0.273283,20:0.606271):0.399054,15:0.960456):0.18087):0.0560646):0.0983247):0.0657724,2:0.276203);
 452: 1 -46568.90926 -46372.39189 (0:0.142215,1:0.205654,(2:0.334178,(((3:0.407686,(((((8:0.000002,9:0.000002):0.428606,10:0.231332):0.505483,11:0.636203):0.179939,(12:0.000001,13:0.000001):0.862499):0.270775,(((((((14:1.966360,(21:0.524270,22:1.194311):0.353159):0.115014,35:3.121603):0.229121,23:1.054671):0.485218,(((((24:0.118401,25:0.093648):0.319567,26:0.086325):0.099852,27:0.144867):0.35336,(28:0.941371,29:0.710468):0.164606):0.191846,(((30:0.310257,31:0.321709):0.167726,32:0.799556):0.214479,(33:0.232192,34:0.267627):0.0865005):0.271302):0.623186):0.126091,((((16:0.000001,17:0.000001):0.224136,18:0.144767):0.237605,19:0.315915):0.42632,20:0.645898):0.341057):0.166325,(((((((36:0.229734,38:0.066511):0.080221,37:0.133381):0.8127,39:0.801698):0.193918,(41:0.214972,(42:0.102851,43:0.119084):0.240345):0.651508):0.677083,(((49:0.006058,50:0.000002):0.0735069,51:0.167271):1.58525,52:1.217803):1.13635):0.0771588,((44:0.899254,(45:1.224635,46:1.422849):0.367882):0.363286,(47:1.302257,48:1.061021):0.556769):1.44373):0.286962,40:0.906110):2.29254):0.0623417,15:1.039304):0.430302):0.112751):0.0310933,(6:0.481011,7:0.645618):0.239244):0.0486559,(4:0.310419,5:0.537089):0.362879):0.0810035):0.0608408);
 453: 1 -45488.50729 -46352.5453 (0:0.254060,(1:0.221757,(3:0.583071,(((4:0.243949,5:0.558951):0.332266,(6:0.484100,7:0.559567):0.301494):0.0938536,(((((8:0.000002,9:0.000002):0.304717,10:0.374002):0.399552,11:0.656209):0.34759,(12:0.000001,13:0.000001):0.707418):0.291498,(((((14:1.967440,20:0.441290):0.26981,(((16:0.000001,17:0.000001):0.158986,18:0.194471):0.188478,19:0.338816):0.665247):0.181645,(((((24:0.174572,25:0.050103):0.187973,(26:0.132757,27:0.186992):0.138231):0.398133,28:1.012704):0.157965,29:0.799948):0.230652,(((30:0.254479,31:0.354839):0.207488,32:0.709581):0.0972343,(33:0.188528,34:0.409955):0.114208):0.260069):0.730773):0.0821861,((21:0.530700,22:1.092935):0.370901,23:0.907362):0.891353):0.251151,(15:0.747202,(((35:2.350791,(((49:0.006219,50:0.000002):0.020777,51:0.269048):1.94782,52:1.619701):0.219167):0.383685,(((((36:0.202589,37:0.213644):0.0543094,38:0.014444):0.762474,39:0.754304):0.252782,(41:0.224817,(42:0.070536,43:0.110053):0.229173):0.619811):0.618216,40:1.019971):0.65948):0.175479,((44:1.077132,(45:1.013672,46:1.290858):0.398463):0.338309,(47:1.053270,48:0.886909):0.394589):1.17924):1.8767):0.422636):0.289206):0.221729):0.0265318):0.145563):0.0541051,2:0.342153);
 454: 1 -45894.1002 -46354.36149 (0:0.175730,1:0.239165,(2:0.310509,((3:0.398846,(((((8:0.000001,9:0.000001):0.413913,10:0.187531):0.470064,11:0.810620):0.427143,(12:0.000001,13:0.000001):0.716478):0.208466,((((14:1.720321,(35:2.157132,(((((((36:0.201607,37:0.207529):0.0722036,38:0.018218):0.801375,39:0.715554):0.341784,(41:0.242613,(42:0.088791,43:0.078668):0.193609):0.723406):0.655023,(((49:0.006246,50:0.000001):0.0551086,51:0.200594):1.88836,52:1.332195):1.45743):0.212952,40:1.242927):0.576348,((44:0.872593,(45:1.267457,46:1.255839):0.332734):0.428791,(47:1.217067,48:1.204548):0.267398):1.5884):0.589821):0.91338):0.713402,((((16:0.000001,17:0.000001):0.227647,18:0.110252):0.210997,19:0.337342):0.4248,20:0.678740):0.231531):0.21374,((21:0.615948,(22:1.294786,23:0.971430):0.440488):0.843672,(((((24:0.110290,25:0.079816):0.293466,26:0.058663):0.134698,27:0.248672):0.172995,(28:1.192744,29:0.790158):0.188452):0.340669,(((30:0.358049,31:0.277468):0.201575,32:0.808370):0.182538,(33:0.295136,34:0.356216):0.135461):0.203572):0.590323):0.128954):0.26904,15:0.858701):0.258789):0.130924):0.0340504,((4:0.311871,5:0.545231):0.409747,(6:0.621548,7:0.532855):0.126346):0.114409):0.15496):0.0292134);
 455: 1 -46280.69071 -46353.91212 (0:0.305329,1:0.213476,(2:0.431243,(((3:0.406831,((((8:0.000001,9:0.000001):0.37942,10:0.369643):0.540288,11:0.612181):0.484059,(12:0.000001,13:0.000001):0.85867):0.336602):0.0862007,(((((((14:1.425903,(21:0.548814,22:1.022516):0.297185):0.501229,23:0.990933):0.608238,(((((24:0.149704,25:0.096277):0.303447,26:0.116893):0.0675856,27:0.200684):0.273071,(28:1.223463,29:0.644854):0.213392):0.263035,(((30:0.298514,31:0.401968):0.163295,(33:0.232836,34:0.411250):0.190098):0.0832164,32:0.901234):0.208404):0.415213):0.0325362,(35:2.181591,(((((((36:0.261243,38:0.083559):0.150103,37:0.105648):0.744087,39:1.000824):0.143777,(41:0.202822,(42:0.084924,43:0.094173):0.203926):0.77688):0.350952,((44:0.951485,(45:1.267456,46:1.207610):0.449888):0.36502,(47:1.236635,48:1.195112):0.330595):1.64115):0.383231,(((49:0.001704,50:0.000001):0.0699496,51:0.143995):1.24116,52:1.754298):0.970524):0.166747,40:0.852727):0.884165):0.995961):0.420297,(((16:0.000001,17:0.000001):0.179484,18:0.165542):0.147366,19:0.359014):0.313042):0.245572,20:0.624172):0.459336,15:0.961388):0.394095):0.0527026,(((4:0.494869,5:0.504737):0.325938,7:0.681909):0.129125,6:0.680633):0.170516):0.109641):0.0148216);
 456: 2 -49719.24078 -46372.93094 (0:0.281898,(1:0.260985,(((3:0.414570,((((8:0.000001,9:0.000001):0.44174,10:0.247218):0.558948,11:0.589141):0.210862,(12:0.000001,13:0.000001):0.878453):0.420566):0.0729052,(((((((14:2.108628,23:0.611287):0.202715,(21:0.646383,22:0.964496):0.644192):0.337752,((35:2.414974,((((((36:0.183350,38:0.073480):0.108872,37:0.099493):0.916964,39:0.894815):0.187477,(41:0.189293,(42:0.084806,43:0.092656):0.201984):0.804167):0.479495,40:1.159163):0.380626,(((49:0.003025,50:0.000002):0.110727,51:0.155041):1.55078,52:1.390862):0.830859):0.352446):0.174478,(((44:1.000792,45:1.193961):0.393444,46:1.274351):0.177827,(47:1.241962,48:1.081916):0.434314):0.786977):1.4367):0.321088,(((((((24:0.124508,25:0.093600):0.323733,26:0.086324):0.146811,27:0.180742):0.275826,(28:1.173374,29:0.775946):0.263759):0.365932,32:0.781587):0.191828,(30:0.254824,31:0.369835):0.293735):0.067345,(33:0.301756,34:0.375775):0.127418):0.750526):0.336547,(((16:0.000001,17:0.000001):0.226539,18:0.192679):0.197282,19:0.409098):0.370997):0.185721,20:0.614133):0.367533,15:0.963325):0.520794):0.0851232,((4:0.402024,5:0.560423):0.238681,(6:0.523327,7:0.712112):0.191089):0.15235):0.0936825):0.0193356,2:0.362914);
 457: 1 -46360.57346 -46352.70799 (0:0.272116,1:0.210503,(2:0.291406,((3:0.295116,(((((8:0.000001,9:0.000001):0.358601,10:0.293276):0.379097,11:0.495115):0.339448,(12:0.000001,13:0.000001):0.681074):0.199728,((((((14:2.885278,22:1.262504):0.203406,21:0.422825):0.475728,23:1.255050):0.505318,(((((24:0.145336,25:0.072740):0.256973,(26:0.093290,27:0.321127):0.0586746):0.286014,(28:0.983266,29:0.667892):0.169057):0.307783,(((30:0.252269,31:0.386563):0.216107,(33:0.222724,34:0.409690):0.107786):0.175542,32:0.805423):0.129569):0.928435,(35:1.718172,(((((((36:0.223841,37:0.188438):0.0554984,38:0.028344):0.922406,39:0.691041):0.195343,(41:0.230474,(42:0.093997,43:0.075087):0.187039):0.799465):0.74495,40:0.940649):0.774387,(((49:0.000003,50:0.000001):0.0609897,51:0.143601):1.59604,52:1.387927):0.613031):0.170431,(((44:0.792705,45:1.302802):0.51992,46:1.281893):0.270822,(47:1.182172,48:1.086946):0.265079):1.57545):0.572814):1.46035):0.0215098):0.219694,((((16:0.000001,17:0.000001):0.166144,18:0.192260):0.166141,19:0.259927):0.849124,20:0.432997):0.340526):0.366103,15:1.106660):0.248715):0.17297):0.102643,((4:0.300936,5:0.510844):0.278932,(6:0.570073,7:0.602326):0.237809):0.160734):0.0879751):0.055454);
 458: 1 -46683.52716 -46361.2739 (0:0.270700,(1:0.183337,(2:0.299484,((((4:0.434951,5:0.381371):0.331374,(((((8:0.000001,9:0.000001):0.362998,10:0.273641):0.326469,11:0.954383):0.430155,(12:0.000001,13:0.000001):1.01672):0.147245,((((14:1.761170,((21:0.552665,22:1.210431):0.453544,23:1.095811):0.275334):0.242495,(((((((24:0.136450,25:0.073595):0.392809,26:0.068031):0.0605865,27:0.158680):0.330691,28:1.057635):0.142736,29:0.608616):0.303743,(((30:0.290721,31:0.417870):0.258252,32:0.780003):0.134059,(33:0.398639,34:0.382084):0.156004):0.203321):0.488728,(35:2.075588,(((((((36:0.272096,38:0.094194):0.155989,37:0.112406):0.739572,39:0.816148):0.327885,(41:0.247719,(42:0.070180,43:0.094195):0.164755):0.772226):0.488808,40:1.351928):0.614019,(((49:0.000003,50:0.000001):0.0489644,51:0.161355):1.59727,52:1.284669):0.221436):0.46001,(((44:0.907123,45:1.280876):0.394652,(47:1.432081,48:0.916110):0.338218):0.299363,46:1.224564):1.11645):0.574276):0.912659):0.0262398):0.268403,((((16:0.000001,17:0.000001):0.141893,18:0.133010):0.150645,19:0.289966):0.287384,20:0.614513):0.345819):0.47259,15:0.805663):0.525757):0.0811607):0.0792268,7:0.708051):0.0338768,6:0.600418):0.0890459):0.0923191):0.114352,3:0.396940);
 459: 2 -45800.97582 -46351.43563 (0:0.257522,1:0.182551,(2:0.321736,((3:0.354587,(((((8:0.000002,9:0.000002):0.315341,10:0.309723):0.41474,11:0.731543):0.404553,(12:0.000001,13:0.000001):0.519082):0.384609,((((14:1.929867,((21:0.447129,22:1.218375):0.611773,23:1.110688):0.355034):0.576126,(((((24:0.138316,25:0.078913):0.405682,26:0.060222):0.121238,27:0.175380):0.316855,(28:1.057712,29:0.910593):0.155704):0.406585,(((30:0.258906,31:0.516757):0.126707,32:0.938139):0.157185,(33:0.297657,34:0.259120):0.0959992):0.202155):0.665068):0.0404424,(((((16:0.000001,17:0.000001):0.255284,18:0.207424):0.040892,19:0.457471):0.458164,20:0.667452):0.106949,(35:2.375886,(((((((36:0.201006,37:0.220463):0.0718977,38:0.032567):0.898015,39:0.677471):0.203513,(41:0.215983,(42:0.074193,43:0.095898):0.256093):0.929547):0.430507,40:1.169072):0.754765,((44:0.941553,(45:1.099647,46:1.266838):0.379575):0.288658,(47:1.234713,48:0.977218):0.651653):1.04627):0.0200729,(((49:0.006657,50:0.000002):0.119261,51:0.103831):1.31809,52:1.536918):0.802971):0.390556):1.21499):0.19754):0.33893,15:0.955620):0.134815):0.159553):0.0808564,((4:0.291236,5:0.631474):0.29857,(6:0.470846,7:0.655464):0.243443):0.126693):0.141762):0.0351372);
 460: 1 -44800.169 -46371.57788 (0:0.316210,(1:0.117904,((4:0.360946,5:0.420687):0.428888,(6:0.563902,7:0.482568):0.155725):0.107251):0.131387,((2:0.236630,3:0.418189):0.117351,(((((8:0.000001,9:0.000001):0.378493,10:0.352057):0.460833,11:0.686615):0.355948,(12:0.000001,13:0.000001):0.848435):0.242687,((((14:1.924959,((21:0.440390,22:0.938000):0.16227,23:1.081908):0.573449):0.151382,(35:1.824650,((((((36:0.247557,37:0.169802):0.0588832,38:0.047769):0.765245,39:0.862610):0.253114,(41:0.222234,(42:0.098466,43:0.110062):0.231745):0.606104):0.723175,40:0.874879):0.480736,(((44:1.022767,(45:1.137492,46:1.323103):0.450812):0.299401,(47:1.246422,48:1.009005):0.32445):1.54113,(((49:0.006500,50:0.000001):0.0862646,51:0.140799):1.54408,52:1.913139):0.751945):2.65042e-06):0.488174):1.16001):0.205659,(((((16:0.000001,17:0.000001):0.208575,18:0.161255):0.184992,19:0.381587):0.616961,(((((24:0.166797,25:0.091588):0.395448,26:0.076701):0.0587576,27:0.196088):0.287323,(28:0.992787,29:0.849603):0.108308):0.523436,((((30:0.259431,31:0.337963):0.308174,32:0.856074):0.123997,33:0.242782):0.0678627,34:0.249286):0.0878279):0.621011):0.296221,20:0.566762):0.243095):0.318457,15:0.986072):0.295217):0.0907614):2.10913e-06);
 461: 1 -45209.31546 -46353.25646 (0:0.273096,1:0.202999,(2:0.277735,((3:0.523666,(((((8:0.000001,9:0.000001):0.358555,10:0.442215):0.376346,11:0.694489):0.48682,(12:0.000001,13:0.000001):1.04081):0.388231,(((((14:1.859782,(21:0.532890,(22:0.856539,23:1.328421):0.24771):0.753529):0.400473,(((((24:0.173261,25:0.062978):0.282831,(26:0.060575,27:0.335265):0.0889291):0.235946,28:1.247413):0.173166,29:0.724940):0.346516,(((30:0.360764,31:0.376721):0.172888,32:0.914676):0.162899,(33:0.166242,34:0.344965):0.154766):0.15284):0.698056):0.10189,(35:2.461201,(((((((36:0.251478,38:0.098095):0.0736141,37:0.182076):0.731925,39:0.620751):0.152995,(41:0.234961,(42:0.080036,43:0.108204):0.211708):0.615025):0.352957,40:1.309356):0.821706,(((49:0.003383,50:0.000001):0.136985,51:0.162184):1.9507,52:1.343831):0.545295):0.229308,((44:0.983966,(45:0.953336,46:1.570575):0.341466):0.395565,(47:1.307429,48:1.106717):0.401807):0.966388):0.904828):1.31613):0.341858,((((16:0.000001,17:0.000001):0.255481,18:0.147087):0.298061,19:0.335522):0.480346,20:0.828869):0.385031):0.487559,15:0.939418):0.534461):0.132624):0.0551729,((4:0.463127,5:0.749352):0.383392,(6:0.577386,7:0.595627):0.2156):0.0458273):0.112791):0.0746719);
 462: 1 -45152.83566 -46375.72479 (0:0.224820,(1:0.229799,((((4:0.275274,5:0.600262):0.331692,7:0.674013):0.16904,(((((8:0.000001,9:0.000001):0.472237,10:0.244863):0.359863,11:0.609001):0.3565,(12:0.000001,13:0.000001):0.579346):0.251567,((((14:1.441948,(35:3.022361,(((((((36:0.239824,37:0.223788):0.0536364,38:0.034632):0.755413,39:0.876014):0.21913,(41:0.272010,(42:0.080246,43:0.118121):0.256205):0.822305):0.377509,(((44:1.220126,45:0.891952):0.491823,46:1.248543):0.372047,(47:1.383039,48:1.131446):0.255813):1.84004):0.288245,(((49:0.008110,50:0.000001):0.0795868,51:0.165613):1.71408,52:1.202187):1.53637):0.278824,40:1.133445):0.443901):0.873794):0.506392,((21:0.253262,(22:0.948842,23:1.288832):0.395582):0.692684,(((((24:0.145884,25:0.107999):0.280244,27:0.254347):0.113631,26:0.060192):0.284503,(28:1.024630,29:0.710326):0.100729):0.321977,(((30:0.412891,31:0.298022):0.160095,32:0.895997):0.188475,(33:0.286864,34:0.370011):0.187025):0.146604):0.656372):0.0541551):0.242812,((((16:0.000001,17:0.000001):0.232519,18:0.154968):0.269139,19:0.297982):0.475914,20:0.565853):0.389747):0.305908,15:0.886379):0.330086):0.197989):0.0307074,6:0.689227):0.0884299):0.0334291,(2:0.379084,3:0.361357):0.09598);
 463: 2 -45301.36102 -46369.93255 (0:0.204871,(((1:0.107099,((4:0.358535,5:0.534372):0.329293,(6:0.669560,7:0.379894):0.355573):0.117121):0.0899101,(((((8:0.000001,9:0.000001):0.449998,10:0.276808):0.248333,11:0.571427):0.386828,(12:0.000001,13:0.000001):0.804364):0.30492,(((14:1.399699,(35:3.033190,(((((((36:0.233859,37:0.241729):0.0738411,38:0.056240):0.761354,39:0.848033):0.352585,(41:0.158421,(42:0.075495,43:0.116384):0.235457):0.819591):0.479891,40:1.237603):0.597673,(((49:0.000003,50:0.000001):0.0647231,51:0.205694):1.97557,52:1.285881):0.695354):0.426778,((44:0.758589,(45:1.045017,46:1.355594):0.440193):0.546639,(47:1.290676,48:0.859456):0.248796):0.765892):0.559417):0.510617):0.814522,15:0.938419):0.18328,((((((16:0.000001,17:0.000001):0.267325,18:0.144851):0.111088,19:0.446194):0.189902,((((24:0.120107,25:0.087380):0.288876,(26:0.070505,27:0.270326):0.0751173):0.149382,(28:0.894936,29:0.695169):0.28967):0.421276,(((30:0.302004,31:0.397974):0.323973,(33:0.282147,34:0.346767):0.199028):0.171059,32:0.855476):0.101924):1.09397):0.273978,20:0.696948):0.293328,(21:0.506475,(22:0.992557,23:1.071638):0.389212):0.956455):0.130139):0.32461):0.238214):0.0551728,2:0.294947):0.0711665,3:0.496063);
 464: 1 -47224.1438 -46354.14256 (0:0.265347,1:0.191736,(2:0.298088,(((3:0.260513,((((8:0.000001,9:0.000001):0.448746,10:0.151989):0.413403,11:0.598835):0.405064,(12:0.000001,13:0.000001):0.837772):0.326099):0.0335318,((((((14:2.115952,22:0.876270):0.126665,21:0.772630):0.421794,23:1.059730):0.653393,((((((24:0.146210,25:0.091062):0.292199,26:0.162564):0.0918474,27:0.160093):0.186311,(28:0.942913,29:0.912992):0.17764):0.384131,(((30:0.286292,31:0.268614):0.174156,32:0.751170):0.121908,(33:0.162224,34:0.339982):0.112588):0.248927):0.602761,(35:2.206704,((((((36:0.164433,38:0.056900):0.120366,37:0.091189):0.774155,39:0.665402):0.224743,(41:0.291635,(42:0.035499,43:0.131627):0.18527):0.637388):0.57545,40:1.116926):0.497984,((((44:0.937467,45:1.007791):0.541335,46:1.192504):0.489676,(47:1.189234,48:1.044279):0.255118):1.08948,(((49:0.001511,50:0.000001):0.0889323,51:0.146654):1.52479,52:1.493866):0.639609):0.235819):0.747891):1.47433):0.126464):0.256582,((((16:0.000001,17:0.000001):0.26096,18:0.108830):0.215524,19:0.285311):0.510364,20:0.724884):0.313868):0.279956,15:0.842562):0.416321):0.157296,((4:0.326600,5:0.653337):0.218232,(6:0.555346,7:0.461652):0.313476):0.0502997):0.0652546):0.0608978);
 465: 2 -45908.91618 -46368.97603 (0:0.121090,(1:0.172119,((3:0.420434,((4:0.345254,5:0.505904):0.307563,(((((8:0.000002,9:0.000002):0.423013,10:0.230665):0.389621,11:0.754399):0.311636,(12:0.000001,13:0.000001):0.747706):0.320803,((((((14:2.050962,(21:0.529192,22:0.918287):0.175494):0.6751,23:0.846131):0.233056,(((((24:0.175560,25:0.062009):0.295692,(26:0.092206,(28:1.186586,29:0.667586):0.408943):0.0529617):0.0954976,27:0.136106):0.485207,32:0.866120):0.142304,((30:0.187256,31:0.519901):0.203516,(33:0.188849,34:0.378984):0.110328):0.236744):0.660496):0.0213815,(((35:2.429878,(((49:0.003187,50:0.000002):0.0542667,51:0.161256):1.53395,52:1.651175):0.352309):0.260991,((44:0.700408,(45:0.984682,46:1.196948):0.391756):0.210034,(47:1.424572,48:0.806932):0.453098):1.53456):0.0757911,(((((36:0.256979,38:0.058984):0.0959148,37:0.110651):0.753065,39:0.711905):0.210827,(41:0.231636,(42:0.051784,43:0.104804):0.229551):0.719116):0.775749,40:0.866938):0.376388):1.72365):0.277511,((((16:0.000001,17:0.000001):0.207902,18:0.178788):0.305722,19:0.248852):0.431272,20:0.738965):0.351386):0.235627,15:0.905274):0.48605):0.095005):0.0297501):0.0568166,(6:0.434287,7:0.516900):0.174035):0.116438):0.0684436,2:0.336688);
 466: 3 -48021.7006 -46356.10322 (0:0.269018,1:0.188962,(2:0.411006,(((3:0.274407,(((((8:0.000002,9:0.000002):0.373446,10:0.331214):0.37391,11:0.600800):0.489844,(12:0.000001,13:0.000001):0.607503):0.274218,((((14:1.799697,((21:0.477731,22:1.132357):0.230531,23:1.395791):0.435881):0.35726,((((((24:0.091794,25:0.082178):0.374404,26:0.061065):0.0532758,27:0.263134):0.308497,(28:1.034207,29:0.766035):0.174815):0.48144,(((30:0.370356,31:0.349386):0.15762,32:0.972582):0.0853434,(33:0.191475,34:0.339966):0.0857799):0.0808495):0.646104,(35:1.649205,(((((((36:0.194550,38:0.060354):0.0910028,37:0.112311):0.779674,39:0.659506):0.23293,(41:0.282698,(42:0.068850,43:0.082754):0.178798):0.746518):0.395178,40:1.091661):0.555294,(((44:0.934566,45:1.065622):0.559831,46:1.091077):0.292887,(47:1.003758,48:1.288472):0.208979):1.34113):0.249719,(((49:0.001562,50:0.000002):0.0885194,51:0.138645):1.61425,52:1.250768):0.732523):0.838055):1.36512):0.0425006):0.0967435,((((16:0.000001,17:0.000001):0.171648,18:0.094773):0.215068,19:0.279676):0.500203,20:0.578866):0.263204):0.358005,15:1.033838):0.196305):0.164568):0.159933,(4:0.397032,5:0.380908):0.356141):0.0467732,(6:0.493155,7:0.437951):0.38151):0.111055):0.0561702);
 467: 1 -45783.25201 -46359.6918 (0:0.238954,(1:0.212619,((3:0.469171,(((((8:0.000002,9:0.000002):0.424041,10:0.266188):0.402932,11:0.727071):0.179791,(12:0.000001,13:0.000001):0.761966):0.310089,((((14:1.422720,(35:1.842864,(((((((36:0.238582,38:0.115927):0.135008,37:0.086358):0.781266,39:0.951699):0.144308,(41:0.304402,(42:0.108798,43:0.072956):0.210248):0.672611):0.44976,40:1.099498):0.40766,(((49:0.006136,50:0.000002):0.0666096,51:0.133105):1.18498,52:1.359082):1.0608):0.23291,(44:0.803048,((45:1.324800,46:1.038159):0.447669,(47:1.203216,48:0.987564):0.481663):0.240718):0.875908):0.51948):0.846346):0.403761,((21:0.477952,22:1.034147):0.437657,23:0.753465):0.57579):0.163019,(((((16:0.000001,17:0.000001):0.262925,18:0.117744):0.118334,19:0.422511):0.299548,((((((24:0.120208,25:0.072876):0.332968,26:0.086437):0.0587569,27:0.230889):0.305834,28:0.913558):0.178734,29:0.737234):0.270149,(((30:0.180657,31:0.527054):0.225979,32:0.964342):0.110772,(33:0.224527,34:0.355170):0.106685):0.250331):0.547642):0.342972,20:0.657867):0.256465):0.226941,15:0.904847):0.28756):0.0594008):0.0394224,((4:0.262756,5:0.444946):0.307462,(6:0.455199,7:0.517078):0.294708):0.116411):0.150697):0.0363203,2:0.375372);
 468: 1 -47108.37978 -46353.47536 (0:0.237947,1:0.254944,(2:0.309127,(3:0.376028,(((4:0.498923,5:0.550054):0.168929,(6:0.430187,7:0.681354):0.348143):0.158576,(((((8:0.000002,9:0.000002):0.272454,10:0.266392):0.39774,11:0.720954):0.388351,(12:0.000001,13:0.000001):0.636719):0.3906,(((((14:1.994804,((21:0.355510,22:1.339615):0.378651,23:1.346253):0.392643):0.29313,((((((24:0.121440,25:0.019431):0.307705,27:0.296295):0.0963822,26:0.032867):0.319867,28:1.186996):0.20347,29:0.739120):0.41591,(((30:0.348168,31:0.374946):0.172966,32:0.828344):0.157777,(33:0.230255,34:0.406367):0.0825808):0.244405):0.885593):2.48025e-06,(35:2.496842,(((((((36:0.250569,38:0.086139):0.147047,37:0.074296):0.692507,39:1.106371):0.232351,(41:0.212979,(42:0.056799,43:0.159188):0.208163):0.704851):0.305963,40:1.257217):0.486019,(((49:0.003263,50:0.000002):0.0503116,51:0.154272):2.10408,52:1.257717):1.04925):0.147455,(44:0.868940,((45:1.090550,46:1.028914):0.267818,(47:1.239765,48:1.131721):0.453959):0.220188):0.837124):0.662081):1.22652):0.195496,((((16:0.000001,17:0.000001):0.186925,18:0.126032):0.199451,19:0.424273):0.296263,20:0.883742):0.379867):0.39604,15:0.642991):0.256234):0.184472):0.0706129):0.156859):0.0360798);
 469: 1 -44765.10131 -46362.9665 (0:0.207932,1:0.201266,(2:0.312408,((3:0.485253,(((((8:0.000001,9:0.000001):0.41233,10:0.217522):0.371015,11:0.704705):0.469779,(12:0.000001,13:0.000001):0.684606):0.330419,((((((14:1.812369,(21:0.561079,22:0.934166):0.283303):0.266781,23:0.972601):0.653372,((((24:0.099258,25:0.050271):0.300479,(26:0.099957,27:0.218273):0.0532892):0.119306,(28:1.128942,29:0.856066):0.256819):0.357673,(((30:0.487647,31:0.251482):0.19669,32:0.980720):0.160945,(33:0.215049,34:0.236697):0.160236):0.171974):0.698837):0.0362805,((35:2.815145,(((49:0.004718,50:0.000001):0.0576497,51:0.166361):1.87775,52:1.445072):0.339858):0.768031,(((((36:0.206497,37:0.213367):0.043651,38:0.053140):0.736691,39:0.808431):0.20226,((41:0.211758,(42:0.103311,43:0.101273):0.234117):0.488342,(((44:1.148246,45:1.035685):0.427176,46:1.500633):0.256521,(47:1.410178,48:1.158808):0.362482):1.46976):0.525261):0.442871,40:1.081497):0.461502):2.61233):0.210196,15:0.926987):0.0922115,((((16:0.000001,17:0.000001):0.186522,18:0.120170):0.220232,19:0.346551):0.603066,20:0.449663):0.426695):0.243364):0.173189):0.0837296,((4:0.318557,5:0.635381):0.320195,(6:0.477387,7:0.550046):0.362682):0.074331):0.108758):0.0544303);
 470: 2 -47823.56873 -46367.49492 (0:0.245906,1:0.161435,((2:0.233139,((4:0.306628,5:0.491175):0.338844,(6:0.413674,7:0.629477):0.272122):0.118276):0.0437373,((3:0.300895,((((14:1.838075,(21:0.381524,22:1.217326):0.233351):0.314811,23:1.194473):0.50099,(((((16:0.000001,17:0.000001):0.162761,18:0.222293):0.204543,19:0.301405):0.208102,(((((24:0.104450,25:0.082223):0.330692,26:0.095491):0.0642,27:0.218834):0.269647,(28:1.104912,29:0.741659):0.131974):0.411962,(((30:0.191817,31:0.406501):0.273403,(33:0.225055,34:0.325879):0.0665603):0.0430891,32:0.810166):0.190295):0.693125):0.285816,20:0.547026):0.212318):0.0669467,(15:0.475472,(35:1.861224,(((((((36:0.189178,38:0.087704):0.112587,37:0.103909):0.821168,39:0.764956):0.221451,(41:0.213069,(42:0.067044,43:0.076342):0.190745):0.73706):0.46272,40:1.150591):0.702894,(((49:0.004686,50:0.000001):0.105317,51:0.122873):1.70793,52:1.401040):0.321472):0.109165,(((44:0.886483,45:1.361468):0.300818,46:1.398621):0.198464,(47:1.254355,48:0.975266):0.189519):1.36513):0.149269):1.38087):0.472064):0.412845):0.0868687,((((8:0.000001,9:0.000001):0.296482,10:0.318967):0.396084,11:0.673051):0.347087,(12:0.000001,13:0.000001):0.757031):0.226674):0.0532591):0.0815938);
 471: 3 -47229.97365 -46358.95134 (0:0.270726,1:0.224912,(2:0.331891,((3:0.363593,(((((8:0.000002,9:0.000002):0.350814,10:0.276099):0.534656,11:0.582221):0.476246,(12:0.000001,13:0.000001):0.711764):0.276056,(((((((14:1.650958,(21:0.646226,22:0.865204):0.278907):0.126241,23:0.821532):0.524668,((((24:0.116141,25:0.090668):0.263514,(26:0.089549,27:0.282081):0.0585413):0.249008,(28:1.122067,29:0.710912):0.128618):0.195203,(((30:0.294618,31:0.338647):0.166436,32:0.862141):0.159426,(33:0.246155,34:0.358008):0.0939576):0.381996):0.489473):2.60237e-06,(35:1.795843,((((((36:0.214138,38:0.056004):0.101216,37:0.138281):0.697961,39:0.653686):0.228754,(41:0.200609,(42:0.092897,43:0.092372):0.174599):0.815161):0.629251,(((44:0.989754,(45:1.259321,46:1.291845):0.325943):0.276581,(47:1.128814,48:0.873839):0.288993):1.03208,(((49:0.008084,50:0.000002):0.0764813,51:0.202607):1.55261,52:1.660443):0.549735):0.571567):0.421333,40:1.138890):0.731042):1.40135):0.503785,(((16:0.000001,17:0.000001):0.184457,18:0.158283):0.151444,19:0.359688):0.530851):0.363205,20:0.770266):0.365955,15:0.956348):0.330857):0.11984):0.118614,((4:0.332394,5:0.437683):0.328146,(6:0.522686,7:0.521676):0.206785):0.134953):0.114277):0.0312446);
 472: 3 -44341.03061 -46359.38238 (0:0.227381,1:0.191511,(2:0.297418,(3:0.452801,(((4:0.397535,5:0.530903):0.238174,(6:0.506100,7:0.373934):0.298145):0.0455652,(((((8:0.000002,9:0.000002):0.373119,10:0.318026):0.453862,11:0.682172):0.337742,(12:0.000001,13:0.000001):0.790365):0.168119,((((((14:1.841015,(21:0.368191,22:1.091966):0.553869):0.230451,23:0.957177):0.498445,((((((24:0.124574,25:0.080173):0.253517,26:0.113179):0.0943519,27:0.159305):0.280484,28:1.076528):0.114484,29:0.721334):0.288346,(((30:0.347210,31:0.352285):0.269409,(33:0.281029,34:0.369018):0.0832696):0.0930246,32:0.744416):0.193677):0.429706):0.137876,(((16:0.000001,17:0.000001):0.268115,18:0.070081):0.190258,19:0.325085):0.343951):0.257484,(20:0.614898,(35:2.685554,(((((((36:0.224720,38:0.083713):0.0961393,37:0.127027):0.788162,39:0.773657):0.258803,(41:0.265381,(42:0.087911,43:0.086899):0.205917):0.706826):0.637049,40:1.130152):0.511966,(((49:0.000003,50:0.000002):0.102868,51:0.109249):1.59735,52:1.637503):0.862533):0.226582,(((44:0.901328,45:1.226853):0.292576,46:1.204668):0.0984086,(47:1.344063,48:1.253333):0.329085):1.57508):0.25849):1.23707):0.00579754):0.305369,15:0.908079):0.413219):0.0995176):0.0769094):0.138185):0.0583648);
 473: 1 -44075.75524 -46385.46516 (0:0.243936,(1:0.186920,((3:0.335192,(((((8:0.000001,9:0.000001):0.316891,10:0.329519):0.374864,11:0.442344):0.490206,(12:0.000001,13:0.000001):0.584093):0.401477,(((((((14:2.194900,21:0.486674):0.070321,22:0.627810):0.522611,23:1.367385):0.535887,(((((24:0.182860,25:0.068890):0.298346,(26:0.134753,27:0.269759):0.0897867):0.154601,(28:1.213820,29:0.869915):0.269965):0.263374,(((30:0.245432,31:0.338461):0.258667,(33:0.167295,34:0.476257):0.118041):0.0605303,32:0.867117):0.211107):0.712453,(35:1.853788,(((((((36:0.196743,37:0.231081):0.0835187,38:0.038710):0.910872,39:0.903702):0.18731,(41:0.204916,(42:0.085746,43:0.129153):0.197568):0.823466):0.348248,((44:0.737189,45:1.235119):0.356868,((46:1.408414,47:1.574909):0.0884409,48:1.273949):0.379526):1.35896):0.426975,40:0.985693):0.357756,(((49:0.001643,50:0.000001):0.0770685,51:0.161438):2.0072,52:1.363936):0.950773):0.502079):1.16449):0.0589724):0.305738,(((16:0.000001,17:0.000001):0.207992,18:0.191041):0.246367,19:0.338534):0.383227):0.311615,20:0.621545):0.321931,15:1.100885):0.374978):0.232142):0.126957,((4:0.345138,5:0.469703):0.196541,(6:0.695147,7:0.513566):0.190943):0.171664):0.138201):0.023198,2:0.395191);
 474: 1 -44095.77039 -46358.07854 (0:0.214210,(1:0.212994,((3:0.432418,(((((8:0.000002,9:0.000002):0.524332,10:0.210076):0.348842,11:0.554031):0.354879,(12:0.000002,13:0.000002):0.727176):0.275865,(((14:2.090695,((21:0.411442,22:1.096650):0.503453,23:1.020904):0.590232):0.343749,((((((16:0.000002,17:0.000002):0.194546,18:0.154797):0.155162,19:0.364417):0.329923,((((((24:0.128661,25:0.056044):0.270179,26:0.123453):0.0924987,27:0.199282):0.306484,(28:1.150593,29:0.926755):0.135428):0.353083,32:0.922827):0.156509,((30:0.193886,31:0.417443):0.302445,(33:0.239741,34:0.369444):0.0957692):0.11278):1.01512):0.317555,20:0.469090):0.201412,(35:2.118662,(((((((36:0.193554,38:0.092084):0.142466,37:0.109915):0.775,39:0.683007):0.190882,(41:0.166142,(42:0.056080,43:0.087113):0.2726):0.611005):0.314063,40:1.393667):0.574697,(((49:0.001651,50:0.000002):0.115215,51:0.150254):1.53844,52:1.219439):1.05944):0.167499,(44:0.801335,((45:1.218322,46:1.332707):0.41677,(47:1.355109,48:0.953010):0.516564):0.23934):0.961877):0.437806):1.05198):0.215718):0.197301,15:1.001362):0.239593):0.16576):0.0746603,((4:0.390221,5:0.512506):0.274103,(6:0.330601,7:0.594841):0.333642):0.0970485):0.0891543):0.0526381,2:0.331863);
 475: 1 -45500.23618 -46351.80403 (0:0.256580,1:0.248437,(2:0.338658,(3:0.458945,(((4:0.408936,5:0.459960):0.370575,(6:0.442474,7:0.554812):0.228114):0.13436,(((((8:0.000002,9:0.000002):0.293028,10:0.279112):0.312019,11:0.676844):0.252887,(12:0.000001,13:0.000001):0.757646):0.335925,((((((14:1.715762,22:0.811488):0.231925,21:0.683866):0.338226,23:1.260493):0.599578,((((24:0.139373,25:0.088677):0.319285,(26:0.081721,27:0.259332):0.0702542):0.153714,(28:0.982001,29:0.630227):0.243238):0.239375,(((30:0.246323,31:0.337975):0.29285,(33:0.222832,34:0.274400):0.20076):0.128732,32:0.673263):0.203131):0.467232):0.261928,((((16:0.000001,17:0.000001):0.184911,18:0.147708):0.17347,19:0.316070):0.259717,20:0.778932):0.222038):0.297669,(15:0.499828,(35:2.435128,(((((((36:0.180434,38:0.088743):0.108087,37:0.097420):0.903405,39:0.709397):0.237623,(41:0.219468,(42:0.100382,43:0.092828):0.221243):0.709118):0.636384,40:1.071002):0.514312,(((49:0.000003,50:0.000002):0.0800693,51:0.132959):1.51923,52:1.429101):0.875656):0.2728,(((44:0.974408,45:1.193600):0.435559,46:1.091333):0.405094,(47:1.191410,48:0.906373):0.242128):1.12457):0.489728):1.16391):0.283599):0.468573):0.0975419):0.0647628):0.080753):0.0437851);
 476: 1 -47985.6486 -46358.95134 (0:0.249371,(1:0.180857,((3:0.439579,(((((8:0.000002,9:0.000002):0.331252,10:0.298972):0.379757,11:0.430344):0.437433,(12:0.000001,13:0.000001):0.795193):0.464027,((((((14:1.506921,((21:0.444567,22:0.893541):0.609461,23:0.757071):0.491316):0.167262,((((24:0.180149,25:0.069913):0.29372,(26:0.101440,27:0.250467):0.0641325):0.367057,(28:1.092046,29:0.573875):0.209085):0.21291,(((30:0.300112,31:0.394310):0.227701,32:1.020742):0.127179,(33:0.267008,34:0.443180):0.164625):0.249595):0.65477):0.013323,(35:2.567045,(((((((36:0.229887,38:0.103300):0.120911,37:0.116919):0.698321,39:0.836297):0.196495,(41:0.254079,(42:0.060694,43:0.101953):0.17229):0.719722):0.757715,(((49:0.006030,50:0.000002):0.0319495,51:0.159048):1.65833,52:1.249343):1.31968):0.195006,((44:0.947071,(45:1.127987,46:1.481108):0.343198):0.307254,(47:1.090471,48:1.228324):0.443376):1.47963):0.343327,40:0.943435):0.747463):0.72893):0.443663,(((16:0.000001,17:0.000001):0.209441,18:0.220559):0.127548,19:0.413802):0.304656):0.233475,20:0.821763):0.605345,15:0.844288):0.324757):0.1703):0.100039,((4:0.382896,5:0.478224):0.269472,(6:0.531641,7:0.506614):0.245795):0.107931):0.123645):0.0158816,2:0.295495);
 477: 1 -45343.93757 -46358.28021 (0:0.324766,(1:0.203896,((3:0.361123,((4:0.325341,5:0.547456):0.416631,(6:0.416070,7:0.490465):0.154477):0.159444):0.0645068,(((((8:0.000002,9:0.000002):0.347298,10:0.263149):0.406369,11:0.803398):0.311609,(12:0.000002,13:0.000002):0.691813):0.206529,((((14:1.951454,((21:0.668707,22:0.909181):0.388955,23:0.875186):0.598137):0.236364,(35:2.414477,(((((((36:0.248471,38:0.100633):0.0776193,37:0.134168):0.635276,39:0.884492):0.215401,(41:0.226383,(42:0.077508,43:0.082188):0.252255):0.66464):0.26098,40:1.298177):1.03233,(((49:0.003210,50:0.000002):0.13406,51:0.102451):1.48829,52:1.635415):0.890145):0.234077,(((44:0.866400,45:1.199564):0.784139,46:0.943325):0.244194,(47:1.348229,48:1.083995):0.340255):0.66295):0.228953):1.09361):0.262123,15:0.834789):0.11023,(((((16:0.000002,17:0.000002):0.270657,18:0.099547):0.263445,19:0.254198):0.273204,(((((((24:0.137798,25:0.071707):0.337014,26:0.087803):0.13111,27:0.130658):0.261233,28:1.197937):0.130485,29:0.808025):0.366232,32:0.776699):0.109654,((30:0.258788,31:0.426586):0.260811,(33:0.188929,34:0.340089):0.115908):0.111591):0.649185):0.351768,20:0.445837):0.564609):0.219343):0.154807):0.107812):0.0219391,2:0.238185);
 478: 1 -44724.90122 -46357.96847 (0:0.270568,1:0.225819,(2:0.430266,(((3:0.403557,(4:0.339062,5:0.594391):0.387064):0.050987,(((((8:0.000001,9:0.000001):0.32649,10:0.435715):0.336301,11:0.772644):0.3698,(12:0.000001,13:0.000001):0.558923):0.487886,(((((((14:1.737628,(21:0.555075,22:1.099128):0.217964):0.471481,23:0.926271):0.389281,((((((24:0.107286,25:0.065145):0.33271,26:0.084575):0.0813344,27:0.196240):0.236309,28:1.300263):0.170534,29:0.965370):0.176006,(((30:0.358546,31:0.409771):0.227468,(33:0.215533,34:0.371143):0.0360698):0.191154,32:0.740688):0.181201):0.562311):2.61045e-06,(35:2.075069,((((((36:0.236889,38:0.075202):0.147163,37:0.136106):0.795041,39:0.838466):0.303444,(41:0.235978,(42:0.107091,43:0.098348):0.247683):0.724309):0.504527,40:1.316994):0.283236,((44:1.024979,((45:1.167619,46:1.311612):0.338813,(47:1.267274,48:1.021074):0.566839):0.184283):1.26653,(((49:0.004765,50:0.000001):0.0875846,51:0.107288):1.55645,52:1.318056):0.711583):0.273892):0.644012):1.14875):0.344357,(((16:0.000001,17:0.000001):0.16227,18:0.122812):0.247513,19:0.264347):0.530336):0.238336,20:0.737946):0.147051,15:1.244602):0.266454):0.180401):0.102203,(6:0.377286,7:0.627656):0.329958):0.0625142):0.0706127);
 479: 1 -47130.30465 -46367.81594 (0:0.300454,(1:0.188529,(((4:0.466894,5:0.431008):0.326191,(6:0.499044,7:0.585766):0.208899):0.129853,(((((8:0.000002,9:0.000002):0.316272,10:0.199002):0.450022,11:0.793482):0.420069,(12:0.000001,13:0.000002):0.830318):0.150077,((((((14:2.031699,22:1.050647):0.11138,21:0.482015):0.479236,(23:0.777262,(35:1.778525,(((((((36:0.247448,37:0.202684):0.0593899,38:0.055190):0.700818,39:0.791351):0.254939,(41:0.250626,(42:0.074000,43:0.082152):0.229391):0.800526):0.631656,40:1.066268):0.351155,(((49:0.004911,50:0.000002):0.0835428,51:0.143316):1.26733,52:1.547366):0.71513):0.296062,(44:0.696115,((45:1.029570,46:1.168577):0.497378,(47:1.280401,48:0.845658):0.597765):0.155616):0.992374):0.506987):0.80182):0.375876):0.258421,(((((24:0.163271,25:0.060951):0.378451,26:0.063888):0.0969111,27:0.222289):0.248024,(28:1.034366,29:0.761950):0.157421):0.28966,(((30:0.198502,31:0.330283):0.27276,(33:0.244705,34:0.421153):0.152642):0.132521,32:0.765958):0.226633):0.548417):0.284192,((((16:0.000001,17:0.000001):0.155945,18:0.169698):0.140953,19:0.295766):0.413557,20:0.766498):0.254098):0.38115,15:0.828002):0.245899):0.124523):0.111164):0.115593,(2:0.225765,3:0.526273):0.0589904);
 480: 1 -44222.22115 -46356.32467 (0:0.265347,1:0.204678,(2:0.346492,(3:0.362129,(((4:0.342469,5:0.607929):0.286666,(6:0.371504,7:0.579226):0.166855):0.107502,(((((8:0.000002,9:0.000002):0.431136,10:0.247540):0.349502,11:0.620571):0.348508,(12:0.000001,13:0.000001):0.933122):0.359955,(((((14:2.333841,(21:0.543749,22:1.013238):0.283499):0.340608,23:1.003296):0.549938,((((((24:0.121066,25:0.080122):0.293821,(26:0.126762,27:0.340000):0.0696548):0.391506,28:1.128658):0.145274,29:0.586370):0.311677,(((30:0.355802,31:0.379836):0.134053,32:0.818886):0.120877,(33:0.262131,34:0.339349):0.0986592):0.147332):0.646212,(35:2.447212,(((((((36:0.264920,38:0.072838):0.140133,37:0.077841):0.910595,39:0.724314):0.182577,(41:0.225545,(42:0.118987,43:0.064910):0.218064):0.669156):0.398303,(((44:0.881741,45:1.357474):0.411319,46:1.452808):0.228519,(47:1.332819,48:1.240097):0.272086):1.9265):0.576621,40:1.050934):0.388775,(((49:0.003101,50:0.000002):0.130468,51:0.149680):1.54068,52:1.432366):1.27178):0.234959):1.43163):2.00134e-06):0.413933,((((16:0.000001,17:0.000001):0.135282,18:0.156885):0.24761,19:0.226452):0.431681,20:0.641133):0.41805):0.257444,15:0.983176):0.373383):0.0886904):0.0336011):0.129733):0.0532655);
 481: 1 -44371.28121 -46358.98185 (0:0.243614,1:0.208656,(2:0.303929,(((3:0.280709,((((8:0.000001,9:0.000001):0.376948,10:0.341673):0.423884,11:0.714598):0.283075,(12:0.000001,13:0.000001):0.590934):0.420068):0.0834598,(((((((14:1.845718,23:1.071537):0.290695,(21:0.558285,22:0.903609):0.397374):0.212398,(35:3.019803,(((((((36:0.233731,38:0.073719):0.0963947,37:0.117623):0.73369,39:0.729580):0.150684,(41:0.276009,(42:0.089234,43:0.083476):0.153383):0.825201):0.434387,(((44:0.877621,45:1.518942):0.61966,46:1.459867):0.270527,(47:1.216306,48:1.029270):0.231423):1.64032):0.288317,40:1.083214):0.528826,(((49:0.001794,50:0.000001):0.118308,51:0.150800):1.27971,52:1.629556):0.578895):0.609272):0.974969):0.201884,(((((24:0.146809,25:0.050830):0.371021,26:0.063428):0.131544,27:0.136819):0.287357,(28:0.936656,29:0.766282):0.140881):0.670563,((30:0.268028,(31:0.193766,32:0.825582):0.19909):0.220413,(33:0.204439,34:0.311845):0.166561):0.0215057):0.569186):0.259027,(((16:0.000001,17:0.000001):0.176569,18:0.164406):0.233235,19:0.291684):0.51261):0.0732556,20:0.578969):0.314892,15:0.954131):0.458716):0.0552958,((4:0.317964,5:0.400753):0.351223,(6:0.573884,7:0.585241):0.214913):0.242194):0.0632553):0.0300527);
 482: 1 -45109.0053 -46360.79427 (0:0.316576,1:0.205397,(2:0.367122,((3:0.340060,((6:0.460695,7:0.540482):0.283885,(((((8:0.000002,9:0.000002):0.376437,10:0.300787):0.29138,11:0.581215):0.488674,(12:0.000001,13:0.000001):1.07118):0.278603,((14:1.691048,((((((16:0.000001,17:0.000001):0.272755,18:0.142627):0.182664,19:0.309336):0.240651,((((((24:0.123703,25:0.085139):0.280918,26:0.067821):0.155319,27:0.168657):0.259034,28:0.868551):0.217757,29:0.933029):0.318348,(((30:0.293691,31:0.465177):0.37586,(33:0.234982,34:0.481225):0.0758272):0.116313,32:0.805025):0.188835):0.766234):0.415001,20:0.657372):0.375616,(21:0.878919,((22:1.164760,23:0.950635):0.115777,(35:1.746538,(((((((36:0.236301,38:0.068784):0.178172,37:0.075534):0.763495,(41:0.292455,(42:0.110314,43:0.068706):0.227788):0.879242):0.201505,39:0.823702):0.64569,40:0.916658):0.410937,(((49:0.000003,50:0.000002):0.0787134,51:0.136559):1.45431,52:1.518404):0.910938):0.435993,(((44:0.803664,45:1.208713):0.616338,46:1.037762):0.179287,(47:1.294225,48:0.947226):0.377782):0.961424):0.666575):1.1902):0.284671):0.577278):0.166736):0.141912,15:1.252450):0.315909):0.0280431):0.120437):0.167786,(4:0.268138,5:0.544914):0.419824):0.137181):0.0050461);
 483: 1 -46774.44065 -46352.35304 (0:0.209996,1:0.188496,(2:0.295187,(3:0.444180,(((4:0.388730,5:0.472395):0.271998,(6:0.426725,7:0.502530):0.244108):0.0747241,(((((8:0.000002,9:0.000002):0.348532,10:0.219790):0.298589,11:0.776058):0.308163,(12:0.000001,13:0.000001):0.639802):0.244105,((((14:1.717724,(35:1.985981,(((((((36:0.193429,38:0.080099):0.118322,37:0.139687):0.735498,39:0.618802):0.24029,(41:0.266711,(42:0.080538,43:0.051514):0.187732):0.888431):0.509131,40:1.036992):0.547206,(((49:0.001485,50:0.000002):0.0284344,51:0.164441):1.14187,52:1.233488):0.899707):0.315607,(44:0.932501,((45:1.300059,46:0.984253):0.557062,(47:1.155255,48:0.967291):0.458802):0.255514):0.796433):0.462947):0.938815):0.36003,(((21:0.530454,22:1.023142):0.371333,23:0.916962):0.523046,(((((24:0.093938,25:0.052647):0.303912,26:0.103481):0.076499,27:0.218824):0.360804,(28:0.927794,29:0.660267):0.170412):0.252835,(((30:0.333766,31:0.337711):0.174744,32:0.900688):0.155197,(33:0.188135,34:0.374605):0.0861695):0.152775):0.54972):0.15485):0.190643,((((16:0.000001,17:0.000001):0.141942,18:0.104841):0.167343,19:0.209387):0.518895,20:0.568442):0.287761):0.288767,15:0.922352):0.154245):0.109751):0.0663871):0.0871468):0.0345282);
 484: 1 -47722.13245 -46350.37494 (0:0.204505,1:0.183709,(2:0.364302,((3:0.386946,(((((8:0.000002,9:0.000002):0.340415,10:0.267911):0.310062,11:0.715868):0.386229,(12:0.000001,13:0.000001):0.804402):0.292376,((((((14:1.902981,22:1.075148):0.348724,21:0.664310):0.449308,23:1.219647):0.285422,(((((((24:0.163541,25:0.077466):0.333114,26:0.080102):0.0688266,27:0.258974):0.216275,28:1.288378):0.239853,29:0.916554):0.295601,(((30:0.343293,31:0.387956):0.122819,32:0.849125):0.176125,(33:0.210289,34:0.310645):0.102777):0.176723):0.474748,(35:1.719888,(((((((36:0.186038,37:0.219231):0.0620605,38:0.012820):0.918843,39:0.616816):0.186508,(41:0.189861,(42:0.102334,43:0.094605):0.209517):0.634892):0.728285,40:0.884130):0.437646,(((49:0.006208,50:0.000002):0.111878,51:0.104273):1.03468,52:1.936607):0.836655):0.283963,((44:0.874570,(45:1.134098,46:1.371486):0.36675):0.444024,(47:1.168039,48:0.945226):0.352101):1.2638):0.610713):1.16547):0.0332236):0.299572,((((16:0.000001,17:0.000001):0.237568,18:0.178507):0.159404,19:0.341010):0.296928,20:0.723570):0.31476):0.241584,15:1.111411):0.280239):0.0800201):0.0671546,((4:0.430756,5:0.505115):0.28119,(6:0.492874,7:0.622842):0.317393):0.0958201):0.0754793):0.0435302);
 485: 2 -48424.31174 -46354.04476 (0:0.224207,1:0.208574,(2:0.249290,((3:0.466189,(((((8:0.000002,9:0.000002):0.290984,10:0.354887):0.298662,11:0.797320):0.501628,(12:0.000001,13:0.000001):0.842071):0.280207,(((14:2.188066,(((21:0.564753,22:0.986760):0.534161,23:0.895889):0.532512,((((((24:0.157004,25:0.073439):0.394389,26:0.093729):0.0780882,27:0.208230):0.239267,(28:0.923983,29:0.759986):0.241838):0.28629,(((30:0.392929,31:0.319553):0.147737,32:0.821117):0.223899,(33:0.218073,34:0.413431):0.100251):0.210153):0.444084,(35:1.629318,(((((36:0.191826,38:0.075833):0.110836,37:0.136586):0.532164,(39:0.943395,((41:0.210600,(42:0.103595,43:0.072748):0.225561):0.4418,(((44:0.980472,45:1.058038):0.280093,46:1.576291):0.168421,(47:1.323204,48:1.071474):0.286873):1.83482):0.504832):0.125083):0.936697,40:0.771931):0.723537,(((49:0.003030,50:0.000002):0.0524057,51:0.191042):1.73022,52:1.196653):0.702668):0.718821):1.56424):0.0306444):0.19145):0.161179,((((16:0.000001,17:0.000001):0.256183,18:0.182997):0.216939,19:0.386302):0.502186,20:0.748835):0.338403):0.261617,15:1.024083):0.241773):0.112832):0.0452247,(((4:0.298391,5:0.587142):0.172355,7:0.768808):0.0967013,6:0.608410):0.0462932):0.124009):0.0384135);
 486: 1 -46203.33065 -46355.92504 (0:0.237752,(1:0.164195,((3:0.414723,((4:0.213503,5:0.534857):0.366797,(6:0.399599,7:0.495945):0.230779):0.111015):0.0193316,(((((8:0.000001,9:0.000001):0.361123,10:0.191390):0.52237,11:0.609296):0.33662,(12:0.000001,13:0.000001):0.657939):0.177611,((((14:1.788272,(((35:2.481606,(((49:0.001584,50:0.000001):0.0994099,51:0.156321):1.53972,52:1.498901):0.350376):0.426087,((44:1.055394,(45:1.019027,46:1.377785):0.382277):0.319806,(47:1.467193,48:1.067743):0.17144):1.27566):0.179495,(((((36:0.203302,37:0.216771):0.0630209,38:0.043194):0.58882,39:0.855346):0.223143,(41:0.314233,(42:0.067531,43:0.107607):0.163311):0.842128):0.544482,40:0.866271):0.547767):1.25577):0.571725,(((21:0.579207,22:1.054083):0.515022,23:1.222605):0.387127,(((((24:0.168141,25:0.039453):0.375826,26:0.098659):0.12011,27:0.138209):0.274673,(28:1.099425,29:0.907910):0.231056):0.563356,(((30:0.285003,31:0.315877):0.136052,32:0.837036):0.128622,(33:0.226368,34:0.392567):0.087055):0.102935):0.572766):0.0694923):0.292942,((((16:0.000001,17:0.000001):0.163171,18:0.144408):0.279974,19:0.298768):0.409577,20:0.717018):0.22169):0.340213,15:1.041469):0.371204):0.096676):0.0918354):0.0174686,2:0.325050);
 487: 2 -45503.5802 -46353.89659 (0:0.275832,(1:0.164098,((3:0.547340,(((((8:0.000002,9:0.000002):0.359421,10:0.184822):0.521577,11:0.749454):0.431967,(12:0.000001,13:0.000001):0.700723):0.26104,(((((14:1.852287,(21:0.434409,22:1.026904):0.380004):0.205924,23:0.894578):0.635242,((((((24:0.164047,25:0.100429):0.354863,26:0.150904):0.104731,27:0.144417):0.386177,(28:1.161426,29:0.809586):0.0929302):0.33196,(((30:0.326645,31:0.441926):0.164159,(33:0.282323,34:0.406070):0.127701):0.116579,32:0.851103):0.165248):0.572545,(35:2.058856,(((((((36:0.234821,37:0.223542):0.0548408,38:0.030278):0.748167,39:0.705762):0.31642,(41:0.296286,(42:0.104366,43:0.079165):0.153298):0.695575):0.530368,(((49:0.006681,50:0.000002):0.130029,51:0.098930):1.5038,52:1.309534):1.22786):0.126598,((((44:1.083176,45:1.199269):0.324069,46:1.182507):0.52455,48:0.957222):0.134005,47:1.214225):1.49432):0.442444,40:0.902626):0.897796):1.26334):0.0118846):0.388567,((((16:0.000001,17:0.000001):0.2044,18:0.126153):0.0844674,19:0.367313):0.346092,20:0.582931):0.233694):0.381336,15:0.827564):0.250781):0.103504):0.0873872,((4:0.456526,5:0.547864):0.362173,(6:0.512246,7:0.490799):0.231288):0.0813173):0.107084):0.0321547,2:0.399220);
 488: 1 -45771.75372 -46364.79422 (0:0.209970,((1:0.114616,((4:0.271173,5:0.360348):0.290922,(6:0.449126,7:0.568796):0.12945):0.173888):0.0338034,(((((8:0.000001,9:0.000001):0.544778,10:0.263801):0.348777,11:0.725877):0.243515,(12:0.000001,13:0.000001):0.696279):0.400962,(((((((14:1.628602,22:0.710253):0.200575,21:0.777649):0.293944,23:0.763133):0.975829,(((((((24:0.159758,25:0.053669):0.289019,26:0.089164):0.0638089,27:0.183040):0.316289,28:1.057759):0.160413,29:0.665291):0.330491,(((30:0.285562,31:0.291260):0.239622,32:0.745374):0.0966144,(33:0.190543,34:0.405265):0.0861821):0.084773):0.42783,(35:1.936946,(((((((36:0.204844,38:0.070686):0.0893836,37:0.152976):0.627669,39:1.020821):0.148587,(41:0.306583,(42:0.089843,43:0.061606):0.166281):0.790005):0.638546,40:1.056858):0.380716,(((49:0.004503,50:0.000001):0.0842055,51:0.167125):1.66471,52:1.372051):0.640202):0.242261,(((44:0.912703,45:1.246312):0.368015,46:1.205964):0.190078,(47:1.356789,48:1.061512):0.283607):1.44833):0.586695):1.01146):0.0757141):0.312457,(((16:0.000001,17:0.000001):0.197444,18:0.142495):0.146953,19:0.367947):0.310556):0.246389,20:0.673710):0.261193,15:0.987794):0.299961):0.112722):0.0405663,(2:0.301836,3:0.420549):0.102066);
 489: 1 -46758.41501 -46384.75247 (0:0.341736,((1:0.142870,((4:0.416844,5:0.480790):0.249744,(6:0.592148,7:0.555145):0.185257):0.214464):0.0865979,2:0.253024):0.0940685,(3:0.322401,(((((8:0.000001,9:0.000001):0.450762,10:0.223624):0.427178,11:0.649719):0.39903,(12:0.000001,13:0.000001):0.871754):0.157701,((((14:1.902626,(35:1.882265,(((((((36:0.243488,37:0.240380):0.0874705,38:0.017373):0.803601,39:0.804853):0.331122,(41:0.269594,(42:0.076796,43:0.085353):0.153403):0.529123):0.444035,40:1.140531):0.547223,(((49:0.000002,50:0.000001):0.133864,51:0.156617):1.62068,52:1.317462):0.541495):0.107685,(((44:0.923460,45:1.291144):0.559334,46:1.449741):0.263098,(47:1.198727,48:0.999371):0.298958):1.21817):0.351242):0.826571):0.329373,((21:0.330372,22:1.008151):0.461589,23:1.341384):0.283483):0.267308,(((((16:0.000001,17:0.000001):0.136296,18:0.172950):0.163417,19:0.373080):0.503724,((((((24:0.095533,25:0.066158):0.393965,26:0.067420):0.0826805,27:0.158776):0.214622,28:1.203444):0.207847,29:0.903329):0.284431,(((30:0.278134,31:0.361022):0.291892,(33:0.208699,34:0.247121):0.104987):0.0924164,32:1.027055):0.14273):0.800209):0.302534,20:0.531512):0.253676):0.0829998,15:0.927116):0.333624):0.163377):0.113094);
 490: 1 -44702.35607 -46359.66798 (0:0.200182,1:0.143569,(2:0.302285,((3:0.456284,(((((8:0.000001,9:0.000001):0.362703,10:0.283383):0.369702,11:0.730278):0.344944,(12:0.000001,13:0.000001):0.724828):0.251398,(((((((14:1.561910,(21:0.763774,22:0.802551):0.138613):0.394815,23:0.967840):0.615832,(35:1.833345,(((((((36:0.206070,38:0.063532):0.136889,37:0.095570):0.664406,39:0.899057):0.192409,(41:0.255745,(42:0.096317,43:0.086406):0.24231):0.609532):0.387686,(((49:0.006421,50:0.000001):0.129872,51:0.136378):1.81021,52:1.721363):1.38513):0.105235,40:1.221268):0.309359,((44:0.890340,(45:0.967819,46:1.560676):0.256177):0.446071,(47:1.309856,48:1.099618):0.483877):1.13618):0.626459):1.42238):2.61045e-06,(((((24:0.085063,25:0.066178):0.372448,26:0.048577):0.084705,27:0.173755):0.440388,(28:1.111810,29:0.963282):0.224207):0.275991,(((30:0.407860,31:0.418046):0.156323,(33:0.325588,34:0.369328):0.123951):0.0986636,32:0.766231):0.306227):0.673106):0.199126,(((16:0.000001,17:0.000001):0.190609,18:0.095885):0.146963,19:0.262265):0.33249):0.335533,15:0.709063):0.0879303,20:0.610515):0.321208):0.181995):0.076912,((4:0.421004,5:0.561510):0.217079,(6:0.370801,7:0.437676):0.363392):0.153876):0.162782):0.0468085);
 491: 1 -47108.00037 -46361.28514 (0:0.275764,(((1:0.188331,((4:0.374805,5:0.431112):0.338968,(6:0.518274,7:0.445204):0.285805):0.112838):0.048027,(((((8:0.000002,9:0.000002):0.465544,10:0.305597):0.36975,11:0.832708):0.426587,(12:0.000001,13:0.000002):0.712448):0.230353,((((((14:1.987533,23:0.966499):0.364814,(21:0.630886,22:0.995469):0.53196):0.46961,(((((24:0.186750,25:0.089579):0.233154,(26:0.135670,27:0.266451):0.0443042):0.215866,(28:1.112543,29:0.795244):0.204987):0.458823,32:0.828157):0.164721,((30:0.246370,31:0.310985):0.237331,(33:0.225011,34:0.375957):0.105172):0.0690885):1.02176):2.79451e-06,(35:1.657454,(((((((36:0.232246,37:0.191026):0.0541171,38:0.032369):0.871219,39:0.690355):0.132796,(41:0.297236,(42:0.068511,43:0.117806):0.185541):0.747167):0.619631,40:1.063461):0.427122,(((49:0.004690,50:0.000002):0.0906753,51:0.121363):1.42083,52:1.834277):1.01892):0.317252,(44:0.771081,((45:1.226528,46:1.315928):0.262171,(47:1.378932,48:0.925695):0.534267):0.123156):1.06055):0.550531):1.38345):0.398009,((((16:0.000001,17:0.000001):0.194166,18:0.097036):0.327175,19:0.254767):0.522519,20:0.633188):0.213122):0.299051,15:1.178653):0.198301):0.138155):0.111045,2:0.282914):0.0506387,3:0.412151);
 492: 1 -46834.90667 -46384.66752 (0:0.277400,1:0.233194,(2:0.364431,(((3:0.312381,(((((8:0.000002,9:0.000002):0.390919,10:0.126369):0.517676,11:0.863584):0.479223,(12:0.000002,13:0.000001):0.833141):0.253566,(((((14:2.553183,(35:1.982864,(((((((36:0.249144,38:0.063853):0.163915,37:0.113879):0.797676,39:0.766306):0.20543,(41:0.196142,(42:0.098409,43:0.093640):0.215216):0.769064):0.314792,40:1.723656):0.612583,(((49:0.003329,50:0.000002):0.0967871,51:0.166916):1.95559,52:1.660338):0.734811):0.113621,((44:0.823775,45:1.446407):0.362916,(46:1.313208,(47:1.296838,48:0.914667):0.395326):0.326753):0.880471):0.522183):1.3097):1.0019,(((((24:0.103899,25:0.105580):0.339986,26:0.069250):0.0709553,27:0.184211):0.295726,(28:0.786025,29:0.813784):0.219744):0.198039,(((30:0.322579,31:0.384355):0.240077,(33:0.209641,34:0.484771):0.158898):0.179337,32:0.815619):0.198439):0.492964):0.0860056,((21:0.710773,22:1.149379):0.383168,23:1.353397):0.653104):0.2715,(((16:0.000001,17:0.000001):0.259026,18:0.118889):0.202211,19:0.460159):0.438949):0.321671,20:0.600173):0.554935):0.082016):0.202565,15:1.326697):0.0426127,((4:0.369623,5:0.487842):0.35013,(6:0.416643,7:0.662582):0.298175):0.0687951):0.0673584):0.0919524);
 493: 1 -47285.29438 -46355.95623 (0:0.309350,(1:0.209332,2:0.319657):0.0466307,((3:0.313781,(((((8:0.000001,9:0.000001):0.31089,10:0.199366):0.412882,11:0.832823):0.393699,(12:0.000001,13:0.000001):0.816018):0.197007,(((14:2.319933,((((21:0.481087,22:1.330761):0.479773,23:0.983161):0.350648,((((((24:0.146475,25:0.050442):0.383826,26:0.078943):0.100536,27:0.188071):0.171425,28:1.132101):0.183045,29:0.901141):0.20432,(((30:0.244144,31:0.373618):0.306853,(33:0.181125,34:0.402161):0.112453):0.126078,32:0.842867):0.279118):0.592291):0.0789542,(35:2.384963,(((((((36:0.248131,38:0.072572):0.108889,37:0.145407):0.702541,39:1.000301):0.163041,(41:0.243878,(42:0.087256,43:0.091958):0.22365):0.868065):0.52568,40:1.030357):0.413921,(((49:0.003131,50:0.000001):0.141978,51:0.094502):1.27918,52:1.244826):1.07173):0.384877,(44:0.977382,((45:1.615329,46:1.291256):0.49508,(47:1.579430,48:1.033395):0.447513):0.271426):0.945446):0.974939):0.895064):0.194592):0.261733,((((16:0.000001,17:0.000001):0.257925,18:0.203961):0.233071,19:0.427997):0.548804,20:0.679917):0.335642):0.185671,15:0.937273):0.306658):0.236675):0.157268,((4:0.338790,5:0.520267):0.359638,(6:0.583334,7:0.562148):0.189316):0.123087):0.0823016);
 494: 1 -45259.47067 -46352.51524 (0:0.240067,1:0.225182,(2:0.320636,((3:0.395400,(((((8:0.000002,9:0.000002):0.240362,10:0.330940):0.450891,11:0.687500):0.330792,(12:0.000001,13:0.000001):0.692139):0.27476,(((((((14:1.654878,22:0.757871):0.258805,21:0.514335):0.707292,23:0.978379):0.499786,(((35:2.054987,((44:0.924395,(45:0.995107,46:1.458346):0.333436):0.663256,(47:1.132386,48:1.086631):0.0454562):1.55481):0.343675,(((49:0.001539,50:0.000002):0.130017,51:0.130799):1.57721,52:1.294845):0.797532):0.228988,(((((36:0.169226,37:0.201598):0.0879669,38:0.012038):0.758014,(41:0.321514,(42:0.070432,43:0.093140):0.170097):1.03204):0.0962261,39:0.556080):0.967749,40:1.001869):0.448236):1.32598):2.97644e-06,(((((24:0.176987,25:0.092853):0.271021,(26:0.064720,27:0.206791):0.0693352):0.201001,28:1.205277):0.221726,29:0.793232):0.271553,(((30:0.285067,(31:0.394755,32:0.724452):0.156621):0.270077,33:0.226897):0.135438,34:0.329385):0.270853):0.391067):0.157355,((((16:0.000001,17:0.000001):0.144924,18:0.166200):0.155847,19:0.334272):0.486025,20:0.718446):0.204107):0.382646,15:0.870292):0.406418):0.1182):0.0418246,((4:0.406504,5:0.397924):0.285634,(6:0.477904,7:0.405158):0.313296):0.125647):0.12592):0.097654);
 495: 1 -44898.0622 -46367.04082 (0:0.257006,((1:0.174861,(((4:0.439840,5:0.427577):0.251504,7:0.527547):0.105126,6:0.518439):0.209631):0.0927974,(3:0.357780,(((((8:0.000001,9:0.000001):0.39215,10:0.188919):0.347491,11:0.652455):0.366423,(12:0.000001,13:0.000001):0.832898):0.212016,(((14:2.033050,((21:0.361753,22:1.390745):0.376555,23:0.884689):0.609488):0.335411,((((((16:0.000001,17:0.000001):0.202781,18:0.111798):0.132901,19:0.347276):0.305939,(((((24:0.125250,25:0.104855):0.408246,26:0.060793):0.107214,27:0.207122):0.311534,(28:0.874330,29:0.896314):0.227733):0.433005,(((30:0.200099,31:0.363302):0.286782,(33:0.297531,34:0.362730):0.104227):0.141922,32:0.792309):0.171472):0.729218):0.273168,20:0.707127):0.131548,(35:2.347334,(((((((36:0.213887,38:0.065979):0.102163,37:0.119134):0.802115,39:0.881128):0.181971,(41:0.249526,(42:0.049502,43:0.095344):0.200043):0.776025):0.55892,40:1.189761):0.570345,(((49:0.001593,50:0.000001):0.079655,51:0.157597):1.64618,52:1.493082):0.810658):0.114108,((44:0.827744,(45:1.020401,46:1.394925):0.278235):0.412143,(47:1.042964,48:0.962750):0.449053):1.41151):0.185526):1.36871):0.0849395):0.205932,15:0.979601):0.360185):0.184198):0.0611457):0.00915889,2:0.258316);
 496: 4 -45570.50836 -46356.12145 (0:0.201111,(1:0.266825,(3:0.354083,(((4:0.349330,5:0.528913):0.239017,(6:0.530928,7:0.502220):0.279469):0.153434,(((((8:0.000002,9:0.000002):0.36322,10:0.187744):0.385522,11:0.493278):0.298995,(12:0.000001,13:0.000001):0.922739):0.161191,((((((14:2.471069,(21:0.391791,22:1.202822):0.232426):0.263769,23:1.046404):0.543104,(35:2.100649,((((((36:0.230153,38:0.078965):0.145951,37:0.111563):0.771647,39:0.806900):0.169442,(41:0.226177,(42:0.113436,43:0.061016):0.162842):0.57297):0.750684,(((44:0.863373,45:1.179398):0.354039,(46:1.460491,(47:1.322805,48:1.038636):0.206063):0.111704):1.41464,(((49:0.001662,50:0.000002):0.119985,51:0.135727):1.83559,52:1.230007):0.885687):0.536686):0.275002,40:0.895405):0.547202):1.75807):2.9341e-06,((((((24:0.159441,25:0.053985):0.305938,27:0.268013):0.086128,26:0.091715):0.314719,28:1.092442):0.277818,29:0.705938):0.213586,((30:0.381221,31:0.291249):0.210474,(32:0.807760,(33:0.196749,34:0.473910):0.143192):0.0949361):0.232308):0.544078):0.162007,((((16:0.000001,17:0.000001):0.204814,18:0.174258):0.123776,19:0.467170):0.522271,20:0.693495):0.18497):0.312615,15:0.841092):0.296393):0.0859229):0.0606207):0.137269):0.0115327,2:0.328033);
 497: 1 -47731.5438 -46349.28593 (0:0.192924,1:0.212628,(2:0.266244,(((3:0.315833,((((8:0.000001,9:0.000001):0.503952,10:0.208132):0.529874,11:0.584094):0.433604,(12:0.000001,13:0.000001):0.778951):0.242878):0.12127,((((14:2.178171,((21:0.273715,22:1.304708):0.477158,23:0.992189):0.438728):0.34485,((((((24:0.149451,25:0.096795):0.264238,26:0.066788):0.0717092,27:0.199451):0.259866,28:1.251225):0.142513,29:0.722895):0.342891,((30:0.212912,(31:0.376104,32:0.956645):0.171655):0.275643,(33:0.225454,34:0.341974):0.100413):0.136285):0.472607):0.104417,((((16:0.000001,17:0.000002):0.173297,18:0.135959):0.0970496,19:0.273680):0.401963,20:0.534909):0.182448):0.59624,(15:0.591530,(35:2.243077,(((((((36:0.248455,37:0.197507):0.0746074,38:0.027430):0.739583,39:0.756053):0.210253,(41:0.275244,(42:0.083169,43:0.094069):0.196124):0.643627):0.635683,40:1.212580):0.267034,(((49:0.007358,50:0.000001):0.0648767,51:0.184083):1.70675,52:1.254291):0.670783):0.383348,((44:0.994850,(45:1.137143,46:1.129439):0.359287):0.174731,(47:1.339238,48:0.966675):0.302211):1.05602):0.328271):1.79138):0.408087):0.402614):0.0540438,(4:0.365112,((5:0.530418,7:0.379444):0.143893,6:0.595873):0.103337):0.110556):0.106361):0.0561435);
 498: 2 -45290.33062 -46356.48947 (0:0.261782,(1:0.186628,(2:0.335723,(3:0.274821,(((((8:0.000002,9:0.000002):0.321017,10:0.229489):0.404366,11:0.915879):0.334208,(12:0.000001,13:0.000001):0.730958):0.248615,(((((((14:1.762302,(21:0.410469,22:1.126325):0.366257):0.346183,23:1.121441):0.451047,(35:1.996556,(((((((36:0.266201,38:0.065970):0.0863362,37:0.136394):0.912824,39:0.900688):0.0817827,(41:0.218386,(42:0.072719,43:0.143731):0.223996):0.717703):0.552627,((44:0.642333,(45:1.054843,46:1.405030):0.528643):0.713087,(47:1.392299,48:1.066347):0.0599241):2.06798):0.338664,(((49:0.003370,50:0.000002):0.1399,51:0.121231):1.65707,52:1.306413):0.895448):0.280798,40:1.137157):0.988379):0.952819):0.152799,((((24:0.103147,25:0.097123):0.357296,(26:0.115424,27:0.222035):0.124593):0.361619,(28:1.092479,29:0.686203):0.122852):0.332072,(((30:0.403916,31:0.375451):0.107888,32:0.950759):0.123518,(33:0.204736,34:0.541354):0.171315):0.164153):0.505839):0.282959,(((16:0.000001,17:0.000001):0.15796,18:0.150531):0.13415,19:0.396945):0.608679):0.176937,20:0.578426):0.35133,15:1.072671):0.27238):0.1996):0.12824):0.127676):0.0647517,((4:0.267499,5:0.534110):0.251907,(6:0.515539,7:0.605595):0.252682):0.243325);
 499: 2 -48122.5121 -46358.38915 (0:0.194393,1:0.202470,(2:0.362123,(3:0.544065,((((4:0.346567,5:0.499239):0.385696,7:0.587525):0.141387,6:0.558231):0.175137,(((((8:0.000001,9:0.000001):0.340021,10:0.361822):0.546559,11:0.664078):0.455519,(12:0.000001,13:0.000001):0.760237):0.306724,((((((14:1.645115,(21:0.594202,22:0.761846):0.395048):0.32938,23:0.685531):0.423641,(35:2.577056,(((((((36:0.196023,37:0.235688):0.0709681,38:0.041346):0.968955,39:0.728858):0.157799,(41:0.207311,(42:0.057994,43:0.109022):0.190697):0.773468):0.637523,40:0.900143):0.509676,(((49:0.004581,50:0.000001):0.0703084,51:0.166489):1.41602,52:1.705215):0.625772):0.152508,((44:0.986933,(45:1.201415,46:1.174320):0.432402):0.376595,(47:1.232054,48:0.881081):0.160284):1.63374):0.200107):0.935977):0.144567,(((((24:0.113117,25:0.057590):0.299582,26:0.084974):0.0940258,27:0.191040):0.220644,(28:1.135640,29:0.877501):0.181787):0.459099,((((30:0.342439,31:0.352452):0.15494,32:0.768666):0.241511,34:0.244865):0.0336403,33:0.181625):0.18341):0.777925):0.377217,((((16:0.000001,17:0.000001):0.178027,18:0.124652):0.293389,19:0.304916):0.549793,20:0.600597):0.314772):0.212393,15:0.803837):0.441225):0.0874787):0.0241498):0.111671):0.0436812);
 500: 1 -45339.87338 -46362.37888 (0:0.244135,((1:0.215739,((4:0.448363,5:0.490345):0.293548,(6:0.517477,7:0.574627):0.294473):0.168697):0.127023,(3:0.427121,(((((8:0.000002,9:0.000002):0.38671,10:0.209604):0.256262,11:0.783078):0.334375,(12:0.000001,13:0.000001):0.889345):0.252742,((((((14:1.744642,(21:0.492262,22:1.119843):0.296267):0.261077,23:1.029764):0.497104,(35:2.291646,(((((36:0.293871,38:0.060650):0.115276,37:0.133519):0.576448,(39:0.933172,(41:0.221537,(42:0.084541,43:0.088139):0.294225):0.725785):0.226677):0.688085,40:1.022191):0.242975,(((44:1.170905,(47:1.704483,48:1.010928):0.460102):0.142477,(45:1.230524,46:1.172467):0.570028):1.18464,(((49:0.001642,50:0.000002):0.114091,51:0.115631):1.47524,52:1.409428):0.45828):0.396942):0.573052):1.21742):2.04554e-06,((((((24:0.172615,25:0.030186):0.346757,27:0.202482):0.0792002,26:0.093046):0.209498,28:1.172269):0.222011,29:0.848588):0.360259,((((30:0.285706,31:0.344895):0.210337,32:0.744074):0.141639,33:0.181394):0.110228,34:0.278222):0.189811):0.61824):0.201419,((((16:0.000001,17:0.000001):0.217157,18:0.138085):0.318056,19:0.268574):0.448802,20:0.537717):0.314885):0.310631,15:0.737139):0.387586):0.093328):0.08534):0.0476566,2:0.379139);
 501: 1 -48097.80234 -46364.6787 (0:0.264603,1:0.170823,((2:0.340014,((4:0.319453,5:0.587002):0.320546,(6:0.490270,7:0.659231):0.311066):0.0978502):0.0522882,(3:0.387593,(((((8:0.000001,9:0.000001):0.321638,10:0.324408):0.373912,11:0.643795):0.541581,(12:0.000001,13:0.000001):0.760456):0.264696,((((((14:2.183143,(21:0.707047,22:0.717809):0.512549):0.337105,23:0.932046):0.854051,((((((((24:0.140537,25:0.078768):0.398929,26:0.092716):0.10477,27:0.147060):0.277848,28:1.160491):0.124576,29:0.780472):0.250819,32:0.892402):0.0680834,((30:0.344989,31:0.398896):0.312562,(33:0.198112,34:0.363333):0.176312):0.10957):0.514944,(35:2.446156,((((((36:0.196867,38:0.078743):0.0910251,37:0.125432):0.572605,39:0.820196):0.281064,(41:0.253566,(42:0.036227,43:0.092808):0.170463):0.798733):0.391758,40:1.309535):0.651173,((((44:1.108571,45:1.121248):0.499131,46:1.278265):0.331973,(47:1.352678,48:0.948470):0.363285):1.24369,(((49:0.003203,50:0.000001):0.148844,51:0.085613):1.88779,52:1.307562):0.491585):0.279032):0.679516):1.30621):0.050176):0.343184,(((16:0.000001,17:0.000001):0.23832,18:0.135586):0.181673,19:0.291358):0.340695):0.234446,20:0.532254):0.509313,15:0.842064):0.417845):0.0830809):0.109625):0.0797844);
 502: 1 -47375.74702 -46368.60698 (0:0.294864,1:0.188176,(2:0.395792,(3:0.369009,(((4:0.442131,5:0.567802):0.277111,(6:0.506068,7:0.478475):0.261352):0.111471,(((((8:0.000001,9:0.000001):0.324841,10:0.230170):0.583932,11:0.611297):0.331602,(12:0.000001,13:0.000001):0.817643):0.411048,(((((14:1.722076,(((((((36:0.172691,37:0.241229):0.0886566,38:0.029072):0.773269,39:0.976163):0.276572,(41:0.223102,(42:0.106523,43:0.057129):0.24902):0.726418):0.418978,((44:0.748473,(45:0.803217,46:1.740093):0.369321):0.354016,(47:1.527990,48:0.929319):0.811359):1.19325):0.203439,(((49:0.006024,50:0.000001):0.088353,51:0.145415):1.4824,52:1.831550):1.81469):0.173612,40:0.961625):1.36315):0.394426,(((21:0.470508,22:0.950611):0.399983,23:0.652232):0.738197,((((((24:0.170804,25:0.077666):0.330854,26:0.177864):0.109864,27:0.193106):0.23194,(28:1.139483,29:0.802401):0.139304):0.564471,(((30:0.338099,31:0.316879):0.193349,32:1.099618):0.0737691,(33:0.285781,34:0.339609):0.21943):0.10378):0.514925,35:3.617581):0.144392):0.101074):0.454603,(((16:0.000001,17:0.000001):0.171146,18:0.155178):0.191598,19:0.318250):0.41475):0.214529,20:0.593793):0.479906,15:0.823326):0.383693):0.16131):0.0674762):0.129968):0.0245919);
 503: 1 -46244.00558 -46349.28593 (0:0.231776,(1:0.200267,(((3:0.423957,((((8:0.000001,9:0.000001):0.372755,10:0.383542):0.57563,11:0.473802):0.386709,(12:0.000001,13:0.000001):0.673984):0.466992):0.11323,((((14:2.035705,(21:0.639527,(22:0.972582,23:1.171378):0.244968):0.597653):0.546667,(((((24:0.127413,25:0.081647):0.245585,26:0.153279):0.1399,27:0.163499):0.290923,(28:1.106696,29:0.760345):0.144846):0.449312,(((30:0.343780,31:0.474020):0.153323,32:0.842948):0.182699,(33:0.157441,34:0.443943):0.120829):0.147884):0.683551):0.228682,((((16:0.000001,17:0.000002):0.278608,18:0.166750):0.203397,19:0.322035):0.453926,20:0.718680):0.220788):0.421147,(15:0.987493,(35:2.640788,(((((((36:0.246385,37:0.239560):0.110011,38:0.021412):0.836763,39:0.766265):0.356919,(41:0.213277,(42:0.084116,43:0.104620):0.249987):0.680619):0.519057,40:1.341168):0.583264,(((49:0.003372,50:0.000001):0.109059,51:0.089734):1.69084,52:1.570041):0.789285):0.179168,((44:1.198000,(45:1.530013,46:1.575307):0.459843):0.399378,(47:1.286580,48:1.178806):0.245589):1.30716):0.590105):1.32315):0.30563):0.255747):0.164848,((4:0.374836,5:0.704203):0.341062,(6:0.615268,7:0.675540):0.269044):0.128797):0.139206):0.0485763,2:0.471009);
 504: 1 -45764.70159 -46365.91574 (0:0.259358,1:0.261896,(2:0.330308,((3:0.351263,(((((8:0.000002,9:0.000002):0.407768,10:0.256640):0.356162,11:0.614008):0.481833,(12:0.000001,13:0.000001):0.778833):0.16078,((((((14:2.203360,((21:0.265641,22:1.271262):0.343283,23:1.073704):0.446389):0.284743,(((((24:0.106778,25:0.095227):0.351295,(26:0.103289,27:0.198967):0.0839626):0.172013,28:1.262269):0.21505,29:0.854076):0.287859,(((30:0.412877,31:0.336655):0.0884203,32:0.627176):0.149245,(33:0.247429,34:0.459940):0.155176):0.258017):0.360212):2.56022e-06,(35:2.532645,((((((36:0.141689,37:0.227059):0.0308739,38:0.045335):0.859747,39:0.693341):0.209845,(41:0.270478,(42:0.070631,43:0.087040):0.186468):0.668035):0.764555,((((44:1.144935,(45:1.075425,46:1.357612):0.389275):0.364953,48:1.046563):0.0546366,47:1.079060):1.23694,(((49:0.001538,50:0.000002):0.115398,51:0.135817):2.13392,52:1.223248):0.766703):0.68287):0.463722,40:0.671944):0.971733):1.58818):0.122028,(((16:0.000001,17:0.000001):0.228528,18:0.108108):0.0879428,19:0.432280):0.642374):0.317391,20:0.810908):0.160242,15:1.196941):0.217326):0.170194):0.0993344,((4:0.379394,5:0.630368):0.244383,(6:0.531218,7:0.608368):0.206518):0.170471):0.0695919):0.0786855);
 505: 3 -45199.93809 -46360.22557 (0:0.215830,(1:0.156990,(((4:0.366968,5:0.645493):0.25606,(6:0.662891,7:0.432011):0.171196):0.133508,(((((8:0.000001,9:0.000001):0.347178,10:0.288038):0.428005,11:0.626159):0.277178,(12:0.000001,13:0.000001):0.798942):0.247444,((((((((14:1.869896,22:0.763560):0.242321,21:0.502947):0.459148,23:1.050230):0.82377,(35:2.389981,(((((((36:0.282050,38:0.067324):0.134756,37:0.123112):0.850051,39:0.833870):0.391793,(41:0.200788,(42:0.076008,43:0.103422):0.310017):0.661946):0.439755,40:1.115008):0.680757,(((49:0.001552,50:0.000001):0.0861453,51:0.112315):1.58473,52:2.013993):0.692821):0.146627,(44:0.745643,((45:1.263767,46:1.327348):0.297097,(47:1.110191,48:1.002612):0.540046):0.219643):1.38152):0.232139):1.81402):0.0264684,(((((24:0.108559,25:0.056582):0.404893,26:0.033613):0.114758,27:0.192532):0.280706,(28:0.963714,29:0.717551):0.146119):0.347441,(((30:0.359433,31:0.424724):0.179621,32:0.660244):0.118216,(33:0.271191,34:0.432040):0.129383):0.19173):0.565096):0.207298,(((16:0.000001,17:0.000001):0.238666,18:0.185385):0.157312,19:0.296818):0.422426):0.28549,20:0.572712):0.288781,15:1.153773):0.430215):0.114704):0.0574914):0.0859523,(2:0.351566,3:0.326545):0.0584751);
 506: 3 -46222.78349 -46353.32265 (0:0.292267,1:0.233586,(2:0.285009,((3:0.370835,(((((8:0.000001,9:0.000001):0.350764,10:0.303720):0.376623,11:0.553679):0.493397,(12:0.000001,13:0.000001):0.815497):0.174647,(((((14:1.631883,(21:0.429745,22:1.089877):0.305904):0.335399,23:0.953432):0.38112,(((((((24:0.095832,25:0.081074):0.312965,26:0.148150):0.0718902,27:0.168465):0.220219,28:1.076461):0.298132,29:0.797639):0.228768,(((30:0.410479,31:0.310915):0.147263,32:0.863548):0.0853254,(33:0.184098,34:0.322947):0.084585):0.252046):0.376038,(((35:2.286287,(((49:0.003096,50:0.000001):0.0346365,51:0.217889):1.43113,52:1.074427):0.282376):0.522979,((44:0.812620,(45:1.061496,46:1.442175):0.382882):0.308816,(47:1.188446,48:0.908854):0.230737):1.13981):0.220008,(((((36:0.188210,38:0.048590):0.0844098,37:0.118961):0.726471,39:0.658378):0.160217,(41:0.280978,(42:0.094629,43:0.108842):0.17538):0.602688):0.487183,40:0.997507):0.265468):1.61869):2.11215e-06):0.271127,((((16:0.000001,17:0.000001):0.19202,18:0.158599):0.196479,19:0.262641):0.466399,20:0.628244):0.241495):0.262224,15:0.995426):0.214586):0.0664566):0.108926,((4:0.411522,5:0.555335):0.303118,(6:0.475613,7:0.418812):0.249107):0.150478):0.114617):0.063639);
 507: 3 -44473.4889 -46357.2169 (0:0.221927,1:0.182105,(2:0.332343,(3:0.430128,(((4:0.372605,5:0.526334):0.317111,(6:0.521478,7:0.470704):0.256958):0.132484,(((((8:0.000001,9:0.000001):0.47329,10:0.219063):0.303151,11:0.894526):0.418313,(12:0.000001,13:0.000001):0.840315):0.305971,(((((((14:2.377721,22:0.783676):0.140756,21:0.499269):0.440852,23:0.861272):0.356406,(((35:2.156874,(((49:0.000003,50:0.000001):0.103931,51:0.146395):1.53321,52:1.424905):0.375567):0.927827,(((((36:0.209929,38:0.074601):0.120089,37:0.120862):0.770581,39:0.721302):0.266534,(41:0.293702,(42:0.066286,43:0.112369):0.218291):0.724913):0.483965,((44:0.813189,(45:1.167351,46:1.520410):0.277455):0.331162,(47:1.075604,48:1.088934):0.211235):1.63336):0.259024):0.389634,40:0.846190):1.38989):2.58657e-06,(((((24:0.117151,25:0.069119):0.324034,26:0.096124):0.0684767,27:0.226993):0.289938,(28:1.082860,29:0.754863):0.274082):0.22172,(((30:0.331629,31:0.299074):0.225121,32:0.776401):0.119985,(33:0.190544,34:0.398609):0.131215):0.332745):0.934861):0.372207,((((16:0.000001,17:0.000001):0.235007,18:0.121958):0.183552,19:0.420745):0.399926,20:0.753571):0.317001):0.275325,15:0.851081):0.390022):0.0937035):0.0901765):0.111344):0.0519532);
 508: 1 -46473.40165 -46362.55732 (0:0.305153,((1:0.167353,(((4:0.361731,5:0.585777):0.295994,7:0.655781):0.143193,6:0.635550):0.173448):0.0936011,(((((8:0.000002,9:0.000002):0.228498,10:0.372643):0.536022,11:0.560535):0.400666,(12:0.000001,13:0.000002):0.717696):0.402563,((((((14:1.916928,(21:0.675058,22:0.784263):0.182975):0.27473,23:1.043724):0.700922,(((((((((24:0.138632,25:0.119789):0.300781,26:0.118225):0.0934713,27:0.165242):0.241914,28:1.230823):0.204672,29:0.678802):0.33585,32:0.841320):0.220501,(33:0.147081,34:0.358538):0.122511):0.0801092,(30:0.224948,31:0.403711):0.223507):0.360173,(35:2.201793,(((((((36:0.186515,37:0.201621):0.0857067,38:0.026076):0.733461,39:0.895959):0.230964,(41:0.228572,(42:0.079840,43:0.082037):0.238913):0.765298):0.834173,40:1.135349):0.649252,((44:0.831741,(45:1.092756,46:1.355683):0.422001):0.496818,(47:1.409160,48:1.124452):0.454536):1.95603):0.279147,(((49:0.004667,50:0.000002):0.110303,51:0.116123):1.54742,52:1.374630):0.452952):0.683764):1.26215):0.0928891):0.44849,(((16:0.000001,17:0.000001):0.146595,18:0.115485):0.134109,19:0.285216):0.238441):0.223317,20:0.506465):0.407261,15:0.783589):0.369385):0.276205):0.0368602,(2:0.402346,3:0.383154):0.0568576);
 509: 2 -48086.78486 -46352.91436 (0:0.286210,(1:0.196615,((3:0.388727,(((((8:0.000002,9:0.000002):0.510741,10:0.269884):0.488731,11:0.633955):0.2844,(12:0.000001,13:0.000001):0.73509):0.222105,((((((14:1.765354,22:1.126109):0.353335,21:0.510396):0.301537,23:1.095594):0.391751,(((((24:0.127389,25:0.086443):0.310037,26:0.045869):0.0616293,27:0.231994):0.199977,(28:0.944439,29:0.579535):0.171347):0.256872,(((30:0.378846,31:0.271056):0.280836,(33:0.254466,34:0.406049):0.119839):0.0981322,32:0.832901):0.257939):0.565518):0.189822,((((16:0.000001,17:0.000001):0.243795,18:0.106063):0.197998,19:0.286935):0.229234,20:0.707415):0.501036):0.196165,(15:0.730965,(35:2.404043,(((((((36:0.233242,38:0.079385):0.0962766,37:0.114506):0.708732,39:0.798216):0.232957,(41:0.295746,(42:0.091635,43:0.086903):0.149183):0.749808):0.502215,40:1.230245):0.540659,(((49:0.003012,50:0.000002):0.0752639,51:0.141422):1.23427,52:1.948825):0.913986):0.240597,(44:0.915442,((45:1.482524,46:1.033938):0.325735,(47:1.078601,48:0.995702):0.32745):0.243667):1.03311):0.377997):1.08371):0.297449):0.338271):0.138931):0.0848888,((4:0.523919,5:0.430693):0.192872,(6:0.628785,7:0.514755):0.193342):0.162608):0.145762):0.0420289,2:0.331586);
 510: 3 -45508.44164 -46360.22295 (0:0.219989,(1:0.140355,((4:0.390104,5:0.559249):0.379883,(6:0.646676,7:0.575669):0.190097):0.15184):0.130692,(2:0.393506,(3:0.403338,(((((8:0.000002,9:0.000002):0.294434,10:0.373459):0.383027,11:0.773000):0.20087,(12:0.000002,13:0.000002):0.9179):0.278064,((((14:2.280561,(21:0.316282,(22:0.906632,23:1.388548):0.329781):0.362874):0.551104,(35:1.867807,(((((((36:0.251954,38:0.082436):0.150925,37:0.079109):0.861735,39:0.922873):0.232834,(41:0.228170,(42:0.079546,43:0.100289):0.227649):0.748668):0.54561,40:1.297241):0.670238,(((49:0.006367,50:0.000002):0.103281,51:0.131566):1.43557,52:1.292209):0.747514):0.278561,((44:1.024986,(45:1.256752,46:1.240017):0.391525):0.41512,(47:1.230980,48:1.036593):0.35617):1.17949):0.414838):1.38489):0.271065,(((((16:0.000002,17:0.000002):0.235307,18:0.119422):0.0699114,19:0.485590):0.313642,((((((24:0.124030,25:0.074134):0.379354,26:0.132767):0.0805897,27:0.094012):0.202892,(28:1.155574,29:0.801932):0.162662):0.416271,32:0.868074):0.116045,((30:0.284978,31:0.479895):0.358981,(33:0.307057,34:0.289949):0.153844):0.148386):0.648551):0.27307,20:0.585127):0.225008):0.207994,15:0.917816):0.333544):0.110446):0.0768601):0.0625245);
 511: 1 -46323.04703 -46360.79555 (0:0.209800,(1:0.180319,(((3:0.351846,((((8:0.000001,9:0.000001):0.389998,10:0.210409):0.278229,11:0.715641):0.330497,(12:0.000001,13:0.000001):0.702874):0.413605):0.0606898,(((((((14:2.480214,(21:0.517938,22:1.176246):0.288392):0.409397,23:1.209078):0.688638,(35:2.135759,((((((36:0.269939,38:0.079951):0.0758032,37:0.150140):0.780251,39:0.755360):0.265429,((41:0.285140,(42:0.105790,43:0.093148):0.156484):0.340211,(((44:0.897322,45:1.322986):0.447312,46:1.135982):0.414568,(47:1.387264,48:1.034299):0.199244):1.76248):0.395108):0.601802,(((49:0.000003,50:0.000001):0.0893123,51:0.168430):1.37787,52:1.065116):1.28083):0.232068,40:1.016596):0.776982):1.02205):0.0278353,((((24:0.137738,25:0.075031):0.244352,(26:0.092080,27:0.266362):0.0654178):0.219784,(28:1.078144,29:0.625881):0.233906):0.375903,(((30:0.397159,31:0.290964):0.216934,32:0.752984):0.0989014,(33:0.234313,34:0.422591):0.140435):0.174947):0.572446):0.198811,(((16:0.000001,17:0.000001):0.263448,18:0.127040):0.0868743,19:0.487792):0.49788):0.276086,20:0.866309):0.297989,15:1.007288):0.210648):0.0625141,((4:0.413615,5:0.503628):0.254702,(6:0.525181,7:0.566569):0.226038):0.0793725):0.144573):0.0402227,2:0.326602);
 512: 1 -43818.81907 -46357.64431 (0:0.335422,(1:0.144136,(3:0.390097,(((4:0.423964,5:0.631379):0.29751,(6:0.480188,7:0.519345):0.182225):0.0752783,(((((8:0.000001,9:0.000001):0.279258,10:0.283359):0.360191,11:0.586019):0.443039,(12:0.000001,13:0.000001):0.855245):0.237809,((((14:1.631137,(21:0.343186,22:1.059913):0.530052):0.429378,23:1.292788):0.348401,((((((16:0.000001,17:0.000001):0.232313,18:0.163901):0.173803,19:0.306768):0.133984,(((((24:0.115935,25:0.039422):0.415915,26:0.123774):0.0822249,27:0.192928):0.2697,(28:0.826776,29:0.764462):0.238311):0.2838,(((30:0.254509,31:0.356527):0.313968,(33:0.186116,34:0.448759):0.0570985):0.198285,32:0.882129):0.170724):1.08451):0.369686,20:0.577712):0.365319,(35:1.954032,(((((((36:0.255768,38:0.036277):0.109778,37:0.111128):0.760293,39:0.840423):0.161273,(41:0.269376,(42:0.090221,43:0.113756):0.247906):0.658359):0.546162,40:1.033440):0.371823,((44:0.670549,(45:1.137956,46:1.476821):0.348934):0.439075,(47:1.221351,48:0.870462):0.252606):1.05068):0.146298,(((49:0.008068,50:0.000001):0.0771019,51:0.144779):1.41512,52:1.213096):0.642779):0.463601):1.48353):0.123313):0.273469,15:0.804075):0.451649):0.0743102):0.061923):0.102036):0.0777635,2:0.306740);
 513: 1 -47025.46051 -46364.07257 (0:0.255072,(1:0.189274,(((4:0.310555,5:0.460176):0.355949,(6:0.483836,7:0.491484):0.189661):0.126658,(((((8:0.000001,9:0.000001):0.274842,10:0.279306):0.354788,11:0.685793):0.409513,(12:0.000001,13:0.000001):0.603999):0.265884,(((((14:1.991930,(21:0.476291,22:0.989722):0.225477):0.335553,23:0.863227):0.564667,((((((24:0.199310,25:0.078689):0.393282,26:0.095193):0.0931542,27:0.146549):0.319855,(28:0.869709,29:0.705197):0.213028):0.465994,((((30:0.313290,31:0.303661):0.188538,32:0.827603):0.160786,33:0.232165):0.11299,34:0.251305):0.158647):0.526747,(35:1.956620,(((((((36:0.252275,38:0.074283):0.133572,37:0.078370):0.774948,39:0.824668):0.152545,(41:0.195114,(42:0.072326,43:0.104617):0.283831):0.640916):0.439427,(44:0.939035,((45:1.195066,46:1.376670):0.217653,(47:1.144831,48:1.196590):0.366749):0.0882613):1.29509):0.464057,40:1.040033):0.35494,(((49:0.000003,50:0.000002):0.122915,51:0.117548):1.86869,52:1.416497):0.68401):0.699152):1.05521):0.0997173):0.332899,((((16:0.000001,17:0.000001):0.237017,18:0.126843):0.233721,19:0.268785):0.443382,20:0.448962):0.202294):0.334163,15:0.912774):0.349025):0.0462415):0.0777299):0.0595795,(2:0.305469,3:0.402200):0.0611967);
 514: 1 -49109.66268 -46359.6955 (0:0.308185,1:0.222703,(2:0.361172,((3:0.339357,(((((8:0.000002,9:0.000002):0.345452,10:0.261049):0.399305,11:0.626276):0.334232,(12:0.000001,13:0.000001):0.719181):0.319387,(((((14:1.768212,((21:0.723913,22:0.714359):0.419206,23:1.068304):0.264723):0.584301,(((((((24:0.134272,25:0.087923):0.364311,26:0.079526):0.0627937,27:0.233558):0.174345,28:1.170325):0.268252,29:0.690254):0.284227,(((30:0.348470,31:0.385111):0.131291,32:1.121342):0.191004,(33:0.198599,34:0.389845):0.146769):0.217969):0.425451,(35:2.051935,(((((((36:0.215716,37:0.193367):0.0532256,38:0.032763):0.86154,39:0.649252):0.294099,(41:0.279541,(42:0.064080,43:0.076179):0.158312):0.712548):0.524914,40:0.993049):0.866985,(((44:0.876147,45:1.386730):0.492555,46:1.164109):0.29035,(47:1.038002,48:1.082731):0.203039):1.37676):0.230851,(((49:0.003064,50:0.000002):0.103882,51:0.128715):1.47096,52:1.442223):0.637701):0.816099):1.06655):2.87464e-06):0.28512,(((16:0.000001,17:0.000001):0.181304,18:0.140443):0.203429,19:0.278261):0.493353):0.221957,20:0.704782):0.261648,15:1.131230):0.320829):0.100567):0.131437,((4:0.350348,5:0.494364):0.279002,(6:0.387514,7:0.453153):0.263853):0.0743705):0.0979763):0.0360996);
 515: 1 -46752.93622 -46357.85823 (0:0.285918,1:0.219587,(2:0.263872,((3:0.455564,((4:0.253275,5:0.466613):0.446957,(6:0.474549,7:0.451902):0.257277):0.0869317):0.0620101,(((((8:0.000001,9:0.000001):0.401605,10:0.249003):0.580353,11:0.679693):0.489243,(12:0.000001,13:0.000001):0.614081):0.167627,(((((14:1.399835,23:0.919598):0.618487,((((24:0.093157,25:0.093175):0.252761,(26:0.058149,27:0.238624):0.0871784):0.214414,(28:0.942379,29:0.805102):0.156193):0.34627,(((30:0.265572,31:0.404162):0.215094,(33:0.219955,34:0.402921):0.104663):0.044163,32:0.795815):0.20573):0.354775):0.0749123,((((16:0.000001,17:0.000001):0.153336,18:0.104337):0.114908,19:0.297248):0.288315,20:0.740078):0.309315):0.183446,(21:0.591792,22:1.206322):0.699357):0.342066,(15:0.710389,(35:2.457798,(((((((36:0.238052,38:0.082786):0.1358,37:0.109337):0.784683,39:0.843851):0.336924,(41:0.244036,(42:0.065256,43:0.085468):0.243825):0.638704):0.418011,((44:0.771968,(45:1.034949,46:1.692753):0.303654):0.290869,(47:1.048146,48:1.111151):0.281929):1.21902):0.308159,40:1.121206):0.774738,(((49:0.004668,50:0.000001):0.0734134,51:0.133277):1.49124,52:0.981423):1.00631):0.518151):0.801791):0.257674):0.378678):0.191089):0.0640599):0.0883193);
 516: 2 -47463.75558 -46358.36523 (0:0.238292,(1:0.161574,(((4:0.321432,5:0.563900):0.403308,(6:0.522797,7:0.697699):0.210989):0.0898531,(((((8:0.000002,9:0.000002):0.310315,10:0.291923):0.381192,11:0.586874):0.474851,(12:0.000001,13:0.000002):0.687157):0.366747,(((((14:1.645039,((21:0.468903,22:1.104112):0.40692,23:0.850745):0.388631):0.322505,((((((24:0.140241,25:0.114316):0.345731,26:0.128197):0.108825,27:0.209678):0.282969,28:1.038355):0.179881,29:0.810086):0.510593,((((30:0.259578,31:0.404906):0.179666,32:0.937493):0.254558,33:0.210886):0.1676,34:0.233263):0.0637208):0.602425):0.0149376,(35:1.974222,(((((((36:0.225640,37:0.237599):0.0634953,38:0.018246):0.731019,39:0.888169):0.189235,(41:0.286576,(42:0.070207,43:0.083370):0.146061):0.887778):0.451794,40:1.167596):0.440942,((44:1.074117,(45:1.288218,46:1.329155):0.437901):0.411608,(47:1.213508,48:1.035868):0.214455):1.38322):0.271383,(((49:0.001628,50:0.000002):0.129234,51:0.153233):1.45688,52:1.236169):0.540002):0.37512):1.39612):0.245269,((((16:0.000001,17:0.000001):0.18076,18:0.162280):0.147453,19:0.326856):0.48904,20:0.486701):0.28243):0.299827,15:0.892667):0.36119):0.18121):0.155012):0.0429934,(2:0.280572,3:0.435688):0.113674);
 517: 1 -47727.07096 -46359.69331 (0:0.197145,(1:0.128689,((3:0.467791,(((((8:0.000002,9:0.000002):0.333537,10:0.264737):0.451328,11:0.724303):0.226168,(12:0.000001,13:0.000001):0.641177):0.472111,(((((14:1.706698,23:0.470206):0.601349,22:1.138700):0.482959,21:0.404695):1.11495,(((((16:0.000001,17:0.000001):0.179412,18:0.127697):0.100345,19:0.324769):0.258127,((((((24:0.132900,25:0.054118):0.389113,27:0.211212):0.117639,26:0.000003):0.30475,28:1.013773):0.076444,29:0.739107):0.355554,(((30:0.329608,31:0.426760):0.389062,(33:0.305244,34:0.272293):0.0599649):0.119394,32:0.882914):0.129925):0.756442):0.282293,20:0.507293):0.262551):0.107439,(15:0.550119,(35:2.753993,(((((((36:0.263162,38:0.072556):0.0893088,37:0.177546):0.745413,39:0.730466):0.206263,(41:0.212334,(42:0.049686,43:0.093372):0.239023):0.94313):0.58509,40:0.831676):0.82911,(((49:0.001532,50:0.000002):0.174478,51:0.090133):1.24536,52:1.605386):0.587019):0.332493,((44:0.930823,(45:1.152146,46:1.316000):0.325749):0.384164,(47:1.436365,48:0.875193):0.220351):1.18444):0.509832):1.31902):0.328658):0.320939):0.139117):0.0553693,((4:0.344619,5:0.420079):0.377038,(6:0.505567,7:0.578843):0.261484):0.10441):0.139939):0.061113,2:0.488986);
 518: 1 -46569.8784 -46373.67698 (0:0.209747,(1:0.208386,(2:0.413945,(((4:0.344031,5:0.544186):0.250277,(6:0.543159,7:0.578955):0.292048):0.128106,(((((8:0.000001,9:0.000001):0.401202,10:0.248261):0.550968,11:0.811642):0.293796,(12:0.000001,13:0.000001):0.699465):0.228519,(((14:2.036749,(((21:0.446088,22:1.378228):0.443919,23:0.982934):0.65042,(35:1.783152,(((((((36:0.252563,37:0.226931):0.0752643,38:0.016524):0.898623,39:0.845580):0.214622,(41:0.354574,(42:0.064493,43:0.121178):0.163185):0.818325):0.642105,40:1.201428):0.33667,(((44:0.768082,45:1.268640):0.614869,46:1.397275):0.355772,(47:1.454398,48:1.200935):0.273576):1.14582):0.234234,(((49:0.001600,50:0.000001):0.0929225,51:0.206264):1.46328,52:1.427609):1.00045):0.666676):1.32582):0.173001):0.465231,(((((16:0.000001,17:0.000001):0.154139,18:0.168449):0.120213,19:0.343490):0.44137,((((((24:0.117848,25:0.065643):0.297155,26:0.083644):0.140583,27:0.100810):0.24698,(28:0.945612,29:0.911404):0.382373):0.462295,32:0.834051):0.148681,((30:0.327240,31:0.369148):0.266424,(33:0.176033,34:0.444673):0.0773865):0.155554):0.773375):0.326032,20:0.534106):0.213856):0.234642,15:0.889304):0.387046):0.159292):0.11373):0.0302827):0.112262,3:0.530494);
 519: 1 -46588.28261 -46354.71572 (0:0.214292,(1:0.175972,2:0.311195):0.0186843,((3:0.314768,(((((8:0.000002,9:0.000002):0.290686,10:0.363368):0.361069,11:0.515297):0.343565,(12:0.000001,13:0.000001):0.808332):0.244277,(((((((14:1.608314,22:0.524122):0.368507,23:1.247549):0.343609,21:0.462061):0.882015,((((((((24:0.151036,25:0.039415):0.349675,26:0.109049):0.130047,27:0.190080):0.292022,(28:1.021029,29:0.924411):0.212365):0.537367,32:0.782026):0.204753,(30:0.259307,31:0.378660):0.265734):0.0980222,33:0.168841):0.0447055,34:0.322287):0.836487):0.0709836,(35:1.904438,((((((36:0.186845,38:0.099476):0.0798891,37:0.139264):0.741793,39:0.768064):0.313569,((41:0.222182,(42:0.107508,43:0.080937):0.213688):0.496255,((44:1.006135,(45:0.973673,46:1.399215):0.287991):0.32542,(47:1.378250,48:1.006284):0.413505):1.62896):0.332563):0.724566,40:1.307660):0.543318,(((49:0.003161,50:0.000002):0.117198,51:0.151428):1.29224,52:1.862029):1.14264):0.615955):0.906542):0.327941,((((16:0.000001,17:0.000001):0.180517,18:0.213091):0.285797,19:0.238687):0.59238,20:0.553516):0.139735):0.320697,15:0.954859):0.387666):0.183047):0.0842657,((4:0.286065,5:0.477686):0.386967,(6:0.464292,7:0.512758):0.212588):0.0868294):0.120955);
 520: 1 -48126.69272 -46354.36149 (0:0.278882,1:0.247603,(2:0.384345,((3:0.339747,(((((8:0.000001,9:0.000001):0.420426,10:0.237767):0.357073,11:0.771774):0.382105,(12:0.000001,13:0.000001):0.733712):0.338142,(((((14:1.497957,(35:1.872397,(((((((36:0.215542,37:0.170438):0.0803869,38:0.031426):0.71817,39:0.790026):0.257801,(41:0.221274,(42:0.060817,43:0.092025):0.18904):0.76196):0.502745,(((49:0.000003,50:0.000001):0.09154,51:0.123307):1.94157,52:1.603561):0.925913):0.0993976,40:1.016200):0.896051,((44:0.949545,(45:1.237347,46:1.276884):0.40199):0.397015,(47:0.959455,48:1.228376):0.438623):1.03541):1.04683):0.528815):0.421013,((21:0.524603,22:1.457457):0.395668,23:0.979158):0.425722):0.265754,(((((24:0.154439,25:0.093264):0.3857,26:0.064901):0.0763871,27:0.220949):0.255692,(28:0.928695,29:0.678034):0.195556):0.320838,(((30:0.420582,31:0.244637):0.159462,32:0.826152):0.185977,(33:0.194412,34:0.290429):0.107352):0.237749):0.668883):0.238186,((((16:0.000001,17:0.000001):0.243689,18:0.187231):0.124487,19:0.363934):0.463241,20:0.714216):0.28884):0.222704,15:1.103748):0.271768):0.0878245):0.0804314,((4:0.344763,5:0.641583):0.220987,(6:0.483007,7:0.832616):0.380225):0.176856):0.0509465):0.0357944);
 521: 1 -47673.41268 -46360.22295 (0:0.231231,(1:0.181426,((3:0.404896,(((((8:0.000002,9:0.000002):0.343995,10:0.280488):0.351704,11:0.581518):0.485426,(12:0.000002,13:0.000002):0.628723):0.232363,(((14:2.047743,(21:0.466087,(22:0.998542,23:1.609591):0.418403):0.449159):0.402768,((((((16:0.000002,17:0.000002):0.1726,18:0.126201):0.136134,19:0.435948):0.306199,(((((24:0.109668,25:0.091267):0.276975,(26:0.071137,27:0.249724):0.0742811):0.200752,(28:1.007951,29:0.732938):0.241858):0.332099,32:0.821518):0.169683,((30:0.258035,31:0.413564):0.240739,(33:0.288270,34:0.285192):0.0968166):0.0703891):0.957499):0.362544,20:0.423377):0.102255,(35:1.797347,(((((((36:0.206087,38:0.071262):0.0911936,37:0.148539):0.900776,39:0.688900):0.0898202,(41:0.246241,(42:0.066001,43:0.087575):0.166636):0.720551):0.550644,40:1.022492):0.525267,(((49:0.006281,50:0.000002):0.0993206,51:0.097555):1.4951,52:1.454634):0.600745):0.150818,((44:1.052421,(45:1.273848,46:1.188486):0.480686):0.271632,(47:1.104075,48:0.967858):0.291068):1.21162):0.996313):0.967737):0.25996):0.268306,15:1.034031):0.182882):0.192373):0.0820944,((4:0.293993,5:0.572791):0.312365,(6:0.418564,7:0.518575):0.278226):0.137334):0.161596):0.0284669,2:0.407810);
 522: 4 -47589.55959 -46354.83636 (0:0.280009,(1:0.194464,(((3:0.351934,(((((8:0.000001,9:0.000001):0.380351,10:0.230147):0.310335,11:0.605077):0.447481,(12:0.000001,13:0.000001):0.876849):0.244656,(((((((14:2.391022,22:0.646380):0.107676,21:0.693099):0.440515,23:1.114846):0.46904,(35:1.982219,(((((((36:0.233780,38:0.068084):0.0910794,37:0.151154):0.870799,39:0.609318):0.12114,(41:0.235938,(42:0.047052,43:0.113465):0.186233):0.542185):0.635964,40:1.116918):0.411252,(((49:0.007715,50:0.000001):0.11856,51:0.120092):1.45267,52:1.614716):1.12909):0.111004,((44:0.581856,45:1.272643):0.443896,(46:1.428258,(47:1.527088,48:1.000090):0.282853):0.243761):0.936701):1.01594):1.06901):0.100316,((((((24:0.128040,25:0.068719):0.356012,26:0.088239):0.0602598,27:0.175397):0.290561,28:1.222381):0.194832,29:1.038213):0.247164,(((30:0.338214,31:0.481082):0.254864,(33:0.149490,34:0.347222):0.167285):0.0973843,32:1.117853):0.162671):0.598516):0.325325,((((16:0.000001,17:0.000001):0.166247,18:0.189338):0.222337,19:0.292830):0.583355,20:0.645953):0.290527):0.422001,15:0.970488):0.305899):0.143842):0.0716456,(4:0.349720,5:0.581387):0.328061):0.0354611,(6:0.468806,7:0.433860):0.264624):0.0927954):0.0436201,2:0.283449);
 523: 3 -46722.926 -46366.74784 (0:0.242224,1:0.204761,(2:0.343250,((3:0.491690,(((((8:0.000002,9:0.000002):0.301669,10:0.275581):0.401879,11:0.543365):0.333688,(12:0.000002,13:0.000001):0.924714):0.318213,((((((14:1.679963,(35:2.581607,(((((((36:0.240317,38:0.094584):0.118691,37:0.144101):0.755515,39:0.893213):0.239025,(41:0.301427,(42:0.062609,43:0.142188):0.141387):0.741601):0.668478,40:1.172051):0.311602,(((49:0.003083,50:0.000002):0.0909348,51:0.153233):1.83683,52:1.113507):0.687705):0.344362,(((44:0.968909,45:1.075070):0.486622,46:1.352386):0.299677,(47:1.268563,48:0.927747):0.339786):1.13921):0.555928):1.07787):0.473988,((21:0.617774,22:0.750651):0.530175,23:0.934970):0.695844):0.13128,(((((24:0.117220,25:0.079868):0.291862,26:0.141332):0.106347,27:0.133699):0.238889,(28:1.056909,29:0.554332):0.212518):0.367696,((((30:0.304992,31:0.322994):0.204316,32:0.675808):0.259526,34:0.273915):0.0634377,33:0.278350):0.22748):0.534467):0.362751,(((16:0.000001,17:0.000001):0.186028,18:0.168256):0.0871152,19:0.486226):0.40961):0.281842,20:0.603039):0.450483,15:1.135393):0.35079):0.0361751):0.0360577,((4:0.322831,5:0.595725):0.24354,(6:0.610532,7:0.688064):0.207406):0.0562076):0.0786344):0.0531356);
 524: 1 -47975.68239 -46363.94352 (0:0.289619,(1:0.130439,(((4:0.315594,5:0.501078):0.46786,(6:0.618734,7:0.613823):0.153184):0.100204,(((((8:0.000001,9:0.000001):0.357682,10:0.257398):0.480382,11:0.710592):0.313617,(12:0.000001,13:0.000001):0.816488):0.18545,(((((14:1.688587,(21:0.642963,22:1.203649):0.328231):0.236993,23:1.057375):0.667251,(35:1.957521,(((((((36:0.207760,37:0.226845):0.0537047,38:0.022025):0.859581,39:0.842292):0.13248,(41:0.309119,(42:0.082319,43:0.126198):0.173795):0.88309):0.577826,40:1.023248):0.800103,(((49:0.001577,50:0.000001):0.119751,51:0.135601):2.19739,52:1.610708):0.534801):0.255998,(((44:0.927936,45:1.042375):0.42082,46:1.290948):0.210481,(47:1.068474,48:1.151594):0.438466):1.63877):2.57907e-06):1.64716):0.380003,(((((16:0.000001,17:0.000001):0.188193,18:0.184251):0.138675,19:0.327535):0.260301,(((((24:0.147573,25:0.069854):0.316382,26:0.088175):0.116312,27:0.209277):0.296899,(28:0.951831,29:0.770761):0.226312):0.290606,(((30:0.270320,31:0.395240):0.240966,(33:0.262709,34:0.516605):0.071561):0.181997,32:0.942043):0.179067):0.616684):0.366857,20:0.679679):0.342793):0.239313,15:0.997651):0.349357):0.161292):0.133931):0.100759,(2:0.285957,3:0.414439):0.162873);
 525: 1 -46802.86631 -46362.06361 (0:0.288056,1:0.235977,(2:0.305663,(((3:0.484444,(((((8:0.000001,9:0.000001):0.257853,10:0.240731):0.398101,11:0.653568):0.295309,(12:0.000001,13:0.000001):0.788648):0.196327,((((((14:2.072909,(35:2.068635,(((((((36:0.225284,37:0.229962):0.0803335,38:0.017486):0.783797,39:0.856853):0.324291,(41:0.208514,(42:0.101095,43:0.071595):0.224563):0.523847):0.471542,40:1.113348):0.422992,(((49:0.000003,50:0.000001):0.096787,51:0.127643):1.44612,52:1.277479):0.848416):0.309636,(44:0.839769,((45:0.934279,46:1.401197):0.467586,(47:1.382297,48:0.890511):0.441506):0.249331):0.947248):0.752693):0.55133):0.49055,((21:0.574672,22:1.122218):0.524945,23:0.954298):0.343375):0.0622668,(((((24:0.134456,25:0.057056):0.434015,26:0.097931):0.0536258,27:0.201570):0.22698,(28:0.960975,29:0.760130):0.247512):0.372797,((30:0.295651,(31:0.214173,32:0.955599):0.102719):0.177409,(33:0.286437,34:0.323926):0.186867):0.282851):0.435529):0.190459,(((16:0.000001,17:0.000001):0.155633,18:0.137113):0.169412,19:0.344057):0.607327):0.345436,20:0.905451):0.209423,15:1.011496):0.323596):0.133206):0.0375202,(4:0.306982,5:0.390121):0.426187):0.0705003,(6:0.389768,7:0.407961):0.191042):0.150943):0.0299106);
 526: 1 -45446.50873 -46357.19113 (0:0.233595,(1:0.205004,((3:0.440921,(((((8:0.000002,9:0.000002):0.401867,10:0.197993):0.419941,11:0.747348):0.287981,(12:0.000001,13:0.000001):0.594618):0.563705,((((14:1.928395,(21:0.651630,(22:0.708790,23:1.017854):0.238726):0.46027):0.268468,(((((((24:0.125206,25:0.092006):0.332911,26:0.111089):0.103721,27:0.168243):0.258322,28:1.113693):0.117982,29:0.685294):0.296473,(((30:0.314551,31:0.330177):0.184129,32:0.965314):0.113984,(33:0.196677,34:0.311962):0.10598):0.123866):0.768498,(35:1.422954,((((((36:0.239283,38:0.087346):0.138031,37:0.072830):0.809953,((41:0.272197,(42:0.107878,43:0.071716):0.203406):0.314193,(((44:1.052321,45:1.441376):0.399905,46:1.259982):0.413976,(47:1.438961,48:1.059413):0.0579019):1.79117):0.460031):0.28199,39:0.761131):0.619386,40:1.073214):0.64428,(((49:0.000003,50:0.000002):0.0750146,51:0.163391):0.966737,52:1.513269):0.598273):0.810252):1.02883):0.124083):0.176043,((((16:0.000001,17:0.000001):0.186763,18:0.112518):0.184381,19:0.399468):0.628124,20:0.483435):0.232434):0.195038,15:1.100342):0.305148):0.106335):0.0400195,((4:0.321900,5:0.496330):0.304725,(6:0.410413,7:0.539663):0.257877):0.10877):0.169177):0.0357555,2:0.333711);
 527: 1 -45146.43425 -46352.19547 (0:0.243813,1:0.182741,(2:0.349355,(3:0.453102,(((4:0.429423,5:0.526861):0.264138,(6:0.587855,7:0.594163):0.185081):0.0761527,(((((8:0.000002,9:0.000002):0.301289,10:0.363021):0.594539,11:0.869082):0.248834,(12:0.000001,13:0.000001):0.959529):0.429386,(((((14:1.877876,(21:0.626977,22:0.905724):0.392233):0.482022,23:0.678979):0.520196,((((24:0.130299,25:0.039605):0.291728,(26:0.112699,27:0.185494):0.108465):0.321203,(28:1.244900,29:0.730721):0.281308):0.39609,((30:0.363702,(31:0.303047,32:0.972659):0.0708436):0.232243,(33:0.143838,34:0.476428):0.0997399):0.132675):0.694837):0.202101,((((16:0.000001,17:0.000001):0.231082,18:0.119963):0.248796,19:0.234772):0.464952,20:0.910497):0.252717):0.388952,(15:0.700797,(35:1.734578,(((((((36:0.189933,37:0.223923):0.0459135,38:0.034104):0.764612,39:0.747114):0.211123,(41:0.330028,(42:0.073698,43:0.120964):0.204139):0.806878):0.613509,40:1.112256):0.473269,(((49:0.005269,50:0.000002):0.177994,51:0.104110):1.38964,52:1.656479):0.958997):0.239486,(44:1.212171,((45:1.300957,46:1.402070):0.29444,(47:1.387598,48:1.079938):0.27856):0.206892):1.45307):0.691813):1.65262):0.253422):0.539174):0.0252602):0.073539):0.185162):0.034332);
 528: 1 -45761.35767 -46348.84575 (0:0.202660,1:0.189186,(2:0.373520,((3:0.498122,(((((8:0.000002,9:0.000002):0.337994,10:0.345227):0.279889,11:0.722988):0.359367,(12:0.000001,13:0.000001):0.710441):0.378658,(((((((14:2.466006,22:0.772453):0.341702,21:0.547977):0.30921,23:0.936639):0.54947,(35:2.497524,(((((((36:0.193951,37:0.188384):0.0341305,38:0.056066):0.792211,39:0.785744):0.275865,(41:0.282740,(42:0.069531,43:0.082333):0.212548):0.756689):0.566309,40:0.720193):0.928391,(((49:0.001623,50:0.000002):0.0876203,51:0.152502):1.55894,52:1.570843):0.686935):0.302938,((44:0.915930,(45:0.989679,46:1.069586):0.366315):0.432935,(47:1.350715,48:0.734431):0.340211):1.10616):0.317011):1.27533):0.0532433,(((((24:0.130902,25:0.085203):0.36171,26:0.086349):0.0677999,27:0.168985):0.343149,(28:1.126630,29:0.823948):0.159802):0.303832,(((30:0.405838,31:0.392917):0.196393,32:0.691472):0.167348,(33:0.287863,34:0.354190):0.19325):0.130178):0.693462):0.189733,((((16:0.000001,17:0.000001):0.232474,18:0.192284):0.220497,19:0.335242):0.470185,20:0.844640):0.335094):0.246733,15:0.800206):0.363173):0.0919296):0.0549461,((4:0.372061,5:0.714927):0.284547,(6:0.629090,7:0.476938):0.248514):0.129506):0.0675513):0.0424241);
 529: 1 -46525.40858 -46354.91618 (0:0.272190,1:0.161136,((2:0.236763,3:0.438643):0.12933,((((4:0.387468,5:0.363190):0.20454,((((((14:1.673432,23:0.762900):0.376526,22:0.658240):0.289035,21:0.356128):0.880501,((((((24:0.161064,25:0.055295):0.290009,26:0.148003):0.118355,27:0.104478):0.324566,(28:1.220009,29:0.690131):0.184929):0.347887,(((30:0.217668,31:0.402174):0.181357,(33:0.229982,34:0.364487):0.130486):0.108007,32:0.860542):0.230907):0.461182,(35:1.595454,((((((36:0.263628,37:0.246632):0.0620015,38:0.020576):0.584341,39:1.010509):0.274926,((41:0.298537,(42:0.068624,43:0.107456):0.161376):0.853978,((44:1.093285,(45:1.207324,46:1.392475):0.240459):0.197472,(47:1.393124,48:0.994657):0.696776):1.04944):0.364661):0.577155,40:1.017258):0.441594,(((49:0.004716,50:0.000001):0.104017,51:0.200464):1.80435,52:1.180846):0.942564):0.816149):1.41819):0.064638):0.228919,((((16:0.000001,17:0.000001):0.20068,18:0.237220):0.218095,19:0.274417):0.464162,20:0.588850):0.182184):0.530142,15:0.922205):0.381095):0.101585,((((8:0.000001,9:0.000001):0.348046,10:0.218198):0.331402,11:0.652422):0.223909,(12:0.000001,13:0.000001):0.800503):0.348803):0.0334009,(6:0.422338,7:0.518442):0.11089):0.190904):0.0305333);
 530: 1 -48294.95055 -46354.0607 (0:0.227076,((1:0.197604,((4:0.375359,5:0.638544):0.254158,(6:0.535088,7:0.526069):0.184143):0.148985):0.0797329,(3:0.311550,(((((8:0.000002,9:0.000002):0.369588,10:0.350090):0.457954,11:0.639364):0.290062,(12:0.000001,13:0.000001):0.767396):0.202715,((((14:1.697760,(21:0.411876,(22:0.803355,23:1.029090):0.432195):0.448884):0.202782,(((((24:0.098557,25:0.054010):0.251298,(26:0.115060,27:0.258107):0.0846688):0.21794,(28:1.247656,29:0.673110):0.15957):0.259472,(((30:0.397230,31:0.347447):0.244535,32:0.974224):0.176386,(33:0.230287,34:0.407238):0.126993):0.148697):0.578617,(35:2.194579,(((((((36:0.271864,38:0.074880):0.136663,37:0.108179):0.586469,39:0.860134):0.252704,(41:0.236659,(42:0.072791,43:0.101605):0.218719):0.729982):0.470739,40:1.318464):0.745221,(((44:0.814229,45:1.307992):0.683418,46:1.198849):0.291938,(47:1.359150,48:1.072840):0.279253):1.36184):0.282516,(((49:0.001589,50:0.000002):0.17266,51:0.123100):1.1526,52:1.797788):0.577968):0.463903):1.262):0.137945):0.216106,((((16:0.000001,17:0.000001):0.192177,18:0.162242):0.16997,19:0.311711):0.505952,20:0.682567):0.385088):0.104008,15:1.034113):0.369476):0.186433):0.10494):0.0331385,2:0.348049);
 531: 1 -44115.81755 -46369.43124 (0:0.140375,(1:0.188309,(2:0.347097,((3:0.453260,(6:0.470678,7:0.490280):0.17309):0.0717187,((((8:0.000001,9:0.000001):0.394915,10:0.195955):0.328695,(11:0.683783,(12:0.000001,13:0.000001):0.862625):0.228184):0.318764,(((((((14:1.933523,23:0.876167):0.260459,(21:0.484915,22:0.948784):0.614355):0.532673,(((35:2.319080,(((49:0.000003,50:0.000001):0.0452397,51:0.176066):1.67468,52:1.018543):0.816396):0.710161,(((((36:0.213729,38:0.100558):0.1365,37:0.052999):0.641532,39:0.773957):0.182908,(41:0.198596,(42:0.063281,43:0.107342):0.218656):0.629847):0.366875,((44:1.041738,(45:1.077525,46:1.618564):0.339009):0.319917,(47:1.331946,48:1.239404):0.258202):1.80183):0.306854):0.0978456,40:0.717503):1.96857):2.63638e-06,(((((24:0.131891,25:0.053373):0.389587,26:0.030795):0.0945953,27:0.200036):0.256249,(28:0.950636,29:0.794209):0.164922):0.375419,(((30:0.361993,31:0.244034):0.157777,32:0.798247):0.148625,(33:0.240840,34:0.360539):0.0878343):0.102197):0.591435):0.287568,(((16:0.000001,17:0.000001):0.206315,18:0.091462):0.155529,19:0.423318):0.29977):0.416683,20:0.495703):0.457317,15:0.857244):0.186009):0.147212):0.0689916):0.077765):0.199532,(4:0.177463,5:0.649255):0.408389);
 532: 2 -44960.23214 -46360.389 (0:0.295818,(1:0.238625,((3:0.479965,(((((8:0.000001,9:0.000001):0.419295,10:0.266196):0.35968,11:0.830869):0.445979,(12:0.000001,13:0.000001):0.744129):0.151927,(((((14:1.721133,35:2.301094):0.590333,(((((((36:0.246556,37:0.228196):0.0829555,38:0.009503):0.671964,39:0.738407):0.0898823,(41:0.323492,(42:0.107397,43:0.087405):0.15849):1.04465):0.622575,40:0.904343):0.696873,((44:0.953993,(45:0.973866,46:1.209687):0.390157):0.345182,(47:1.359951,48:1.032885):0.206762):1.02963):0.154493,(((49:0.003316,50:0.000001):0.0827071,51:0.137228):1.11031,52:1.816941):1.00279):0.710973):0.926091,(((21:0.498177,22:0.962621):0.4112,23:0.806723):0.492512,(((((24:0.099005,25:0.107340):0.311109,26:0.108674):0.0933187,27:0.178371):0.143211,(28:0.978377,29:0.903464):0.153396):0.37412,((((30:0.360950,31:0.396940):0.194168,32:0.751616):0.135184,33:0.215636):0.135793,34:0.244357):0.322639):0.574028):0.035298):0.212612,15:0.898957):0.149093,((((16:0.000001,17:0.000001):0.169074,18:0.230240):0.144818,19:0.265041):0.382326,20:0.723028):0.372342):0.372928):0.187052):0.104154,((4:0.422706,5:0.477659):0.244676,(6:0.563700,7:0.626025):0.313705):0.111669):0.080451):0.0158888,2:0.323396);
 533: 3 -44772.95441 -46349.3336 (0:0.232588,1:0.211919,(2:0.264214,((3:0.386453,(((((8:0.000001,9:0.000001):0.313148,10:0.329606):0.359009,11:0.828605):0.548307,(12:0.000001,13:0.000001):0.705138):0.159774,((((14:1.547794,(21:0.566072,(22:0.727773,23:0.882361):0.245051):0.577325):0.462685,((((((24:0.135233,25:0.042797):0.312317,26:0.083720):0.0801878,27:0.214418):0.329475,(28:1.215295,29:0.577959):0.199171):0.478988,((((30:0.275791,31:0.293515):0.260907,32:0.942361):0.15866,33:0.168880):0.270228,34:0.263355):0.203381):0.622684,(35:2.134673,(((((((36:0.237718,37:0.223353):0.0445862,38:0.008360):0.735142,39:0.895172):0.209952,(41:0.235821,(42:0.078085,43:0.077563):0.210898):0.855767):0.56549,(((49:0.006572,50:0.000002):0.157808,51:0.102300):1.61411,52:1.496218):0.818926):0.121942,40:1.320891):0.0197578,(((44:0.772101,45:1.416102):0.565147,46:1.186535):0.259273,(47:1.320601,48:0.892982):0.366333):1.21598):0.44915):1.73602):2.94135e-06):0.26657,((((16:0.000001,17:0.000001):0.164554,18:0.236840):0.250732,19:0.235669):0.446194,20:0.557607):0.158771):0.345795,15:0.902865):0.290688):0.0805306):0.0646028,((4:0.392402,5:0.402717):0.299042,(6:0.417412,7:0.512655):0.236164):0.105294):0.10378):0.0326988);
 534: 1 -46746.60687 -46358.70295 (0:0.230425,1:0.211562,(2:0.430453,((3:0.452554,(((((8:0.000002,9:0.000002):0.470855,10:0.228498):0.500942,11:0.795544):0.32038,(12:0.000001,13:0.000001):0.699371):0.347329,((((14:1.752966,((21:0.444462,22:0.901164):0.420413,23:1.165088):0.278841):0.46656,((((((24:0.144750,25:0.078952):0.238185,(26:0.123837,27:0.273776):0.10882):0.22053,28:1.073512):0.314225,29:0.747350):0.14289,(((30:0.335369,31:0.312733):0.271384,32:0.863101):0.11954,(33:0.244136,34:0.283793):0.154942):0.323769):0.462406,(35:1.782715,((((((36:0.203814,38:0.064999):0.0889761,37:0.102979):0.717874,39:0.838560):0.160538,((41:0.240615,(42:0.049849,43:0.106616):0.255452):0.370883,((44:0.782075,(45:1.133323,46:1.561052):0.337079):0.450001,(47:1.371999,48:0.975687):0.285621):1.55936):0.406098):0.777957,40:0.788951):0.46575,(((49:0.007701,50:0.000002):0.0592678,51:0.188554):1.80374,52:1.157076):0.670562):0.905126):1.35168):0.071212):0.249368,((((16:0.000001,17:0.000001):0.182773,18:0.177848):0.166717,19:0.402115):0.430265,20:0.608750):0.299716):0.223156,15:0.855798):0.197556):0.190739):0.0727133,(((4:0.369611,5:0.516669):0.172615,7:0.657748):0.181199,6:0.639961):0.143567):0.0746564):0.0640596);
 535: 1 -45871.68318 -46354.5851 (0:0.248762,((1:0.177240,(((4:0.373133,5:0.434930):0.218249,7:0.715668):0.106821,6:0.664600):0.127328):0.0839659,((3:0.406789,((((8:0.000001,9:0.000001):0.569468,10:0.175171):0.384998,11:0.920996):0.442972,(12:0.000001,13:0.000001):0.600597):0.450203):0.0424803,(((14:1.792132,(35:1.950530,(((((((36:0.212403,37:0.225760):0.0454481,38:0.047792):0.766349,39:0.799112):0.2404,(41:0.182775,(42:0.107322,43:0.086257):0.243946):0.804607):0.702901,((44:0.901328,(45:1.266867,46:1.383234):0.2275):0.570966,(47:1.354693,48:1.083872):0.219758):1.61081):0.367063,(((49:0.001610,50:0.000001):0.0513054,51:0.195578):1.17976,52:1.694466):1.09325):0.116614,40:0.996099):0.547299):0.73724):0.457441,((((((16:0.000001,17:0.000001):0.291682,18:0.117286):0.189217,19:0.346804):0.34919,20:0.745910):0.242985,((((((24:0.111019,25:0.082804):0.220114,26:0.091948):0.112607,27:0.138314):0.199934,(28:0.980482,29:0.703391):0.205094):0.567094,((30:0.212671,31:0.406606):0.242946,32:0.839589):0.14903):0.0617926,(33:0.285899,34:0.328457):0.130625):0.7235):0.315208,((21:0.464692,22:1.277992):0.444146,23:0.872920):0.529316):0.242782):0.248668,15:0.725788):0.381215):0.167057):0.028583,2:0.393394);
 536: 1 -44044.1758 -46352.43726 (0:0.326244,1:0.227584,(2:0.299834,(3:0.449501,(((4:0.416906,5:0.510389):0.314007,(6:0.500508,7:0.639011):0.263148):0.0730175,(((((8:0.000001,9:0.000001):0.355824,10:0.262386):0.683546,11:0.735301):0.304645,(12:0.000001,13:0.000001):0.701206):0.25568,(((((14:1.711353,(21:0.703675,(22:0.925801,23:0.691651):0.378758):0.465373):0.30505,(((((24:0.116098,25:0.064037):0.29876,26:0.127278):0.0646915,27:0.161248):0.230672,(28:0.957137,29:0.683315):0.238339):0.298856,(((30:0.340137,31:0.312593):0.121679,32:1.112967):0.100434,(33:0.208314,34:0.355759):0.109858):0.198579):0.599034):0.209904,(((16:0.000001,17:0.000001):0.182367,18:0.083659):0.174841,19:0.256773):0.445716):0.267709,20:0.780986):0.182253,(15:0.470122,(35:2.028561,(((((((36:0.222602,37:0.209836):0.0757688,38:0.014363):0.774662,39:0.758161):0.229864,(41:0.254949,(42:0.076479,43:0.089169):0.176342):0.673028):0.627068,40:0.981823):0.64539,(((49:0.000003,50:0.000001):0.0918224,51:0.123491):1.23063,52:1.639392):1.1514):0.393802,((44:0.888424,(45:1.196788,46:1.291576):0.438544):0.286039,(47:1.177360,48:1.317827):0.386025):0.990695):0.558135):1.05449):0.579835):0.316748):0.0986207):0.0744989):0.137957):0.0379659);
 537: 1 -48272.74445 -46350.64141 (0:0.199899,((1:0.141652,((4:0.335092,5:0.585134):0.466509,(6:0.573066,7:0.587474):0.23239):0.148266):0.147472,(3:0.511794,(((((8:0.000002,9:0.000002):0.346657,10:0.276013):0.378488,11:0.668734):0.337639,(12:0.000001,13:0.000001):0.79228):0.25063,((((((14:2.119981,22:0.823686):0.210268,21:0.446943):0.303668,23:0.937692):0.881422,(((((24:0.132688,25:0.023559):0.427762,26:0.093048):0.104139,27:0.153271):0.216629,(28:1.200867,29:0.765680):0.246558):0.421947,(((30:0.333696,31:0.371982):0.141659,32:0.984228):0.141299,(33:0.242770,34:0.360517):0.0788938):0.137821):0.754385):0.0776459,((((16:0.000001,17:0.000001):0.179395,18:0.245801):0.180285,19:0.285825):0.557774,(20:0.523543,(35:1.805376,(((((((36:0.186273,38:0.070265):0.116876,37:0.104847):0.75101,39:0.750331):0.20161,(41:0.214660,(42:0.103515,43:0.059796):0.221711):0.675888):0.381128,40:1.314835):0.564258,(((49:0.003207,50:0.000002):0.0982616,51:0.162780):1.37904,52:1.174682):0.718205):0.314064,((44:0.726807,(45:1.071107,46:1.430365):0.53152):0.339948,(47:1.312885,48:0.939338):0.197671):1.25958):0.459494):1.2982):0.0788297):0.311979):0.311388,15:0.966344):0.270623):0.15746):0.214616):0.0309913,2:0.414632);
 538: 2 -45784.12037 -46354.1407 (0:0.225987,1:0.231043,(((2:0.276317,3:0.450120):0.0992244,((6:0.508184,7:0.736627):0.230892,(((((8:0.000002,9:0.000002):0.420082,10:0.308011):0.312584,11:0.849313):0.52161,(12:0.000001,13:0.000001):0.960864):0.191285,(((((14:1.517962,((21:0.126152,22:1.336741):0.665283,23:1.151707):0.505474):0.0759057,(35:1.780226,(((((((36:0.197474,38:0.039481):0.0942794,37:0.095949):0.869146,39:0.826741):0.233931,(41:0.216020,(42:0.055032,43:0.077157):0.258426):0.688798):0.486982,40:1.373255):0.51516,(((49:0.003348,50:0.000002):0.0278822,51:0.175827):1.24476,52:1.437486):0.732751):0.282706,(44:0.819287,((45:1.423644,46:1.178270):0.183173,(47:1.155366,48:1.149126):0.39602):0.0863998):1.02847):0.760623):0.921336):2.2374e-06,((((24:0.117987,25:0.067553):0.26511,(26:0.098794,27:0.280908):0.0651311):0.219857,(28:0.842917,29:0.726386):0.250944):0.374386,(((30:0.276987,31:0.438548):0.200137,32:0.889554):0.148305,(33:0.178660,34:0.445028):0.113486):0.124893):0.77783):0.307534,((((16:0.000001,17:0.000001):0.207919,18:0.115310):0.123835,19:0.338706):0.514516,20:0.641145):0.293762):0.1651,15:1.043865):0.198487):0.113372):0.0407887):0.0986949,(4:0.345145,5:0.535561):0.278422):0.0674967);
 539: 1 -45544.8342 -46355.17278 (0:0.196040,(1:0.178492,2:0.330354):0.0508862,((3:0.349052,(((((8:0.000001,9:0.000001):0.320208,10:0.261862):0.375761,11:0.722024):0.300789,(12:0.000001,13:0.000001):0.728369):0.421161,(((((((14:1.797368,22:0.859105):0.0876551,21:0.569134):0.341069,23:1.046940):0.359514,(35:2.036445,(((((((36:0.215872,37:0.211529):0.0605921,38:0.042375):0.66708,39:0.703357):0.32121,(41:0.212709,(42:0.086262,43:0.117341):0.18711):0.514839):0.469397,(((44:0.943762,45:1.429393):0.284776,46:1.464303):0.302929,(47:0.956730,48:1.115697):0.370049):1.56927):0.586002,(((49:0.000003,50:0.000001):0.0958817,51:0.172631):1.42411,52:1.621095):1.02863):0.0882667,40:0.848427):0.850894):0.973642):0.0576101,(((((24:0.091395,25:0.095897):0.452097,26:0.092173):0.100649,27:0.181292):0.283881,(28:1.108580,29:0.680626):0.173711):0.286612,(((30:0.416549,31:0.231870):0.13616,32:0.810827):0.0827502,(33:0.233899,34:0.348137):0.182637):0.133313):0.572269):0.500274,((((16:0.000001,17:0.000001):0.260761,18:0.146853):0.267372,19:0.230386):0.528282,20:0.605993):0.258146):0.316082,15:0.703172):0.332115):0.0791393):0.075751,((4:0.346475,5:0.575022):0.283346,(6:0.433384,7:0.549649):0.210828):0.088808):0.055798);
 540: 1 -46278.05469 -46356.94823 (0:0.191194,(1:0.180485,((3:0.381768,(((((8:0.000002,9:0.000002):0.538663,10:0.202273):0.541324,11:0.732065):0.288726,(12:0.000002,13:0.000002):0.623242):0.319229,(((14:1.477618,((21:0.373260,22:1.362655):0.365416,23:1.071259):0.438592):0.612899,((((((16:0.000002,17:0.000002):0.221868,18:0.135446):0.0645488,19:0.530095):0.296772,((((((24:0.171262,25:0.064774):0.263242,26:0.063110):0.174499,27:0.143876):0.217805,(28:1.321800,29:0.888549):0.129532):0.310095,32:0.903764):0.0792995,((30:0.253600,31:0.554500):0.373762,(33:0.361286,34:0.359480):0.0330089):0.240508):0.981024):0.456296,(35:2.546115,((((((36:0.216208,37:0.218529):0.0960098,38:0.000002):0.842178,39:0.882952):0.336056,(41:0.217231,(42:0.069312,43:0.135236):0.196118):0.871283):0.591142,40:0.806461):0.503054,(((44:0.961093,(45:1.149091,46:1.124951):0.351969):0.259051,(47:1.382933,48:1.164028):0.286802):1.63372,(((49:0.001569,50:0.000002):0.0646441,51:0.161360):1.67174,52:1.483561):0.890841):0.164681):0.935743):0.919653):0.0634751,20:0.475928):0.409077):0.17212,15:1.080382):0.336282):0.165536):0.0743016,((4:0.329638,5:0.720950):0.332154,(6:0.569875,7:0.475604):0.165472):0.0895735):0.138833):0.0223753,2:0.413287);
 541: 5 -46508.00466 -46351.74122 (0:0.220569,1:0.221335,(2:0.261465,((3:0.340061,(((((8:0.000002,9:0.000002):0.39953,10:0.172980):0.429726,11:0.765187):0.3297,(12:0.000001,13:0.000001):0.826862):0.315155,((((14:1.854218,((21:0.476393,22:0.972750):0.50739,23:0.836890):0.228077):0.403055,((((((24:0.175293,25:0.040522):0.353342,27:0.215862):0.0886475,26:0.076987):0.354422,28:1.117128):0.0891177,29:0.698510):0.239062,(((30:0.336986,31:0.307840):0.127481,32:0.802892):0.179616,(33:0.200018,34:0.330824):0.111002):0.277838):0.350677):0.182938,((((16:0.000001,17:0.000001):0.163644,18:0.142193):0.278301,19:0.246241):0.578107,20:0.625216):0.327805):0.327387,(15:0.597211,(35:2.659001,(((((((36:0.194275,37:0.218054):0.0801506,38:0.029727):0.746581,39:0.791915):0.361894,(41:0.245279,(42:0.077904,43:0.112671):0.20344):0.672231):0.559222,40:1.054527):0.500857,(((49:0.003296,50:0.000002):0.0619252,51:0.211344):1.65837,52:1.460208):0.61155):0.291087,(44:0.789857,((45:0.992348,46:1.289883):0.35266,(47:1.312486,48:0.942796):0.518783):0.13297):1.18783):0.492105):1.41861):0.110576):0.326333):0.152601):0.0608811,((4:0.390320,5:0.508067):0.286464,(6:0.396952,7:0.490950):0.175022):0.113508):0.105098):0.0492376);
 542: 1 -43103.32871 -46354.0607 (0:0.351469,1:0.277345,(((2:0.164347,((((8:0.000002,9:0.000002):0.212745,10:0.325671):0.364966,11:0.886638):0.325027,(12:0.000001,13:0.000001):0.70309):0.336422):0.120696,3:0.386771):0.08129,(((4:0.389545,5:0.513478):0.214594,(((((14:1.626946,(21:0.747056,(22:0.891507,23:1.203806):0.384448):0.347961):0.43329,((((24:0.158257,25:0.040329):0.358119,(26:0.189060,27:0.234275):0.083338):0.313219,(28:0.963669,29:0.546597):0.366431):0.417532,(((30:0.227573,(31:0.268758,32:0.798210):0.156416):0.280596,33:0.189474):0.104176,34:0.364701):0.213522):0.424383):2.23014e-06,(35:2.712438,(((((((36:0.212301,38:0.036909):0.152022,37:0.105497):0.580527,39:1.006815):0.294326,(41:0.267259,(42:0.062400,43:0.141275):0.208956):0.721674):0.47546,40:1.189631):0.778437,(((49:0.003350,50:0.000002):0.095286,51:0.135828):1.4141,52:1.423417):0.364334):0.362543,((44:1.002205,(45:1.167916,46:1.401740):0.345344):0.181943,(47:1.426769,48:1.081655):0.451116):0.786442):0.165479):1.70766):0.346353,((((16:0.000001,17:0.000001):0.140084,18:0.133730):0.34005,19:0.124211):0.434321,20:0.700786):0.40442):0.465177,15:0.796584):0.318711):0.0927951,(6:0.572429,7:0.527732):0.314613):0.0610446):0.0447626);
 543: 1 -44662.06651 -46361.74048 (0:0.215450,1:0.166984,(2:0.283671,(3:0.503080,(((4:0.398747,5:0.365651):0.38116,(6:0.508291,7:0.538958):0.202126):0.0619979,(((((8:0.000002,9:0.000002):0.303031,10:0.222054):0.39241,11:0.749823):0.29064,(12:0.000001,13:0.000001):0.868962):0.445219,(((((14:1.750596,23:0.704705):0.390064,(21:0.281714,22:1.015022):0.839753):0.413453,((((((24:0.178711,25:0.085094):0.22837,(26:0.124138,27:0.214129):0.0591281):0.262369,28:1.144419):0.139912,29:0.774000):0.303378,(((30:0.295502,31:0.423463):0.159401,32:1.055616):0.161514,(33:0.204116,34:0.404626):0.0847012):0.144762):0.501925,(35:1.931830,((((((36:0.213920,38:0.076543):0.0828696,37:0.199089):0.783684,39:0.868250):0.221933,((41:0.256500,(42:0.075823,43:0.117499):0.219322):0.425659,((44:0.881120,45:1.241863):0.248424,(46:1.236515,(47:1.646317,48:1.043955):0.365402):0.229083):1.19058):0.320226):0.682335,40:0.962995):0.618048,(((49:0.001605,50:0.000002):0.12049,51:0.155679):1.64349,52:1.271855):0.588475):0.72136):0.854422):0.106481):0.213283,((((16:0.000001,17:0.000001):0.136209,18:0.151215):0.219288,19:0.235216):0.362093,20:0.714431):0.133363):0.479756,15:0.763619):0.263649):0.161307):0.0814592):0.0733848):0.025307);
 544: 1 -45527.02254 -46368.69862 (0:0.224566,1:0.149943,(2:0.299055,((3:0.281980,(((((8:0.000002,9:0.000002):0.317582,10:0.335586):0.380754,11:0.774569):0.379564,(12:0.000001,13:0.000001):0.616076):0.408915,(((((((14:1.461614,23:0.661380):0.301666,(21:0.640170,22:0.780415):0.555167):0.380319,(35:2.436702,((((((36:0.196272,37:0.225661):0.0593717,38:0.044580):0.777104,39:0.795065):0.180291,(41:0.278106,(42:0.114775,43:0.093337):0.202908):0.958107):0.511448,((((44:1.023152,45:1.350597):0.427931,46:1.353800):0.307785,(47:1.373503,48:0.976985):0.192203):1.40043,(((49:0.004862,50:0.000002):0.114226,51:0.153551):1.09577,52:1.545479):0.876302):0.584755):0.238594,40:1.053978):0.714354):0.796229):0.0687174,((((((24:0.111246,25:0.107348):0.310664,26:0.084629):0.0862342,27:0.173935):0.25752,28:1.082488):0.241418,29:0.718456):0.12024,(((30:0.360544,31:0.279569):0.188401,32:0.819227):0.135255,(33:0.192092,34:0.317964):0.103962):0.35885):0.583843):0.348974,(((16:0.000001,17:0.000001):0.166342,18:0.113104):0.1959,19:0.275957):0.357859):0.211611,15:0.902050):0.112764,20:0.743098):0.399306):0.107978):0.116649,(((4:0.314155,5:0.501628):0.232621,7:0.448946):0.135251,6:0.468427):0.171828):0.0720414):0.0395531);
 545: 1 -46490.74548 -46364.86067 (0:0.217775,(1:0.170749,(3:0.338666,(((4:0.244723,5:0.528367):0.306162,(6:0.322831,7:0.574597):0.179948):0.0874546,(((((8:0.000002,9:0.000002):0.39573,10:0.255404):0.306728,11:0.695728):0.335669,(12:0.000001,13:0.000001):0.586741):0.334015,((((((14:1.462426,(21:0.643581,22:0.816266):0.360453):0.243412,23:0.889954):0.794405,(((((24:0.138816,25:0.074873):0.25223,(26:0.104311,27:0.264320):0.0554251):0.311434,(28:1.028756,29:0.699782):0.143948):0.286687,(((30:0.283649,31:0.392744):0.130712,32:0.751991):0.0655561,(33:0.261315,34:0.327871):0.0860013):0.23016):0.34219,(35:1.775265,(((((((36:0.238957,37:0.180654):0.0590145,38:0.048213):0.809776,39:0.685418):0.105955,(41:0.187303,(42:0.089084,43:0.082217):0.233062):0.845155):0.426748,40:1.288410):0.620035,((((44:0.939615,45:1.193107):0.34368,46:1.411526):0.402336,48:1.050016):0.103403,47:1.110523):1.6075):0.455077,(((49:0.001543,50:0.000002):0.120399,51:0.134876):1.55271,52:1.576847):0.432909):0.498438):1.44353):0.0475054):0.233738,(((16:0.000001,17:0.000001):0.214903,18:0.141205):0.149044,19:0.336624):0.410818):0.201185,20:0.478982):0.291911,15:0.945209):0.380486):0.0938027):0.0333221):0.137723):0.0163332,2:0.315823);
 546: 1 -45852.36187 -46351.15598 (0:0.270232,1:0.202915,((2:0.270500,(6:0.352382,7:0.580098):0.360148):0.106405,((3:0.451432,(((((8:0.000002,9:0.000002):0.26816,10:0.257172):0.597783,11:0.676275):0.310036,(12:0.000001,13:0.000001):0.507178):0.200926,(((((14:2.058946,23:1.026247):0.462019,(21:0.513058,22:0.923509):0.629479):0.324093,((((24:0.143764,25:0.067754):0.3077,(26:0.124314,27:0.240493):0.0820917):0.297683,(28:1.001703,29:0.606363):0.256212):0.29393,((30:0.321835,(31:0.289339,32:0.830495):0.113088):0.185828,(33:0.285953,34:0.284073):0.140051):0.15581):0.482029):0.209466,((((16:0.000001,17:0.000001):0.206377,18:0.145598):0.097382,19:0.347703):0.541829,20:0.502980):0.147132):0.511662,(15:0.778108,(35:2.409936,(((((((36:0.220340,37:0.189740):0.0900927,38:0.000002):0.706321,39:0.678225):0.225397,(41:0.244475,(42:0.094125,43:0.105027):0.148618):0.745349):0.420727,40:0.891689):0.487396,(((49:0.006646,50:0.000002):0.104231,51:0.152239):1.42001,52:1.273245):0.75418):0.310618,((44:1.156537,(45:1.347236,46:1.165853):0.513098):0.249723,(47:1.473104,48:1.044533):0.236955):1.32898):0.2348):0.977098):0.30488):0.246805):0.230186):0.111918,(4:0.290715,5:0.614606):0.384417):0.101139):0.0726275);
 547: 2 -44510.96745 -46354.68235 (0:0.240539,(1:0.161833,2:0.319210):0.0392659,(((3:0.326422,(((((8:0.000001,9:0.000001):0.370321,10:0.282647):0.429433,11:0.615160):0.318479,(12:0.000001,13:0.000001):0.458676):0.22208,(((((14:1.323031,((21:0.488488,22:1.259309):0.275682,23:0.963156):0.362561):0.271293,(35:1.560547,((((((36:0.202601,38:0.079313):0.157165,37:0.107151):0.454453,(39:0.822152,(41:0.141730,(42:0.086761,43:0.066997):0.265626):0.891998):0.229531):0.623509,(((49:0.005384,50:0.000002):0.0761105,51:0.160562):1.45787,52:1.344603):1.52332):0.15578,40:1.299693):0.437511,(((44:0.966198,45:1.377953):0.409663,(47:1.344674,48:1.228652):0.359448):0.219873,46:1.153749):0.930364):0.346158):1.37379):0.182791,(((((24:0.177986,25:0.030134):0.289585,26:0.084989):0.0823386,27:0.200310):0.162661,(28:1.024282,29:0.682981):0.231669):0.448447,((30:0.325039,(31:0.280684,32:1.126509):0.149815):0.236394,(33:0.289118,34:0.429863):0.159293):0.136102):0.526844):0.175512,((((16:0.000001,17:0.000001):0.212694,18:0.151239):0.192525,19:0.185216):0.361866,20:0.697990):0.179538):0.360149,15:0.682823):0.329226):0.160842):0.129892,(4:0.431148,5:0.429604):0.382455):0.0140744,(6:0.365370,7:0.470446):0.236036):0.125335);
 548: 1 -47119.04501 -46360.35228 (0:0.221823,1:0.184927,(2:0.281545,((3:0.386552,(((((8:0.000002,9:0.000002):0.274954,10:0.319159):0.294491,11:0.596514):0.430643,(12:0.000001,13:0.000001):0.72869):0.123674,((((((((14:2.126293,22:0.785129):0.144674,21:0.654346):0.30993,23:0.773468):0.680502,(((((24:0.167890,25:0.034568):0.38215,26:0.098439):0.0906501,27:0.181721):0.298695,(28:1.046516,29:0.680524):0.155037):0.43092,((((30:0.268358,31:0.290054):0.105073,32:0.728885):0.0714668,33:0.202565):0.133866,34:0.398953):0.18473):0.549906):0.167562,(((16:0.000001,17:0.000001):0.208802,18:0.171994):0.0704303,19:0.286594):0.646607):0.291841,20:0.731193):0.183778,(35:1.835486,(((((((36:0.230557,38:0.091122):0.041696,37:0.223794):0.789308,39:0.672808):0.297279,(41:0.286491,(42:0.078302,43:0.082101):0.208985):0.696994):0.523477,40:1.088504):0.553261,((44:0.913955,(45:1.005536,46:1.365599):0.430316):0.318261,(47:1.452597,48:1.065923):0.182443):1.2313):0.263691,(((49:0.002928,50:0.000002):0.12745,51:0.166302):1.01231,52:1.696708):0.534635):0.55908):1.40064):0.100395,15:1.017469):0.392119):0.177868):0.0463031,(((4:0.272732,5:0.434653):0.261202,7:0.547628):0.10686,6:0.602060):0.136184):0.0990646):0.0135923);
 549: 3 -45857.47968 -46350.97989 (0:0.217479,1:0.212142,(2:0.409652,(((3:0.563147,(4:0.231921,5:0.521770):0.38083):0.0537663,(((((8:0.000001,9:0.000001):0.469521,10:0.258116):0.548741,11:0.649045):0.399032,(12:0.000001,13:0.000001):0.680664):0.311913,(((((14:2.455664,(21:0.514161,22:1.105390):0.254268):0.256455,23:1.014772):0.339036,(((((((24:0.188469,25:0.080536):0.356191,26:0.195829):0.121432,27:0.162312):0.330896,(28:1.177262,29:0.760221):0.319622):0.399243,32:0.765266):0.115782,((30:0.314727,31:0.357058):0.225724,(33:0.254422,34:0.389963):0.137166):0.118501):0.800721,(35:1.888221,(((((((36:0.194891,37:0.264888):0.0897051,38:0.007207):0.750455,39:0.789896):0.166292,(41:0.260566,(42:0.098946,43:0.077049):0.216088):0.927568):0.537611,40:1.116680):0.412423,(((49:0.001542,50:0.000001):0.0770943,51:0.147540):1.45596,52:1.295142):0.848878):0.274535,((44:1.018177,(45:0.941165,46:1.465667):0.379358):0.338801,(47:1.336535,48:0.887173):0.379978):1.12247):0.866355):0.8145):2.48632e-06):0.27198,((((16:0.000001,17:0.000001):0.184571,18:0.155016):0.181492,19:0.383162):0.565568,20:0.730553):0.155938):0.33789,15:0.746398):0.326206):0.153527):0.0295343,(6:0.458297,7:0.641873):0.262432):0.157142):0.0199146);
 550: 1 -47358.27608 -46350.97465 (0:0.323198,(1:0.188428,(((3:0.320816,(((((8:0.000002,9:0.000002):0.355379,10:0.200297):0.499342,11:0.592685):0.39472,(12:0.000001,13:0.000001):0.584946):0.388893,(((((((14:2.161073,22:0.924967):0.23578,21:0.474385):0.391394,23:1.383524):0.441799,(35:1.828289,((((((36:0.216629,38:0.085658):0.11357,37:0.119536):0.783752,39:0.626931):0.247826,(41:0.243987,(42:0.053501,43:0.096249):0.249606):0.681752):0.673647,(40:0.985172,(((49:0.001540,50:0.000002):0.122118,51:0.087180):1.67795,52:1.616068):0.718861):0.368867):0.552722,(((44:0.775202,45:1.354147):0.438337,46:1.396213):0.189516,(47:1.189914,48:0.942072):0.425802):1.09486):1.20182):1.73746):0.0304669,((((24:0.126925,25:0.071188):0.304723,(26:0.154535,27:0.266344):0.0824864):0.258023,(28:1.046259,29:0.822906):0.231315):0.460506,(((30:0.308549,31:0.490977):0.198287,32:0.788163):0.137762,(33:0.255610,34:0.266708):0.0876284):0.256105):0.605317):0.288237,((((16:0.000001,17:0.000001):0.213965,18:0.205173):0.229912,19:0.342806):0.417854,20:0.841567):0.329093):0.265364,15:1.046946):0.182292):0.167356):0.104714,(4:0.414288,5:0.581483):0.316923):0.0443951,(6:0.551083,7:0.535027):0.248992):0.0865001):0.0277027,2:0.255413);
 551: 1 -44015.4664 -46373.6017 (0:0.164160,(1:0.250714,(2:0.407282,(3:0.350683,(((((8:0.000002,9:0.000002):0.469994,10:0.192762):0.322069,11:0.742602):0.382416,(12:0.000001,13:0.000001):0.56273):0.248897,((((((14:1.920743,23:0.712257):0.368235,22:0.795640):0.352621,21:0.546929):0.933121,((((((24:0.168535,25:0.041195):0.316591,26:0.138559):0.0422569,(28:0.888657,29:0.905204):0.24252):0.0881306,27:0.117751):0.75349,(((30:0.258082,31:0.267681):0.2035,32:0.807735):0.207295,(33:0.203359,34:0.279719):0.0751684):0.082795):0.602848,(35:2.546371,(((((36:0.216438,38:0.081238):0.11332,37:0.113491):0.693367,(39:0.827518,(41:0.251351,(42:0.083087,43:0.122020):0.165575):0.819266):0.198291):0.508642,40:1.349990):0.534165,((((44:1.146411,45:1.228076):0.405112,46:1.253870):0.160215,(47:1.194619,48:1.086036):0.482354):1.60173,(((49:0.001661,50:0.000002):0.0938303,51:0.155858):1.71835,52:1.417831):0.885823):0.229152):0.876451):0.950397):0.0289276):0.175753,((((16:0.000001,17:0.000001):0.23481,18:0.162637):0.141527,19:0.379147):0.446961,20:0.677014):0.259892):0.362367,15:0.910009):0.214035):0.101893):0.140328):0.0487458):0.0435603,((4:0.179472,5:0.576587):0.338226,(6:0.604727,7:0.468849):0.235658):0.0690523);
 552: 3 -44886.68042 -46355.85777 (0:0.233895,(1:0.228105,((3:0.507861,(((((8:0.000002,9:0.000002):0.368958,10:0.220139):0.474897,11:0.506552):0.395966,(12:0.000001,13:0.000001):0.607063):0.381285,(((((((14:1.897546,22:0.979754):0.226136,23:1.014292):0.320943,21:0.839099):0.59103,(((((24:0.183349,25:0.046621):0.353907,26:0.054300):0.152525,27:0.145137):0.340255,(28:1.173959,29:0.689258):0.231428):0.287586,(((30:0.190178,31:0.356856):0.187369,32:0.867625):0.181647,(33:0.221240,34:0.387026):0.0727523):0.194417):0.738874):2.03364e-06,(35:2.609963,(((((((36:0.239371,37:0.189333):0.0859839,38:0.039379):0.820915,39:0.733937):0.129615,(41:0.217700,(42:0.123032,43:0.059355):0.294314):0.794148):0.570436,40:0.953654):0.539459,(((49:0.001671,50:0.000002):0.088525,51:0.195271):1.33769,52:1.884954):0.604408):0.372096,(((44:0.943867,45:1.106742):0.357516,(47:1.430384,48:0.814180):0.391454):0.225274,46:1.055281):1.2573):0.127687):1.59086):0.12571,((((16:0.000001,17:0.000001):0.156771,18:0.203665):0.241253,19:0.301050):0.445974,20:0.661521):0.294209):0.403199,15:0.984766):0.349805):0.0862475):0.0709101,((4:0.403650,5:0.573660):0.209624,(6:0.526006,7:0.448916):0.185108):0.176334):0.177095):0.0386637,2:0.397329);
 553: 1 -46738.45456 -46362.37888 (0:0.246118,((1:0.157181,((4:0.410079,5:0.482882):0.300008,(6:0.583075,7:0.509584):0.182363):0.191381):0.100153,(3:0.366529,(((((8:0.000002,9:0.000002):0.314556,10:0.239113):0.403334,11:0.724410):0.363884,(12:0.000001,13:0.000001):0.65056):0.216274,(((((((14:1.812272,22:0.657703):0.152052,21:0.509386):0.42467,23:0.804107):0.555482,((((((24:0.119190,25:0.058105):0.275818,26:0.075261):0.120142,27:0.135099):0.154866,28:1.265549):0.299526,29:0.753176):0.274897,(((30:0.373110,31:0.332752):0.173572,32:0.811079):0.108301,(33:0.224794,34:0.367314):0.0874655):0.270949):0.509004):0.0234894,(35:2.382136,(((((((36:0.218905,38:0.057645):0.0736328,37:0.150393):0.810746,39:0.724309):0.176742,(41:0.264563,(42:0.054774,43:0.118940):0.209109):0.792643):0.710952,40:0.879619):0.475013,(((49:0.004572,50:0.000002):0.123349,51:0.135610):1.59099,52:1.522313):0.927851):0.105282,(44:0.691301,((45:1.189028,46:1.392012):0.276899,(47:1.082366,48:0.785627):0.660949):0.252712):1.46387):0.437958):1.06537):0.212478,((((16:0.000001,17:0.000001):0.215502,18:0.235979):0.127776,19:0.245679):0.504014,20:0.628241):0.381819):0.147668,15:0.984742):0.23388):0.232819):0.0744858):0.0519935,2:0.340537);
 554: 1 -47186.87576 -46358.09989 (0:0.324053,1:0.235411,(2:0.372103,((3:0.426845,(((((8:0.000002,9:0.000002):0.347896,10:0.233965):0.467192,11:0.813950):0.254398,(12:0.000001,13:0.000001):0.780009):0.340576,((((((14:1.480890,(21:0.598383,22:1.095049):0.306243):0.342917,23:1.190558):0.484877,((((24:0.120232,25:0.106278):0.238294,(26:0.083757,27:0.260286):0.103054):0.273088,(28:1.031833,29:0.614748):0.264608):0.298329,(((30:0.289589,31:0.408866):0.140394,32:1.163786):0.073171,(33:0.223909,34:0.384339):0.118083):0.185502):0.610745):0.154227,(((16:0.000001,17:0.000001):0.200775,18:0.120147):0.235156,19:0.238295):0.401342):0.200799,20:0.661098):0.219305,(15:0.687129,(35:2.336874,(((((((36:0.230554,37:0.175809):0.0703164,38:0.032955):0.795065,39:0.686143):0.171364,(41:0.272484,(42:0.060392,43:0.118769):0.24346):1.04898):0.302633,(((49:0.000003,50:0.000002):0.0954471,51:0.168236):1.26324,52:1.596203):1.22285):0.121276,40:1.098697):0.512932,(((44:0.903684,45:1.203625):0.373396,46:1.319057):0.298196,(47:1.071625,48:1.191502):0.191027):1.31341):0.387469):1.14324):0.392777):0.331877):0.0525182):0.0430122,((4:0.360847,5:0.435741):0.335921,(6:0.454250,7:0.500563):0.212542):0.173279):0.159803):0.0152645);
 555: 1 -44868.85248 -46360.99964 (0:0.272357,1:0.163716,((2:0.259019,(3:0.258396,(((((8:0.000001,9:0.000001):0.287995,10:0.274338):0.26871,11:0.742609):0.219213,(12:0.000001,13:0.000001):0.668413):0.285596,(((((14:1.571368,(21:0.283090,22:1.241403):0.22501):0.355616,23:1.123116):0.429109,((((((24:0.166635,25:0.087482):0.358144,26:0.043878):0.0941287,27:0.210265):0.269068,(28:0.911233,29:0.586840):0.208544):0.22847,((((30:0.146164,31:0.443869):0.195261,32:0.915757):0.151276,33:0.219499):0.151621,34:0.285147):0.213498):0.461194,(35:2.165472,(((((((36:0.224205,38:0.080669):0.0938186,37:0.127129):0.628826,39:0.768968):0.302297,(41:0.230517,(42:0.053918,43:0.108863):0.157558):0.690916):0.406352,(((44:0.975259,45:1.039792):0.496152,46:1.162743):0.409803,(47:1.148461,48:1.013678):0.141905):1.31119):0.501925,40:1.172655):0.412814,(((49:0.004763,50:0.000001):0.0831858,51:0.141053):1.53169,52:1.634334):0.638569):0.667653):1.45041):2.68081e-06):0.201537,((((16:0.000001,17:0.000001):0.166087,18:0.189158):0.178969,19:0.246334):0.34316,20:0.537082):0.314621):0.408303,15:0.773164):0.300154):0.145845):0.118083):0.0489663,(((4:0.420449,5:0.459304):0.215331,7:0.499458):0.102787,6:0.575109):0.132028):0.055966);
 556: 1 -45753.57172 -46353.40997 (0:0.313390,1:0.199481,(2:0.393212,(3:0.355319,(((4:0.309815,5:0.527055):0.300342,(6:0.529510,7:0.591353):0.286813):0.106605,(((((8:0.000002,9:0.000002):0.385629,10:0.217009):0.245459,11:0.722121):0.386542,(12:0.000001,13:0.000001):0.74132):0.188573,(((((14:2.303257,(21:0.469523,22:0.835008):0.347573):0.404806,23:1.334044):0.406539,((((24:0.146240,25:0.071702):0.257709,(26:0.162099,27:0.245026):0.0808283):0.268234,(28:1.041563,29:1.006672):0.252146):0.473766,(((30:0.357977,31:0.442191):0.209984,32:0.688172):0.0998656,(33:0.291606,34:0.303839):0.0944884):0.138823):0.59794):0.308834,((((16:0.000001,17:0.000001):0.196335,18:0.138785):0.166414,19:0.303519):0.513099,20:0.462999):0.277866):0.403738,(15:0.578744,((35:2.551843,((44:0.948854,(45:1.214375,46:1.293860):0.479752):0.277207,(47:1.298780,48:0.815044):0.411741):0.950643):0.190941,((((((36:0.217444,38:0.067570):0.127068,37:0.109428):0.660108,39:0.789839):0.120359,(41:0.281307,(42:0.049908,43:0.114386):0.22225):0.728919):0.649633,40:1.178506):0.381328,(((49:0.003122,50:0.000002):0.0816299,51:0.128813):1.64764,52:1.742800):0.770451):0.265853):2.01524):0.590739):0.170535):0.164953):0.0266254):0.101819):0.0498184);
 557: 1 -46904.42938 -46352.35769 (0:0.278138,1:0.227667,(2:0.345640,((3:0.369537,(((((8:0.000002,9:0.000002):0.379792,10:0.199254):0.23946,11:0.785956):0.390646,(12:0.000001,13:0.000001):1.02107):0.365057,(((((14:1.784016,(21:0.588373,22:1.091693):0.138874):0.358452,23:1.037741):0.502343,(((((((24:0.125744,25:0.064321):0.33965,26:0.056849):0.0935644,27:0.195479):0.132152,28:1.254877):0.286889,29:0.705270):0.159062,(((30:0.300073,31:0.325815):0.28776,(33:0.231365,34:0.305256):0.076267):0.112361,32:0.850201):0.266076):0.553357,(35:2.068582,(((((((36:0.196795,38:0.068710):0.0870177,37:0.108130):0.661724,39:0.911716):0.0956412,(41:0.245133,(42:0.066393,43:0.098906):0.21413):0.830697):0.517606,((44:0.866502,(45:1.206481,46:1.386221):0.441589):0.2141,(47:1.174612,48:1.149056):0.266585):1.61803):0.423195,40:0.753423):0.477364,(((49:0.001548,50:0.000002):0.0906618,51:0.157654):1.82843,52:1.052273):0.792303):0.623469):1.00336):0.169004):0.329593,((((16:0.000001,17:0.000001):0.14603,18:0.187087):0.216318,19:0.372472):0.429554,20:0.745819):0.356658):0.379362,15:0.913742):0.212193):0.0714142):0.108823,((4:0.334319,5:0.553449):0.250689,(6:0.538267,7:0.577357):0.41838):0.136922):0.0571381):0.0642639);
 558: 2 -47509.46973 -46353.10921 (0:0.212290,1:0.203384,(2:0.388953,((3:0.371440,(((((8:0.000002,9:0.000002):0.386582,10:0.224066):0.362269,11:0.816229):0.160582,(12:0.000001,13:0.000001):0.780167):0.36527,(((((14:1.719262,23:0.823169):0.258052,(21:0.406903,22:0.945806):0.801519):0.435287,((((((24:0.150128,25:0.107220):0.276368,26:0.131640):0.122811,27:0.178140):0.335933,(28:1.064237,29:0.667682):0.206468):0.415006,(((30:0.458286,31:0.282827):0.186061,32:0.872010):0.17162,(33:0.264152,34:0.253763):0.117003):0.139656):0.673047,(35:1.727304,(((((((36:0.177925,38:0.078962):0.114372,37:0.061408):0.678546,39:0.762720):0.267091,(41:0.234386,(42:0.074199,43:0.104653):0.216497):0.747097):0.413843,((44:1.051491,(45:1.072692,46:1.398193):0.297485):0.300668,(47:1.302774,48:1.203619):0.326002):1.38155):0.260331,(((49:0.000003,50:0.000002):0.0674657,51:0.156800):1.81822,52:1.311327):1.16797):0.212337,40:0.998967):0.971031):0.775799):0.0131511):0.351142,((((16:0.000001,17:0.000001):0.287131,18:0.069038):0.151896,19:0.343606):0.437668,20:0.517102):0.267256):0.131389,15:0.948020):0.341734):0.10851):0.0885246,((4:0.321898,5:0.552554):0.224472,(6:0.476577,7:0.498454):0.336942):0.1258):0.190388):0.0685919);
 559: 1 -47391.94237 -46354.49152 (0:0.279061,(1:0.260851,2:0.415746):0.0270282,(((3:0.353288,((((8:0.000001,9:0.000001):0.497432,10:0.185439):0.625009,11:0.745221):0.303234,(12:0.000001,13:0.000001):0.655335):0.386242):0.0991375,((((((14:2.282926,(21:0.490601,22:1.242592):0.208109):0.224388,23:1.329295):0.317234,(35:2.235950,(((((((36:0.221476,38:0.083695):0.115879,37:0.133091):0.782231,39:0.797059):0.273521,(41:0.338525,(42:0.083228,43:0.106633):0.187614):0.650298):0.724731,40:1.090889):0.310065,(((49:0.001569,50:0.000001):0.0840033,51:0.148121):1.30299,52:1.511769):0.87899):0.168474,(((44:1.121598,45:1.126015):0.488203,46:1.403768):0.334207,(47:1.322087,48:1.134750):0.391623):1.13705):0.465909):1.28373):0.0620925,((((((24:0.080346,25:0.100184):0.365542,26:0.095167):0.070875,27:0.165821):0.264591,(28:0.993198,29:0.882417):0.175655):0.466639,32:0.817168):0.149529,((30:0.377985,31:0.371098):0.244071,(33:0.182707,34:0.429016):0.163789):0.0607701):0.666632):0.282456,((((16:0.000001,17:0.000001):0.220361,18:0.147723):0.15124,19:0.339289):0.44922,20:0.673057):0.229077):0.323602,15:0.925369):0.367236):0.0747392,((4:0.359786,5:0.578952):0.261184,(6:0.495187,7:0.535254):0.241347):0.120319):0.11493);
 560: 1 -49724.80063 -46362.60761 (0:0.175891,(1:0.186638,2:0.345254):0.0587447,((3:0.420735,(((((8:0.000002,9:0.000002):0.342693,10:0.309445):0.360424,11:0.457971):0.467902,(12:0.000001,13:0.000001):0.697431):0.19957,((((((14:2.105400,22:0.820182):0.106944,21:0.512928):0.281429,23:1.354361):0.36759,(((((24:0.104003,25:0.048409):0.36785,(26:0.078580,(28:1.198030,29:1.036548):0.260995):0.0593468):0.0669684,27:0.163108):0.586616,(((30:0.262317,31:0.396999):0.233041,(33:0.261119,34:0.326799):0.134985):0.160868,32:0.772962):0.0833009):0.553391,(35:1.908678,(((((((36:0.198965,38:0.076427):0.0956807,37:0.112411):0.716159,39:0.850969):0.219232,(41:0.226306,(42:0.065768,43:0.116895):0.187247):0.599145):0.543503,(((44:0.927425,45:1.199372):0.391458,46:1.352893):0.191901,(47:1.171966,48:0.967819):0.345473):1.12489):0.417917,40:0.923997):0.324271,(((49:0.006183,50:0.000002):0.0877589,51:0.139683):1.58877,52:1.482617):0.813878):0.749124):1.12378):0.0985826):0.21763,((((16:0.000001,17:0.000001):0.249418,18:0.201072):0.187387,19:0.454023):0.468508,20:0.614217):0.285658):0.324615,15:0.907532):0.295898):0.148118):0.148045,((4:0.351768,5:0.621653):0.281009,(6:0.591120,7:0.421850):0.281853):0.136465):0.110279);
 561: 2 -46523.42873 -46356.54757 (0:0.282633,1:0.210118,(2:0.318495,((3:0.324951,(((((8:0.000002,9:0.000002):0.384211,10:0.234027):0.488717,11:0.678947):0.3738,(12:0.000001,13:0.000001):0.577776):0.527878,((((14:1.752726,(21:0.607045,22:0.982570):0.251169):0.3576,23:1.194332):0.6211,(((((16:0.000001,17:0.000001):0.174473,18:0.123014):0.26971,19:0.342495):0.219015,((((((24:0.134816,25:0.090698):0.283003,26:0.093964):0.0890067,27:0.236800):0.153999,(28:1.142811,29:0.747754):0.137784):0.523607,((30:0.274889,31:0.315798):0.268221,(33:0.237979,34:0.263732):0.080764):0.220514):0.0809702,32:0.688415):0.860203):0.292485,20:0.742166):0.226572):0.122589,(15:0.471352,(35:2.408834,(((((((36:0.212156,38:0.074609):0.100164,37:0.112583):0.671277,39:0.794527):0.251738,(41:0.275322,(42:0.085776,43:0.107102):0.204802):0.704407):0.54376,40:1.242664):0.432778,(((49:0.004875,50:0.000002):0.0918798,51:0.135669):1.62284,52:1.278619):1.39737):0.269957,(44:0.878572,((45:1.097819,46:1.421655):0.444146,(47:1.367590,48:0.856461):0.433047):0.239883):0.837564):0.595275):1.12355):0.259583):0.424839):0.244537):0.0527887,((4:0.317911,5:0.710646):0.36125,(6:0.457044,7:0.450927):0.273482):0.114826):0.0517201):0.0373235);
 562: 1 -44350.19037 -46361.0898 (0:0.217035,((1:0.132996,(6:0.529386,7:0.356845):0.265331):0.136859,2:0.308822):0.0355187,((3:0.318551,(4:0.199319,5:0.703383):0.463178):0.058922,(((((8:0.000002,9:0.000002):0.474203,10:0.298757):0.55266,11:0.679466):0.395079,(12:0.000002,13:0.000002):0.3721):0.215382,(((14:1.651631,(((21:0.558296,22:0.686168):0.403908,23:1.051369):0.589645,(35:3.117973,(((((((36:0.248275,38:0.085773):0.15188,37:0.104926):0.83319,39:0.805414):0.276018,(41:0.256860,(42:0.079412,43:0.094870):0.222718):0.882733):0.198493,40:1.366170):0.815471,(((49:0.001571,50:0.000002):0.100943,51:0.139611):0.834186,52:2.301093):1.76228):0.282722,((44:0.670143,(45:1.047167,46:1.479893):0.237678):0.246128,(47:1.328834,48:1.103434):0.290469):0.71657):0.603115):0.48636):2.00292e-06):0.289591,(((((16:0.000002,17:0.000002):0.181821,18:0.173345):0.119371,19:0.443502):0.251557,((((((24:0.108460,25:0.038504):0.418723,26:0.067049):0.105756,27:0.138558):0.129016,(28:0.971393,29:0.780926):0.284444):0.506884,32:0.652398):0.0850979,((30:0.270136,31:0.306726):0.248048,(33:0.246247,34:0.238450):0.143584):0.243048):0.83235):0.252148,20:0.701509):0.362442):0.133937,15:0.981775):0.421074):0.294387):0.147514);
 563: 1 -46286.27915 -46360.98867 (0:0.186224,(1:0.278525,((3:0.416465,(((((8:0.000002,9:0.000002):0.439632,10:0.291062):0.38853,11:0.595723):0.271343,(12:0.000001,13:0.000001):0.919909):0.442255,(((14:1.856173,((((21:0.590135,22:1.162280):0.218513,23:0.982882):0.853198,(35:2.062764,((((((36:0.229464,38:0.068870):0.101725,37:0.103103):0.850555,39:0.700900):0.115468,((41:0.277656,(42:0.083986,43:0.077179):0.172369):0.277982,((44:0.784200,(45:0.966744,46:1.460062):0.387104):0.365047,(47:1.289160,48:1.052123):0.592773):1.85308):0.565666):0.745691,(((49:0.001594,50:0.000002):0.125104,51:0.148576):1.5839,52:1.615675):1.11705):0.345336,40:0.919108):0.976803):1.39989):2.03099e-06,((((((24:0.141147,25:0.096404):0.261222,27:0.224815):0.0727108,26:0.096728):0.270299,28:1.155625):0.330394,29:0.761249):0.299931,((((30:0.256923,31:0.394595):0.264777,32:0.883133):0.193993,33:0.170453):0.106025,34:0.256376):0.16987):0.881036):0.204212):0.161479,((((16:0.000001,17:0.000001):0.289811,18:0.184538):0.318871,19:0.361259):0.656359,20:0.469567):0.480698):0.369575,15:1.448919):0.236112):0.0663197):0.0888859,((4:0.303623,5:0.713271):0.240298,(6:0.543796,7:0.616916):0.306085):0.100142):0.147222):0.0300751,2:0.446161);
 564: 3 -46801.11183 -46358.3543 (0:0.330587,(1:0.136625,(((4:0.452700,5:0.566090):0.328381,(6:0.510557,7:0.418572):0.184739):0.121818,(((((8:0.000002,9:0.000002):0.429416,10:0.322412):0.381814,11:0.850352):0.395412,(12:0.000001,13:0.000002):0.562675):0.358474,((((((14:1.493976,((21:0.711070,22:0.879280):0.309301,23:0.965496):0.273852):0.410419,((((((24:0.116741,25:0.120790):0.303409,26:0.090823):0.0928571,27:0.152646):0.236005,28:1.186009):0.227335,29:0.733658):0.490968,(((30:0.338972,31:0.373091):0.186771,32:0.800015):0.106759,(33:0.246732,34:0.378060):0.123444):0.0649144):0.623642):0.0648347,(35:2.281331,(((((((36:0.200162,37:0.260329):0.0670915,38:0.040158):0.825827,39:0.817111):0.261085,(41:0.252410,(42:0.072222,43:0.101501):0.245839):0.637388):0.594818,40:0.865096):0.618099,(((49:0.004787,50:0.000002):0.088084,51:0.162622):1.63516,52:1.489051):0.924236):0.109669,((44:0.974140,(45:1.374644,46:1.144695):0.243924):0.280005,(47:1.044124,48:1.155928):0.21186):1.50656):0.47148):1.0242):0.242708,(((16:0.000001,17:0.000001):0.169245,18:0.206393):0.1412,19:0.300874):0.263552):0.275929,20:0.487308):0.370236,15:0.946892):0.325724):0.173988):0.151541):0.0649536,(2:0.252964,3:0.418183):0.102678);
 565: 1 -47032.52126 -46367.65707 (0:0.223412,((1:0.122249,((4:0.277620,5:0.412258):0.368442,(6:0.462014,7:0.397117):0.201679):0.164776):0.0915181,(3:0.297928,(((((8:0.000002,9:0.000002):0.369702,10:0.213922):0.309151,11:0.599908):0.235659,(12:0.000001,13:0.000001):0.773485):0.373229,((((((((14:1.843087,22:1.003536):0.195604,21:0.453845):0.516317,23:1.081553):0.376922,(((((24:0.147083,25:0.088493):0.103041,28:1.077592):0.121304,(26:0.110501,27:0.245958):0.12057):0.326898,29:0.971463):0.208249,(((30:0.250309,31:0.402108):0.17241,32:0.853986):0.131027,(33:0.148563,34:0.358647):0.17903):0.221445):0.526199):0.321462,(((16:0.000001,17:0.000001):0.193336,18:0.134222):0.0854811,19:0.416027):0.515611):0.160706,(35:2.236734,((((((36:0.248013,37:0.209584):0.0743605,38:0.006917):0.907703,39:0.783150):0.190273,(41:0.273509,(42:0.101808,43:0.067452):0.173524):0.847993):0.392076,(((44:1.045539,(45:1.632960,46:1.056284):0.383253):0.32544,(47:1.065938,48:1.255715):0.18786):1.13562,(((49:0.001542,50:0.000002):0.11194,51:0.121306):1.67546,52:1.408830):0.871672):0.495914):0.35076,40:1.110278):0.893801):0.911673):0.127765,20:0.704112):0.40568,15:0.855653):0.377687):0.152973):0.103024):0.0567525,2:0.379803);
 566: 1 -46490.38773 -46354.45539 (0:0.212581,(1:0.237600,(((3:0.270517,((((8:0.000002,9:0.000002):0.428205,10:0.230294):0.435245,11:0.763893):0.237845,(12:0.000001,13:0.000001):0.590846):0.419019):0.0553989,((((((14:1.714732,(21:0.588970,22:1.186202):0.320634):0.3542,23:0.921198):0.420599,(((35:2.990286,(((49:0.004772,50:0.000002):0.0571139,51:0.157686):1.18676,52:1.376627):0.366702):0.789977,(((((36:0.212351,38:0.060848):0.147406,37:0.107396):0.768311,39:0.782268):0.267739,(41:0.201077,(42:0.087853,43:0.087464):0.183484):0.516608):0.434389,(((44:0.890895,45:1.269985):0.340387,46:1.363799):0.120223,(47:1.388271,48:1.080245):0.408207):1.28869):0.283838):0.127202,40:1.078193):1.62976):0.0678555,((((24:0.131914,25:0.074436):0.28156,(26:0.096284,27:0.257001):0.0605851):0.273637,(28:1.198611,29:0.852791):0.188307):0.481613,(((30:0.363326,31:0.416677):0.240034,32:0.756217):0.089997,(33:0.319093,34:0.330402):0.119662):0.178958):0.649328):0.381622,((((16:0.000001,17:0.000001):0.183374,18:0.146454):0.178883,19:0.219301):0.461833,20:0.678092):0.348993):0.357441,15:0.861094):0.28486):0.081252,((4:0.314237,5:0.474323):0.34446,(6:0.547243,7:0.551518):0.225617):0.103583):0.130002):0.02297,2:0.355072);
 567: 1 -45048.30511 -46350.5099 (0:0.302040,1:0.260217,(((2:0.399462,3:0.484319):0.0589806,(((((8:0.000002,9:0.000002):0.252934,10:0.301528):0.492556,11:0.721617):0.439738,(12:0.000001,13:0.000001):0.899439):0.289415,((((14:1.717146,((21:0.386288,22:0.949472):0.399732,23:1.206884):0.312788):0.296645,((((24:0.208026,25:0.092798):0.331158,(26:0.093549,27:0.206120):0.0973441):0.228329,(28:0.961420,29:0.683036):0.194939):0.270434,(((30:0.232388,31:0.374124):0.136923,32:0.888993):0.111095,(33:0.179372,34:0.377225):0.0673007):0.289391):0.545665):0.156263,((((16:0.000001,17:0.000001):0.19393,18:0.219360):0.263556,19:0.269863):0.633433,20:0.561485):0.208036):0.371465,(15:0.630552,(35:2.171670,(((((((36:0.229705,38:0.054326):0.115813,37:0.106755):0.793824,39:0.979563):0.138848,(41:0.201385,(42:0.067758,43:0.128258):0.217958):0.72845):0.646606,40:1.135665):0.299198,(((49:0.003224,50:0.000002):0.167475,51:0.097438):1.56743,52:1.134965):1.028):0.273764,(44:0.899186,((45:1.303321,46:1.284108):0.435291,(47:1.425351,48:1.151298):0.360684):0.226696):1.07089):0.289004):1.67824):0.422707):0.412353):0.190417):0.063542,((4:0.190177,5:0.664594):0.464721,(6:0.412029,7:0.678721):0.307825):0.118446):0.0872568);
 568: 1 -46751.25651 -46356.08459 (0:0.282005,1:0.174182,(2:0.309943,(((3:0.370508,((((8:0.000001,9:0.000001):0.40673,10:0.247772):0.299055,11:0.622135):0.486752,(12:0.000001,13:0.000001):0.763014):0.310324):0.0863287,(((((14:1.509379,(35:2.432968,(((((((36:0.246110,38:0.064415):0.171394,37:0.105369):0.885233,39:0.849387):0.097495,(41:0.282062,(42:0.102375,43:0.091090):0.220815):0.769767):0.473192,40:1.260540):0.319941,(((49:0.004720,50:0.000001):0.0919698,51:0.167146):1.19771,52:1.597817):1.07754):0.084773,((44:0.935343,(45:1.262496,46:1.189678):0.296666):0.276577,(47:1.300195,48:0.901512):0.548434):0.984177):0.76027):0.892815):0.325479,((21:0.223000,22:1.264637):0.497305,23:0.900538):0.520403):0.205956,(((((24:0.177823,25:0.070136):0.26622,26:0.105618):0.08705,27:0.246838):0.179614,(28:0.977415,29:1.013140):0.123942):0.400368,(((30:0.326961,31:0.458224):0.183829,32:0.949816):0.158172,(33:0.196762,34:0.371249):0.0820675):0.0480398):0.868679):0.366472,((((16:0.000001,17:0.000001):0.285187,18:0.092953):0.207668,19:0.308175):0.431883,20:0.659037):0.431158):0.18213,15:1.181480):0.188261):0.104524,(((4:0.499284,5:0.427674):0.24154,7:0.645743):0.124189,6:0.515098):0.122242):0.0933229):0.0855737);
 569: 1 -46205.28593 -46358.59474 (0:0.155857,(1:0.150767,(3:0.444818,(((4:0.321975,5:0.490797):0.276873,(6:0.500494,7:0.539328):0.226336):0.0770603,(((((8:0.000002,9:0.000002):0.344953,10:0.266474):0.43702,11:0.463449):0.222207,(12:0.000001,13:0.000001):0.753869):0.427646,(((((14:1.872734,(21:0.378053,22:1.121135):0.240229):0.486997,23:1.147371):0.536867,((((24:0.129238,25:0.066708):0.373775,(26:0.077800,27:0.260689):0.0540565):0.211786,(28:0.982954,29:0.643305):0.337361):0.348504,(((30:0.317497,31:0.349119):0.187547,32:0.879949):0.0906766,(33:0.244360,34:0.225589):0.175434):0.168815):0.52417):0.224381,((((16:0.000001,17:0.000001):0.232504,18:0.148318):0.168509,19:0.273968):0.321976,20:0.669578):0.247209):0.467451,(15:0.427931,((35:2.244724,(((49:0.004703,50:0.000002):0.0934898,51:0.152537):1.12735,52:1.541482):0.419771):0.470754,((((((36:0.203302,37:0.182452):0.0586698,38:0.020575):0.776731,39:0.775112):0.20028,(41:0.201404,(42:0.099018,43:0.107205):0.261891):0.77642):0.641518,40:1.040611):0.625041,(((44:1.019835,(45:0.987349,46:1.338918):0.448707):0.361065,48:0.946569):0.0404101,47:1.182376):1.52994):0.2606):1.97228):0.338898):0.258846):0.129366):0.0410647):0.108887):0.0333384,2:0.327792);
 570: 1 -46719.08722 -46369.34941 (0:0.291923,((1:0.211909,((4:0.423055,5:0.496907):0.309742,(6:0.540860,7:0.610397):0.226213):0.0993647):0.0616205,(((((8:0.000001,9:0.000001):0.424618,10:0.321780):0.311613,11:0.894333):0.264984,(12:0.000001,13:0.000001):0.944914):0.278358,(((((14:1.608282,(35:2.306372,(((((((36:0.150647,37:0.189546):0.0489728,38:0.031908):0.867434,39:0.693997):0.246008,(41:0.205360,(42:0.093974,43:0.097214):0.210055):0.798388):0.329701,(((49:0.000003,50:0.000001):0.0852382,51:0.159179):1.61288,52:1.124292):1.48572):0.102459,(44:0.692269,((45:1.052511,46:1.392864):0.395251,(47:1.349328,48:1.014421):0.489278):0.317985):1.53466):0.484162,40:0.777639):0.98136):1.00786):0.418564,(((((24:0.091881,25:0.136352):0.331533,26:0.105394):0.0906838,27:0.159194):0.277651,(28:0.942305,29:0.792706):0.148217):0.260977,(((30:0.286159,31:0.437626):0.283221,(33:0.236660,34:0.378287):0.0938538):0.160976,32:0.818171):0.21956):0.64576):0.0168742,((21:0.368495,22:0.936244):0.540355,23:1.066137):0.480386):0.243508,((((16:0.000001,17:0.000001):0.190149,18:0.164586):0.086746,19:0.417718):0.46718,20:0.670324):0.232799):0.391624,15:0.896795):0.308695):0.144141):0.0474262,(2:0.314864,3:0.409759):0.0521028);
 571: 2 -45721.84014 -46366.81265 (0:0.237779,(1:0.163626,(((4:0.270698,5:0.491283):0.437989,((((8:0.000001,9:0.000001):0.445066,10:0.285722):0.454461,(11:0.492700,(12:0.000001,13:0.000001):0.893249):0.221809):0.410161,(((((14:2.319668,23:0.616888):0.341265,(21:0.372581,22:1.070962):0.535154):0.811712,(((((16:0.000001,17:0.000001):0.225146,18:0.132452):0.200054,19:0.272130):0.226555,((((((24:0.152618,25:0.106574):0.339971,26:0.154567):0.0910911,27:0.174370):0.229994,(28:1.091231,29:0.884746):0.27422):0.632034,32:0.853428):0.0334388,((30:0.276368,31:0.375480):0.272307,(33:0.259536,34:0.402180):0.0583993):0.126474):0.854301):0.298066,20:0.486021):0.249102):0.0869501,(35:1.889512,(((((((36:0.219419,37:0.181073):0.0475248,38:0.030402):1.01726,39:0.812457):0.186209,(41:0.300566,(42:0.078806,43:0.107962):0.189291):0.692325):0.602831,40:1.164791):0.626925,(((49:0.004568,50:0.000001):0.100707,51:0.131442):1.17977,52:1.341318):0.583076):0.166793,((44:1.100486,(45:1.231370,46:1.271507):0.275143):0.203011,(47:1.181767,48:0.982233):0.431004):1.54117):0.474612):1.09351):0.261293,15:0.915232):0.343159):0.162681):0.0489094,(6:0.421520,7:0.560391):0.347637):0.134547):0.0691149,(2:0.308327,3:0.609708):0.0686056);
 572: 4 -45317.15255 -46354.45539 (0:0.268055,1:0.172435,((2:0.267543,3:0.463080):0.0661882,(((4:0.362832,5:0.541371):0.292276,(6:0.557839,7:0.680901):0.16752):0.247823,(((((8:0.000002,9:0.000002):0.427817,10:0.255521):0.556277,11:0.721547):0.366312,(12:0.000001,13:0.000001):0.66458):0.361243,((((((14:2.117252,((21:0.551446,22:0.904071):0.602334,23:0.894116):0.419437):0.437892,((((24:0.167745,25:0.083292):0.300703,(26:0.098938,27:0.212044):0.0833489):0.345129,(28:1.035944,29:0.862224):0.166243):0.406873,(((30:0.343274,31:0.347913):0.254689,32:0.848514):0.163604,(33:0.337220,34:0.325620):0.122829):0.216538):0.521205):2.60237e-06,((35:2.459279,(((49:0.003141,50:0.000002):0.0664151,51:0.165645):1.82858,52:1.294965):0.450441):0.163365,((((((36:0.266424,38:0.081145):0.137681,37:0.129342):0.663848,(41:0.240457,(42:0.117193,43:0.078104):0.153055):0.83376):0.0784065,39:0.910247):0.50881,((44:1.004839,(45:1.337341,46:1.441549):0.388428):0.314077,(47:1.416789,48:1.006432):0.391119):1.39394):0.295971,40:1.047278):0.370358):1.73316):0.248228,(((16:0.000001,17:0.000001):0.184566,18:0.122286):0.0693854,19:0.408772):0.500513):0.157039,20:0.605282):0.282044,15:1.002478):0.325645):0.151243):0.0653293):0.0778933);
 573: 1 -46878.46789 -46359.66798 (0:0.346555,(1:0.262107,((3:0.452202,((4:0.409129,5:0.652055):0.255097,(6:0.647654,7:0.667410):0.227635):0.130152):0.0783241,((((8:0.000001,9:0.000001):0.53972,10:0.280166):0.516745,11:0.743081):0.396563,((12:0.000001,13:0.000001):0.8258,(((((((14:1.869887,(21:0.483948,22:1.024772):0.386553):0.342304,23:0.946141):0.477593,(((((24:0.106416,25:0.065879):0.339865,26:0.087914):0.128299,27:0.226731):0.278099,(28:1.039406,29:0.713871):0.306188):0.339333,((((30:0.317376,31:0.523938):0.308473,33:0.249109):0.130473,34:0.346670):0.137263,32:1.093929):0.117373):0.570039):0.11091,(35:3.598466,(((((((36:0.158222,38:0.081168):0.131255,37:0.116479):0.914696,39:1.011602):0.252353,(41:0.189933,(42:0.137011,43:0.078200):0.251066):0.708458):0.39159,(((49:0.006415,50:0.000001):0.106496,51:0.100859):1.9709,52:1.352229):1.21418):0.15503,(44:0.642893,((45:1.246760,46:1.529491):0.230344,(47:1.285718,48:1.047329):0.816672):0.275449):2.04681):0.246836,40:1.071583):0.81315):1.31318):0.539515,(((16:0.000001,17:0.000001):0.171792,18:0.192743):0.120973,19:0.401379):0.459702):0.375631,20:0.420456):0.460313,15:1.378280):0.117011):0.304398):0.221232):0.112569):0.0395606,2:0.412882);
 574: 1 -44947.4173 -46353.65161 (0:0.191636,1:0.212347,(2:0.384054,((3:0.407256,(((((8:0.000002,9:0.000002):0.41146,10:0.282985):0.546332,11:0.642274):0.375819,(12:0.000001,13:0.000001):0.635777):0.25963,(((((((14:1.816806,(21:0.617079,22:0.869481):0.296694):0.390769,23:0.957825):0.490234,(35:2.569027,((((((36:0.229592,38:0.098017):0.103167,37:0.134827):0.824728,39:0.772760):0.153331,(41:0.250954,(42:0.062346,43:0.130778):0.22333):0.76928):0.570334,(((44:1.155861,(45:1.349649,46:1.124184):0.379867):0.386703,(47:1.235235,48:0.997170):0.384692):1.59422,(((49:0.008085,50:0.000002):0.0281204,51:0.226524):1.66514,52:1.132319):0.975859):0.552411):0.470699,40:0.799867):0.9455):1.09929):0.215263,((((24:0.139250,25:0.073839):0.158034,(26:0.182922,27:0.212754):0.0807181):0.259408,(28:1.085849,29:0.887834):0.233422):0.468312,(((30:0.299815,31:0.367101):0.159154,32:0.925451):0.158739,(33:0.246858,34:0.349354):0.10115):0.16988):0.618374):0.1168,(((16:0.000001,17:0.000001):0.263643,18:0.120611):0.214159,19:0.405319):0.400102):0.188984,20:0.609495):0.331269,15:0.873496):0.280204):0.187939):0.131225,((4:0.253497,5:0.563351):0.400705,(6:0.448201,7:0.564308):0.280728):0.12176):0.0867114):0.0606047);
 575: 1 -46783.38266 -46357.84865 (0:0.259802,1:0.261583,(2:0.358873,(3:0.397318,(((4:0.314989,5:0.573760):0.255837,(6:0.518082,7:0.621281):0.249438):0.108145,(((((8:0.000002,9:0.000002):0.304512,10:0.305318):0.389088,11:0.631023):0.423832,(12:0.000002,13:0.000001):0.807761):0.129103,(((((14:1.390245,((35:2.936399,(((44:1.053120,45:1.290515):0.499124,46:1.429896):0.298984,(47:1.175235,48:1.147898):0.219619):1.16524):2.64828e-06,((((((36:0.222432,38:0.080655):0.115089,37:0.114225):0.664405,39:0.888052):0.320048,(41:0.259796,(42:0.099679,43:0.069464):0.208972):0.686763):0.531656,(((49:0.004641,50:0.000002):0.050521,51:0.209040):1.45065,52:1.274798):1.35723):0.149417,40:1.402952):0.438714):0.964574):0.871805,(((21:0.433419,22:0.928354):0.322387,23:1.124096):0.259574,(((((24:0.071009,25:0.072700):0.402085,26:0.105613):0.0922936,27:0.212079):0.30066,(28:1.198719,29:0.672096):0.184135):0.358343,(((30:0.444796,31:0.234927):0.185272,32:0.735830):0.0853596,(33:0.218165,34:0.296482):0.164836):0.0946811):0.577236):0.125185):0.148055,(((16:0.000001,17:0.000001):0.206661,18:0.124106):0.224268,19:0.258711):0.364554):0.168358,20:0.568867):0.371082,15:0.931899):0.298345):0.114168):0.0537358):0.108059):0.0351745);
 576: 1 -45015.43397 -46366.14578 (0:0.229442,(1:0.236237,((3:0.402876,(((((8:0.000001,9:0.000001):0.365089,10:0.354981):0.321401,11:0.638735):0.496351,(12:0.000001,13:0.000001):0.718612):0.369601,(((14:1.960373,(((21:0.556827,22:1.175456):0.241655,23:0.720252):0.54699,(((((((24:0.127982,25:0.075153):0.300257,26:0.077653):0.0798923,(28:0.834099,29:0.758715):0.406597):0.0870758,27:0.134674):0.547624,32:0.866433):0.122527,((30:0.260517,31:0.414901):0.249594,(33:0.223622,34:0.434828):0.0962655):0.0812083):0.70934,(35:2.064437,(((((((36:0.271710,38:0.126621):0.0879782,37:0.189160):0.811514,39:0.884834):0.219622,(41:0.243827,(42:0.087146,43:0.124911):0.219714):0.691844):0.401806,40:1.322651):0.677754,(((49:0.003193,50:0.000001):0.076405,51:0.127085):1.63015,52:1.502406):1.02665):0.332464,((44:0.956458,45:1.176011):0.254964,(46:0.996104,(47:1.352440,48:0.984554):0.686739):0.32374):1.2323):0.288583):1.17302):0.0877617):0.187662):0.132195,((((16:0.000001,17:0.000001):0.266978,18:0.157661):0.201919,19:0.285656):0.534742,20:0.602308):0.428234):0.25541,15:1.056276):0.19609):0.274115):0.102808,((4:0.316833,5:0.575269):0.345016,(6:0.600966,7:0.503923):0.328447):0.106637):0.120802):0.0461084,2:0.493253);
 577: 1 -45156.18961 -46378.60301 (0:0.281851,((1:0.103090,((4:0.315057,5:0.607083):0.29878,(6:0.615773,7:0.523623):0.192834):0.157989):0.0717808,2:0.395753):0.0607365,(3:0.295013,(((((8:0.000001,9:0.000001):0.362728,10:0.294371):0.521259,11:0.629497):0.37828,(12:0.000001,13:0.000001):0.746526):0.355407,(((((14:1.814034,(21:0.523350,22:1.046266):0.389054):0.286363,23:1.301427):0.1463,(35:2.336637,(((((((36:0.181769,38:0.042431):0.114992,37:0.166163):0.972593,39:0.601988):0.239597,(41:0.255566,(42:0.085297,43:0.087909):0.135223):0.685058):0.53595,40:1.108040):0.61375,(((44:0.582260,45:1.327061):0.637329,46:1.276593):0.297935,(47:1.181593,48:1.016129):0.0168315):1.58363):0.375593,(((49:0.000003,50:0.000001):0.0582415,51:0.164750):1.40206,52:1.936674):0.627274):0.427968):1.38736):0.267882,(((((16:0.000001,17:0.000001):0.178102,18:0.179161):0.159256,19:0.310999):0.271884,((((((24:0.137346,25:0.078336):0.319039,26:0.089438):0.130846,27:0.222063):0.153075,28:1.195181):0.0997348,29:0.803744):0.357641,(((30:0.272966,31:0.406246):0.221228,(33:0.172098,34:0.411580):0.109384):0.174993,32:0.695243):0.217506):0.587164):0.203704,20:0.705197):0.364028):0.236832,15:0.863577):0.423113):0.192781):0.180819);
 578: 1 -48210.46147 -46357.18497 (0:0.286485,1:0.335011,(2:0.368018,((3:0.385946,(((((8:0.000001,9:0.000001):0.362597,10:0.293242):0.411858,11:0.695798):0.373543,(12:0.000001,13:0.000001):0.82492):0.253379,(((((14:1.818363,(21:0.362762,22:1.192917):0.297151):0.315693,23:0.904699):0.541074,(((((24:0.121656,25:0.089920):0.349096,26:0.094026):0.0673754,27:0.166337):0.213861,(28:1.137448,29:0.726149):0.188851):0.371904,((((30:0.268552,31:0.264329):0.202853,32:0.785299):0.193043,33:0.221168):0.10925,34:0.333540):0.312547):0.718098):0.0891005,((((16:0.000001,17:0.000001):0.189635,18:0.213920):0.122024,19:0.333265):0.478723,20:0.747871):0.371748):0.178277,(15:0.707295,(((35:2.488705,40:0.879767):0.214026,(((((36:0.232123,38:0.084837):0.126115,37:0.109237):0.71675,39:0.661478):0.243833,(41:0.281799,(42:0.067433,43:0.104924):0.141175):0.619956):0.434045,((44:0.719806,(45:1.355726,46:1.220796):0.459231):0.502214,(47:1.192849,48:1.135903):0.20202):1.02872):0.324775):0.607455,(((49:0.000003,50:0.000001):0.0826358,51:0.199094):1.18086,52:1.304273):0.465159):1.2482):0.301397):0.295214):0.177639):0.0825595,((4:0.266275,5:0.511572):0.385366,(6:0.523999,7:0.620408):0.260171):0.182184):0.0616171):0.00529199);
 579: 1 -45664.61092 -46365.17528 (0:0.191466,1:0.276343,(2:0.379979,((3:0.368017,((4:0.368051,5:0.511702):0.298458,(6:0.477702,7:0.539451):0.245043):0.0881017):0.0796997,(((((8:0.000002,9:0.000002):0.355528,10:0.348176):0.384883,11:0.714096):0.352397,(12:0.000001,13:0.000001):0.806478):0.362797,((((((14:1.967385,23:1.177111):0.332268,(21:0.309202,22:1.129743):0.519124):0.327935,(((((24:0.104093,25:0.143261):0.180084,28:1.316382):0.087402,(26:0.127652,27:0.221612):0.0465737):0.396452,29:0.700071):0.429596,(((30:0.267516,31:0.304547):0.204028,32:0.879089):0.122316,(33:0.179934,34:0.330048):0.101033):0.227743):0.645691):2.02116e-06,(35:2.339324,(((((((36:0.209938,38:0.067810):0.157191,37:0.068099):0.884018,39:0.633475):0.254115,(41:0.224868,(42:0.078103,43:0.070533):0.203113):0.648704):0.582015,((44:0.802578,(45:1.203458,46:1.232647):0.397495):0.573992,(47:1.241054,48:1.037329):0.287974):1.26366):0.34967,(((49:0.003018,50:0.000002):0.0787673,51:0.143484):1.27467,52:1.549053):0.962817):0.135339,40:0.910677):0.892427):0.99206):0.287961,((((16:0.000001,17:0.000001):0.235713,18:0.147289):0.236697,19:0.179789):0.505519,20:0.668529):0.22102):0.34175,15:0.884136):0.244146):0.064807):0.129433):0.0398132);
 580: 1 -44777.44936 -46353.62423 (0:0.290758,(1:0.204733,(((3:0.489689,((((8:0.000001,9:0.000001):0.370582,10:0.346102):0.348557,11:0.740837):0.56399,(12:0.000001,13:0.000001):0.616568):0.392305):0.0679359,(((((14:1.996339,(21:0.333362,22:1.087969):0.30797):0.463884,23:0.742688):0.671779,((((((24:0.147039,25:0.093592):0.337937,26:0.071654):0.0654762,27:0.181670):0.31404,(28:0.889570,29:0.760438):0.133477):0.244801,((((30:0.200083,31:0.294699):0.242699,32:0.676434):0.205803,33:0.109167):0.139073,34:0.242812):0.301397):0.646561,(35:1.992096,(((((((36:0.206814,37:0.233819):0.0598613,38:0.012691):0.764572,39:0.733528):0.191766,(41:0.297082,(42:0.069281,43:0.089902):0.12461):0.85054):0.44568,40:1.062544):0.362266,((44:1.001198,(45:1.286418,46:1.441402):0.449215):0.423116,(47:1.189224,48:0.985492):0.420043):1.39298):0.409826,(((49:0.001596,50:0.000001):0.136601,51:0.119979):1.31993,52:1.112343):0.775911):0.299344):1.65565):0.023612):0.360474,((((16:0.000001,17:0.000001):0.189717,18:0.126745):0.187024,19:0.339610):0.262161,20:0.915614):0.264353):0.29821,15:0.770779):0.357797):0.108433,((4:0.406280,5:0.616753):0.332753,(6:0.482673,7:0.595877):0.131629):0.0735678):0.173835):0.0633828,2:0.300556);
 581: 2 -45415.47779 -46354.23056 (0:0.250360,1:0.221475,(2:0.284643,(((3:0.410276,((((8:0.000001,9:0.000001):0.455614,10:0.247353):0.309355,11:0.795613):0.489622,(12:0.000001,13:0.000001):0.821223):0.224258):0.108077,(((((14:3.399337,(21:0.529685,22:0.976595):0.246825):0.152155,23:0.987941):0.449692,((((((24:0.128057,25:0.060850):0.194831,26:0.175070):0.0800322,27:0.157617):0.186148,(28:0.852670,29:0.962117):0.242102):0.45045,(((30:0.212245,31:0.399840):0.254815,32:0.685969):0.112749,(33:0.192722,34:0.321256):0.0702345):0.138817):0.659585,(35:1.907360,(((((((36:0.200324,37:0.211479):0.0688745,38:0.019256):0.744499,39:0.758655):0.2579,(41:0.372417,(42:0.089814,43:0.094846):0.150092):0.704874):0.717468,40:1.133611):0.45555,(((49:0.004707,50:0.000001):0.0839992,51:0.221348):1.51949,52:1.599411):1.10014):0.246957,(((44:0.654078,45:1.153652):0.495662,(47:1.002433,48:1.078848):0.515607):0.268722,46:0.878922):1.2557):0.148898):1.48774):0.0406079):0.177649,((((16:0.000001,17:0.000001):0.264379,18:0.094818):0.0743784,19:0.364307):0.670491,20:0.663008):0.164019):0.496411,15:0.876559):0.342087):0.117213,((4:0.376783,5:0.689047):0.156092,(6:0.581937,7:0.546547):0.246531):0.180094):0.117053):0.0370668);
 582: 2 -46579.7426 -46381.55756 (0:0.280063,1:0.213803,(2:0.369226,((3:0.466650,(((((8:0.000002,9:0.000002):0.31295,10:0.296601):0.273249,11:0.710761):0.287443,(12:0.000001,13:0.000001):0.715775):0.388853,((((((14:1.838191,(21:0.652866,22:1.195406):0.344978):0.244095,23:1.061465):0.692004,(((((((24:0.184312,25:0.071533):0.31344,27:0.253740):0.0859984,26:0.012374):0.267349,28:1.203074):0.256606,29:0.694911):0.180316,((((30:0.311602,31:0.221044):0.200216,32:0.818589):0.172898,33:0.219677):0.13236,34:0.360002):0.42501):0.410776,(35:1.798452,(((((((36:0.216625,38:0.093774):0.0956558,37:0.120981):0.69516,39:0.828963):0.119932,(41:0.215877,(42:0.051215,43:0.113578):0.253901):0.789044):0.612011,40:0.991133):0.506315,((44:0.736610,(45:0.890989,46:1.335314):0.3951):0.432379,(47:1.345634,48:1.012970):0.30868):1.36959):0.244799,(((49:0.004826,50:0.000002):0.116366,51:0.106929):1.53642,52:1.100513):0.32676):0.496847):1.01248):0.0195098):0.211816,(((16:0.000001,17:0.000001):0.179796,18:0.166471):0.0890728,19:0.367457):0.47522):0.216248,20:0.674660):0.259789,15:0.925881):0.188706):0.136544):0.0671353,((4:0.274880,5:0.467951):0.388323,(6:0.574297,7:0.564993):0.350401):0.0683906):0.0635097):0.0377873);
 583: 1 -45827.919 -46356.11126 (0:0.239050,1:0.220361,(2:0.307483,((3:0.489462,(((((8:0.000001,9:0.000001):0.328083,10:0.261237):0.516056,11:0.663808):0.469345,(12:0.000001,13:0.000001):0.603725):0.375203,(((((((14:1.949424,22:0.903928):0.163876,21:0.389233):0.530896,23:0.965336):0.846127,(35:1.851532,(((((((36:0.228448,38:0.041619):0.140339,37:0.082591):0.696346,39:0.722713):0.151625,(41:0.278600,(42:0.102329,43:0.095109):0.197754):0.516073):0.286809,((44:0.871695,45:1.029185):0.495982,(46:1.459776,(47:1.319646,48:0.982510):0.324844):0.163453):1.14506):0.463767,(((49:0.006184,50:0.000001):0.0653357,51:0.178352):2.06846,52:1.195655):0.672559):0.237882,40:0.927255):0.994669):1.22188):2.68081e-06,((((24:0.149734,25:0.095112):0.237923,(26:0.128894,27:0.140720):0.0591211):0.275076,(28:1.126259,29:0.623490):0.253656):0.286403,(((30:0.231654,31:0.342644):0.197927,32:0.759442):0.0884654,(33:0.206211,34:0.337602):0.10391):0.247199):0.63401):0.142776,((((16:0.000001,17:0.000001):0.228134,18:0.194363):0.152348,19:0.274928):0.437299,20:0.616844):0.361202):0.43799,15:0.835691):0.23123):0.0793579):0.0657834,((4:0.370112,5:0.461551):0.461135,(6:0.564361,7:0.653832):0.248453):0.070589):0.163487):0.0768958);
 584: 1 -43140.65288 -46359.94965 (0:0.268510,1:0.179010,(2:0.220077,(3:0.346616,(((4:0.294724,5:0.520951):0.371797,(6:0.473907,7:0.527674):0.286865):0.0521517,(((((8:0.000002,9:0.000002):0.44567,10:0.221213):0.356508,11:0.765287):0.285154,(12:0.000001,13:0.000001):0.70428):0.291316,((((14:1.432220,(21:0.429834,22:1.195390):0.32644):0.306473,23:0.834723):0.627823,(((((16:0.000001,17:0.000001):0.260475,18:0.138446):0.131627,19:0.343348):0.213522,((((((24:0.130297,25:0.123248):0.336054,26:0.056969):0.0707455,(28:0.847634,29:0.695009):0.264036):0.0531194,27:0.213433):0.437955,32:0.830218):0.0850514,((30:0.260418,31:0.460203):0.261474,(33:0.320833,34:0.355653):0.162977):0.173092):0.669125):0.427382,20:0.574808):0.353413):0.208836,(15:0.762199,((35:2.174281,(((49:0.001597,50:0.000002):0.0780273,51:0.210374):1.66517,52:1.248370):0.336915):0.579137,((((((36:0.259579,37:0.248166):0.0869486,38:0.043854):0.621486,39:0.871368):0.37448,(41:0.300496,(42:0.065984,43:0.107636):0.264117):0.718677):0.472016,40:1.206304):0.535389,(((44:0.692440,45:1.545166):0.366642,46:1.258798):0.266893,(47:1.071584,48:1.227914):0.281812):1.19809):0.131883):1.72415):0.354948):0.379979):0.0508039):0.0781288):0.0784943):0.0669438);
 585: 1 -47158.58042 -46350.61912 (0:0.277740,1:0.232661,(2:0.349234,((3:0.363456,(((((8:0.000002,9:0.000002):0.285985,10:0.296040):0.316767,11:0.685776):0.393238,(12:0.000001,13:0.000001):0.856524):0.171527,((((14:2.005399,(21:0.326405,(22:0.715929,23:1.150533):0.324034):0.452586):0.55236,(((((((24:0.193226,25:0.048708):0.385704,26:0.079772):0.119023,27:0.175005):0.29872,28:1.230305):0.220881,29:0.607660):0.276521,(((30:0.412838,31:0.335236):0.19599,32:0.905240):0.15038,(33:0.226989,34:0.444852):0.174467):0.102074):0.513278,(35:2.369591,((((((36:0.203873,38:0.078459):0.11389,37:0.129833):0.838242,39:0.849703):0.159315,(41:0.228263,(42:0.090451,43:0.104084):0.195919):0.637725):0.713325,40:1.062632):0.78712,((44:1.085851,((45:1.251024,46:1.299884):0.527227,(47:1.097439,48:1.124048):0.485064):0.170015):1.0001,(((49:0.000003,50:0.000002):0.148022,51:0.092199):1.30365,52:1.703464):0.930181):0.181267):0.399563):1.46561):0.0379161):0.185211,((((16:0.000001,17:0.000001):0.128549,18:0.174947):0.235322,19:0.241154):0.565158,20:0.703659):0.294069):0.305555,15:0.717991):0.425464):0.137677):0.0774575,((4:0.366789,5:0.530269):0.253705,(6:0.505241,7:0.569947):0.308697):0.210494):0.10102):0.0327606);
 586: 1 -45902.67587 -46359.42639 (0:0.268369,(1:0.287104,(3:0.462958,(((4:0.441527,5:0.590753):0.310334,(6:0.576014,7:0.566306):0.209537):0.210794,(((((8:0.000002,9:0.000002):0.386799,10:0.298448):0.617645,11:0.784962):0.240568,(12:0.000001,13:0.000001):0.820874):0.381732,(((((14:1.680127,((21:0.521843,22:0.937613):0.374515,23:1.087367):0.340692):0.380927,(35:2.509849,(((((((36:0.225425,38:0.075109):0.177216,37:0.117536):0.71882,39:1.074566):0.249824,(41:0.228695,(42:0.078957,43:0.106567):0.290628):0.739436):0.362963,(((49:0.000003,50:0.000002):0.0817922,51:0.133303):1.69811,52:1.353144):1.57828):0.116861,40:1.042811):0.452624,(((44:1.015600,45:1.234751):0.629668,46:1.466007):0.357806,(47:1.134476,48:1.220501):0.360941):1.34082):0.705296):1.24516):2.69624e-06,(((((24:0.122689,25:0.061664):0.293362,26:0.082580):0.0971773,27:0.136331):0.310928,(28:1.156957,29:0.682887):0.227621):0.41536,(((30:0.365776,31:0.285371):0.191345,(33:0.201802,34:0.378852):0.120369):0.107808,32:0.787726):0.131577):0.517461):0.282569,((((16:0.000001,17:0.000001):0.163972,18:0.160257):0.27321,19:0.317736):0.571066,20:0.383519):0.297633):0.235071,15:1.027261):0.375464):0.139757):0.0744909):0.0934099):0.0530027,2:0.307509);
 587: 1 -46726.59035 -46358.01076 (0:0.299040,1:0.205472,(2:0.351981,((3:0.460363,(((((8:0.000001,9:0.000001):0.447145,10:0.177828):0.449799,11:0.688032):0.321716,(12:0.000001,13:0.000001):0.718786):0.28507,((((((14:1.967345,23:0.860606):0.150962,(21:0.554798,22:0.863094):0.727259):0.417959,((((((24:0.117252,25:0.087006):0.345944,26:0.108009):0.101403,27:0.206218):0.232742,(28:0.952301,29:0.651958):0.226192):0.323243,(((30:0.400902,31:0.317336):0.0795327,32:0.833858):0.130323,(33:0.246579,34:0.344117):0.113385):0.180005):0.396596,(35:2.769503,(((((((36:0.202933,38:0.118608):0.083489,37:0.178227):0.798916,39:0.969510):0.235698,(41:0.326637,(42:0.107124,43:0.121526):0.20618):0.661433):0.285597,(((44:0.824081,45:1.211529):0.500398,46:1.641185):0.24902,(47:1.174927,48:1.039965):0.232501):1.8776):0.451271,(((49:0.000003,50:0.000001):0.0875693,51:0.187121):1.52646,52:1.231059):1.33029):0.232099,40:0.654179):0.872429):1.03487):0.0164841):0.313009,(((16:0.000001,17:0.000001):0.231346,18:0.117177):0.144992,19:0.375716):0.373303):0.24637,20:0.616686):0.334179,15:1.108573):0.312506):0.147136):0.0665153,((4:0.396740,5:0.496309):0.306408,(6:0.485215,7:0.500095):0.211309):0.155838):0.0912438):0.0285464);
 588: 1 -45710.09386 -46362.37888 (0:0.284692,(1:0.103924,((4:0.451951,5:0.414250):0.316183,(6:0.648075,7:0.418911):0.28005):0.241441):0.178825,(2:0.273893,(3:0.444833,(((((8:0.000002,9:0.000002):0.277304,10:0.275361):0.590504,11:0.761232):0.413762,(12:0.000001,13:0.000001):0.732217):0.24565,((((((((14:2.201345,22:0.930802):0.228046,21:0.680035):0.322499,23:1.091869):0.441104,(35:2.413451,((((((36:0.221457,38:0.105502):0.147774,37:0.093076):0.771837,39:0.932318):0.0912192,(41:0.274833,(42:0.106468,43:0.069381):0.199415):0.721911):0.599796,40:1.080842):0.222588,(((44:1.210726,(45:1.293287,46:1.153860):0.389693):0.208476,(47:1.336214,48:0.866605):0.273746):1.29049,(((49:0.001697,50:0.000002):0.0665149,51:0.173064):1.25889,52:1.495701):0.779936):0.343597):0.257353):1.74475):0.0402292,((((((24:0.135137,25:0.098875):0.349785,26:0.073610):0.0865656,27:0.185399):0.367455,28:1.159319):0.138448,29:0.829745):0.377461,(((30:0.320662,31:0.401891):0.177595,32:0.863798):0.0664083,(33:0.204660,34:0.403193):0.137399):0.164798):0.566096):0.396962,(((16:0.000001,17:0.000001):0.213394,18:0.156734):0.149645,19:0.325419):0.591391):0.129563,20:0.523021):0.373101,15:1.047667):0.49643):0.124935):0.0937532):0.114815);
 589: 1 -45298.98155 -46356.36857 (0:0.269363,(1:0.186965,((3:0.298634,(((((8:0.000001,9:0.000001):0.354447,10:0.282714):0.30892,11:0.764544):0.290118,(12:0.000001,13:0.000001):0.706544):0.270997,(((((14:1.905606,(21:0.382751,22:0.996095):0.549815):0.170303,(23:0.745475,(35:2.287852,(((((((36:0.195025,37:0.195010):0.0756079,38:0.018727):0.659618,39:0.833365):0.185199,(41:0.263433,(42:0.068656,43:0.108127):0.168747):0.986061):0.66285,40:1.012184):0.35118,(((49:0.001606,50:0.000001):0.123741,51:0.108888):1.62752,52:1.842946):0.465431):0.41082,(((44:0.725806,45:1.291593):0.375165,46:1.362735):0.217359,(47:1.180692,48:0.756153):0.439767):0.803837):0.358934):0.570189):0.423444):0.327403,(((((24:0.126544,25:0.078450):0.317678,27:0.250515):0.0932024,26:0.062421):0.291885,(28:1.043488,29:0.743712):0.188193):0.476026,(((30:0.374841,31:0.367687):0.162551,32:0.703950):0.122112,(33:0.324888,34:0.359897):0.0690726):0.267577):0.543475):0.268534,((((16:0.000001,17:0.000001):0.220011,18:0.094634):0.231848,19:0.200760):0.468698,20:0.602524):0.206395):0.283619,15:1.045141):0.35263):0.120562):0.0496136,((4:0.287122,5:0.538606):0.192983,(6:0.494300,7:0.604775):0.286441):0.140689):0.0549974):0.0607324,2:0.343422);
 590: 1 -46653.31711 -46354.6589 (0:0.264921,(1:0.152292,((3:0.440635,(((((8:0.000001,9:0.000001):0.369135,10:0.151108):0.485198,11:0.675771):0.293096,(12:0.000001,13:0.000001):0.786804):0.225782,(((((((14:1.723189,(21:0.668073,22:0.806055):0.255184):0.342093,23:1.084201):0.55934,((((24:0.164441,25:0.044392):0.327231,(26:0.088054,27:0.202417):0.0849121):0.202754,(28:0.900029,29:0.730901):0.264436):0.373589,(((30:0.349127,31:0.288809):0.17171,32:0.879608):0.127862,(33:0.248002,34:0.311749):0.149488):0.21616):0.461472):0.139925,(((16:0.000001,17:0.000001):0.212834,18:0.073059):0.143828,19:0.411284):0.444025):0.293828,(35:2.330404,((((((36:0.189204,37:0.251942):0.0916564,38:0.000003):0.759709,39:0.836526):0.256166,(41:0.261411,(42:0.092359,43:0.086032):0.176044):0.734444):0.606056,40:1.182161):0.462613,(((44:0.880547,(45:1.284811,46:1.690666):0.402644):0.654995,(47:1.303939,48:1.125880):0.383825):1.64066,(((49:0.001531,50:0.000001):0.0945369,51:0.113702):1.48221,52:1.287611):0.296469):0.157252):0.723923):1.01012):0.180382,20:0.547357):0.50695,15:0.778329):0.425502):0.108883):0.0767353,((4:0.267224,5:0.533084):0.358299,(6:0.526258,7:0.504980):0.345329):0.101349):0.100548):0.0163996,2:0.346031);
 591: 2 -48220.04782 -46360.00919 (0:0.215667,(1:0.193046,((3:0.347803,(((((8:0.000002,9:0.000002):0.361162,10:0.171040):0.449353,11:0.559357):0.204747,(12:0.000001,13:0.000001):0.608225):0.227442,((((((((14:1.763746,22:0.935067):0.205508,21:0.760991):0.619882,23:1.187591):0.398326,(((35:2.648059,(((49:0.000003,50:0.000002):0.053977,51:0.195023):1.13528,52:1.461833):0.629097):0.173496,(((44:0.803302,45:1.302614):0.516451,46:1.243392):0.186761,(47:0.984308,48:0.977812):0.391025):1.03561):0.383609,(((((36:0.232150,37:0.226773):0.0634594,38:0.000003):0.818131,39:0.704606):0.171847,(41:0.236016,(42:0.065173,43:0.095113):0.251593):0.899923):0.909841,40:1.128517):0.29586):1.69029):0.125855,(((((24:0.135276,25:0.078857):0.339326,26:0.122973):0.0955056,27:0.224983):0.17195,(28:0.997961,29:0.710287):0.199701):0.32307,(((30:0.332926,31:0.457457):0.25424,(33:0.263909,34:0.336466):0.108701):0.11747,32:0.750306):0.203419):0.469018):0.275233,(((16:0.000001,17:0.000001):0.218128,18:0.116024):0.110227,19:0.409916):0.53644):0.342439,20:0.622492):0.423037,15:0.887688):0.31574):0.0615642):0.125862,((4:0.305628,5:0.516406):0.237641,(6:0.523754,7:0.388364):0.225606):0.0841607):0.132866):0.0499208,2:0.332119);
 592: 2 -45685.11099 -46353.15831 (0:0.361178,(1:0.196065,((3:0.474729,(((((8:0.000002,9:0.000002):0.285532,10:0.265167):0.481122,11:0.724043):0.354703,(12:0.000001,13:0.000001):0.684069):0.136553,(((((((14:1.513050,(21:0.719514,22:0.874325):0.373668):0.552943,23:1.055855):0.444828,(35:2.523432,((((((36:0.175440,38:0.089990):0.0986181,37:0.100179):0.698733,39:0.859942):0.185503,(41:0.242545,(42:0.080734,43:0.103426):0.193777):1.1118):0.54483,40:1.301548):0.375399,(((44:0.934905,(45:0.986813,46:1.490281):0.263791):0.233374,(47:1.337082,48:0.919687):0.462368):1.2546,(((49:0.005791,50:0.000002):0.073212,51:0.152003):1.66668,52:1.435132):0.885664):0.126976):0.71639):0.683965):0.0958024,(((((24:0.202401,25:0.092350):0.355893,26:0.118895):0.118092,27:0.193624):0.383703,(28:1.197177,29:0.511943):0.255943):0.325045,((((30:0.219033,31:0.415882):0.157837,32:0.765620):0.262041,33:0.161462):0.170421,34:0.212699):0.28068):0.549785):0.26803,(((16:0.000001,17:0.000001):0.164891,18:0.236814):0.12288,19:0.391720):0.362822):0.290662,15:1.066009):0.0691394,20:0.709912):0.439161):0.142511):0.140103,((4:0.308563,5:0.578672):0.288205,(6:0.563129,7:0.529568):0.207272):0.154116):0.0726285):0.0195876,2:0.364550);
 593: 2 -46837.26561 -46353.708 (0:0.218746,1:0.205210,(2:0.307497,((3:0.533515,(((((8:0.000002,9:0.000002):0.319254,10:0.189060):0.333369,11:0.547162):0.319553,(12:0.000001,13:0.000001):0.806169):0.289222,(((((14:1.595864,(21:0.398209,22:0.884940):0.290619):0.459925,23:1.153016):0.250971,((((((24:0.131056,25:0.079833):0.34533,26:0.113002):0.09015,27:0.194777):0.166208,28:1.242201):0.119378,29:0.858430):0.118298,((((30:0.308952,31:0.358162):0.266776,32:0.814072):0.166978,33:0.127737):0.143094,34:0.266896):0.293113):0.624805):0.182693,((((16:0.000001,17:0.000001):0.215917,18:0.135091):0.207089,19:0.454535):0.346522,20:0.928333):0.379745):0.232346,(15:0.643704,(35:1.904495,(((((((36:0.210627,38:0.090090):0.131641,37:0.120942):0.646203,39:0.857701):0.329308,(41:0.278098,(42:0.067490,43:0.103827):0.150992):0.816929):0.514278,40:1.065657):0.291943,(((49:0.003074,50:0.000002):0.0943396,51:0.125149):1.42906,52:1.587944):0.76517):0.214699,((44:1.004393,(45:1.076308,46:1.413970):0.260574):0.47778,(47:1.475372,48:0.876147):0.208333):1.38964):0.308736):0.981408):0.365287):0.344359):0.0634856):0.0444193,((4:0.385985,5:0.482848):0.302525,(6:0.592482,7:0.504958):0.199034):0.176943):0.1612):0.0254626);
 594: 5 -46427.19873 -46350.51359 (0:0.241354,(1:0.191006,((3:0.377704,((4:0.377215,5:0.414289):0.281335,(6:0.534229,7:0.525242):0.192729):0.116332):0.0435479,(((((8:0.000002,9:0.000002):0.393289,10:0.213510):0.437017,11:0.866604):0.404488,(12:0.000002,13:0.000001):0.865188):0.199205,((((14:1.811435,(35:1.896615,(((((((36:0.228814,38:0.110325):0.0869702,37:0.115313):0.822147,(41:0.237810,(42:0.053483,43:0.091464):0.245144):0.87717):0.0686758,39:0.894181):0.648846,40:0.932264):0.502345,(((49:0.008025,50:0.000002):0.0502028,51:0.185570):1.30773,52:1.620547):0.746705):0.378357,(((44:0.898978,45:1.467012):0.305161,46:1.207596):0.197357,(47:1.221940,48:1.122827):0.387393):1.15222):0.21691):0.977316):0.590372,(((21:0.611675,22:0.844242):0.331404,23:0.699004):0.668594,(((((24:0.124136,25:0.103828):0.244197,26:0.101793):0.0701323,27:0.168093):0.178877,(28:1.085101,29:0.749466):0.135992):0.438694,(((30:0.305611,31:0.386320):0.211383,32:0.809736):0.169124,(33:0.235755,34:0.249808):0.13678):0.120891):0.637531):0.048396):0.383075,((((16:0.000001,17:0.000001):0.163982,18:0.159507):0.243975,19:0.262708):0.574835,20:0.668876):0.291548):0.193957,15:0.970203):0.301223):0.164901):0.122947):0.00820406,2:0.279020);
 595: 1 -46851.738 -46354.20398 (0:0.214601,1:0.202307,(2:0.315402,((3:0.344107,(((((8:0.000001,9:0.000001):0.287308,10:0.297263):0.343818,11:0.641674):0.352908,(12:0.000001,13:0.000001):0.821127):0.173162,(((((14:1.714805,(21:0.474991,22:1.194614):0.390074):0.232011,23:1.114253):0.515729,(((((((24:0.105800,25:0.051554):0.282477,27:0.231678):0.113881,26:0.022570):0.257162,28:1.129819):0.216372,29:0.772180):0.236942,((((30:0.252160,31:0.401769):0.227949,32:0.969005):0.213748,33:0.238086):0.10302,34:0.189839):0.283264):0.538516,(35:2.048697,(((((((36:0.208060,38:0.088220):0.0909908,37:0.139537):0.822277,39:0.868708):0.193806,(41:0.316549,(42:0.087557,43:0.079356):0.132164):0.631336):0.564062,40:1.062286):0.320688,((44:0.637877,(45:0.957156,46:1.235893):0.423035):0.396736,(47:1.199771,48:0.962251):0.252711):1.45733):0.317835,(((49:0.006142,50:0.000001):0.0851842,51:0.171920):1.67547,52:1.334792):0.372903):0.693042):1.15241):0.065784):0.185858,((((16:0.000001,17:0.000001):0.119339,18:0.174201):0.143802,19:0.297477):0.378459,20:0.612722):0.331803):0.325936,15:0.876970):0.199093):0.0976984):0.076551,(((4:0.403103,5:0.368456):0.280005,7:0.510339):0.134266,6:0.531784):0.134923):0.0785156):0.0542289);
 596: 1 -43458.81314 -46357.96591 (0:0.255377,(1:0.244250,((3:0.448417,((4:0.333319,5:0.550664):0.146661,(6:0.521602,7:0.662659):0.266125):0.106918):0.0323758,(((((8:0.000002,9:0.000002):0.320713,10:0.287191):0.417924,11:0.584362):0.470046,(12:0.000001,13:0.000001):0.663306):0.216676,((((14:2.443183,((((24:0.109529,25:0.127708):0.261434,(26:0.121398,27:0.365322):0.0978012):0.288273,(28:1.147038,29:0.588985):0.249036):0.312792,(((30:0.322491,31:0.392026):0.105317,32:0.808477):0.153008,(33:0.184082,34:0.466153):0.0791227):0.103079):0.400615):0.217237,((21:0.687604,(22:1.290077,23:1.146248):0.275286):0.613267,(35:1.715355,(((((((36:0.181027,38:0.081134):0.108632,37:0.090808):0.698075,39:0.919126):0.202238,(41:0.206218,(42:0.048490,43:0.142491):0.221608):0.60896):0.518482,40:0.972751):0.380447,((44:1.003683,(45:1.241257,46:1.186003):0.327412):0.21448,(47:1.176014,48:0.852700):0.197567):1.5186):0.230601,(((49:0.005008,50:0.000002):0.101503,51:0.091726):1.53563,52:1.426810):0.32275):0.489965):1.37321):0.10998):0.126438,((((16:0.000001,17:0.000001):0.238138,18:0.099268):0.187435,19:0.270892):0.427736,20:0.701949):0.208019):0.309289,15:0.957130):0.25633):0.148109):0.195959):0.0225655,2:0.313405);
 597: 1 -47021.98645 -46357.64142 (0:0.216614,1:0.249194,(2:0.266412,(((3:0.323029,(((((8:0.000002,9:0.000002):0.329234,10:0.409798):0.280437,11:0.531876):0.445034,(12:0.000001,13:0.000001):0.954118):0.354541,(((((14:2.576942,(21:0.487806,22:1.001869):0.307971):0.368806,23:0.988817):0.706254,(((((((24:0.103846,25:0.048305):0.324755,26:0.081431):0.091541,27:0.200546):0.254664,28:1.079142):0.210676,29:0.767379):0.332171,((((30:0.314616,31:0.361881):0.379837,32:0.919330):0.253929,33:0.251073):0.0915634,34:0.318704):0.23508):0.649441,(35:1.573578,(((((((36:0.262424,38:0.070155):0.146316,37:0.076418):0.869563,39:0.909311):0.225529,(41:0.193393,(42:0.066331,43:0.099149):0.242648):0.604075):0.469343,40:1.414395):0.340942,(((49:0.001566,50:0.000002):0.0702588,51:0.146891):1.37704,52:1.611149):1.33436):0.298924,(44:0.888739,((45:1.157837,46:1.222583):0.516157,(47:1.109240,48:1.127000):0.489498):0.170173):1.05174):0.544838):1.13941):2.93195e-06):0.288919,((((16:0.000001,17:0.000001):0.2134,18:0.193105):0.0987682,19:0.359149):0.231033,20:0.965851):0.302061):0.393674,15:1.065018):0.232179):0.147116):0.0377226,(6:0.315650,7:0.539492):0.254062):0.0638825,(4:0.401077,5:0.588783):0.293896):0.0458976):0.0226663);
 598: 1 -47019.91467 -46359.05065 (0:0.175364,(1:0.174251,(((3:0.352734,((((8:0.000001,9:0.000001):0.405086,10:0.282674):0.440889,11:0.589349):0.228128,(12:0.000001,13:0.000001):0.691937):0.332412):0.0999202,(((((((14:2.078976,22:1.011334):0.184119,21:0.478455):0.316843,23:1.150784):0.487602,(35:2.668349,(((((((36:0.204509,38:0.078619):0.104352,37:0.103576):0.829296,39:0.765519):0.187167,(41:0.305586,(42:0.106255,43:0.085390):0.166798):0.730443):0.64009,(((44:0.862131,45:1.052071):0.513293,46:1.091651):0.259399,(47:1.309058,48:1.005844):0.27718):1.751):0.322031,40:1.013910):0.433275,(((49:0.001476,50:0.000001):0.0712168,51:0.155226):1.33746,52:1.671143):0.841343):0.928496):0.850315):2.68081e-06,(((((24:0.101044,25:0.030619):0.290952,26:0.069922):0.0969836,27:0.164495):0.151263,(28:0.920777,29:0.720086):0.266122):0.252655,(((30:0.295256,31:0.345817):0.32951,(33:0.190136,34:0.251042):0.141229):0.12136,32:0.819697):0.14002):0.597553):0.309437,((((16:0.000001,17:0.000001):0.212839,18:0.142038):0.262289,19:0.246298):0.272231,20:0.741962):0.356879):0.264465,15:0.851003):0.415033):0.0846842,((4:0.282486,5:0.505965):0.266126,(6:0.509377,7:0.410752):0.236314):0.066774):0.119393):0.0297706,2:0.386907);
 599: 2 -47891.10349 -46363.88009 (0:0.309197,(1:0.230650,(((4:0.400949,5:0.547191):0.3033,(6:0.649542,7:0.680651):0.232964):0.126753,(((((8:0.000002,9:0.000002):0.452013,10:0.301658):0.404604,11:0.733561):0.363913,(12:0.000001,13:0.000002):0.97928):0.364862,(((((((14:3.118475,22:0.928489):0.274937,21:0.230551):0.76255,23:0.977519):0.428349,(((((24:0.159974,25:0.117905):0.346894,26:0.068594):0.0903631,27:0.250639):0.234349,(28:1.147426,29:0.722375):0.172099):0.307509,((((30:0.451797,31:0.192290):0.215074,32:0.772139):0.209035,33:0.145508):0.143255,34:0.333535):0.267208):0.742891):0.121061,(35:2.482451,(((((((36:0.215966,37:0.190514):0.0926472,38:0.038508):0.789353,39:0.799165):0.305602,(41:0.218367,(42:0.084234,43:0.096693):0.238066):0.751556):0.527658,40:1.212608):0.547056,(((49:0.001508,50:0.000002):0.101841,51:0.159032):1.70332,52:1.617539):0.657966):0.19275,((44:1.027617,(45:1.131244,46:1.537399):0.359285):0.289904,(47:1.151233,48:1.053592):0.279937):1.03292):0.470404):1.40366):0.194282,((((16:0.000001,17:0.000001):0.244367,18:0.199773):0.163009,19:0.311810):0.595619,20:0.683581):0.300967):0.467979,15:1.060787):0.23622):0.0868407):0.0685662):0.0570757,(2:0.318624,3:0.399224):0.0898754);
 600: 1 -46386.72483 -46360.65759 (0:0.236309,(1:0.163888,(((4:0.351694,5:0.365964):0.352621,(6:0.488610,7:0.637111):0.220807):0.117962,(((((8:0.000001,9:0.000001):0.280736,10:0.290650):0.483947,11:0.623382):0.317245,(12:0.000001,13:0.000001):0.689072):0.274838,(((((14:1.905265,((21:0.562031,22:1.078687):0.393376,23:0.931405):0.353374):0.444286,(35:2.432867,(((((((36:0.230919,38:0.068163):0.157533,37:0.064848):0.831104,39:0.877242):0.0823892,(41:0.226577,(42:0.077740,43:0.098914):0.261985):0.741356):0.459451,40:1.394974):0.513291,(((49:0.003230,50:0.000001):0.114386,51:0.106052):1.62556,52:1.280697):0.918892):0.124638,(((44:0.868427,45:1.214645):0.555098,46:1.205503):0.205709,(47:1.228664,48:1.258589):0.299179):1.15472):0.388046):1.00423):0.128429,((((24:0.095697,25:0.071524):0.303242,(26:0.092261,27:0.242547):0.0513464):0.309757,(28:0.817640,29:0.738185):0.3529):0.318671,(((30:0.280508,31:0.372859):0.276677,32:0.875770):0.0570494,(33:0.248039,34:0.358698):0.0858135):0.194692):0.646889):0.275097,((((16:0.000001,17:0.000001):0.231069,18:0.190252):0.210903,19:0.265935):0.5268,20:0.795164):0.235676):0.47882,15:0.748567):0.324283):0.120583):0.0859022):0.0969234,(2:0.258591,3:0.426115):0.0533561);
 601: 2 -47774.69116 -46360.21772 (0:0.215421,(1:0.179238,(((4:0.338305,5:0.566814):0.306036,(6:0.418879,7:0.471180):0.211738):0.0898828,(((((8:0.000001,9:0.000001):0.444832,10:0.294395):0.480288,11:0.763762):0.423886,(12:0.000001,13:0.000001):0.600506):0.238781,(((((14:1.646709,(21:0.356929,22:1.061281):0.425437):0.224513,23:1.029644):0.253561,((((((24:0.112010,25:0.129844):0.281652,26:0.105201):0.0768466,27:0.159784):0.243271,(28:1.051479,29:0.745758):0.236953):0.390791,(((30:0.358340,31:0.363073):0.162683,32:0.814186):0.0829706,(33:0.118651,34:0.406987):0.125013):0.151701):0.619799,(35:2.285868,((((((36:0.197355,38:0.094787):0.098795,37:0.116577):0.725776,39:0.753331):0.181238,(41:0.247769,(42:0.063116,43:0.088639):0.171957):0.720754):0.795164,((44:0.799052,((45:1.323562,46:1.105225):0.304616,(47:1.347475,48:1.043421):0.314024):0.343407):1.08489,(((49:0.006071,50:0.000001):0.108743,51:0.121952):1.46853,52:1.883917):1.06196):0.407284):0.248776,40:0.739345):0.450815):1.19789):0.0626966):0.35171,((((16:0.000001,17:0.000001):0.229601,18:0.155628):0.256107,19:0.326691):0.508475,20:0.708874):0.330447):0.222353,15:0.932665):0.308061):0.177375):0.0607617):0.0486684,(2:0.272488,3:0.427367):0.0383119);
 602: 1 -47604.59033 -46355.36822 (0:0.200845,1:0.180303,(2:0.288024,(((3:0.354836,(((((8:0.000001,9:0.000001):0.316299,10:0.388809):0.33436,11:0.673482):0.35891,(12:0.000001,13:0.000001):0.694225):0.232916,((((((14:2.042980,22:0.820798):0.269878,21:0.511981):0.510125,23:0.951158):0.442648,(((((((24:0.156434,25:0.111035):0.268002,26:0.134650):0.116584,27:0.145715):0.18657,28:1.152026):0.196201,29:0.928352):0.263032,(((30:0.348047,31:0.307097):0.121428,32:0.805356):0.19906,(33:0.194466,34:0.344517):0.0847025):0.110463):0.503863,(35:1.911348,(((((((36:0.215699,38:0.053250):0.11321,37:0.124725):0.676846,39:0.735622):0.241637,(41:0.249395,(42:0.092758,43:0.086566):0.157797):0.785242):0.412534,40:1.007570):0.679746,(((49:0.001411,50:0.000001):0.0497208,51:0.160144):1.33264,52:1.297437):0.656426):0.0602622,(((44:0.989376,45:1.176482):0.61061,46:1.113886):0.19869,(47:1.289627,48:0.886448):0.450482):1.1126):0.67759):1.52922):0.0993061):0.457656,((((16:0.000001,17:0.000001):0.236475,18:0.159058):0.340693,19:0.205110):0.379673,20:0.637722):0.22734):0.150091,15:1.187724):0.298167):0.115936):0.0500953,(4:0.303293,5:0.588219):0.40375):0.0657163,(6:0.480036,7:0.516601):0.212975):0.10232):0.0392851);
 603: 1 -46769.81764 -46357.49994 (0:0.223347,1:0.214698,(2:0.410477,(((3:0.379895,((((8:0.000001,9:0.000001):0.335829,10:0.217974):0.453992,11:0.535272):0.320069,(12:0.000001,13:0.000001):0.681548):0.40025):0.0979981,((((((14:2.121683,(21:0.465305,22:1.142920):0.277701):0.230447,23:1.383984):0.356318,(35:2.073459,(((((((36:0.215706,37:0.198676):0.0708788,38:0.049911):0.716568,39:0.945966):0.234061,(41:0.245838,(42:0.051414,43:0.104927):0.210464):0.740838):0.633952,(((49:0.003197,50:0.000001):0.104746,51:0.124287):1.89223,52:1.067351):1.01378):0.135737,(((44:0.613196,45:1.519128):0.480436,46:1.459311):0.343725,(47:1.314829,48:1.017784):0.177365):1.67603):0.425714,40:0.723769):1.08098):1.01503):0.0528805,(((((24:0.159995,25:0.082067):0.288639,26:0.088372):0.107806,27:0.135228):0.311361,(28:1.023590,29:0.646856):0.264526):0.300872,(((30:0.267024,31:0.370144):0.229742,(33:0.282437,34:0.348678):0.128158):0.0619236,32:0.735404):0.148732):0.712812):0.235128,((((16:0.000001,17:0.000001):0.221619,18:0.152585):0.243245,19:0.288216):0.549283,20:0.629213):0.225074):0.389568,15:0.801024):0.335235):0.0089247,((4:0.370309,5:0.414430):0.347546,(6:0.445300,7:0.626364):0.266947):0.0962211):0.117926):0.0561021);
 604: 1 -45196.52874 -46351.74122 (0:0.292001,1:0.213020,(2:0.350473,((3:0.536646,((4:0.364598,5:0.452228):0.362489,(6:0.475386,7:0.523930):0.207944):0.0974956):0.0434031,(((((8:0.000002,9:0.000002):0.394343,10:0.289917):0.371579,11:1.020541):0.51377,(12:0.000001,13:0.000001):0.776443):0.108954,((((((14:2.163509,22:0.960885):0.237789,21:0.565976):0.422426,23:0.992741):0.530635,((((24:0.075792,25:0.051289):0.251401,(26:0.079143,27:0.274512):0.0725056):0.248323,(28:0.964156,29:0.754370):0.137263):0.307713,(((30:0.286998,31:0.386985):0.218037,32:0.920587):0.119772,(33:0.161012,34:0.369192):0.118178):0.17161):0.537606):0.253379,((((16:0.000001,17:0.000001):0.18853,18:0.136044):0.202926,19:0.264648):0.584307,20:0.505557):0.279992):0.315023,(15:0.768228,(35:2.340138,(((((((36:0.216046,37:0.231673):0.0527152,38:0.052200):0.753404,39:0.972234):0.143904,(41:0.229438,(42:0.073407,43:0.060878):0.181107):0.940044):0.475628,40:1.119009):0.645591,(((49:0.003291,50:0.000002):0.0350081,51:0.231831):1.66498,52:1.615998):0.58472):0.16297,(44:0.625224,((45:1.182555,46:1.286158):0.452964,(47:1.315501,48:1.181463):0.358851):0.347206):1.25955):0.495761):1.38207):0.155783):0.124779):0.202761):0.104243):0.0583187);
 605: 1 -44314.08931 -46351.15598 (0:0.273536,1:0.268265,((2:0.295056,(6:0.539276,7:0.833461):0.324982):0.0962862,((3:0.395743,(((((8:0.000002,9:0.000002):0.411894,10:0.265961):0.280214,11:0.927366):0.296481,(12:0.000001,13:0.000001):0.693534):0.354756,(((((14:1.800007,23:0.819003):0.588261,(21:0.449906,22:1.170888):0.696304):0.395999,((((24:0.142067,25:0.099758):0.188014,(26:0.160825,27:0.150040):0.107928):0.153715,(28:1.159361,29:0.937677):0.316796):0.497893,(((30:0.287487,31:0.367150):0.183802,32:0.908105):0.0800052,(33:0.216763,34:0.364140):0.0906665):0.16328):0.618891):0.0343244,((((16:0.000001,17:0.000001):0.241311,18:0.101060):0.196957,19:0.276185):0.424033,20:0.927596):0.246926):0.494142,(15:0.838318,(35:2.717460,(((((((36:0.231717,37:0.235014):0.0407187,38:0.079763):0.732281,39:0.785292):0.257445,(41:0.197005,(42:0.100407,43:0.052056):0.273369):0.676039):0.442097,40:1.126939):0.454125,(((49:0.003190,50:0.000002):0.140361,51:0.113855):1.71982,52:1.342430):0.603734):0.252314,(((44:0.855302,45:1.208817):0.435868,(47:1.346088,48:1.166642):0.476411):0.168477,46:1.114084):1.23033):0.449694):1.24965):0.163115):0.203781):0.0990756):0.0604178,(4:0.298746,5:0.567607):0.406945):0.0856336):0.00667821);
 606: 2 -46716.31106 -46351.30191 (0:0.237849,1:0.255020,(2:0.315111,(3:0.472818,((((4:0.621726,5:0.353590):0.308747,7:0.522628):0.119555,6:0.493957):0.139362,(((((8:0.000002,9:0.000002):0.435714,10:0.360795):0.424221,11:0.834069):0.230798,(12:0.000001,13:0.000001):0.67296):0.384636,((((14:2.231804,((((24:0.093130,25:0.079055):0.286915,(26:0.075741,27:0.252180):0.0822681):0.288953,(28:1.014726,29:0.877633):0.198382):0.411201,((((30:0.373167,31:0.394623):0.265996,32:0.920318):0.124396,33:0.223633):0.0607816,34:0.292469):0.224989):0.657018):0.212518,((((16:0.000001,17:0.000001):0.27398,18:0.146859):0.197232,19:0.332348):0.440492,20:0.742196):0.190346):0.214429,((21:0.391753,22:0.950253):0.41563,23:1.049851):0.823897):0.174904,(15:0.704238,((35:2.430375,(((49:0.001608,50:0.000002):0.126383,51:0.110931):1.282,52:1.287457):0.626527):0.371526,((((((36:0.212230,38:0.072245):0.123217,37:0.104978):0.672287,39:0.867199):0.232009,(41:0.198089,(42:0.069566,43:0.113692):0.217523):0.720897):0.455777,40:0.987486):0.606381,((44:0.986878,(45:1.174024,46:1.123069):0.435347):0.258955,(47:1.134271,48:0.940303):0.287112):1.12746):0.064415):1.64771):0.31226):0.293591):0.0392011):0.0905972):0.136806):0.0478004);
 607: 1 -47303.4196 -46365.28902 (0:0.262072,((1:0.184809,(((4:0.369497,5:0.464150):0.284938,(6:0.475072,7:0.456869):0.157615):0.126386,(((((8:0.000001,9:0.000001):0.330106,10:0.191472):0.53673,11:0.522473):0.405825,(12:0.000001,13:0.000001):0.597048):0.284142,(((((14:1.728159,23:0.638817):0.499064,(21:0.601364,22:1.079243):0.373838):0.755272,((((((24:0.098902,25:0.068278):0.283892,26:0.090658):0.0679168,27:0.152977):0.390866,(28:0.920913,29:0.849901):0.215833):0.245884,(((30:0.339919,31:0.395116):0.218379,32:0.888820):0.0833121,(33:0.179769,34:0.469279):0.116705):0.231378):0.511597,(35:2.057350,((((((36:0.214255,37:0.239502):0.0673549,38:0.049004):0.820246,39:0.839577):0.251463,((41:0.253941,(42:0.079398,43:0.089206):0.212478):0.454435,(((44:0.879703,45:1.484952):0.413507,46:1.407619):0.338686,(47:1.226148,48:0.970053):0.304793):1.55978):0.335916):0.383607,(((49:0.007760,50:0.000001):0.0927065,51:0.134324):1.93787,52:0.998740):1.19677):0.372446,40:0.753018):0.580507):1.70493):2.90581e-06):0.332192,((((16:0.000001,17:0.000001):0.163379,18:0.157967):0.0993713,19:0.299571):0.473083,20:0.743413):0.277639):0.245071,15:0.884274):0.405102):0.136449):0.061619):0.0857421,2:0.244140):0.088255,3:0.341850);
 608: 1 -49739.9646 -46354.74022 (0:0.332673,1:0.256544,(2:0.369630,((3:0.456315,(((((8:0.000001,9:0.000001):0.328056,10:0.309704):0.352116,11:0.934403):0.414958,(12:0.000001,13:0.000001):0.942428):0.200275,(((((14:2.072874,(21:0.588667,22:0.908539):0.299035):0.430756,((((((24:0.086193,25:0.080134):0.405797,26:0.091727):0.0737465,27:0.258201):0.16591,28:1.406390):0.202914,29:0.854130):0.338496,(((30:0.306768,31:0.419931):0.219606,(33:0.281784,34:0.373387):0.149247):0.138015,32:0.691251):0.21649):0.51445):0.0676481,(23:1.053480,(35:3.031336,((((((36:0.230325,37:0.219689):0.0625664,38:0.060798):0.747627,39:0.687762):0.277826,(41:0.306311,(42:0.056466,43:0.125190):0.136474):0.857477):0.756094,(((44:0.975652,(45:1.225604,46:1.219742):0.317367):0.329919,(47:1.169778,48:0.936431):0.271525):0.932555,(((49:0.004635,50:0.000001):0.0332835,51:0.196437):1.53389,52:1.432551):0.528458):0.504985):0.543038,40:0.746300):0.577809):0.726612):0.465032):0.281523,((((16:0.000001,17:0.000001):0.256913,18:0.184851):0.191552,19:0.349719):0.432044,20:0.557320):0.330472):0.482914,15:0.977008):0.392987):0.0906227):0.0482477,((4:0.336890,5:0.673253):0.34871,(6:0.515140,7:0.662908):0.326044):0.15673):0.0675925):0.0338707);
 609: 1 -46856.24233 -46372.06056 (0:0.254344,1:0.190739,(2:0.276817,((3:0.375075,(((((8:0.000002,9:0.000002):0.343832,10:0.280808):0.277269,11:0.772765):0.225531,(12:0.000001,13:0.000001):0.723919):0.272199,((((((14:1.388480,(21:0.557794,22:1.124840):0.371965):0.204062,23:1.105114):0.307328,35:3.021258):0.2816,(((((24:0.116359,25:0.077145):0.34613,27:0.249820):0.0602478,26:0.099111):0.423683,(28:1.194781,29:0.424311):0.181115):0.1988,(((30:0.233577,31:0.378956):0.171351,32:0.822422):0.0771031,(33:0.243788,34:0.407834):0.120787):0.408294):0.443584):0.19156,((((16:0.000001,17:0.000001):0.223454,18:0.179396):0.153671,19:0.279242):0.251405,20:0.723918):0.319195):0.414455,(15:0.648790,(((((((36:0.239831,38:0.077094):0.0904454,37:0.135260):0.674914,39:0.712215):0.287303,(41:0.226887,(42:0.058449,43:0.106154):0.263472):0.57861):0.337679,((44:1.039800,(45:1.404969,46:1.207097):0.430038):0.294469,(47:1.263594,48:0.963776):0.313504):1.20215):0.411919,(((49:0.001516,50:0.000002):0.105622,51:0.147721):1.37608,52:1.022540):0.993734):0.0853654,40:1.084726):1.62521):0.195979):0.340193):0.0894664):0.0653873,((4:0.389680,5:0.450780):0.20338,(6:0.390956,7:0.564029):0.25662):0.121904):0.102198):0.0550735);
 610: 6 -47065.75595 -46357.2907 (0:0.289860,(1:0.208580,(((4:0.239716,5:0.526691):0.393421,(6:0.644489,7:0.591587):0.253753):0.112044,(((((8:0.000002,9:0.000002):0.379101,10:0.239841):0.52312,11:0.695969):0.34466,(12:0.000001,13:0.000002):0.781729):0.277841,((((((14:1.921101,(21:0.468231,22:0.989277):0.215989):0.365291,23:1.061678):0.563378,(35:2.956039,((((((36:0.204157,37:0.230451):0.0400337,38:0.034047):0.894477,39:0.631283):0.299536,(41:0.186405,(42:0.127267,43:0.076109):0.246966):0.710448):0.507497,40:0.735878):0.742254,(((44:1.000771,(45:1.215733,46:1.162543):0.375119):0.344143,(47:1.300094,48:1.069053):0.178489):1.30227,(((49:0.004776,50:0.000002):0.0857825,51:0.134572):1.32373,52:1.615575):0.586999):0.223349):0.377265):1.06723):0.0480264,(((((24:0.144835,25:0.076994):0.283548,27:0.218849):0.0854899,26:0.043386):0.195672,(28:1.050494,29:0.637286):0.228258):0.306979,(((30:0.337566,31:0.315175):0.172945,32:0.787464):0.187425,(33:0.178537,34:0.417344):0.0840032):0.351071):0.652211):0.169745,((((16:0.000001,17:0.000001):0.171157,18:0.157448):0.15718,19:0.389780):0.328609,20:0.664338):0.252838):0.277184,15:0.779323):0.393901):0.143053):0.107992):0.0786755,(2:0.326706,3:0.508332):0.0391691);
 611: 1 -48626.22173 -46357.93842 (0:0.253394,(1:0.151582,((3:0.278923,(((((8:0.000001,9:0.000001):0.309749,10:0.243266):0.408839,11:0.523293):0.363888,(12:0.000001,13:0.000001):0.744079):0.248863,((((14:2.178316,(21:0.431502,22:1.204433):0.108143):0.255908,23:0.969752):0.804521,(((((16:0.000001,17:0.000001):0.198504,18:0.150514):0.170343,19:0.304308):0.416398,(((((24:0.128540,25:0.068436):0.303555,26:0.128923):0.102094,27:0.225837):0.223387,(28:1.000178,29:0.810855):0.183607):0.296027,(((30:0.317629,31:0.360627):0.217539,(33:0.198084,34:0.431225):0.146657):0.148335,32:0.740667):0.283588):0.610022):0.345233,20:0.935501):0.28596):0.315055,(15:0.660184,(35:2.302605,(((((((36:0.244663,38:0.086950):0.11427,37:0.117379):0.837217,39:0.846851):0.173649,(41:0.273559,(42:0.088431,43:0.083851):0.169999):0.774951):0.344076,40:1.210251):0.765471,(((49:0.004753,50:0.000001):0.128642,51:0.115913):1.60838,52:1.488794):0.65983):0.173115,((44:1.044451,(47:1.437034,48:0.942191):0.436613):0.120687,(45:1.382454,46:1.068463):0.337544):0.913765):0.134009):1.36188):0.128508):0.318175):0.120779):0.111324,((4:0.327376,5:0.485531):0.364928,(6:0.569366,7:0.425590):0.17388):0.127725):0.0822865):0.0117126,2:0.331739);
 612: 1 -47052.82004 -46356.11126 (0:0.206647,1:0.189033,(2:0.284969,((3:0.369893,(((((8:0.000001,9:0.000001):0.388716,10:0.256555):0.323558,11:0.558408):0.321678,(12:0.000001,13:0.000001):0.657953):0.296407,(((((((14:2.307537,22:0.759079):0.442957,21:0.465319):0.415027,23:1.037329):0.401614,(35:2.287276,(((((((36:0.241291,38:0.058690):0.111753,37:0.126606):0.681455,39:0.852047):0.274138,(41:0.238600,(42:0.087633,43:0.088701):0.262407):0.641245):0.267418,(((49:0.006056,50:0.000001):0.109027,51:0.180465):1.82397,52:1.235573):1.41694):0.143949,(((44:0.829104,45:1.104151):0.303782,46:1.497777):0.333576,(47:1.227184,48:1.210274):0.241128):1.75818):0.371769,40:0.787194):1.01251):0.962702):0.0325709,((((24:0.105109,25:0.074474):0.24648,(26:0.126461,27:0.262758):0.106482):0.210967,(28:1.002814,29:0.821351):0.193726):0.248094,(((30:0.311954,31:0.308825):0.155881,32:0.785767):0.0299233,(33:0.235858,34:0.338073):0.149554):0.184116):0.939124):0.20484,((((16:0.000001,17:0.000001):0.154147,18:0.120345):0.144858,19:0.258753):0.518685,20:0.786892):0.135936):0.165725,15:0.981868):0.251147):0.237755):0.0698563,((4:0.278605,5:0.470429):0.210038,(6:0.473407,7:0.399200):0.354513):0.0942166):0.125255):0.00320602);
 613: 1 -46327.58479 -46355.89596 (0:0.291456,(1:0.190590,((3:0.353460,(((((8:0.000002,9:0.000002):0.261997,10:0.290864):0.408432,11:0.611239):0.519181,(12:0.000001,13:0.000001):0.523368):0.212667,((((((((14:1.623569,22:0.858101):0.119718,21:0.705632):0.337869,23:1.036627):0.491572,((((((24:0.134041,25:0.060206):0.310118,26:0.113151):0.167107,27:0.171869):0.279361,(28:1.213612,29:0.575347):0.104765):0.439814,32:0.612023):0.161661,((30:0.288846,31:0.480266):0.241674,(33:0.294351,34:0.317178):0.0637018):0.0264555):0.59579):0.480043,(((16:0.000001,17:0.000001):0.29079,18:0.093241):0.203732,19:0.340726):0.490926):0.333663,20:0.512874):0.143228,(35:1.825110,(((((((36:0.191597,38:0.104277):0.107495,37:0.156423):0.774437,39:0.821496):0.197564,(41:0.248027,(42:0.090856,43:0.084868):0.185461):0.953522):0.636966,40:1.186512):0.702038,((44:1.091427,(45:1.242052,46:1.425138):0.359443):0.331397,(47:1.370653,48:1.186180):0.303994):1.30679):0.167151,(((49:0.006097,50:0.000002):0.120269,51:0.086529):1.84407,52:1.674010):0.688522):0.500675):1.05582):0.209591,15:0.856571):0.543797):0.123319):0.104191,((4:0.396293,5:0.638771):0.351584,(6:0.507642,7:0.494687):0.314151):0.162266):0.0745251):0.0559841,2:0.286190);
 614: 1 -49919.30741 -46354.01039 (0:0.262581,1:0.195826,(2:0.321339,((3:0.233049,(((((8:0.000001,9:0.000001):0.443703,10:0.210171):0.51712,11:0.620564):0.324744,(12:0.000001,13:0.000001):0.580213):0.208628,(((((((14:1.492584,23:0.823299):0.408443,22:0.993150):0.339499,21:0.524543):0.689287,(((((24:0.100314,25:0.077823):0.193276,(26:0.073598,27:0.245248):0.0813682):0.173514,28:1.041327):0.251275,29:0.696710):0.11201,(((30:0.315422,31:0.274140):0.177278,(33:0.237329,34:0.392828):0.148694):0.181653,32:0.814055):0.328136):0.576253):0.0679776,(35:2.062141,(((((((36:0.206218,38:0.082934):0.126452,37:0.125012):0.824295,39:0.801020):0.293781,(41:0.209520,(42:0.076636,43:0.075893):0.226374):0.84141):0.692198,40:1.322065):0.616705,((44:0.727667,(45:1.150950,46:1.480971):0.339107):0.337678,(47:1.304557,48:0.988497):0.540402):0.926822):0.358778,(((49:0.001448,50:0.000002):0.101673,51:0.146337):1.47542,52:1.348698):0.890647):0.46411):0.920258):0.189585,((((16:0.000001,17:0.000001):0.193188,18:0.216476):0.241415,19:0.178657):0.465644,20:0.720536):0.198532):0.147642,15:1.028247):0.354213):0.214901):0.170497,((4:0.354831,5:0.522069):0.253899,(6:0.509692,7:0.434468):0.260885):0.0949072):0.0865548):0.0347663);
 615: 1 -46028.59572 -46364.73861 (0:0.257602,1:0.269396,(2:0.400134,((3:0.376689,(((((8:0.000002,9:0.000002):0.207732,10:0.397664):0.379872,11:0.758289):0.402692,(12:0.000001,13:0.000001):0.804575):0.289663,(((((14:2.023695,(21:0.395113,22:1.162242):0.277832):0.621187,23:1.265192):0.271032,(((((16:0.000001,17:0.000001):0.190971,18:0.128405):0.186411,19:0.255519):0.435721,(((((24:0.126881,25:0.088218):0.246747,(26:0.101869,27:0.212714):0.0815522):0.346024,28:1.091512):0.13595,29:0.672595):0.310559,((((30:0.300833,31:0.382343):0.112174,32:1.009505):0.204176,33:0.231743):0.0745489,34:0.332374):0.25498):0.448259):0.287432,20:0.706268):0.189726):0.113175,(((35:2.008127,(((49:0.001598,50:0.000002):0.0321604,51:0.163218):1.41915,52:1.479846):0.766943):0.413334,(44:0.943401,((45:1.280032,46:1.060860):0.672659,(47:1.238328,48:1.112186):0.482769):0.143474):0.821202):0.212434,(((((36:0.198339,37:0.190022):0.0304741,38:0.055951):0.676096,39:0.852256):0.288082,(41:0.225847,(42:0.056436,43:0.108579):0.227466):0.819205):0.583351,40:1.246101):0.486032):1.45966):0.209363,15:0.980241):0.281255):0.158118):0.064859,(((4:0.400453,5:0.527089):0.304655,7:0.668452):0.171783,6:0.619075):0.168552):0.0862895):0.0473705);
 616: 1 -45113.37931 -46367.17119 (0:0.230660,1:0.190939,(2:0.295503,((3:0.438862,(((((8:0.000002,9:0.000002):0.333348,10:0.286036):0.514526,11:0.622243):0.258484,(12:0.000001,13:0.000001):0.514349):0.267817,(((((((14:1.972480,(21:0.478958,22:0.959761):0.359484):0.0646455,35:2.352832):0.227352,23:0.790634):0.478152,(((((((36:0.252920,38:0.062219):0.0853012,37:0.116437):0.775073,39:0.897498):0.261963,(41:0.312302,(42:0.094165,43:0.069352):0.211698):0.72727):0.705912,(((44:0.857129,45:1.195291):0.44059,46:1.283003):0.280614,(47:1.230531,48:0.883998):0.328084):1.81991):0.420831,(((49:0.000003,50:0.000002):0.0943142,51:0.161052):1.41,52:1.886045):0.822849):0.211747,40:0.833441):1.3249):0.210743,(((((24:0.126785,25:0.065562):0.246513,27:0.265652):0.104561,26:0.055614):0.479345,(28:0.934066,29:0.755075):0.0879861):0.303539,((((30:0.318416,31:0.445107):0.222436,32:0.974953):0.146121,33:0.296270):0.118917,34:0.320021):0.403652):0.385019):0.281091,((((16:0.000001,17:0.000001):0.155634,18:0.226769):0.216556,19:0.317849):0.392098,20:0.674744):0.216673):0.27466,15:0.952321):0.362222):0.183642):0.104481,((4:0.360477,5:0.463984):0.28391,(6:0.425166,7:0.593593):0.234834):0.159547):0.125973):0.0195012);
 617: 1 -48094.05596 -46376.28243 (0:0.258775,1:0.158471,(2:0.254884,(((3:0.338482,((((8:0.000002,9:0.000002):0.393861,10:0.266961):0.445298,11:0.615459):0.19747,(12:0.000001,13:0.000001):0.908706):0.361593):0.101671,((((((((14:1.524009,(21:0.409566,22:0.702171):0.446312):0.202189,23:0.652930):0.232625,35:2.512052):0.58212,(((((24:0.136628,25:0.114554):0.355203,(26:0.074689,27:0.266680):0.0756261):0.237524,28:0.988179):0.132269,29:0.833657):0.127466,(((30:0.349584,31:0.234602):0.282447,(33:0.228453,34:0.332782):0.174358):0.118678,32:0.835813):0.266927):0.421604):0.139597,(((16:0.000001,17:0.000001):0.18688,18:0.137327):0.103456,19:0.365090):0.444227):0.259504,20:0.691977):0.119492,(((((((36:0.246419,38:0.097556):0.143539,37:0.144078):0.778123,39:0.855059):0.233047,(41:0.245379,(42:0.079966,43:0.082439):0.163377):0.529192):0.370918,((44:1.223586,(45:1.031895,46:1.212699):0.243005):0.358531,(47:1.202985,48:1.180683):0.0499425):1.72186):0.265276,(((49:0.006219,50:0.000002):0.0745618,51:0.203404):1.69715,52:1.237363):0.960101):0.298271,40:0.997540):1.69657):0.179228,15:0.770350):0.420825):0.0429724,((4:0.244864,5:0.510319):0.241508,(6:0.497752,7:0.530378):0.221571):0.181853):0.0866269):0.0652329);
 618: 1 -48698.06585 -46366.72166 (0:0.238517,(1:0.189223,2:0.315376):0.0151805,((3:0.399288,(((((8:0.000002,9:0.000002):0.351837,10:0.198523):0.535533,11:0.513751):0.314093,(12:0.000001,13:0.000001):0.766315):0.235024,(((14:1.461743,((21:0.468915,22:1.064007):0.309702,23:1.192299):0.584088):0.62983,(((((16:0.000001,17:0.000001):0.186574,18:0.201873):0.1351,19:0.326184):0.41758,(20:0.498782,((35:2.503205,(((49:0.001537,50:0.000002):0.0282856,51:0.207943):1.31704,52:1.290143):0.602821):0.371051,(((((36:0.224023,38:0.073413):0.132089,37:0.097053):0.736783,39:0.913112):0.205829,((41:0.336922,(42:0.071765,43:0.103514):0.127489):0.377843,((44:1.012701,(45:1.205658,46:1.236451):0.316009):0.252777,(47:1.301462,48:0.902976):0.604699):1.08819):0.464219):0.50309,40:0.998834):0.358847):1.71097):0.056637):0.318471,((((((24:0.109140,25:0.065627):0.380232,26:0.097500):0.1413,27:0.193768):0.331049,28:1.054217):0.124724,29:0.804400):0.340391,(((30:0.413836,31:0.318323):0.260816,32:0.826397):0.105703,(33:0.305822,34:0.334791):0.121075):0.0964603):0.767803):0.104221):0.12442,15:0.881998):0.374267):0.171315):0.0537412,((4:0.278054,5:0.510437):0.243357,(6:0.473346,7:0.611835):0.27513):0.0655504):0.0964214);
 619: 1 -47132.88531 -46349.85459 (0:0.287147,1:0.233915,(2:0.303937,(((3:0.440508,((4:0.336963,5:0.516626):0.262608,(6:0.421083,7:0.527073):0.248402):0.0808543):0.0140277,(((((14:2.234334,((21:0.755249,22:1.207004):0.55749,23:0.957466):0.504985):0.243289,(35:2.070050,(((((((36:0.205661,37:0.204373):0.0776128,38:0.011573):0.760141,39:0.938964):0.147704,(41:0.239934,(42:0.087381,43:0.082346):0.169662):0.753763):0.555986,40:1.236303):0.473131,(((49:0.003040,50:0.000002):0.0106157,51:0.211790):1.5188,52:1.423356):0.62267):0.364992,(((44:0.924274,45:1.184460):0.428218,46:1.104515):0.163347,(47:1.292167,48:1.257449):0.200589):1.01343):0.625586):1.4353):0.172703,((((((24:0.174559,25:0.085537):0.298117,27:0.254330):0.125354,26:0.065180):0.369862,28:1.057120):0.124935,29:0.691736):0.367265,(((30:0.256380,31:0.440116):0.108826,32:0.957167):0.131145,(33:0.172350,34:0.380084):0.0484989):0.274276):0.526312):0.10026,((((16:0.000001,17:0.000001):0.211432,18:0.144758):0.258143,19:0.266981):0.50841,20:0.626204):0.36522):0.260864,15:1.100188):0.199858):0.0317215,((((8:0.000001,9:0.000001):0.29577,10:0.198679):0.248689,11:0.787069):0.322314,(12:0.000001,13:0.000001):0.885083):0.337653):0.0573859):0.0696035);
 620: 1 -45659.57069 -46357.45795 (0:0.256877,(1:0.224102,((3:0.355705,(((((8:0.000002,9:0.000002):0.39291,10:0.156310):0.385252,11:0.789042):0.419907,(12:0.000001,13:0.000001):0.569691):0.40767,(((((((14:1.805635,(21:0.677188,22:0.795859):0.284611):0.220624,23:1.082646):0.549468,((((((24:0.137440,25:0.079759):0.316288,26:0.088293):0.1105,27:0.186028):0.1597,28:1.001476):0.176842,29:0.828403):0.267821,(((30:0.339527,31:0.319598):0.135697,32:0.706429):0.129877,(33:0.158404,34:0.478529):0.0929641):0.117266):0.518899):2.29137e-06,(35:2.692817,((((((36:0.192195,37:0.237996):0.110961,38:0.019298):0.653433,39:0.717254):0.20853,(41:0.291918,(42:0.066076,43:0.097199):0.181216):0.874481):0.651304,40:0.803388):0.461216,(((44:0.860220,(45:1.266509,46:1.264937):0.379597):0.500992,(47:1.400247,48:0.906389):0.433636):1.22481,(((49:0.001633,50:0.000002):0.0570718,51:0.161375):1.40088,52:1.218407):1.28147):0.194647):0.831043):0.786341):0.330379,(((16:0.000001,17:0.000001):0.244081,18:0.107510):0.0414061,19:0.431451):0.517458):0.278253,20:0.611909):0.352402,15:1.029337):0.162355):0.151492):0.127325,((4:0.302700,5:0.579251):0.30612,(6:0.581318,7:0.428661):0.209615):0.124047):0.127788):0.0457517,2:0.289193);
 621: 1 -46416.04507 -46361.68599 (0:0.219520,(1:0.158080,(((3:0.415584,(((((8:0.000002,9:0.000002):0.317088,10:0.245631):0.51646,11:0.585586):0.312335,(12:0.000001,13:0.000001):0.661225):0.299327,(((((((14:2.053550,(21:0.464631,22:0.793139):0.273382):0.375954,23:0.586351):0.734672,(((((24:0.174583,25:0.044241):0.316237,26:0.109161):0.0955206,27:0.115440):0.291914,(28:0.853114,29:0.996148):0.270909):0.258396,((((30:0.390657,31:0.249076):0.183707,32:0.739255):0.317519,33:0.185693):0.108743,34:0.404722):0.208711):0.528594):0.0356385,(35:2.303205,(((((((36:0.216202,37:0.250855):0.0534335,38:0.040441):1.01919,39:0.724867):0.200351,(41:0.215709,(42:0.069207,43:0.106474):0.21616):0.852552):0.516342,40:1.131281):0.586886,((44:0.863138,(45:1.174631,46:1.233976):0.339013):0.505916,(47:1.049659,48:0.996446):0.233832):1.31656):0.383428,(((49:0.000003,50:0.000002):0.0350864,51:0.183048):1.6339,52:1.550800):0.309848):0.392993):1.65351):0.29599,(((16:0.000001,17:0.000001):0.129007,18:0.143834):0.20817,19:0.262192):0.577766):0.233607,15:0.883083):0.185754,20:0.663907):0.482732):0.0850015):0.0386453,(6:0.538367,7:0.485838):0.237831):0.0901236,(4:0.222887,5:0.493795):0.338409):0.083542):0.00918098,2:0.318920);
 622: 2 -47094.66326 -46353.708 (0:0.202614,(1:0.155193,((3:0.438130,(((((8:0.000002,9:0.000002):0.406655,10:0.278962):0.315384,11:0.723668):0.213035,(12:0.000001,13:0.000001):0.812413):0.239065,((((((14:2.037413,22:0.811260):0.261705,21:0.494648):0.288426,23:0.941985):0.35871,(((((24:0.144791,25:0.060582):0.343155,26:0.115960):0.0629646,27:0.139109):0.330898,(28:1.057092,29:0.623041):0.275877):0.355115,((((30:0.395595,31:0.397370):0.239053,32:0.799058):0.17267,33:0.165564):0.14837,34:0.366276):0.268703):0.580516):0.224364,((((16:0.000001,17:0.000001):0.282528,18:0.082252):0.164377,19:0.342784):0.566261,20:0.693806):0.262704):0.204519,(15:0.486886,(35:2.194575,(((((((36:0.255397,38:0.093540):0.153317,37:0.104947):0.948408,39:0.762394):0.124437,(41:0.323587,(42:0.060698,43:0.115159):0.141998):0.783107):0.327636,40:1.491276):0.540281,(((49:0.002966,50:0.000002):0.133273,51:0.101763):1.25169,52:1.557136):0.83193):0.200946,(44:0.862471,((45:0.929105,46:1.220855):0.363702,(47:1.425073,48:1.051187):0.40978):0.0912379):0.907872):0.3285):1.3664):0.330367):0.444324):0.187229):0.0753513,((4:0.290875,5:0.708360):0.285046,(6:0.465901,7:0.459333):0.357679):0.145401):0.158149):0.0409909,2:0.276249);
 623: 2 -45913.91874 -46352.09312 (0:0.280251,(1:0.250399,(((3:0.391933,(6:0.545668,7:0.543354):0.302462):0.0877215,(((((8:0.000001,9:0.000001):0.377048,10:0.211821):0.467642,11:0.531650):0.377751,(12:0.000001,13:0.000001):0.70068):0.239785,((((((((14:2.500875,22:0.807124):0.272222,21:0.587321):0.480673,23:0.668083):0.716432,(35:1.798216,(((((((36:0.184713,38:0.103791):0.138965,37:0.061240):0.90824,(41:0.189874,(42:0.079858,43:0.085357):0.221413):0.720479):0.129769,39:0.776943):0.468613,40:1.179745):0.564571,(((49:0.003175,50:0.000001):0.0494951,51:0.202305):1.63285,52:1.274051):0.294123):0.251878,(((44:1.006584,45:1.168320):0.554668,46:1.117035):0.247935,(47:1.183619,48:1.101837):0.21697):1.63165):0.812873):1.71638):2.09143e-06,(((((24:0.126785,25:0.095663):0.315515,26:0.154465):0.074367,27:0.136873):0.302479,(28:0.974623,29:0.647260):0.270071):0.51313,(((30:0.320301,31:0.304278):0.180253,32:0.957535):0.160009,(33:0.215055,34:0.357729):0.104345):0.129104):0.574647):0.343801,(((16:0.000001,17:0.000001):0.187927,18:0.105487):0.161874,19:0.354645):0.446354):0.270717,20:0.536226):0.227179,15:1.111632):0.277475):0.0722976):0.0367282,(4:0.362651,5:0.583591):0.313153):0.0926476):0.0288509,2:0.390192);
 624: 1 -44498.17227 -46356.94823 (0:0.294773,1:0.230734,(2:0.414537,((3:0.488139,(((((8:0.000002,9:0.000002):0.467764,10:0.238283):0.216589,11:0.828416):0.428611,(12:0.000002,13:0.000002):0.769278):0.216583,((((14:1.713799,((21:0.415835,22:1.129246):0.438318,23:1.210272):0.176104):0.211864,(35:2.507025,((((((36:0.220529,37:0.197757):0.0535842,38:0.017183):0.839511,39:0.707194):0.29052,(41:0.349761,(42:0.068119,43:0.094980):0.120319):0.673734):0.706057,(((44:0.916195,(45:1.084338,46:1.367720):0.397153):0.353531,(47:1.404097,48:1.072110):0.120702):1.44838,(((49:0.003388,50:0.000002):0.0974544,51:0.158768):1.80485,52:1.433851):0.552531):0.37839):0.37686,40:0.773247):0.747505):0.783301):0.347545,(((((16:0.000002,17:0.000002):0.2066,18:0.082925):0.21118,19:0.377025):0.187482,((((((24:0.093608,25:0.065882):0.254867,26:0.091822):0.0736206,27:0.149288):0.171062,(28:0.937927,29:0.771765):0.254195):0.5322,((30:0.282505,31:0.412979):0.180155,(33:0.178194,34:0.343079):0.13024):0.223476):0.0893438,32:0.732532):0.734233):0.400813,20:0.495071):0.200946):0.287444,15:0.925241):0.226812):0.0669056):0.0806141,((4:0.343539,5:0.435850):0.335333,(6:0.467281,7:0.581841):0.282975):0.18751):0.0990449):0.0374431);
 625: 1 -44737.65744 -46364.57397 (0:0.228896,((1:0.189956,(((4:0.256388,5:0.462947):0.29696,(6:0.437157,7:0.575812):0.236681):0.0645724,(((((8:0.000001,9:0.000001):0.557303,10:0.114910):0.466683,11:0.923888):0.346014,(12:0.000001,13:0.000001):0.474339):0.259812,(((((14:2.199680,(35:3.157559,(((((((36:0.263446,37:0.225723):0.102856,38:0.000003):0.681048,39:0.749216):0.296136,(41:0.284171,(42:0.072592,43:0.094819):0.241698):0.822647):0.453251,((44:0.898575,(45:1.329905,46:1.359072):0.287401):0.430783,(47:1.246835,48:1.045729):0.167326):1.53654):0.392005,(((49:0.003260,50:0.000001):0.0258349,51:0.208269):1.66279,52:1.175031):1.11816):0.258418,40:0.818902):0.8388):1.02592):0.190646,((21:0.505417,22:1.249086):0.389339,23:0.923620):0.509888):0.102629,((((24:0.122113,25:0.101992):0.304699,(26:0.119755,27:0.289945):0.0620532):0.321169,(28:1.071864,29:0.699038):0.195195):0.548021,(((30:0.314807,31:0.381644):0.194027,32:0.998233):0.131778,(33:0.210209,34:0.365196):0.0623285):0.126712):0.514002):0.188476,((((16:0.000001,17:0.000001):0.225972,18:0.139485):0.25095,19:0.292475):0.516418,20:0.411159):0.205132):0.282835,15:0.959404):0.261771):0.17869):0.166009):0.0476011,2:0.305327):0.0449379,3:0.566155);
 626: 1 -45199.52918 -46366.91079 (0:0.259832,1:0.149087,(2:0.372681,((3:0.416281,((4:0.301730,5:0.495215):0.388324,(((((8:0.000002,9:0.000002):0.33328,10:0.240308):0.195237,11:0.666685):0.361464,(12:0.000001,13:0.000001):0.821535):0.277049,((((((((14:1.913434,22:0.701681):0.142423,21:0.831467):0.295333,23:1.228261):0.619013,((((24:0.195602,25:0.065429):0.383154,(26:0.053896,27:0.294451):0.0774685):0.218109,(28:0.926475,29:0.865600):0.19458):0.264818,((30:0.255848,(31:0.231966,32:0.870914):0.129574):0.282924,(33:0.163018,34:0.306463):0.105982):0.245405):0.507608):0.018785,(35:1.512813,(((((((36:0.182447,37:0.249139):0.0643198,38:0.028145):0.624069,39:0.664918):0.239213,(41:0.194517,(42:0.048693,43:0.115802):0.261522):0.83426):0.538509,40:1.089033):0.349816,((44:1.202991,(45:1.287967,46:1.150992):0.299849):0.269518,(47:1.370545,48:1.140157):0.15668):1.47431):0.251047,(((49:0.001514,50:0.000002):0.125057,51:0.144056):1.37522,52:1.627930):0.832779):0.74714):1.01002):0.311141,(((16:0.000001,17:0.000001):0.237345,18:0.103976):0.0523693,19:0.415053):0.389816):0.329681,20:0.662779):0.271079,15:1.158560):0.219564):0.106661):0.04489):0.0277206,(6:0.470676,7:0.372936):0.278741):0.0777924):0.0517512);
 627: 2 -46104.7464 -46349.76797 (0:0.190256,1:0.210172,(2:0.312221,((3:0.339316,(((((8:0.000001,9:0.000001):0.243078,10:0.313222):0.589089,11:0.609215):0.369026,(12:0.000001,13:0.000001):0.624886):0.357152,(((((14:1.643992,((21:0.445900,22:1.037344):0.22275,23:1.241354):0.504457):0.207703,(((((((24:0.102778,25:0.083099):0.399405,26:0.114834):0.111733,27:0.228842):0.159293,28:1.310455):0.188871,29:0.760778):0.392847,32:0.754043):0.108618,((30:0.292047,31:0.428482):0.178876,(33:0.243361,34:0.378760):0.12623):0.138113):0.496498):2.60808e-06,(35:2.341018,((((((36:0.228039,37:0.221491):0.065635,38:0.030070):0.800078,39:0.889261):0.38553,(41:0.187063,(42:0.113639,43:0.060226):0.255247):0.836268):0.398312,40:0.950043):0.452442,(((44:1.074155,(45:1.196585,46:1.334070):0.472371):0.513711,(47:1.468117,48:1.081986):0.260548):1.12924,(((49:0.003252,50:0.000001):0.103013,51:0.151322):1.58479,52:1.175292):0.953393):0.242745):0.737632):1.08402):0.187061,((((16:0.000001,17:0.000001):0.211473,18:0.111704):0.202748,19:0.294233):0.409406,20:0.621953):0.31049):0.395066,15:0.783833):0.478693):0.195129):0.102518,((4:0.256150,5:0.438228):0.538028,(6:0.357609,7:0.576676):0.205503):0.15793):0.0590543):0.0379272);
 628: 1 -46098.60559 -46352.99511 (0:0.326777,1:0.283863,(2:0.322086,(((3:0.388679,((4:0.462275,5:0.519485):0.283644,(6:0.494173,7:0.542906):0.235005):0.169603):0.0354859,((((((14:1.861696,(21:0.760832,22:0.625072):0.496083):0.409833,23:1.032085):0.342527,((((((24:0.095956,25:0.092469):0.390257,26:0.149377):0.0643635,27:0.228300):0.261906,(28:1.125354,29:0.602120):0.32778):0.300494,(((30:0.387800,31:0.381854):0.243511,(33:0.197897,34:0.260875):0.113271):0.138491,32:0.859553):0.0910977):0.359172,(35:2.341863,(((((((36:0.199488,38:0.103327):0.127854,37:0.165319):0.683795,39:0.907620):0.22301,(41:0.289655,(42:0.090899,43:0.108951):0.209635):0.727347):0.439171,((44:0.736619,(45:0.831623,46:1.568824):0.460372):0.354998,(47:1.325273,48:1.090916):0.381771):1.2635):0.431443,40:0.770520):0.407059,(((49:0.001591,50:0.000002):0.0934884,51:0.160568):1.7838,52:1.128044):0.99887):0.76673):1.30028):0.181028):0.3397,(((16:0.000001,17:0.000001):0.221117,18:0.203351):0.149242,19:0.452624):0.461672):0.201392,20:0.805735):0.350376,15:1.050150):0.357302):0.0375537,((((8:0.000002,9:0.000002):0.388507,10:0.148196):0.406173,11:0.903278):0.248673,(12:0.000001,13:0.000001):1.07577):0.359895):0.0540003):0.0286885);
 629: 3 -46862.73008 -46353.92721 (0:0.282060,1:0.169624,(2:0.416231,(((3:0.412641,((((8:0.000001,9:0.000001):0.397064,10:0.260089):0.352211,11:0.713760):0.321716,(12:0.000001,13:0.000001):0.948879):0.321296):0.06355,((((((14:1.593253,((21:0.682693,22:0.967038):0.337693,23:1.079031):0.372193):0.642358,(35:2.826177,(((((((36:0.209046,38:0.096369):0.117469,37:0.124422):0.863591,39:0.940405):0.186204,(41:0.233917,(42:0.073309,43:0.137091):0.216969):0.754746):0.233569,((44:1.029413,(45:1.038514,46:1.401778):0.27844):0.283178,(47:1.316291,48:1.201143):0.443607):1.87331):0.386347,(((49:0.005114,50:0.000001):0.0991899,51:0.162008):1.35299,52:1.669962):1.54914):0.232621,40:1.020539):0.553264):1.37481):2.4544e-06,(((((24:0.137775,25:0.068217):0.333593,26:0.102342):0.130946,27:0.144045):0.283009,(28:1.177810,29:0.649276):0.190264):0.474422,((((30:0.301285,31:0.393987):0.270417,32:0.658373):0.164144,33:0.211774):0.129221,34:0.332702):0.114973):0.694707):0.295728,(((16:0.000001,17:0.000001):0.245167,18:0.164096):0.218493,19:0.331171):0.260423):0.206373,20:0.604681):0.481934,15:0.935722):0.496026):0.0519544,((4:0.328732,5:0.674861):0.302619,(6:0.637882,7:0.642704):0.26178):0.13131):0.126761):0.0477332);
 630: 1 -46640.34471 -46378.34547 (0:0.232774,1:0.224908,(2:0.417963,((((3:0.392196,((((8:0.000002,9:0.000002):0.375878,10:0.256084):0.550352,11:0.651718):0.300213,(12:0.000001,13:0.000001):0.626567):0.342519):0.0929892,(((((14:2.081657,(21:0.415634,22:0.922624):0.412415):0.106802,23:1.030582):0.451251,35:2.706314):0.464765,(15:0.624744,(((((((36:0.216307,38:0.079654):0.102923,37:0.147933):0.558951,39:0.796117):0.350676,(41:0.321090,(42:0.065319,43:0.095637):0.185468):0.735796):0.526271,((44:0.964988,(45:1.154219,46:1.305046):0.278037):0.424234,(47:1.262374,48:0.906697):0.28002):1.15722):0.490373,40:1.212601):0.215709,(((49:0.000003,50:0.000002):0.0542236,51:0.164612):1.73868,52:1.682903):0.915995):1.73599):0.242163):0.133097,(((((16:0.000001,17:0.000001):0.228314,18:0.195934):0.159173,19:0.214953):0.371378,(((((24:0.110343,25:0.065933):0.299256,27:0.221553):0.0905716,26:0.068009):0.453049,(28:0.885308,29:0.804198):0.0694882):0.289521,(((30:0.418473,31:0.324119):0.296803,32:0.938214):0.131449,(33:0.302013,34:0.328862):0.0686898):0.26428):0.586027):0.236994,20:0.625792):0.448965):0.353658):0.0602546,(4:0.370910,5:0.444031):0.439745):0.0233256,(6:0.570439,7:0.586576):0.245517):0.0702811):0.0802839);
 631: 1 -46463.3057 -46352.5453 (0:0.221643,(1:0.154466,2:0.357646):0.0944946,((3:0.338802,(((((8:0.000002,9:0.000002):0.47388,10:0.176419):0.454593,11:0.775102):0.284259,(12:0.000001,13:0.000001):0.85745):0.284882,((((14:1.659888,((21:0.399703,22:1.058122):0.396248,23:1.190313):0.34093):0.160416,((((24:0.183237,25:0.064937):0.30532,(26:0.150790,27:0.228537):0.0892847):0.355437,(28:1.009302,29:0.698640):0.256005):0.359169,(((30:0.314023,31:0.469500):0.168169,32:0.805834):0.111971,(33:0.305285,34:0.338153):0.0717655):0.200293):0.710482):0.106513,((((16:0.000001,17:0.000001):0.278591,18:0.067523):0.207404,19:0.354771):0.38324,20:0.685341):0.406873):0.230077,(15:0.673116,((35:2.461810,(((49:0.007724,50:0.000002):0.0722561,51:0.172382):1.81532,52:1.015266):0.902277):0.63969,((((((36:0.215134,37:0.170841):0.0399594,38:0.045459):0.81364,39:0.689280):0.246345,(41:0.227491,(42:0.055822,43:0.143451):0.140376):0.850163):0.598166,40:1.016393):0.696306,((44:0.891683,(45:1.134258,46:1.392756):0.319212):0.240733,(47:1.333385,48:0.830884):0.416991):1.27028):0.0783477):1.68301):0.378732):0.464418):0.14308):0.0871635,((4:0.290747,5:0.691225):0.296151,(6:0.478706,7:0.532371):0.269979):0.0801946):0.0929564);
 632: 1 -48191.42455 -46353.91586 (0:0.276734,(1:0.134929,(3:0.408105,(((4:0.346215,5:0.618632):0.264646,(6:0.551607,7:0.466299):0.286204):0.0951716,(((((8:0.000002,9:0.000002):0.311146,10:0.364912):0.39275,11:0.805411):0.318635,(12:0.000001,13:0.000001):0.713709):0.270893,(((((14:2.056832,(21:0.518106,22:0.996046):0.160347):0.315797,23:1.110494):0.409899,((((24:0.126061,25:0.069435):0.265123,(26:0.104824,27:0.264318):0.0862896):0.29193,(28:0.919283,29:0.848644):0.132503):0.432156,(((30:0.380269,31:0.399498):0.18114,32:0.837479):0.155382,(33:0.250859,34:0.379301):0.11999):0.118294):0.62086):0.353606,((((16:0.000001,17:0.000001):0.20514,18:0.068600):0.2677,19:0.290064):0.41342,20:0.702336):0.261059):0.340557,(15:0.471819,((35:2.691076,((((((36:0.217024,37:0.204717):0.0700272,38:0.014776):0.716507,39:0.821415):0.259157,(41:0.214091,(42:0.086380,43:0.076936):0.229868):0.859286):0.403744,40:1.074091):0.541503,(((49:0.006153,50:0.000002):0.0686363,51:0.128559):1.51196,52:2.030554):0.487357):0.445499):2.70676e-06,(((44:1.075309,45:1.100746):0.320434,46:1.245347):0.324855,(47:1.448780,48:0.895894):0.363968):0.869674):1.79704):0.405979):0.628853):0.099848):0.0624757):0.117888):0.0253182,2:0.332795);
 633: 1 -47694.96426 -46356.09832 (0:0.250127,1:0.249043,(2:0.361255,((3:0.477082,(((((8:0.000002,9:0.000002):0.423609,10:0.369867):0.442041,11:0.865717):0.280875,(12:0.000001,13:0.000001):0.932629):0.370531,((((((14:1.391499,23:1.161620):0.351669,(21:0.343495,22:1.125428):0.554728):0.364357,(35:2.414335,((((((36:0.251376,37:0.222117):0.0733443,38:0.051172):0.915351,39:0.855699):0.41256,(41:0.254389,(42:0.082016,43:0.105393):0.193292):0.781688):0.25226,(((44:0.974879,(45:0.909482,46:1.596166):0.353778):0.418159,(47:1.211669,48:0.990754):0.439403):1.31768,(((49:0.004393,50:0.000002):0.146792,51:0.124186):1.62912,52:1.677504):1.14987):0.280152):0.321153,40:1.050596):0.546616):1.17363):2.09187e-06,(((((24:0.077680,25:0.113443):0.344995,26:0.065072):0.102638,27:0.244014):0.199165,(28:1.125977,29:0.802999):0.159826):0.318446,(((30:0.306341,31:0.259125):0.14454,32:1.047487):0.0609533,(33:0.157682,34:0.307333):0.11413):0.201392):0.853546):0.155421,((((16:0.000001,17:0.000001):0.166809,18:0.166327):0.234091,19:0.193138):0.55988,20:0.529474):0.225467):0.300337,15:0.885912):0.177512):0.131099):0.0648549,((4:0.310030,5:0.483217):0.288528,(6:0.549132,7:0.615905):0.193984):0.133284):0.100814):0.0583284);
 634: 1 -47277.30582 -46351.93575 (0:0.165185,1:0.159439,(2:0.283829,((3:0.421861,(((((8:0.000001,9:0.000001):0.424935,10:0.217024):0.356653,11:0.590399):0.166488,(12:0.000001,13:0.000001):0.735207):0.383733,((((((14:1.869920,23:0.641515):0.288358,(21:0.721842,22:1.066388):0.258756):0.328986,(35:2.134523,(((((((36:0.215414,38:0.094180):0.0742959,37:0.120654):0.887055,(41:0.278208,(42:0.075914,43:0.093145):0.176764):0.675644):0.153858,39:0.810889):0.542072,40:0.897236):0.606655,(((49:0.001538,50:0.000001):0.0413438,51:0.139940):1.52042,52:1.204722):0.683102):0.147956,(((44:0.882079,45:1.321965):0.383096,(47:1.248337,48:1.017612):0.580595):0.266,46:1.131163):1.3981):0.699388):1.04249):0.247461,(((((24:0.086077,25:0.076746):0.29837,26:0.125068):0.0968764,27:0.192095):0.354022,(28:1.041446,29:0.713912):0.206989):0.330656,(((30:0.328429,31:0.421854):0.174058,32:0.857419):0.113743,(33:0.133874,34:0.386627):0.149613):0.249923):0.793483):0.499872,((((16:0.000001,17:0.000001):0.172779,18:0.209103):0.266627,19:0.383219):0.353911,20:0.803467):0.156067):0.238636,15:0.755658):0.366917):0.151691):0.101335,((4:0.351078,5:0.486197):0.313762,(6:0.555266,7:0.559065):0.12494):0.0802552):0.138912):0.0595763);
 635: 1 -45688.51324 -46354.91618 (0:0.215888,1:0.157499,(2:0.321058,((3:0.379933,(((((8:0.000001,9:0.000001):0.57041,10:0.179336):0.472358,11:0.474511):0.346207,(12:0.000001,13:0.000001):0.58074):0.253687,((((14:2.252856,((21:0.528254,22:1.147373):0.502018,23:0.977575):0.379289):0.431229,((((((24:0.133214,25:0.092415):0.321126,26:0.124143):0.0914073,27:0.240431):0.222502,(28:1.208807,29:0.811332):0.108162):0.448285,(((30:0.256315,31:0.473003):0.148113,32:0.860132):0.0959228,(33:0.239192,34:0.410854):0.0661282):0.0861602):0.685929,(35:2.120194,((((((36:0.193807,37:0.193944):0.0595144,38:0.040993):0.679502,39:0.716879):0.178581,((41:0.315896,(42:0.077011,43:0.078869):0.149551):0.245675,((44:1.047060,(45:1.057210,46:1.326386):0.258783):0.132841,(47:1.344296,48:1.096370):0.387371):1.66436):0.406524):0.536438,40:0.799379):0.425009,(((49:0.003183,50:0.000001):0.0633927,51:0.158175):1.55529,52:1.498469):0.788447):0.545714):1.23726):0.0264968):0.116434,((((16:0.000001,17:0.000001):0.20869,18:0.090771):0.14353,19:0.355942):0.449674,20:0.520903):0.204107):0.333152,15:0.943090):0.383711):0.068603):0.0723413,((4:0.383636,5:0.403875):0.34365,(6:0.515689,7:0.416511):0.196433):0.102509):0.145618):0.0325203);
 636: 1 -46497.45439 -46357.12514 (0:0.241620,1:0.199119,(2:0.278257,(((3:0.346220,((((8:0.000002,9:0.000002):0.361508,10:0.184665):0.248647,11:0.762203):0.356479,(12:0.000001,13:0.000001):0.901141):0.328134):0.0767456,(((((((14:1.498750,(21:0.693908,22:0.550795):0.275765):0.637911,23:1.011878):0.346386,((((24:0.158229,25:0.071074):0.336334,(26:0.112149,27:0.201698):0.0588903):0.169721,(28:1.222628,29:0.723820):0.221577):0.297767,(((30:0.369555,31:0.312108):0.132074,32:0.925182):0.100445,(33:0.285936,34:0.267004):0.0975439):0.203852):0.594591):0.0202039,(35:2.449094,((((((36:0.201800,38:0.064427):0.0982299,37:0.144013):0.618212,39:0.753410):0.253977,((41:0.251881,(42:0.064185,43:0.077139):0.173281):0.210895,((44:0.716642,(45:0.931195,46:1.325013):0.35433):0.434223,(47:1.210000,48:1.106107):0.273725):1.73822):0.470482):0.469512,(((49:0.001467,50:0.000002):0.0619239,51:0.166949):1.50399,52:1.147561):1.11178):0.409465,40:0.769499):0.725088):0.92804):0.230572,(((16:0.000001,17:0.000001):0.173702,18:0.079937):0.0916198,19:0.387182):0.52372):0.367245,15:0.785467):0.140958,20:0.837707):0.484156):0.0165163,((4:0.273980,5:0.470481):0.351376,(6:0.379926,7:0.382797):0.20838):0.0930702):0.0667962):0.0311846);
 637: 1 -45096.646 -46349.71865 (0:0.219027,1:0.175994,(2:0.403279,((3:0.478393,(((((8:0.000002,9:0.000002):0.414914,10:0.215327):0.482728,11:0.861401):0.187408,(12:0.000001,13:0.000001):0.572767):0.488909,((((((14:1.616742,23:0.839990):0.417303,(21:0.669560,22:0.834130):0.430929):0.518606,((((24:0.147010,25:0.089455):0.261995,(26:0.146562,27:0.293113):0.107804):0.256066,(28:1.119478,29:0.880369):0.207057):0.456534,((30:0.335783,(31:0.282236,32:0.792764):0.129683):0.181986,(33:0.248954,34:0.443552):0.108245):0.260532):0.444718):2.10695e-06,(35:2.430236,((((((36:0.225411,38:0.080056):0.0959775,37:0.138517):0.700248,39:0.740835):0.280964,(41:0.335977,(42:0.091897,43:0.089475):0.174195):0.754848):0.788005,40:1.340866):0.544004,(((44:1.140841,(45:1.232350,46:1.475843):0.511876):0.248386,(47:1.301377,48:1.241351):0.358685):1.13646,(((49:0.003271,50:0.000002):0.0881559,51:0.142557):1.19465,52:1.616013):0.684017):0.275794):0.432084):0.910599):0.454804,((((16:0.000001,17:0.000001):0.214979,18:0.131183):0.238636,19:0.271812):0.565883,20:0.826883):0.234724):0.245451,15:0.714764):0.517245):0.229031):0.0622242,((4:0.392965,5:0.601961):0.344766,(6:0.438713,7:0.591460):0.283231):0.102354):0.244519):0.0529341);
 638: 1 -47190.78336 -46364.56788 (0:0.220300,(1:0.175290,(((4:0.367004,5:0.379244):0.27164,(6:0.518116,7:0.684031):0.137524):0.106094,(((((8:0.000001,9:0.000001):0.366348,10:0.252077):0.385225,11:0.630299):0.228263,(12:0.000001,13:0.000001):0.889407):0.278908,((((((14:2.131245,(21:0.557194,22:0.916204):0.146723):0.285317,23:1.122243):0.849456,((((24:0.150476,25:0.059529):0.309509,(26:0.101681,27:0.278069):0.0607916):0.267169,(28:1.090782,29:0.811361):0.243701):0.342464,(((30:0.330945,31:0.414651):0.233043,32:1.031862):0.120603,(33:0.201453,34:0.434029):0.156936):0.246154):0.592762):0.0138549,(35:2.857349,(((((((36:0.236112,37:0.206027):0.0509376,38:0.034811):0.751434,39:0.738226):0.243343,(41:0.194306,(42:0.128111,43:0.065781):0.289136):0.743141):0.563724,40:1.150202):0.577301,(((49:0.001567,50:0.000001):0.067241,51:0.156559):1.6698,52:1.488792):0.799538):0.305756,((44:0.900064,45:1.255749):0.40779,(46:0.892943,(47:1.273010,48:1.038488):0.601387):0.171357):1.43868):0.390409):1.16344):0.194203,((((16:0.000001,17:0.000001):0.233551,18:0.225782):0.217789,19:0.283137):0.411653,20:0.582978):0.402534):0.348094,15:0.891767):0.286941):0.166135):0.083233):0.0721761,(2:0.312037,3:0.384796):0.074092);
 639: 1 -48275.58583 -46351.69187 (0:0.236789,1:0.225133,(2:0.242725,((((3:0.244247,((((8:0.000002,9:0.000002):0.395921,10:0.286315):0.336624,11:0.675143):0.55906,(12:0.000001,13:0.000001):0.611405):0.355759):0.100775,(((((14:2.442267,(21:0.514705,22:1.024458):0.241289):0.333454,23:1.225853):0.362186,(((((((24:0.129990,25:0.083009):0.288179,26:0.115735):0.0835416,27:0.152930):0.158773,28:1.069134):0.180084,29:0.907614):0.324635,((30:0.281474,31:0.460346):0.214671,(33:0.189728,34:0.283052):0.0810959):0.166891):0.0627872,32:0.706950):0.52963):0.304652,((((16:0.000001,17:0.000001):0.190632,18:0.132524):0.155932,19:0.326702):0.537692,20:0.583477):0.332047):0.376489,(15:0.489245,(35:1.655818,(((((((36:0.189383,38:0.101642):0.13642,37:0.110747):0.848004,39:0.733818):0.23111,(41:0.267615,(42:0.067186,43:0.089107):0.131239):0.683463):0.625845,40:1.059384):0.457231,(((49:0.001514,50:0.000002):0.0812491,51:0.179562):1.45207,52:1.598034):0.610935):0.456489,(((44:0.838381,45:1.336225):0.436673,46:1.145314):0.185735,(47:1.350561,48:0.916664):0.355019):0.799228):0.76227):1.88214):0.80929):0.167344):0.110206,(4:0.473095,5:0.491708):0.305846):0.0644015,(6:0.458074,7:0.500508):0.227412):0.164594):0.0476065);
 640: 1 -44413.78324 -46355.48988 (0:0.278928,(1:0.232360,(((4:0.334895,5:0.450171):0.281045,(((((8:0.000002,9:0.000002):0.344331,10:0.304103):0.333395,11:0.700446):0.391213,(12:0.000001,13:0.000001):0.761455):0.133755,(((((14:1.703481,23:0.632052):0.433686,(21:0.496082,22:0.980852):0.416892):0.746819,((((((24:0.159320,25:0.047885):0.397061,26:0.078154):0.0741874,27:0.166170):0.307553,(28:0.908629,29:0.896731):0.201155):0.53576,(((30:0.370513,31:0.346062):0.0953804,32:0.902365):0.178585,(33:0.209289,34:0.387695):0.16777):0.119037):0.494114,(35:1.721360,((((((36:0.255992,38:0.100543):0.112291,37:0.071355):0.851874,39:0.856908):0.223826,((41:0.259805,(42:0.086427,43:0.126136):0.227485):0.533458,((44:0.852949,(45:1.109529,46:1.456776):0.335072):0.114309,(47:1.069253,48:1.075062):0.499698):1.67829):0.316259):0.568137,40:1.209774):0.836519,(((49:0.001670,50:0.000002):0.118197,51:0.103649):1.65979,52:2.011780):0.389204):0.526552):1.54296):0.132586):0.312622,((((16:0.000001,17:0.000001):0.147729,18:0.163608):0.11253,19:0.268031):0.467733,20:0.668320):0.179747):0.321613,15:1.062436):0.322678):0.200045):0.0299765,(6:0.319286,7:0.528594):0.259543):0.109784):0.0480463,(2:0.275451,3:0.430117):0.109848);
 641: 3 -47709.11832 -46353.18618 (0:0.243447,1:0.165589,(2:0.305506,((3:0.530036,(((((8:0.000002,9:0.000002):0.323467,10:0.277927):0.355572,11:0.635420):0.429745,(12:0.000001,13:0.000001):0.945496):0.218011,((((((14:2.907465,(21:0.521324,22:0.900225):0.374461):0.300016,23:0.845226):0.445042,(35:2.573011,(((((((36:0.253235,38:0.099839):0.158521,37:0.098817):0.694559,39:0.917398):0.105476,(41:0.246880,(42:0.071640,43:0.099411):0.204819):0.678025):0.466489,40:1.166246):0.484904,(((49:0.004602,50:0.000002):0.172044,51:0.098313):1.87375,52:1.247872):0.753251):0.181076,(((44:0.733808,45:1.116547):0.432269,(47:1.247646,48:1.036144):0.364587):0.140026,46:1.474687):0.981693):0.508861):1.46737):0.167738,(((((24:0.150699,25:0.072733):0.358846,26:0.125905):0.0752892,27:0.289532):0.259409,(28:1.019691,29:0.736099):0.247895):0.491839,(((30:0.351694,31:0.330192):0.144298,32:1.089245):0.170687,(33:0.215996,34:0.371000):0.101733):0.302858):0.527925):0.350905,((((16:0.000001,17:0.000001):0.209101,18:0.180734):0.191395,19:0.371231):0.475201,20:0.597794):0.299375):0.278716,15:1.210043):0.238995):0.117297):0.0330708,((4:0.266626,5:0.608319):0.440951,(6:0.462629,7:0.614757):0.207941):0.177731):0.0654047):0.0482741);
 642: 1 -45995.53932 -46357.0039 (0:0.269408,(1:0.195809,(((3:0.457162,(((((8:0.000002,9:0.000002):0.467285,10:0.305413):0.519422,11:0.911675):0.267041,(12:0.000001,13:0.000001):0.756384):0.339798,(((((((14:2.004785,(21:0.758189,22:1.024314):0.246864):0.342545,23:0.704060):0.398748,((((((24:0.165924,25:0.091255):0.36677,26:0.095531):0.0918763,27:0.177320):0.180371,(28:1.043753,29:0.869385):0.289319):0.611008,((30:0.305609,31:0.391286):0.267904,(33:0.152897,34:0.359010):0.0926304):0.179848):0.119324,32:0.775397):0.639316):2.98426e-06,(35:1.943745,(((((((36:0.212431,37:0.204644):0.0833892,38:0.009806):0.701008,39:0.839156):0.318915,(41:0.353740,(42:0.054575,43:0.102435):0.125909):0.675678):0.774507,40:0.767473):0.478084,(((49:0.001600,50:0.000002):0.105415,51:0.133947):1.27379,52:1.578910):0.883377):0.226285,(((44:0.868659,45:1.055846):0.531988,46:1.187708):0.425718,(47:1.033440,48:1.165324):0.223404):1.49417):0.443155):0.952909):0.484254,(((16:0.000001,17:0.000001):0.253794,18:0.128955):0.27747,19:0.291695):0.418981):0.193206,20:0.712004):0.393812,15:1.023447):0.345277):0.0622231):0.0641316,(4:0.275421,5:0.541031):0.355101):0.111795,(6:0.525027,7:0.483150):0.252204):0.116128):0.0510713,2:0.356657);
 643: 1 -46640.34327 -46355.36785 (0:0.284482,1:0.217376,(2:0.309058,((3:0.469897,(((((8:0.000002,9:0.000002):0.269498,10:0.278029):0.241806,11:0.705206):0.447657,(12:0.000001,13:0.000001):0.93451):0.277934,((((((14:1.718860,22:0.803071):0.179739,21:0.622891):0.372559,23:1.253407):0.432211,(((((((24:0.179876,25:0.076395):0.436599,26:0.115597):0.0803851,27:0.175809):0.209964,28:1.162616):0.24273,29:0.838433):0.244193,(((30:0.306044,31:0.244755):0.168172,32:0.894026):0.0911035,(33:0.216600,34:0.366524):0.206372):0.220123):0.611395,(35:2.201089,((((((36:0.223402,38:0.090248):0.125535,37:0.122577):0.705461,39:0.725001):0.257021,((41:0.227458,(42:0.121560,43:0.073311):0.170656):0.380828,((44:0.940778,(45:0.870894,46:1.778251):0.534737):0.513205,(47:1.424709,48:0.798005):0.161827):1.93915):0.369743):0.778079,40:0.817234):0.598992,(((49:0.004582,50:0.000002):0.0892237,51:0.126256):1.45466,52:1.619308):0.769929):0.932204):0.994608):0.153227):0.342486,((((16:0.000001,17:0.000001):0.200494,18:0.220863):0.152639,19:0.353365):0.544628,20:0.666012):0.282329):0.358772,15:0.978055):0.455175):0.108375):0.0661588,((4:0.257883,5:0.542721):0.307057,(6:0.446427,7:0.480530):0.322886):0.161074):0.118182):0.0230355);
 644: 1 -46634.10175 -46356.98089 (0:0.266290,(1:0.087026,(3:0.506321,((((4:0.368384,5:0.493685):0.323949,7:0.535157):0.0880049,6:0.668083):0.0991326,(((((8:0.000002,9:0.000002):0.403365,10:0.280761):0.351845,11:0.691169):0.366748,(12:0.000001,13:0.000001):0.78053):0.395118,(((((14:1.933073,((21:0.245245,22:1.291563):0.550799,23:1.079095):0.336048):0.315237,((((24:0.134089,25:0.059318):0.214577,(26:0.047271,27:0.294840):0.153396):0.268681,(28:0.999862,29:0.590355):0.21964):0.378642,(((30:0.372231,31:0.292442):0.238549,32:0.797922):0.113388,(33:0.250423,34:0.462892):0.10968):0.157877):0.718989):0.225526,(((16:0.000001,17:0.000001):0.224856,18:0.132753):0.153494,19:0.449408):0.175958):0.325247,20:0.713567):0.321675,(15:0.762943,((35:2.191089,(((49:0.001538,50:0.000002):0.0170474,51:0.208052):1.66006,52:1.332013):0.179494):0.341693,((((((36:0.221700,37:0.209989):0.0927789,38:0.021628):0.846657,39:0.902448):0.165147,(41:0.252051,(42:0.087740,43:0.093131):0.226142):0.722421):0.527957,40:1.314806):0.422198,((44:0.982175,(45:1.196080,46:1.392545):0.337772):0.352294,(47:1.168887,48:1.083319):0.338065):1.44557):0.131316):1.22786):0.255959):0.426486):0.146783):0.103849):0.159136):0.0439202,2:0.412829);
 645: 1 -42277.70828 -46352.68482 (0:0.162145,(1:0.218158,2:0.315096):0.00941884,((3:0.392028,(((((8:0.000001,9:0.000001):0.352669,10:0.310744):0.22093,11:0.653251):0.33899,(12:0.000001,13:0.000001):0.636909):0.20719,((((14:1.766061,((((24:0.159179,25:0.041601):0.355574,(26:0.097188,(28:1.087004,29:0.812692):0.295518):0.0544107):0.102322,27:0.075151):0.518753,(((30:0.286931,31:0.326405):0.195963,32:0.733153):0.157407,(33:0.160990,34:0.296229):0.108523):0.280706):0.563805):0.211101,((21:0.574079,(22:0.799078,23:0.944994):0.312846):0.629554,(35:1.922816,(((((((36:0.262763,37:0.246136):0.0636406,38:0.021045):0.823034,39:0.869043):0.24098,(41:0.277723,(42:0.101688,43:0.104824):0.17053):0.727648):0.347996,40:1.154997):0.562982,(((49:0.003508,50:0.000001):0.0625991,51:0.171208):1.2895,52:1.545480):0.934411):0.271776,(44:0.849089,((45:1.188989,46:1.585874):0.36098,(47:1.220936,48:0.932968):0.724149):0.136095):1.03573):0.317655):1.07857):0.154643):0.312336,((((16:0.000001,17:0.000001):0.167808,18:0.126295):0.146695,19:0.284808):0.454839,20:0.668942):0.361827):0.210035,15:0.944648):0.273102):0.123329):0.0288212,((4:0.198170,5:0.476050):0.31034,(6:0.531946,7:0.568038):0.313127):0.0723351):0.163385);
 646: 1 -48479.27355 -46362.37888 (0:0.237197,((1:0.155598,((4:0.383808,5:0.421121):0.384733,(6:0.477970,7:0.408437):0.131095):0.0785579):0.114614,(3:0.352629,(((((8:0.000002,9:0.000002):0.384142,10:0.200658):0.463603,11:0.725653):0.253066,(12:0.000001,13:0.000001):0.858785):0.243686,(((((14:1.537951,(21:0.499371,22:0.916783):0.456138):0.158681,23:1.054160):0.222011,((((((24:0.095078,25:0.073882):0.26663,(26:0.093415,27:0.221322):0.105587):0.221294,28:1.122419):0.198595,29:0.590616):0.180999,((((30:0.450258,31:0.298517):0.229306,32:0.829236):0.123809,33:0.201476):0.0477871,34:0.329263):0.268637):0.662446,(35:2.356241,(((((((36:0.149256,38:0.050625):0.107286,37:0.132605):0.771923,39:0.663956):0.173987,(41:0.237607,(42:0.059479,43:0.066622):0.175391):0.658471):0.610802,40:1.001355):0.508717,((44:0.937663,(45:0.996981,46:1.302555):0.45216):0.358944,(47:1.307283,48:0.874542):0.378929):1.18396):0.130594,(((49:0.001423,50:0.000002):0.110918,51:0.136797):1.34805,52:1.196106):0.757666):0.696516):1.29945):0.0439633):0.303949,((((16:0.000001,17:0.000001):0.187196,18:0.111651):0.176515,19:0.291469):0.494214,20:0.622200):0.269037):0.353332,15:0.855550):0.268268):0.176753):0.107671):0.0667665,2:0.336464);
 647: 1 -46139.15806 -46348.76609 (0:0.224218,1:0.208137,(2:0.265623,((3:0.398956,(((((8:0.000002,9:0.000002):0.32696,10:0.404752):0.461483,11:0.630239):0.373072,(12:0.000001,13:0.000001):0.665113):0.265381,(((((14:2.042587,((21:0.429169,22:1.202622):0.368157,23:1.102227):0.286021):0.265279,(35:2.130397,(((((((36:0.217781,37:0.231917):0.0575013,38:0.030140):0.772609,39:0.757006):0.216647,(41:0.250643,(42:0.089330,43:0.102847):0.200834):0.906023):0.339431,40:1.014668):0.704018,(((49:0.006490,50:0.000002):0.0363415,51:0.168347):1.42885,52:1.421090):0.724709):0.219154,((44:1.132168,(45:1.367431,46:1.146758):0.4344):0.355887,(47:1.298572,48:0.980583):0.348686):0.924525):0.588701):0.921088):0.230695,((((24:0.112264,25:0.090810):0.291602,(26:0.073625,27:0.276490):0.0521108):0.334779,(28:0.970060,29:0.587345):0.231328):0.341744,(((30:0.330429,31:0.429900):0.131131,32:0.836529):0.0695172,(33:0.264591,34:0.330826):0.167138):0.159733):0.664196):0.227217,((((16:0.000001,17:0.000001):0.157662,18:0.137730):0.190999,19:0.306229):0.570669,20:0.534218):0.250786):0.218776,15:0.939650):0.38627):0.187755):0.0388115,((4:0.232869,5:0.566435):0.299284,(6:0.438368,7:0.467596):0.223974):0.0904116):0.14811):0.0189034);
 648: 1 -46116.37082 -46382.56469 (0:0.165916,(((1:0.063865,((4:0.364268,5:0.534732):0.370034,(6:0.639370,7:0.473882):0.207316):0.21043):0.0788112,(((((8:0.000001,9:0.000001):0.510184,10:0.170190):0.271822,11:0.908268):0.494586,(12:0.000001,13:0.000001):0.701304):0.438547,((((14:1.703007,(((35:2.800577,(((49:0.003251,50:0.000001):0.0814967,51:0.189240):1.45243,52:1.639105):0.359976):0.433111,(((44:1.089093,45:1.469633):0.432463,46:1.305818):0.349712,(47:1.273488,48:0.974414):0.267423):1.04274):0.381424,(((((36:0.228577,37:0.245287):0.0721993,38:0.059628):0.619962,39:0.845737):0.377474,(41:0.272046,(42:0.056719,43:0.112241):0.221432):0.633267):0.595296,40:0.774618):0.532235):0.606377):0.341297,((21:0.461016,22:0.692451):0.454221,23:0.825830):0.282827):0.326619,(((((16:0.000001,17:0.000001):0.202486,18:0.124380):0.219297,19:0.332734):0.27671,(((((((24:0.099485,25:0.073235):0.337384,27:0.175935):0.0794619,26:0.062750):0.282852,(28:0.931363,29:0.657719):0.17987):0.573873,(33:0.177505,34:0.422497):0.0997409):0.0282824,(30:0.361180,31:0.278872):0.173178):0.183459,32:0.565962):1.00384):0.279665,20:0.510671):0.4277):0.23641,15:0.918054):0.457689):0.052511):0.0548182,2:0.316479):0.0958032,3:0.620412);
 649: 2 -47063.36124 -46352.23495 (0:0.190585,1:0.223880,(2:0.366300,((3:0.399028,(((((8:0.000002,9:0.000002):0.244709,10:0.344893):0.360065,11:0.631254):0.300141,(12:0.000001,13:0.000001):0.746484):0.268837,((((14:1.754933,((21:0.454720,22:1.158986):0.333649,23:1.000854):0.429834):0.29591,(((((24:0.164984,25:0.090651):0.286168,27:0.291920):0.15569,26:0.035659):0.237195,(28:0.904524,29:0.830043):0.144197):0.553117,(((30:0.326211,31:0.458412):0.183983,32:0.860727):0.155874,(33:0.334347,34:0.296320):0.0722675):0.286631):0.35877):0.243587,((((16:0.000001,17:0.000001):0.165933,18:0.215429):0.176685,19:0.304337):0.411901,20:0.637612):0.149979):0.33467,(15:0.563441,(35:1.776431,(((((((36:0.226869,38:0.095937):0.118426,37:0.133447):0.650664,39:0.890912):0.210087,(41:0.251575,(42:0.104959,43:0.077209):0.1753):0.794261):0.386626,40:1.410490):0.414087,(((49:0.001552,50:0.000002):0.10426,51:0.122743):1.31186,52:1.748122):0.683758):0.261996,((44:0.976874,(47:1.270645,48:0.863022):0.522044):0.0912309,(45:1.380892,46:1.349737):0.18334):1.05437):0.503569):1.12691):0.330612):0.23376):0.102086):0.0732598,((4:0.315365,5:0.516286):0.162703,(6:0.557851,7:0.636187):0.268409):0.113473):0.0696429):0.0284275);
 650: 1 -46565.62203 -46364.71196 (0:0.241279,(1:0.144704,((3:0.388576,(((((8:0.000002,9:0.000002):0.381594,10:0.322377):0.402864,11:0.855344):0.423484,(12:0.000001,13:0.000001):0.476401):0.426831,(((((14:1.670776,((21:0.612246,22:0.687091):0.43543,23:1.045688):0.528522):0.489644,(((16:0.000001,17:0.000001):0.188971,18:0.161431):0.197962,19:0.410956):0.260956):0.0801628,((((24:0.144483,25:0.073640):0.314062,(26:0.129490,27:0.211128):0.0563815):0.24416,(28:1.171853,29:0.718751):0.15579):0.336271,(((30:0.300442,31:0.343343):0.182781,32:0.907025):0.0745732,(33:0.283578,34:0.323384):0.119041):0.125105):0.747311):0.222056,20:0.748368):0.188328,(15:0.621953,((35:2.817931,(((49:0.001606,50:0.000002):0.159463,51:0.132259):1.08716,52:1.563370):0.149574):0.665021,((((((36:0.242316,38:0.091857):0.0937517,37:0.095552):0.838584,39:0.639157):0.233128,(41:0.215724,(42:0.055830,43:0.097371):0.208941):0.636919):0.484302,40:1.311903):0.681411,((44:1.347343,(45:1.465925,46:0.999174):0.364):0.247153,(47:1.103912,48:1.088441):0.198044):1.02636):0.180633):1.45976):0.341722):0.312148):0.128334):0.0384842,((4:0.326443,5:0.452929):0.267415,(6:0.290507,7:0.581249):0.352314):0.155144):0.12138):0.025617,2:0.256968);
 651: 3 -46601.78429 -46365.75783 (0:0.199334,(1:0.131020,(3:0.509357,(((4:0.320774,5:0.560413):0.431008,(6:0.557465,7:0.532198):0.208968):0.0707266,(((((8:0.000002,9:0.000002):0.364227,10:0.225469):0.582494,11:0.688825):0.252121,(12:0.000001,13:0.000001):0.781003):0.293572,((((((14:1.570700,(21:0.624819,(22:0.835312,23:0.845023):0.32231):0.519013):0.418914,(((((24:0.134975,25:0.060571):0.342616,(26:0.118471,27:0.259365):0.109657):0.304714,28:1.219419):0.100593,29:0.813578):0.159451,(((30:0.327813,31:0.404931):0.353609,32:0.878744):0.0499577,(33:0.302727,34:0.402745):0.0668907):0.164659):0.675206):0.292518,(((16:0.000001,17:0.000001):0.238946,18:0.123283):0.178718,19:0.322845):0.356845):0.180798,(35:2.915065,(((((((36:0.229281,37:0.233761):0.0527298,38:0.039261):0.964642,39:0.700692):0.375791,(41:0.254157,(42:0.068026,43:0.074575):0.229622):0.622746):0.588453,((44:1.085672,(45:1.215391,46:1.125700):0.36883):0.358647,(47:1.315312,48:1.000600):0.0386696):1.92145):0.63678,(((49:0.006448,50:0.000002):0.150265,51:0.152342):1.22805,52:1.653975):0.919388):0.190025,40:1.010547):0.668988):1.18841):0.141504,20:0.617118):0.569061,15:0.828638):0.440928):0.0995682):0.0919917):0.169891):0.0487492,2:0.376595);
 652: 1 -46412.58967 -46359.42962 (0:0.218927,1:0.214386,(2:0.330342,((3:0.373154,(((((8:0.000002,9:0.000002):0.333001,10:0.277225):0.374014,11:0.534737):0.34773,(12:0.000001,13:0.000001):0.670532):0.33475,(((((((14:2.407809,21:0.077373):0.238882,22:1.058492):0.632281,23:0.857025):0.508643,((35:2.091750,(((49:0.001618,50:0.000002):0.0661298,51:0.156781):2.19273,52:1.154116):0.346371):0.625114,((((((36:0.232231,37:0.245188):0.0571419,38:0.028753):0.652004,39:0.858828):0.140696,(41:0.257113,(42:0.105062,43:0.103017):0.1689):1.04713):0.458918,(((44:1.039940,45:1.002507):0.584037,46:1.192209):0.473103,(47:1.137099,48:1.210705):0.150552):1.44092):0.171704,40:0.966274):0.49078):1.36332):0.0588229,((((24:0.141986,25:0.109060):0.256131,(26:0.144257,27:0.228208):0.126117):0.171881,(28:1.106012,29:0.680081):0.28708):0.150648,(((30:0.301588,31:0.428782):0.194564,(33:0.187762,34:0.353080):0.198824):0.206798,32:0.679957):0.244769):0.541323):0.378262,((((16:0.000001,17:0.000001):0.236544,18:0.151353):0.144864,19:0.244069):0.365555,20:0.806712):0.291379):0.267964,15:0.846867):0.395863):0.156141):0.0372166,((4:0.280387,5:0.569697):0.283663,(6:0.582351,7:0.740669):0.11574):0.189234):0.0779463):0.037719);
 653: 1 -48494.86136 -46362.41734 (0:0.208729,1:0.233538,((2:0.319586,(6:0.402962,7:0.422831):0.297114):0.0923305,(((3:0.354592,((((8:0.000002,9:0.000002):0.352431,10:0.271618):0.378728,11:0.691877):0.160454,(12:0.000001,13:0.000001):0.706126):0.333578):0.127795,(((((((14:1.731484,22:0.941611):0.227934,21:0.979036):0.330629,23:1.288239):0.327584,(((((((24:0.135266,25:0.091942):0.282126,26:0.092848):0.0614441,27:0.150156):0.233866,28:1.133842):0.199328,29:0.798367):0.226265,(((30:0.370258,31:0.327917):0.170807,32:0.822189):0.149217,(33:0.259187,34:0.372022):0.144381):0.143496):0.550184,(35:1.743548,(((((((36:0.201155,38:0.091134):0.12634,37:0.113055):0.503527,39:0.814346):0.379564,(41:0.291853,(42:0.043119,43:0.106154):0.197412):0.644682):0.448214,40:1.086538):0.527918,(((49:0.003068,50:0.000002):0.0511744,51:0.161434):1.43434,52:1.548149):0.726354):0.209548,(((44:1.028566,45:1.240883):0.395016,46:1.313728):0.200704,(47:1.132797,48:0.867741):0.400705):1.10843):0.309102):1.35567):0.151739):0.307078,(((16:0.000001,17:0.000001):0.25779,18:0.119331):0.229563,19:0.286473):0.271711):0.329483,20:0.473041):0.499357,15:0.936607):0.251138):0.0812232,(4:0.361822,5:0.639290):0.271419):0.0672243):0.0977669);
 654: 1 -48125.85099 -46353.53756 (0:0.334890,(1:0.196415,((3:0.343222,(((((8:0.000002,9:0.000002):0.44252,10:0.186393):0.307521,11:0.831370):0.189768,(12:0.000001,13:0.000001):0.909814):0.501186,((((((14:1.854737,(21:0.561151,22:0.966391):0.0591909):0.420598,23:0.991908):0.545957,((((24:0.128014,25:0.117156):0.225497,(26:0.140122,27:0.278073):0.117715):0.184073,(28:1.050498,29:0.732739):0.250878):0.353632,((30:0.266358,31:0.432529):0.158796,(32:0.848550,(33:0.185223,34:0.480550):0.142137):0.0872356):0.242183):0.784178):0.154847,(((16:0.000001,17:0.000001):0.25903,18:0.098545):0.198958,19:0.390589):0.465068):0.186903,20:0.552114):0.450017,(15:1.061597,(35:2.366198,(((((((36:0.221229,37:0.261054):0.0812858,38:0.025512):0.843295,39:0.663694):0.221095,(41:0.295007,(42:0.062167,43:0.107682):0.21404):0.803962):0.576024,40:1.278959):0.392716,(((49:0.006639,50:0.000002):0.154345,51:0.118000):1.43874,52:1.975694):0.781606):0.204594,((44:0.754637,(45:1.139336,46:1.378227):0.308497):0.330233,(47:1.338605,48:1.083590):0.439155):1.25243):0.433771):0.91947):0.18653):0.326792):0.0680273):0.0701293,((4:0.331587,5:0.515639):0.270961,(6:0.564018,7:0.538759):0.248247):0.185165):0.0914348):0.0319348,2:0.336635);
 655: 1 -46002.01279 -46363.64717 (0:0.258375,(1:0.181269,((3:0.372538,(((((8:0.000001,9:0.000001):0.368426,10:0.276013):0.38679,11:0.456098):0.455012,(12:0.000001,13:0.000001):0.622442):0.192725,(((((14:2.090891,(21:0.473715,22:1.126626):0.255934):0.301154,23:1.164671):0.412772,(((((((24:0.151799,25:0.053842):0.374072,26:0.103803):0.0643826,(28:1.163772,29:0.702972):0.336511):0.124639,27:0.105538):0.585826,32:0.729833):0.153264,((30:0.250120,31:0.470196):0.307478,(33:0.201296,34:0.329288):0.13308):0.0816307):0.62219,(35:2.599991,(((((((36:0.210952,38:0.073342):0.104791,37:0.107256):0.805691,39:0.595787):0.337244,(41:0.243634,(42:0.101307,43:0.090781):0.266543):0.745989):0.483949,40:0.925295):0.619549,(((49:0.004924,50:0.000001):0.0479658,51:0.191941):1.41781,52:1.623573):0.599572):0.277524,(((44:1.043963,45:1.333421):0.3932,46:1.151539):0.366847,(47:1.328049,48:0.864789):0.296152):1.10139):0.833711):1.08414):0.0236915):0.224941,((((16:0.000001,17:0.000001):0.218286,18:0.200059):0.0807367,19:0.344459):0.443252,20:0.612271):0.25661):0.406854,15:0.926430):0.330522):0.152174):0.0989774,(((4:0.451616,5:0.461801):0.118264,7:0.533193):0.101925,6:0.575555):0.164746):0.11293):0.0247975,2:0.322242);
 656: 2 -47448.82423 -46360.09453 (0:0.269536,1:0.204116,(2:0.350416,((3:0.290657,(((((8:0.000002,9:0.000002):0.526971,10:0.161831):0.426832,11:0.886326):0.287008,(12:0.000001,13:0.000001):0.742557):0.33696,((((((14:1.627141,23:0.841118):0.196296,(21:0.571849,22:0.940169):0.449262):0.343192,(35:1.766847,((((((36:0.169045,37:0.233933):0.0473435,38:0.067694):0.755336,39:0.607130):0.206676,(41:0.277465,(42:0.092127,43:0.075173):0.238965):0.711744):0.539298,(((44:0.833046,(45:0.874953,46:1.621023):0.272255):0.349868,(47:1.300217,48:1.044593):0.72508):0.843429,(((49:0.003133,50:0.000002):0.0600754,51:0.171254):1.27923,52:1.329898):1.06017):0.479687):0.22407,40:0.894869):0.777965):1.20463):2.09187e-06,((((24:0.131142,25:0.106751):0.218063,(26:0.121280,27:0.190460):0.0473983):0.278243,(28:0.855413,29:0.680543):0.15377):0.278053,((((30:0.303196,31:0.288500):0.227798,32:0.754796):0.158137,33:0.164053):0.0852276,34:0.329749):0.21778):0.564159):0.304696,((((16:0.000001,17:0.000001):0.194421,18:0.122982):0.202268,19:0.300536):0.573422,20:0.553517):0.157061):0.435837,15:0.894832):0.215413):0.138845):0.126169,((4:0.304932,5:0.465116):0.337426,(6:0.426403,7:0.427926):0.216157):0.11835):0.115725):0.116572);
 657: 1 -46819.54661 -46348.96485 (0:0.343868,(1:0.164771,(3:0.345599,(((4:0.298392,5:0.526456):0.310644,(6:0.465581,7:0.460217):0.207819):0.110936,(((((8:0.000002,9:0.000002):0.401301,10:0.195090):0.337185,11:0.711177):0.323386,(12:0.000001,13:0.000001):0.801183):0.289586,(((((14:1.857883,(35:2.023617,(((((((36:0.192981,37:0.259509):0.10185,38:0.028360):0.641727,39:0.979538):0.168584,(41:0.290844,(42:0.133523,43:0.067425):0.202262):0.906257):0.617864,40:0.718378):0.346579,(((49:0.004680,50:0.000002):0.124227,51:0.183000):1.32253,52:1.789133):0.814554):0.216062,((44:0.993730,(45:1.156766,46:1.443372):0.381707):0.411631,(47:1.184767,48:0.988118):0.102123):1.48912):0.4039):0.407613):0.375423,((21:0.605889,22:1.032978):0.486067,23:0.879192):0.556739):0.133011,((((24:0.156333,25:0.103241):0.255157,(26:0.094478,27:0.288032):0.0539894):0.346004,(28:0.955830,29:0.854257):0.169424):0.361787,(((30:0.259976,31:0.417788):0.137852,32:0.885205):0.0677884,(33:0.234413,34:0.352741):0.107645):0.235736):0.620724):0.302312,((((16:0.000001,17:0.000001):0.184465,18:0.137700):0.252653,19:0.210146):0.535412,20:0.787403):0.169608):0.432947,15:0.835086):0.386311):0.122707):0.0772267):0.150805):0.038309,2:0.307605);
 658: 1 -44719.2337 -46354.83636 (0:0.265847,((1:0.107261,(6:0.465558,7:0.632212):0.339153):0.0986018,((3:0.604659,(((((8:0.000001,9:0.000001):0.39226,10:0.276145):0.507096,11:0.656393):0.272702,(12:0.000001,13:0.000001):0.768602):0.196141,(((((((14:2.143121,(21:0.232336,22:1.254408):0.46369):0.339826,23:0.952634):0.367051,(35:1.879569,(((((((36:0.165885,38:0.079888):0.137951,37:0.092249):0.673829,39:1.046691):0.285578,(41:0.245082,(42:0.097730,43:0.080197):0.200716):0.780083):0.662384,(((49:0.001588,50:0.000001):0.113316,51:0.122903):1.78703,52:1.333555):0.848433):0.115423,40:1.141998):0.502137,(((44:0.852560,45:1.151524):0.472324,46:1.497885):0.264241,(47:1.285957,48:0.957868):0.361527):1.27727):0.529602):1.27727):2.59836e-06,((((((24:0.163560,25:0.077565):0.340859,26:0.096892):0.0906202,27:0.182204):0.20184,28:1.215112):0.189192,29:0.744368):0.221602,(((30:0.273996,31:0.405243):0.179866,(33:0.188972,34:0.410065):0.110761):0.297615,32:0.785116):0.190528):0.420137):0.26331,(((16:0.000001,17:0.000001):0.139115,18:0.127555):0.130014,19:0.310263):0.340117):0.273159,20:0.760087):0.254763,15:0.943771):0.256598):0.237396):0.0506775,(4:0.395622,5:0.567249):0.342918):0.0926305):0.0280064,2:0.352441);
 659: 1 -46601.28852 -46354.49152 (0:0.195805,1:0.262578,(2:0.311977,((3:0.441697,(((((8:0.000001,9:0.000001):0.390886,10:0.278131):0.474824,11:0.613027):0.363301,(12:0.000001,13:0.000001):0.772366):0.362622,((((((14:1.838344,(21:0.442333,22:0.947981):0.509927):0.202209,23:0.869096):0.413222,(35:1.780929,(((((((36:0.227225,38:0.078849):0.0814862,37:0.159488):0.784174,39:0.826217):0.218888,(41:0.305227,(42:0.073719,43:0.128119):0.175397):0.858974):0.626224,40:0.898732):0.299704,(((49:0.003028,50:0.000001):0.126447,51:0.146650):1.15499,52:1.752728):1.04264):0.298026,(((44:1.038297,45:1.031023):0.383264,46:1.215843):0.470804,(47:1.319841,48:0.976582):0.277219):0.72199):0.763857):1.35369):0.0625059,((((((24:0.139121,25:0.082082):0.369984,26:0.112451):0.150977,27:0.087690):0.245522,(28:1.095467,29:0.917174):0.276898):0.455959,32:0.676011):0.301419,((30:0.245100,31:0.415706):0.312916,(33:0.156298,34:0.399094):0.0914291):0.0308533):0.660792):0.27717,((((16:0.000001,17:0.000001):0.156785,18:0.099576):0.0764673,19:0.286687):0.582551,20:0.509486):0.196999):0.296361,15:0.807982):0.298762):0.0886407):0.0673265,((4:0.398931,5:0.601513):0.248812,(6:0.426030,7:0.491992):0.286414):0.0588845):0.0834866):0.0483662);
 660: 2 -46964.01569 -46362.97383 (0:0.242122,(1:0.227573,(3:0.433784,(((4:0.317234,5:0.647830):0.174551,(6:0.420064,7:0.505124):0.357059):0.119449,(((((8:0.000002,9:0.000002):0.409102,10:0.296651):0.268458,11:0.813344):0.406538,(12:0.000001,13:0.000001):0.82142):0.326678,((((((14:2.015681,22:0.633603):0.20494,21:0.573252):0.324538,23:1.148268):0.703329,(((((((24:0.142348,25:0.085594):0.349166,26:0.092717):0.0972105,27:0.228922):0.323384,28:0.970088):0.170813,29:0.605394):0.318393,(((30:0.378885,31:0.320958):0.16265,32:0.931011):0.105618,(33:0.171357,34:0.360637):0.119626):0.185184):0.654541,(35:1.932177,(((((((36:0.193855,37:0.218156):0.0663414,38:0.028713):0.846442,39:0.858083):0.261113,(41:0.251263,(42:0.091204,43:0.068947):0.197348):0.791644):0.675844,40:0.972836):0.584821,(((49:0.001491,50:0.000002):0.0975776,51:0.133873):1.11623,52:1.734046):1.19486):0.208978,(((44:0.869285,45:1.311377):0.387413,46:1.369865):0.215376,(47:1.146024,48:1.131680):0.340705):1.61459):0.655987):0.643391):0.0711567):0.359785,15:0.967031):0.169061,((((16:0.000001,17:0.000001):0.180515,18:0.194307):0.132173,19:0.408440):0.52248,20:0.570759):0.222849):0.303188):0.240167):0.0482105):0.0822352):0.0308799,2:0.322083);
 661: 2 -45929.69458 -46350.98258 (0:0.218996,1:0.223815,(2:0.317688,((3:0.383264,(((((8:0.000001,9:0.000001):0.389022,10:0.229723):0.476717,11:0.731892):0.34183,(12:0.000001,13:0.000001):0.522405):0.256386,((((((14:2.023256,(21:0.527694,22:1.339247):0.249859):0.230905,23:0.868559):0.425325,(35:1.732604,(((((((36:0.227530,37:0.232872):0.103736,38:0.012172):0.749686,39:0.821586):0.119931,(41:0.272828,(42:0.078179,43:0.078231):0.149694):0.718643):0.675237,40:1.093798):0.38908,(((49:0.004664,50:0.000001):0.0959384,51:0.164865):1.43833,52:1.482230):0.706783):0.321832,((44:0.897347,(45:0.872766,46:1.400444):0.333731):0.26564,(47:1.290846,48:0.971655):0.476623):1.08286):0.873955):1.32622):0.166582,((((((24:0.155129,25:0.078285):0.314463,26:0.077552):0.152824,27:0.097354):0.276759,(28:0.972381,29:0.777112):0.295665):0.344119,32:0.684661):0.232785,((30:0.299668,31:0.222110):0.282173,(33:0.202611,34:0.376689):0.142052):0.0351439):0.571388):0.425994,((((16:0.000001,17:0.000001):0.178706,18:0.105032):0.126039,19:0.245563):0.475633,20:0.509342):0.218038):0.181273,15:0.889762):0.351727):0.198886):0.0643823,((4:0.168659,5:0.540407):0.341575,(6:0.439918,7:0.423685):0.200608):0.121124):0.0718275):0.0323653);
 662: 1 -45093.08287 -46359.82537 (0:0.186662,1:0.204879,((2:0.269535,3:0.436824):0.0787044,(((4:0.376179,5:0.506524):0.383138,(6:0.428021,7:0.623237):0.206863):0.113779,(((((8:0.000001,9:0.000001):0.354468,10:0.289310):0.337822,11:0.548705):0.341478,(12:0.000001,13:0.000001):0.682927):0.290047,(((((14:1.852973,((21:0.506400,22:0.977035):0.295665,23:1.507125):0.204409):0.325185,((((24:0.127134,25:0.067883):0.297326,(26:0.102138,27:0.304515):0.0592554):0.345286,(28:1.213471,29:0.581704):0.17065):0.334869,(((30:0.321223,31:0.357860):0.141885,32:0.815417):0.104616,(33:0.133889,34:0.370980):0.13076):0.198833):0.783976):2.82014e-06,(35:1.884534,((((((36:0.232598,38:0.071292):0.0939019,37:0.130758):0.736981,39:0.817403):0.165575,(41:0.202481,(42:0.075717,43:0.123251):0.204335):0.745971):0.650057,40:0.953075):0.35238,((((44:1.112535,45:1.009212):0.485017,46:1.273411):0.424149,(47:1.303768,48:0.972668):0.253194):1.91831,(((49:0.006741,50:0.000001):0.117082,51:0.127934):1.62962,52:1.353806):0.447626):0.310402):0.538869):1.22744):0.241932,((((16:0.000001,17:0.000001):0.146525,18:0.146822):0.282384,19:0.228743):0.444894,20:0.621709):0.393379):0.337335,15:0.798161):0.347535):0.105219):0.120358):0.0253577);
 663: 1 -47086.24035 -46379.2568 (0:0.333548,(1:0.149539,((4:0.410219,5:0.521513):0.365634,(6:0.665551,7:0.381599):0.231988):0.22079):0.0545303,((2:0.368849,3:0.492060):0.0982747,(((((8:0.000001,9:0.000001):0.383329,10:0.351234):0.383728,11:0.823875):0.41821,(12:0.000001,13:0.000001):0.611589):0.228195,((((14:2.145654,(35:2.153744,(((((((36:0.200911,37:0.190961):0.0409314,38:0.030349):0.766722,39:0.802429):0.172823,(41:0.272646,(42:0.070820,43:0.099354):0.198536):0.706806):0.399885,40:1.106862):0.67924,(((49:0.006267,50:0.000001):0.121051,51:0.095248):1.39918,52:1.650958):0.791427):0.16813,(((44:0.836630,45:1.238261):0.648824,46:1.188137):0.228578,(47:1.318015,48:1.078189):0.104705):1.18621):0.530961):0.417867):0.187459,((21:0.425085,22:0.883306):0.481707,23:1.118681):0.296342):0.558544,(((((16:0.000001,17:0.000001):0.270474,18:0.080113):0.0592876,19:0.428050):0.17562,(((((24:0.197877,25:0.076969):0.291147,26:0.133649):0.0838719,27:0.147378):0.288061,(28:0.958083,29:0.831741):0.241173):0.295153,(((30:0.268583,31:0.471523):0.307164,(33:0.275098,34:0.392762):0.116344):0.168236,32:0.859464):0.0882824):0.941617):0.455328,20:0.425706):0.371137):0.126228,15:0.923761):0.219108):0.209974):0.103646);
 664: 1 -45594.60462 -46370.00094 (0:0.270648,1:0.143219,(2:0.317514,((3:0.312716,(((((8:0.000002,9:0.000002):0.400447,10:0.221038):0.527311,11:0.560267):0.338868,(12:0.000001,13:0.000001):0.602377):0.191896,(((((((14:1.757856,35:2.935201):0.0245008,23:0.695523):0.22157,22:1.160277):0.298341,21:0.621719):0.386226,((((24:0.105785,25:0.033912):0.285904,(26:0.098569,27:0.256061):0.0862943):0.194336,(28:0.998995,29:0.692607):0.297217):0.494864,(((30:0.334916,31:0.311822):0.124859,32:0.852653):0.0596516,(33:0.189151,34:0.458023):0.147324):0.189773):0.468638):0.277244,((((16:0.000001,17:0.000001):0.198084,18:0.151270):0.1976,19:0.247984):0.340251,20:0.795843):0.342419):0.518002,(15:0.650944,(((((((36:0.214345,37:0.185389):0.0337134,38:0.055927):0.65501,39:0.686582):0.348588,(41:0.276749,(42:0.077334,43:0.103903):0.189332):0.707623):0.495036,40:1.123858):0.73599,(((49:0.004955,50:0.000002):0.135269,51:0.128402):1.24405,52:1.690929):0.731914):0.106131,((44:0.913600,(45:0.998674,46:1.388907):0.27766):0.387379,(47:1.356796,48:0.803810):0.387842):0.990825):1.58424):0.28524):0.412963):0.157322):0.136366,(((4:0.436857,5:0.446727):0.203683,7:0.432258):0.110275,6:0.479489):0.198492):0.101681):0.0616907);
 665: 1 -47497.73202 -46354.54964 (0:0.212074,(1:0.164245,((3:0.436698,(((((8:0.000001,9:0.000001):0.397219,10:0.286060):0.374895,11:0.759172):0.362358,(12:0.000001,13:0.000001):0.584279):0.440353,(((((14:1.857414,((21:0.662275,22:0.868440):0.39556,23:0.915288):0.342539):0.391391,(35:1.895812,(((((((36:0.162440,37:0.191972):0.0538868,38:0.054021):0.636839,39:0.732706):0.0982297,(41:0.326283,(42:0.069260,43:0.084726):0.124219):0.84928):0.469086,40:1.138539):0.504904,(((49:0.001548,50:0.000001):0.110126,51:0.130269):1.38725,52:1.678675):0.839749):0.180103,((44:0.604280,45:1.300864):0.35332,(46:1.199965,(47:1.176600,48:0.849475):0.340462):0.299749):0.954373):0.503854):1.22633):0.000386244,((((24:0.117885,25:0.079613):0.216317,(26:0.148123,27:0.232448):0.0617377):0.284299,(28:0.939092,29:0.912306):0.180311):0.319252,(((30:0.307406,31:0.314875):0.213339,32:0.798630):0.173298,(33:0.184450,34:0.396699):0.0370384):0.221311):0.682206):0.106002,((((16:0.000001,17:0.000001):0.321601,18:0.102552):0.255813,19:0.252136):0.490276,20:0.655854):0.263987):0.390117,15:0.850553):0.167224):0.0827816):0.1533,((4:0.292665,5:0.617169):0.259762,(6:0.678762,7:0.606322):0.259049):0.0725279):0.113275):0.0585223,2:0.362575);
 666: 2 -46175.56296 -46365.01512 (0:0.233199,(1:0.230038,(2:0.344682,(((4:0.380397,5:0.514086):0.328565,(6:0.374228,7:0.624116):0.270402):0.128055,(((((8:0.000001,9:0.000001):0.346814,10:0.276261):0.437426,11:0.671509):0.328889,(12:0.000001,13:0.000001):0.656863):0.437905,((((14:2.094130,((((21:0.550359,22:1.076905):0.686849,23:1.011102):0.204852,(35:2.108106,(((((((36:0.219811,37:0.207610):0.057692,38:0.056431):0.631225,39:0.804168):0.303094,(41:0.222523,(42:0.106133,43:0.081276):0.226277):0.625398):0.268531,((44:0.948360,(45:1.157153,46:1.270050):0.299637):0.260292,(47:1.329181,48:1.012178):0.267057):1.64092):0.349545,(((49:0.000003,50:0.000001):0.0565754,51:0.144739):1.74154,52:1.141728):1.06075):0.146359,40:0.973488):0.590403):0.759438):0.36113,((((24:0.132948,25:0.141090):0.278724,(26:0.086661,27:0.262701):0.0571193):0.311646,(28:1.048684,29:0.454294):0.240764):0.20202,(((30:0.363167,31:0.230846):0.172344,32:0.804520):0.120772,(33:0.202661,34:0.336076):0.135443):0.235985):0.337057):0.0611196):0.253604,(((16:0.000001,17:0.000001):0.188757,18:0.141175):0.103928,19:0.306950):0.294572):0.372734,20:0.731330):0.324952,15:0.854229):0.1993):0.191541):0.0960847):0.0663414):0.0775026,3:0.428727);
 667: 1 -44128.4018 -46349.3336 (0:0.256435,1:0.200246,(2:0.339728,((3:0.421430,(((((8:0.000001,9:0.000001):0.409107,10:0.290171):0.525456,11:0.835163):0.276231,(12:0.000001,13:0.000001):0.87963):0.208437,((((14:1.575448,((21:0.318064,22:1.349256):0.392789,23:0.789187):0.477189):0.0574849,((((((24:0.183433,25:0.094440):0.202608,28:1.230469):0.0851331,(26:0.072726,27:0.278156):0.0546203):0.218785,29:0.922858):0.403327,(((30:0.350394,31:0.334160):0.192064,32:0.905035):0.100462,(33:0.224102,34:0.437755):0.103638):0.203901):0.668834,(35:1.628154,(((((((36:0.219012,37:0.178736):0.0562244,38:0.039855):0.761995,39:0.657513):0.163462,(41:0.277473,(42:0.094692,43:0.054984):0.23602):0.717306):0.545818,40:1.161013):0.556042,(((49:0.006406,50:0.000002):0.113191,51:0.128637):1.74014,52:1.362673):0.617881):0.220486,(((44:0.692963,45:1.243553):0.467774,(47:1.281291,48:1.011022):0.393078):0.356586,46:0.902409):1.0131):0.75249):1.79567):0.0286132):0.127019,((((16:0.000001,17:0.000001):0.19169,18:0.135005):0.178699,19:0.262690):0.597631,20:0.569964):0.454129):0.257846,15:0.976494):0.321151):0.123457):0.0896203,((4:0.356817,5:0.482318):0.331917,(6:0.508506,7:0.546777):0.149974):0.161488):0.101345):0.0560032);
 668: 1 -43670.78754 -46348.96485 (0:0.365713,1:0.241647,(2:0.356077,(3:0.591472,((((4:0.398277,5:0.417327):0.382573,(6:0.346324,7:0.644674):0.237737):0.092158,((((8:0.000002,9:0.000002):0.314615,10:0.343607):0.351927,11:0.682552):0.258762,(12:0.000001,13:0.000001):0.81519):0.399937):0.0374568,((((((14:1.461995,(35:2.244870,(((((((36:0.206953,37:0.191860):0.0607874,38:0.027516):0.716206,39:0.728534):0.288699,(41:0.261429,(42:0.097788,43:0.083516):0.25499):0.715598):0.566134,40:1.001551):0.492936,(((49:0.003310,50:0.000002):0.147235,51:0.061423):1.32689,52:1.365952):0.624572):0.171996,((44:0.893029,(45:0.966487,46:1.415180):0.357308):0.277898,(47:1.366212,48:0.793976):0.497493):1.23541):0.475399):1.10593):0.837953,((21:0.608720,22:0.714042):0.743597,23:1.069408):0.301733):0.231583,((((24:0.129095,25:0.099746):0.306885,(26:0.081119,27:0.157715):0.0917516):0.183837,(28:0.907972,29:0.804679):0.26097):0.394797,(((30:0.342434,31:0.392621):0.263587,(33:0.184325,34:0.411326):0.0634406):0.214077,32:0.748535):0.14328):0.471473):0.458296,(((16:0.000001,17:0.000001):0.211573,18:0.117240):0.201685,19:0.230905):0.189998):0.358724,20:0.456892):0.603594,15:1.139614):0.359442):0.036928):0.101005):0.0694884);
 669: 1 -47426.56918 -46362.38113 (0:0.312254,1:0.224385,(2:0.359114,((3:0.434181,(((((8:0.000002,9:0.000002):0.415785,10:0.224320):0.36361,11:0.643833):0.438529,(12:0.000001,13:0.000001):0.78989):0.154258,((((((14:1.895086,(21:0.480723,22:1.340347):0.555507):0.241233,23:0.946396):0.59641,(((((24:0.113245,25:0.051489):0.367549,26:0.123369):0.0782033,27:0.235464):0.186531,(28:0.845969,29:0.890001):0.257141):0.448699,((((30:0.328853,31:0.344689):0.372448,33:0.181008):0.126256,34:0.396395):0.155742,32:0.849223):0.173414):0.356115):2.69351e-06,(((35:2.651737,(((49:0.000003,50:0.000002):0.0893061,51:0.115603):1.49484,52:1.474158):0.379209):0.184833,(((44:0.917762,45:1.001879):0.349417,(47:1.320607,48:0.909791):0.395513):0.224621,46:1.255029):1.44729):0.149753,(((((36:0.195704,37:0.207325):0.0482139,38:0.047664):0.846779,39:0.740041):0.210125,(41:0.259419,(42:0.060072,43:0.115735):0.211276):0.805802):0.526746,40:1.147291):0.404341):2.05803):0.25402,((((16:0.000001,17:0.000001):0.205078,18:0.151463):0.142692,19:0.266506):0.337025,20:0.588994):0.24247):0.510118,15:0.693168):0.205329):0.0649926):0.125273,((4:0.325358,5:0.486341):0.261486,(6:0.492533,7:0.592597):0.234774):0.153749):0.100772):0.042554);
 670: 1 -47116.1225 -46360.42595 (0:0.210926,(1:0.259719,(3:0.485706,(((4:0.299459,5:0.477593):0.386818,(6:0.484664,7:0.597296):0.180255):0.0484736,(((((8:0.000002,9:0.000002):0.293829,10:0.304825):0.38864,11:0.791884):0.422502,(12:0.000001,13:0.000001):0.668099):0.331655,((14:1.822196,(((((16:0.000001,17:0.000001):0.17258,18:0.161541):0.230122,19:0.244546):0.483379,20:0.597698):0.221639,(((21:0.432106,22:1.005519):0.337447,23:1.073009):0.695859,((((24:0.165469,25:0.060792):0.235967,(26:0.133391,27:0.272447):0.0601371):0.266885,(28:1.056585,29:0.630909):0.203931):0.336803,((((30:0.234686,31:0.424168):0.130869,32:0.809547):0.155451,33:0.179313):0.109425,34:0.403471):0.141434):0.584244):0.190706):0.213648):0.299583,(15:0.735159,((35:2.542749,(((49:0.006654,50:0.000002):0.0687252,51:0.150658):1.47582,52:1.541116):0.260958):0.276912,((((((36:0.166604,38:0.086849):0.0995195,37:0.134589):0.767652,39:0.870075):0.257604,(41:0.248371,(42:0.058740,43:0.118603):0.191579):0.600783):0.354307,((44:0.824383,(45:1.009109,46:1.257578):0.291476):0.233288,(47:1.366527,48:1.079867):0.188346):1.34807):0.553521,40:0.931566):0.385595):1.80054):0.196283):0.216884):0.0945831):0.0691385):0.131205):0.018773,2:0.386245);
 671: 2 -43404.6323 -46356.24352 (0:0.174827,1:0.202691,(2:0.273059,(((3:0.381714,(((((8:0.000002,9:0.000002):0.295418,10:0.302484):0.585019,11:0.528579):0.33277,(12:0.000001,13:0.000001):0.856799):0.150765,((((14:2.099838,(21:0.358464,22:1.582088):0.289135):0.429814,23:0.968248):0.496988,(((((16:0.000001,17:0.000001):0.189241,18:0.150958):0.135913,19:0.358368):0.246598,(((((24:0.095763,25:0.098959):0.352525,26:0.096323):0.11939,27:0.193577):0.284557,(28:0.925617,29:0.984261):0.213013):0.434791,(((30:0.257453,31:0.463811):0.254321,(33:0.171321,34:0.318748):0.165129):0.150265,32:0.834684):0.124139):0.693503):0.161005,(20:0.754220,(35:2.097148,(((((((36:0.224812,38:0.090784):0.107914,37:0.116971):0.71672,39:0.799760):0.316235,(41:0.252859,(42:0.054583,43:0.108351):0.231266):0.704296):0.835052,40:0.790223):0.623519,(((49:0.003278,50:0.000002):0.0553357,51:0.198090):2.11447,52:1.467066):0.468145):0.0863855,((44:0.846957,(45:1.257051,46:1.485576):0.370139):0.537333,(47:1.063719,48:1.260828):0.341639):1.5517):0.768442):1.33885):2.48651e-06):0.41238):0.219358,15:0.864941):0.256694):0.0988836):0.044887,(4:0.355192,5:0.662816):0.174521):0.0408378,(6:0.508546,7:0.507743):0.27109):0.147287):0.0797516);
 672: 1 -46970.62593 -46357.9054 (0:0.226372,(1:0.119993,((4:0.415835,5:0.518013):0.36204,(6:0.635066,7:0.450749):0.189649):0.200332):0.156763,(2:0.322391,(3:0.319040,(((((8:0.000002,9:0.000002):0.452114,10:0.301973):0.427651,11:0.769244):0.393265,(12:0.000001,13:0.000001):0.73543):0.17632,(((((((14:1.502431,22:0.924460):0.200863,21:0.632051):0.398374,23:0.827145):0.272357,((((24:0.104109,25:0.102840):0.374523,(26:0.075787,27:0.251315):0.0412344):0.200248,(28:1.102755,29:0.821972):0.232779):0.232872,(((30:0.314286,31:0.437290):0.221726,(33:0.303694,34:0.348799):0.11299):0.10868,32:0.759230):0.181179):0.727991):0.0718837,(35:2.404527,(((((((36:0.263206,38:0.069855):0.108,37:0.152723):0.60166,39:0.802347):0.179441,(41:0.281576,(42:0.085135,43:0.083918):0.137581):0.704414):0.627692,40:1.094211):0.603113,(((49:0.000003,50:0.000002):0.0866484,51:0.188497):1.35251,52:1.756678):0.429969):0.32303,((44:1.026643,(45:1.180011,46:1.270871):0.34694):0.441715,(47:1.451798,48:1.020241):0.197759):1.02982):0.343083):1.04782):0.326765,((((16:0.000001,17:0.000001):0.173166,18:0.123682):0.242383,19:0.389123):0.564146,20:0.585840):0.314548):0.202268,15:0.857022):0.438043):0.216351):0.140404):0.0408575);
 673: 1 -46251.11634 -46359.89821 (0:0.299193,(1:0.189980,(((3:0.372104,((((8:0.000001,9:0.000001):0.472578,10:0.218752):0.349924,11:0.836910):0.255035,(12:0.000001,13:0.000001):0.838879):0.378677):0.0956911,((((((((14:2.081550,22:0.857293):0.156723,21:0.526752):0.425846,23:0.939976):0.607692,((((((24:0.131377,25:0.101102):0.326732,26:0.115687):0.0431626,27:0.141106):0.283826,28:1.171639):0.207437,29:0.798878):0.338779,(((30:0.382803,31:0.348138):0.265614,32:0.841656):0.078512,(33:0.273551,34:0.371701):0.135395):0.236414):0.747121):0.224026,(((16:0.000001,17:0.000001):0.154875,18:0.137205):0.0173171,19:0.435568):0.407376):0.333852,20:0.476838):0.0740145,(((35:2.524284,(((49:0.006358,50:0.000001):0.0723393,51:0.160649):1.53343,52:1.146612):0.635601):0.14615,((44:0.984491,(45:1.083347,46:1.548706):0.390559):0.580179,(47:0.888377,48:1.107641):0.412421):1.29242):0.22345,(((((36:0.223886,37:0.262995):0.0642781,38:0.023157):0.73506,39:0.985329):0.208164,(41:0.199196,(42:0.074573,43:0.091337):0.217629):0.651165):0.510857,40:0.959014):0.468847):1.14037):0.505377,15:0.922187):0.265285):0.0355887,((4:0.383487,5:0.419219):0.209637,(6:0.607178,7:0.440949):0.207441):0.187315):0.0906046):0.0517694,2:0.469999);
 674: 1 -45709.88139 -46360.22295 (0:0.197477,(1:0.161721,((3:0.493527,(((((8:0.000002,9:0.000002):0.586521,10:0.328894):0.378152,11:0.746177):0.354159,(12:0.000002,13:0.000002):0.675994):0.270674,((((14:1.525433,(21:0.421111,(22:0.825667,23:1.158063):0.193869):0.225612):0.509049,(35:1.838526,(((((((36:0.222553,38:0.054191):0.132248,37:0.113130):0.806982,39:0.766951):0.251871,(41:0.308453,(42:0.107217,43:0.087959):0.126606):0.576285):0.505537,40:1.047149):0.746645,(((49:0.001507,50:0.000002):0.116029,51:0.120914):1.59465,52:2.058690):0.837426):0.151852,((44:0.760352,(45:0.940646,46:1.345985):0.310861):0.297438,(47:1.372124,48:0.910355):0.4833):1.1703):0.35012):1.3661):0.212463,(((((16:0.000002,17:0.000002):0.151874,18:0.202138):0.154999,19:0.307332):0.307328,((((((24:0.106048,25:0.062516):0.297653,26:0.060643):0.0703483,27:0.160333):0.247748,(28:1.142048,29:0.812238):0.111242):0.452763,((30:0.274109,31:0.357319):0.314552,(33:0.189428,34:0.422197):0.101305):0.147072):0.0835189,32:0.636091):0.84653):0.270846,20:0.484086):0.484071):0.0713873,15:0.877505):0.257112):0.226918):0.057303,((4:0.273646,5:0.559731):0.383539,(6:0.452779,7:0.441963):0.238379):0.208496):0.113919):0.0342491,2:0.400623);
 675: 1 -46288.61172 -46355.48988 (0:0.266408,(1:0.174980,((3:0.409241,(((((8:0.000002,9:0.000002):0.36145,10:0.297036):0.389137,11:0.595470):0.319181,(12:0.000001,13:0.000001):0.633147):0.135947,((((((14:1.855171,23:0.991076):0.38385,(21:0.349618,22:0.937060):0.306177):0.457515,(35:1.952374,((((((36:0.146709,38:0.070991):0.10344,37:0.103559):0.683748,((41:0.174441,(42:0.069836,43:0.066019):0.219246):0.419874,((44:1.052133,(45:1.206375,46:1.184522):0.344025):0.398621,(47:1.441965,48:0.936707):0.207854):1.94437):0.474821):0.163259,39:0.774934):0.719393,40:0.815852):0.621978,(((49:0.000003,50:0.000002):0.0854749,51:0.122085):1.16335,52:1.610573):0.502413):1.09119):0.946647):0.0665357,(((((24:0.133040,25:0.092351):0.326325,26:0.073497):0.0856441,27:0.193158):0.268638,(28:0.942180,29:0.800499):0.169785):0.253899,(((30:0.313086,31:0.366923):0.201016,(33:0.175999,34:0.339311):0.0970004):0.0852133,32:0.717161):0.0935222):0.583409):0.269318,((((16:0.000001,17:0.000001):0.173847,18:0.112750):0.237172,19:0.307245):0.533098,20:0.503159):0.280507):0.31424,15:0.806096):0.348582):0.234506):0.0908954,((4:0.237821,5:0.595583):0.279245,(6:0.464870,7:0.458998):0.214087):0.0887341):0.111024):0.0159053,2:0.305410);
 676: 1 -45638.50351 -46356.45385 (0:0.296515,1:0.198943,(2:0.295370,((3:0.367634,(((((8:0.000001,9:0.000001):0.463111,10:0.144073):0.424296,11:0.637690):0.34957,(12:0.000001,13:0.000001):0.709129):0.318331,(((((14:2.100384,(21:0.503778,22:1.046891):0.257009):0.256572,23:1.264773):0.379817,((((((24:0.099708,25:0.054564):0.28924,26:0.094151):0.153235,27:0.145740):0.213669,(28:1.099185,29:0.625602):0.173267):0.448523,(((30:0.293633,31:0.347043):0.205523,32:0.667287):0.129524,(33:0.237760,34:0.415664):0.137295):0.134156):0.629585,(35:2.028507,((((((36:0.240390,37:0.255624):0.0532361,38:0.020726):0.67065,39:0.833465):0.388862,(41:0.235051,(42:0.132039,43:0.094839):0.236859):0.607501):0.679159,((((44:0.871945,45:1.027370):0.497483,46:1.343815):0.454499,(47:1.316681,48:0.810477):0.403809):1.48998,(((49:0.006308,50:0.000001):0.0927144,51:0.165329):1.49752,52:1.366023):0.897724):0.459527):0.230324,40:0.904044):1.09562):0.747396):0.0243947):0.350978,((((16:0.000001,17:0.000001):0.170681,18:0.129841):0.208203,19:0.345979):0.53566,20:0.620825):0.238146):0.468893,15:0.939414):0.227276):0.0989912):0.104485,((4:0.313515,5:0.440260):0.354267,(6:0.422520,7:0.511632):0.197366):0.133936):0.0924324):0.0245458);
 677: 1 -45916.5062 -46357.10859 (0:0.295473,1:0.201977,(2:0.343584,(((3:0.457497,(6:0.348849,7:0.542884):0.356719):0.0602453,(((((8:0.000002,9:0.000002):0.392842,10:0.274035):0.395719,11:0.733651):0.241403,(12:0.000001,13:0.000001):0.917152):0.246302,((((((14:1.764439,(21:0.634526,22:0.935723):0.233699):0.299644,23:1.045483):0.436676,(35:2.440836,((((((36:0.222147,38:0.078282):0.106719,37:0.113195):0.805717,39:0.702747):0.192576,(41:0.248761,(42:0.080004,43:0.084513):0.213191):0.583725):0.644001,(((44:1.235414,(47:1.233365,48:1.014736):0.513522):0.120083,(45:1.384929,46:1.251098):0.530381):1.15281,(((49:0.009551,50:0.000002):0.0684907,51:0.185626):1.69426,52:0.981093):0.841163):0.497549):0.468155,40:0.519426):0.850361):1.06396):0.192849,((((16:0.000001,17:0.000001):0.228566,18:0.165514):0.160242,19:0.333318):0.505145,((((((24:0.109375,25:0.069102):0.417578,26:0.081512):0.107564,27:0.131974):0.242544,28:1.244596):0.215102,29:0.698796):0.372551,(((30:0.423476,31:0.322238):0.212388,32:0.941257):0.0625321,(33:0.273851,34:0.371762):0.058823):0.256499):0.518986):0.142972):0.212054,20:0.585323):0.32043,15:1.081183):0.193188):0.163394):0.0723337,(4:0.251793,5:0.542320):0.37267):0.0691624):0.0580355);
 678: 1 -48003.63736 -46351.55645 (0:0.201543,(1:0.162345,((3:0.471657,(((((8:0.000001,9:0.000001):0.320351,10:0.296248):0.29816,11:0.824871):0.421668,(12:0.000001,13:0.000001):0.838625):0.170285,(((14:1.541961,((21:0.421752,22:0.895269):0.341418,23:1.106675):0.396943):0.381908,(((((16:0.000001,17:0.000001):0.187752,18:0.187064):0.239355,19:0.262833):0.535456,(20:0.502517,(35:2.397894,(((((((36:0.195657,38:0.064435):0.118377,37:0.116065):0.671677,39:1.012621):0.147693,(41:0.250817,(42:0.072922,43:0.100626):0.175348):0.603092):0.615065,(((49:0.003160,50:0.000002):0.0831557,51:0.108267):1.47608,52:1.449057):1.30413):0.123699,((44:0.862324,(45:0.986372,46:1.416951):0.341187):0.44677,(47:1.169105,48:1.136747):0.229647):1.37807):0.221683,40:1.349790):0.508417):0.952615):0.125198):0.302642,((((((24:0.117447,25:0.065578):0.318897,26:0.071677):0.0926068,27:0.126579):0.158109,(28:1.273716,29:0.814318):0.245463):0.439694,32:0.770421):0.179332,((30:0.373952,31:0.407040):0.279335,(33:0.166339,34:0.418801):0.157333):0.051933):0.760216):0.000162878):0.353571,15:0.834304):0.347888):0.242982):0.0510973,((4:0.389958,5:0.577108):0.338081,(6:0.465847,7:0.611259):0.229871):0.172707):0.14401):0.0255097,2:0.344760);
 679: 1 -45101.30491 -46357.44554 (0:0.244730,1:0.173086,(2:0.284252,((3:0.440279,(((((8:0.000001,9:0.000001):0.424389,10:0.177516):0.350837,11:0.531002):0.431677,(12:0.000001,13:0.000001):0.621634):0.251892,(((((((14:1.686700,(21:0.526203,22:0.689889):0.351353):0.389709,23:0.778046):1.07345,(((((24:0.160646,25:0.030709):0.380721,26:0.104046):0.101525,27:0.141850):0.186382,(28:0.839548,29:0.844241):0.212065):0.478962,(((30:0.307573,31:0.301509):0.168835,32:0.932373):0.159192,(33:0.240186,34:0.371706):0.160228):0.0791291):0.61021):0.269428,(((16:0.000001,17:0.000001):0.180128,18:0.221423):0.092761,19:0.463369):0.40485):0.221199,20:0.521109):0.242759,(35:2.809130,(((((((36:0.232851,37:0.211779):0.105575,38:0.055312):0.70702,39:0.756520):0.245098,(41:0.228595,(42:0.096006,43:0.078005):0.23834):0.742679):0.590544,40:0.798833):0.496582,(((49:0.004916,50:0.000001):0.0636396,51:0.186268):1.83997,52:1.682733):0.878316):0.114012,(44:0.845698,((45:1.319863,46:1.213245):0.343552,(47:1.326244,48:0.892550):0.456722):0.23196):1.42319):0.330626):1.3783):0.248172,15:0.948386):0.190403):0.159077):0.0512429,((4:0.321811,5:0.570017):0.206842,(6:0.456356,7:0.498330):0.217714):0.122883):0.0274897):0.065391);
 680: 1 -45504.81558 -46357.47212 (0:0.260977,1:0.173497,(2:0.376612,(((3:0.355741,((((8:0.000002,9:0.000002):0.365475,10:0.295051):0.509649,11:0.751517):0.221163,(12:0.000001,13:0.000001):0.785857):0.501992):0.0796329,(((((14:1.943621,(21:0.443480,22:1.127068):0.36828):0.350992,23:1.307807):0.195804,(((((((24:0.130908,25:0.062480):0.392679,26:0.174036):0.0860855,27:0.209265):0.131074,28:1.534810):0.156926,29:0.761491):0.273355,((30:0.384080,31:0.297063):0.259815,(32:0.821379,(33:0.133500,34:0.483198):0.138594):0.0974781):0.177619):0.528853,(35:2.093184,((((((36:0.253772,38:0.081682):0.108914,37:0.129921):0.703032,39:0.904651):0.260156,(41:0.236380,(42:0.079789,43:0.092553):0.208178):0.73695):0.66074,40:0.821383):0.361049,(((44:1.053220,(45:1.293535,46:1.334794):0.45177):0.462497,(47:1.472103,48:1.006097):0.352311):1.55807,(((49:0.000003,50:0.000002):0.0922909,51:0.199864):1.53731,52:1.251803):0.431007):0.321027):0.91117):0.94084):0.0428539):0.235822,((((16:0.000001,17:0.000001):0.189302,18:0.116238):0.171871,19:0.352487):0.421654,20:0.788288):0.185959):0.434694,15:0.913743):0.418773):0.0420102,((4:0.343843,5:0.430816):0.297352,(6:0.491968,7:0.515002):0.249457):0.132315):0.0819739):0.0487242);
 681: 1 -45146.18098 -46369.82594 (0:0.278015,((1:0.151812,(((4:0.472035,5:0.533221):0.327794,7:0.675894):0.100356,6:0.619453):0.216501):0.0996538,(((((8:0.000001,9:0.000001):0.376049,10:0.288589):0.456935,11:0.643050):0.528939,(12:0.000001,13:0.000001):0.886183):0.252493,(((((14:2.240196,(35:2.516734,(((((((36:0.229442,37:0.232591):0.044924,38:0.048082):0.754448,39:0.765862):0.184799,(41:0.251182,(42:0.069593,43:0.122826):0.191126):0.843206):0.453706,(((49:0.003541,50:0.000001):0.0622676,51:0.143541):1.63992,52:1.138698):1.21811):0.209639,40:1.024874):0.0345827,(((44:0.892788,45:1.208074):0.535224,46:1.495687):0.209143,(47:1.288914,48:0.877880):0.162341):2.08283):0.338679):0.874636):0.86814,((21:0.477775,22:1.048687):0.527028,23:0.949666):0.741253):2.38601e-06,((((24:0.156717,25:0.106362):0.3137,(26:0.121022,27:0.218603):0.0930876):0.299601,(28:1.091709,29:0.928019):0.32998):0.32609,(((30:0.328359,31:0.366543):0.278464,32:0.922699):0.0953995,(33:0.325031,34:0.314090):0.103942):0.205955):0.521859):0.262619,((((16:0.000001,17:0.000001):0.159675,18:0.108006):0.0733135,19:0.369684):0.374006,20:0.857453):0.21776):0.399736,15:1.141728):0.295774):0.171779):0.056965,(2:0.326171,3:0.371937):0.107916);
 682: 1 -43853.90199 -46372.95202 (0:0.287850,(1:0.251919,((3:0.476378,(((((8:0.000002,9:0.000002):0.436766,10:0.230485):0.48375,11:0.849098):0.358755,(12:0.000001,13:0.000001):0.800963):0.227782,(((((14:1.887725,((21:0.350385,22:1.219987):0.631238,23:0.823981):0.600363):0.194898,((((((24:0.131739,25:0.125353):0.372495,26:0.090366):0.114508,27:0.115534):0.41773,(28:1.053368,29:0.588713):0.222935):0.214711,(((30:0.442912,31:0.304957):0.192582,32:0.951047):0.0517539,(33:0.222036,34:0.472084):0.129037):0.186796):0.575085,35:3.410490):0.21194):0.195837,((((16:0.000001,17:0.000001):0.225637,18:0.077905):0.0632215,19:0.373848):0.539444,20:0.805908):0.313501):0.365659,(((((((36:0.222071,37:0.233227):0.102952,38:0.043247):0.847667,39:0.593815):0.27804,(41:0.233394,(42:0.097861,43:0.081387):0.200784):0.848445):0.565308,40:0.973478):0.515275,((44:1.053979,(45:1.276851,46:1.188698):0.347604):0.382224,(47:0.965779,48:1.075464):0.232095):1.56731):0.119126,(((49:0.001533,50:0.000002):0.0984582,51:0.135048):1.73906,52:1.600547):0.881964):1.97052):0.0851752,15:0.763740):0.367951):0.105727):0.136431,((4:0.371272,5:0.561687):0.203571,(6:0.604087,7:0.832561):0.298355):0.166901):0.0803961):0.077248,2:0.390676);
 683: 1 -46996.6408 -46359.01626 (0:0.215653,(1:0.203360,((3:0.349936,((6:0.484526,7:0.599438):0.199286,(((((8:0.000002,9:0.000002):0.355719,10:0.200442):0.467065,11:0.513137):0.399384,(12:0.000001,13:0.000001):0.723769):0.236212,(((((14:1.664934,22:0.865457):0.275967,21:0.580392):0.509731,23:1.231109):0.667505,(((((16:0.000001,17:0.000001):0.148913,18:0.088126):0.162712,19:0.432621):0.284525,(((((24:0.155259,25:0.070662):0.241574,(26:0.143076,27:0.137738):0.0874615):0.258656,28:1.175046):0.178497,29:1.001449):0.192342,(((30:0.204625,31:0.481113):0.308713,(33:0.204787,34:0.400129):0.0686156):0.151377,32:0.777990):0.131689):0.795564):0.414507,20:0.538986):0.235581):0.249943,(15:0.515603,(35:1.981702,(((((((36:0.204954,38:0.091382):0.107834,37:0.117828):0.865091,39:0.807372):0.202252,(41:0.322785,(42:0.072184,43:0.090723):0.124867):0.785168):0.836324,40:1.335870):0.582438,(((49:0.001488,50:0.000002):0.117254,51:0.122289):1.3997,52:1.899203):0.335445):0.225527,(((44:0.981310,45:1.176247):0.385021,46:1.611484):0.393437,(47:1.478052,48:0.906284):0.120574):1.77762):0.481239):1.21911):0.442453):0.312839):0.0853282):0.104476):0.103586,(4:0.341727,5:0.476329):0.41741):0.10878):0.0172869,2:0.351122);
 684: 2 -44325.13456 -46359.04627 (0:0.216409,1:0.251503,(2:0.458991,((3:0.421889,(((((8:0.000001,9:0.000001):0.377672,10:0.245087):0.539227,11:0.862029):0.148435,(12:0.000001,13:0.000001):0.792722):0.470784,((((((14:1.789648,(21:0.441555,22:1.015413):0.215883):0.349979,23:1.084148):0.503397,(35:1.785678,(((((((36:0.222034,37:0.221071):0.0897027,38:0.000330):0.713967,39:0.815497):0.200942,(41:0.314513,(42:0.092172,43:0.084133):0.168742):0.881731):0.658846,40:0.913309):0.528151,(((49:0.001650,50:0.000001):0.0432179,51:0.228002):1.33678,52:1.442019):0.707694):0.202831,((44:0.904432,(45:1.255889,46:1.221408):0.388964):0.438734,(47:1.156557,48:1.123904):0.296248):1.33723):0.37728):1.92924):2.81456e-06,((((((24:0.149342,25:0.071032):0.322302,27:0.151510):0.080316,26:0.054637):0.201887,28:0.957658):0.255951,29:0.731460):0.449405,((30:0.272907,(31:0.240617,32:0.964624):0.155335):0.226225,(33:0.160445,34:0.324638):0.119401):0.171999):0.469849):0.226103,((((16:0.000001,17:0.000001):0.178169,18:0.198341):0.243789,19:0.214566):0.455654,20:0.629692):0.223866):0.220984,15:1.045388):0.22359):0.117728):0.0490748,((4:0.312269,5:0.629420):0.339144,(6:0.475937,7:0.631298):0.290717):0.0778944):0.0889156):0.0784974);
 685: 1 -47150.34255 -46367.77001 (0:0.277278,(1:0.146168,(((4:0.402605,5:0.518564):0.281755,(6:0.408860,7:0.466969):0.197311):0.101326,(((((8:0.000001,9:0.000001):0.331051,10:0.285089):0.248677,11:0.756765):0.365877,(12:0.000001,13:0.000001):0.82903):0.22894,((((14:1.696069,(21:0.457437,22:0.871470):0.341511):0.440431,(23:1.013790,(35:1.871336,(((((((36:0.177493,37:0.241967):0.103293,38:0.005271):0.881959,39:0.930926):0.221681,(41:0.303788,(42:0.084669,43:0.102259):0.226143):0.842148):0.49502,40:1.158615):0.742699,(((44:0.668429,45:1.301236):0.454122,46:1.623186):0.237004,(47:1.453648,48:1.008300):0.243912):0.948973):0.130092,(((49:0.003025,50:0.000001):0.14583,51:0.094377):1.37026,52:1.635134):0.777142):0.270503):1.13405):0.333888):0.559051,(((((16:0.000001,17:0.000001):0.141574,18:0.160635):0.125729,19:0.299485):0.289126,(((((24:0.110550,25:0.059392):0.35638,26:0.033388):0.113555,27:0.129014):0.259019,(28:0.953183,29:0.727591):0.258007):0.310408,(((30:0.196859,31:0.385996):0.330096,(33:0.216902,34:0.307602):0.101538):0.176633,32:0.774405):0.118097):0.964498):0.355605,20:0.564270):0.221021):0.261443,15:1.107186):0.242706):0.259257):0.118746):0.108296,(2:0.248572,3:0.463351):0.0361641);
 686: 1 -48588.79026 -46353.00821 (0:0.271598,(1:0.205555,((3:0.364968,(((((8:0.000001,9:0.000001):0.394066,10:0.258215):0.316934,11:0.664987):0.344663,(12:0.000001,13:0.000001):0.632271):0.26504,((((14:1.720266,((21:0.685170,22:1.048560):0.477576,23:0.771726):0.359984):0.56092,(((((((24:0.091720,25:0.044339):0.34371,26:0.123540):0.0944681,27:0.188776):0.187913,(28:0.997298,29:0.858554):0.207934):0.428397,32:0.806551):0.30996,(((30:0.358133,31:0.375462):0.392744,33:0.238732):0.16644,34:0.215076):0.09357):0.67411,(35:2.328031,(((((((36:0.221503,37:0.216796):0.0578704,38:0.043787):0.76925,39:0.691631):0.299915,(41:0.236047,(42:0.074164,43:0.082760):0.194924):0.590659):0.541686,40:0.978132):0.399699,(((49:0.000003,50:0.000001):0.0863851,51:0.168397):1.44609,52:1.487913):0.795685):0.545063,(((44:0.875706,45:1.051964):0.505175,46:1.201745):0.126635,(47:1.281871,48:1.055721):0.471062):1.14552):0.204037):1.08094):0.0573253):0.380288,((((16:0.000001,17:0.000001):0.201317,18:0.123686):0.195526,19:0.252254):0.417006,20:0.584845):0.230084):0.364116,15:0.841226):0.252247):0.191871):0.0943727,((4:0.321937,5:0.377364):0.356774,(6:0.396399,7:0.537843):0.187522):0.119175):0.0763252):0.0155601,2:0.331399);
 687: 1 -47175.41785 -46352.02798 (0:0.233467,(1:0.215632,((3:0.475340,(((((8:0.000002,9:0.000002):0.348216,10:0.253614):0.457147,11:0.522499):0.414902,(12:0.000001,13:0.000001):0.797193):0.344061,(((((14:2.393198,20:0.687454):0.107163,(((16:0.000001,17:0.000001):0.183334,18:0.192099):0.147207,19:0.445393):0.48816):0.296356,((((((24:0.158769,25:0.060106):0.415123,26:0.118169):0.0539919,27:0.216112):0.202486,28:1.100671):0.209865,29:0.779224):0.183773,(((30:0.368860,31:0.374538):0.254761,32:0.965812):0.165317,(33:0.243648,34:0.370936):0.0512729):0.306638):0.751466):0.275551,((21:0.614932,22:1.254381):0.488732,23:1.166422):0.890015):0.151065,(15:0.833784,(35:1.943398,(((((((36:0.228512,37:0.209287):0.100318,38:0.028069):0.857424,39:0.915029):0.207111,(41:0.257448,(42:0.109436,43:0.097611):0.321074):0.800593):0.727555,40:0.801739):0.699735,(((49:0.003179,50:0.000002):0.0831856,51:0.184498):1.86563,52:1.287618):0.757201):0.283939,((44:0.825672,(45:1.000551,46:1.516598):0.269492):0.2315,(47:1.406592,48:0.926011):0.435945):1.4018):0.530528):1.08484):0.194964):0.417644):0.108703):0.0633381,((4:0.293914,5:0.597218):0.313807,(6:0.360863,7:0.478508):0.289469):0.0976106):0.133827):0.0341425,2:0.290288);
 688: 1 -46632.8985 -46365.26747 (0:0.359672,1:0.223279,(2:0.288739,(((3:0.466352,((((8:0.000002,9:0.000002):0.443005,10:0.296051):0.437008,11:0.721273):0.366876,(12:0.000001,13:0.000001):0.751837):0.216729):0.07482,((((((14:1.651972,(21:0.561799,22:1.085848):0.388187):0.778326,23:1.244532):0.352719,(((((24:0.140489,25:0.083153):0.376655,26:0.069520):0.11063,27:0.176800):0.205171,(28:0.981957,29:0.690883):0.159201):0.404205,((30:0.405802,(31:0.272230,32:0.933845):0.0863652):0.104253,(33:0.245363,34:0.383773):0.206558):0.14653):0.486165):0.355957,(((16:0.000001,17:0.000001):0.199147,18:0.147213):0.135338,19:0.359993):0.420726):0.26167,(20:0.565594,((35:1.970110,(((49:0.006448,50:0.000002):0.107908,51:0.163576):1.51222,52:1.546121):0.370918):0.317024,((((((36:0.287219,38:0.068427):0.0678577,37:0.137828):0.800023,39:0.551492):0.184196,(41:0.243659,(42:0.049290,43:0.109860):0.199012):0.636661):0.704025,40:0.932523):0.754765,((44:0.865770,(45:0.975003,46:1.348912):0.381487):0.538987,(47:1.024389,48:1.315741):0.156249):1.83975):0.283958):1.35059):0.140916):0.360184,15:0.920498):0.270855):0.0953217,((4:0.449591,5:0.465136):0.421316,(6:0.550771,7:0.624129):0.128452):0.118606):0.166504):0.0718131);
 689: 1 -43659.49987 -46361.79347 (0:0.279901,1:0.226751,(2:0.295539,((3:0.491736,(((((8:0.000002,9:0.000002):0.29808,10:0.265218):0.554462,11:0.828714):0.413195,(12:0.000002,13:0.000002):0.755674):0.148455,((((14:1.990808,((21:0.530119,22:0.849524):0.59699,23:0.976034):0.371125):0.103237,(35:2.449983,(((((((36:0.243966,38:0.045830):0.0840071,37:0.125832):0.806687,39:0.763413):0.152277,(41:0.209750,(42:0.081266,43:0.082997):0.227789):0.693976):0.766417,40:0.952144):0.555697,(((49:0.003260,50:0.000002):0.0897341,51:0.130645):1.10324,52:1.451228):0.826043):0.205911,((44:0.791541,(45:1.301942,46:1.192019):0.356101):0.240727,(47:1.207116,48:0.960614):0.173309):1.40838):0.552473):0.977703):0.343766,15:0.668878):0.0755571,(((((16:0.000002,17:0.000002):0.135521,18:0.170730):0.204302,19:0.177090):0.445694,((((((24:0.120389,25:0.039514):0.365836,26:0.076254):0.104294,27:0.062665):0.250649,(28:1.406709,29:0.593266):0.182285):0.365569,32:0.800479):0.124378,((30:0.326899,31:0.481101):0.201609,(33:0.206607,34:0.410180):0.0551222):0.131042):0.566736):0.454892,20:0.576308):0.41798):0.394868):0.138077):0.114584,((4:0.283086,5:0.517587):0.440059,(6:0.488089,7:0.617682):0.228724):0.106738):0.131471):0.0471168);
 690: 1 -45656.45121 -46362.64124 (0:0.281876,(1:0.162617,((3:0.454324,(((((8:0.000001,9:0.000001):0.389693,10:0.280690):0.35426,11:0.662473):0.343224,(12:0.000001,13:0.000001):0.678841):0.17142,((((((((14:2.201225,22:0.746779):0.270397,21:0.429714):0.534361,23:1.374393):0.390714,(((((24:0.099684,25:0.062122):0.335468,26:0.089732):0.0564575,27:0.128427):0.212583,(28:0.932544,29:0.739668):0.205254):0.350208,(((30:0.294917,31:0.240401):0.175445,32:0.691755):0.10471,(33:0.154626,34:0.401126):0.046116):0.171417):0.645433):0.0855682,(((35:2.351742,(((49:0.001536,50:0.000001):0.123441,51:0.075223):1.51065,52:1.418583):0.76022):0.50263,(((36:0.185817,37:0.184763):0.0896864,38:0.028005):0.662707,(39:0.793466,((41:0.164737,(42:0.101122,43:0.078377):0.224359):0.429588,(44:0.853764,((45:1.314761,46:1.438074):0.419196,(47:1.117235,48:0.763701):0.87907):0.13493):2.09787):0.399029):0.269639):0.746715):0.137085,40:1.076597):1.5078):0.23721,(((16:0.000001,17:0.000001):0.222384,18:0.124917):0.188968,19:0.266780):0.44767):0.267027,20:0.378776):0.589053,15:0.825119):0.299051):0.147291):0.0627657,((4:0.430487,5:0.507381):0.195435,(6:0.588421,7:0.541892):0.284988):0.164087):0.0818744):0.0341132,2:0.386644);
 691: 1 -45436.56928 -46367.17119 (0:0.282637,1:0.213299,((2:0.352980,((4:0.295529,5:0.476068):0.408142,(6:0.468375,7:0.427202):0.311635):0.137228):0.0613966,(3:0.517043,(((((8:0.000002,9:0.000002):0.319837,10:0.332415):0.361134,11:0.541696):0.332017,(12:0.000001,13:0.000001):0.707298):0.400979,(((((((14:1.563469,(21:0.706704,22:1.116265):0.359405):0.206943,35:2.652762):0.159776,23:1.171659):0.249196,(((((24:0.129940,25:0.055762):0.310316,26:0.095673):0.0932274,27:0.176854):0.221678,(28:1.018580,29:0.601685):0.342833):0.384082,(((30:0.320290,31:0.334059):0.107766,32:0.750040):0.108039,(33:0.147337,34:0.360868):0.107236):0.265338):0.549208):0.0133924,(((((((36:0.213209,38:0.066658):0.125436,37:0.096431):0.775742,39:0.815419):0.271598,(41:0.276779,(42:0.091872,43:0.104760):0.210625):0.679758):0.412286,((44:0.889924,(45:0.948100,46:1.237317):0.454964):0.290923,(47:1.290090,48:1.097692):0.137739):1.48386):0.578541,40:0.730912):0.359303,(((49:0.011083,50:0.000002):0.0474819,51:0.184053):1.44883,52:1.343180):0.749466):1.46019):0.303171,((((16:0.000001,17:0.000001):0.201216,18:0.180328):0.222136,19:0.287786):0.412574,20:0.763910):0.324664):0.156509,15:1.118969):0.306151):0.109826):0.134027):0.0418691);
 692: 1 -48166.53027 -46348.55515 (0:0.228522,(1:0.210667,2:0.325900):0.0431761,((3:0.476468,(((((8:0.000002,9:0.000002):0.337888,10:0.248901):0.52826,11:0.712332):0.371396,(12:0.000001,13:0.000001):0.629645):0.282482,((((14:1.864471,(21:0.324119,(22:0.642744,23:1.444967):0.302023):0.551677):0.508273,(((((24:0.183087,25:0.076042):0.317498,26:0.064025):0.105903,27:0.186273):0.251775,(28:1.116096,29:0.641423):0.233843):0.362343,(((30:0.302495,31:0.388434):0.147122,32:0.817731):0.189855,(33:0.195687,34:0.303429):0.0992934):0.139011):0.679192):0.171542,((((16:0.000001,17:0.000001):0.215993,18:0.155517):0.106411,19:0.451296):0.370763,20:0.525700):0.348929):0.423245,(15:0.751523,((35:2.223542,(((49:0.000003,50:0.000002):0.121182,51:0.146952):1.18008,52:1.712478):0.865565):0.242548,((((((36:0.249308,38:0.091873):0.162787,37:0.099701):0.680155,39:0.960305):0.269213,(41:0.207180,(42:0.077764,43:0.098027):0.233093):0.810512):0.282956,40:1.235265):0.670328,((44:1.148152,(45:1.193340,46:1.422309):0.188278):0.33856,(47:1.340648,48:1.120614):0.324501):0.97882):0.416671):1.4025):0.447081):0.22028):0.133897):0.0627684,((4:0.281786,5:0.681163):0.353126,(6:0.528717,7:0.686004):0.269043):0.0947665):0.0969529);
 693: 1 -44943.28958 -46368.82992 (0:0.271263,(1:0.218495,(((3:0.446287,((((8:0.000001,9:0.000001):0.372088,10:0.244323):0.490603,11:0.694714):0.295538,(12:0.000001,13:0.000001):0.789538):0.431059):0.0916302,((((((14:2.115745,((21:0.427379,22:1.026699):0.554052,23:0.806098):0.323813):0.428141,(35:2.111511,(((((((36:0.246932,38:0.079723):0.119276,37:0.071679):0.856839,39:0.679258):0.184355,(41:0.295242,(42:0.071019,43:0.089967):0.205079):0.73543):0.451252,(((49:0.003240,50:0.000002):0.0594755,51:0.211633):1.84931,52:1.166354):1.10688):0.167296,((44:1.008507,(45:1.226269,46:1.345398):0.301205):0.231547,(47:1.177176,48:1.251829):0.460618):1.4628):0.266543,40:0.993291):0.614961):1.4558):0.0765786,(((((((24:0.140588,25:0.083687):0.29206,26:0.075070):0.15615,27:0.145203):0.228935,(28:1.202848,29:0.635776):0.174319):0.443825,32:0.733164):0.189438,(33:0.294648,34:0.329351):0.0531133):0.0910721,(30:0.246793,31:0.459577):0.315966):0.912846):0.174752,(((16:0.000001,17:0.000001):0.240265,18:0.121026):0.223215,19:0.414932):0.637084):0.198618,20:0.593896):0.398721,15:1.297802):0.467018):0.0666169,((4:0.268672,5:0.585334):0.345897,(6:0.445812,7:0.599111):0.271421):0.120743):0.139671):0.0617782,2:0.336478);
 694: 1 -47397.09541 -46360.9476 (0:0.243269,(1:0.154636,2:0.419417):0.0576677,((3:0.384367,(((((8:0.000002,9:0.000002):0.385218,10:0.251972):0.318928,11:0.817600):0.372467,(12:0.000001,13:0.000001):0.892236):0.228868,((((14:1.165774,(35:2.356595,((((((36:0.210979,38:0.083741):0.116488,37:0.129437):0.73418,39:0.740755):0.306942,(41:0.229723,(42:0.075717,43:0.091805):0.228607):0.730995):0.63315,((((44:1.042763,45:1.025315):0.369037,46:1.560692):0.499644,(47:1.100012,48:1.130287):0.147552):1.3512,(((49:0.004776,50:0.000002):0.0702545,51:0.165345):1.31317,52:1.964007):0.737143):0.720006):0.277874,40:0.929299):1.36105):0.963373):0.245883,((21:0.436877,(22:1.113564,23:1.230992):0.278312):0.739977,(((((24:0.125597,25:0.088381):0.239652,(26:0.092697,27:0.266055):0.0904333):0.0820603,28:1.207200):0.250233,29:0.914872):0.222898,(((30:0.339381,31:0.340100):0.141136,32:0.946717):0.0987884,(33:0.281552,34:0.422336):0.193297):0.275531):0.455455):0.047789):0.494391,((((16:0.000001,17:0.000001):0.297814,18:0.104835):0.184836,19:0.341637):0.63106,20:0.734789):0.292324):0.248288,15:0.885638):0.344907):0.152205):0.0805287,((4:0.407309,5:0.556394):0.305684,(6:0.567452,7:0.503389):0.221318):0.0966657):0.13884);
 695: 1 -46385.99744 -46355.23179 (0:0.229328,1:0.260882,(2:0.374771,((3:0.444368,((((((8:0.000001,9:0.000001):0.525825,10:0.243105):0.273485,11:0.860606):0.275887,(12:0.000001,13:0.000001):0.781059):0.261608,((((((14:2.299163,22:1.274207):0.278002,21:0.530964):0.394607,23:1.179867):0.333466,(35:1.343448,(((((((36:0.209206,38:0.085010):0.0904383,37:0.097296):0.719895,39:0.821672):0.223507,(41:0.224407,(42:0.087450,43:0.076675):0.21963):0.65252):0.324889,(44:0.795570,((45:1.072752,46:1.401613):0.420669,(47:1.509800,48:0.731611):0.543687):0.191996):1.45626):0.461312,(((49:0.004749,50:0.000001):0.0793686,51:0.158599):1.38684,52:1.167256):1.12552):0.228716,40:0.887197):1.23989):1.15714):0.0144333,(((((24:0.131432,25:0.093533):0.311954,26:0.136400):0.0996552,27:0.194937):0.243686,(28:0.897989,29:0.753167):0.170429):0.345659,(((30:0.301572,31:0.265133):0.212542,32:0.715289):0.198951,(33:0.193753,34:0.516336):0.0992576):0.237294):0.609372):0.206722,((((16:0.000001,17:0.000001):0.216807,18:0.137058):0.149484,19:0.296877):0.446568,20:0.725384):0.3926):0.383534):0.110587,15:0.989668):0.114708):0.092174,((4:0.306417,5:0.609840):0.260403,(6:0.597860,7:0.594279):0.319408):0.0378058):0.12516):0.0397803);
 696: 1 -46371.3052 -46359.04447 (0:0.289923,1:0.164856,(2:0.263157,((3:0.358772,(((((8:0.000001,9:0.000001):0.424534,10:0.235040):0.462322,11:0.594374):0.395963,(12:0.000001,13:0.000001):0.767533):0.187277,(((((14:1.644607,((21:0.385337,22:0.846846):0.551189,23:0.860356):0.318875):0.209824,(35:2.620945,(((((((36:0.249745,38:0.060613):0.0913846,37:0.120913):0.675746,39:0.911407):0.248803,(41:0.217022,(42:0.077195,43:0.071309):0.245247):0.711445):0.393538,((44:0.835669,(45:1.185066,46:1.166311):0.357441):0.526701,(47:1.256043,48:0.990782):0.251499):1.63778):0.549269,(((49:0.003101,50:0.000001):0.0636897,51:0.144292):1.81062,52:1.827119):0.864345):0.0659989,40:0.858854):0.505904):1.41127):0.00998002,((((((24:0.104964,25:0.073703):0.368559,26:0.073945):0.11097,27:0.177332):0.139239,28:1.307874):0.15002,29:0.832187):0.203057,(((30:0.398077,31:0.298588):0.308058,(33:0.191333,34:0.333492):0.121526):0.110115,32:0.851970):0.129462):0.602224):0.304508,((((16:0.000001,17:0.000001):0.224192,18:0.123984):0.241784,19:0.223516):0.507894,20:0.712125):0.198535):0.301917,15:0.865409):0.415977):0.151204):0.12134,(((4:0.390751,5:0.575228):0.133967,7:0.749804):0.0795963,6:0.596431):0.196131):0.119871):0.0192115);
 697: 1 -47503.54604 -46352.43726 (0:0.308159,1:0.173826,(2:0.372668,(3:0.448580,(((4:0.372454,5:0.434270):0.403425,(6:0.542578,7:0.582908):0.276304):0.10252,(((((8:0.000001,9:0.000001):0.397339,10:0.278355):0.441926,11:0.769998):0.249813,(12:0.000001,13:0.000001):0.760562):0.387634,(((((14:2.441463,((21:0.338348,22:1.659355):0.433357,23:1.083439):0.474666):0.585996,((((((24:0.135592,25:0.062058):0.41745,26:0.110730):0.0866298,27:0.215902):0.272677,28:1.298498):0.189795,29:0.691640):0.269193,(((30:0.407205,31:0.336095):0.260254,32:0.769316):0.0721515,(33:0.311273,34:0.340297):0.128145):0.280753):0.603793):0.259179,(((16:0.000001,17:0.000001):0.225672,18:0.154928):0.119698,19:0.308432):0.478395):0.308962,20:0.802814):0.321485,(15:0.669358,(35:1.958822,(((((((36:0.236878,37:0.248519):0.0596824,38:0.027533):0.867737,39:0.715417):0.341215,(41:0.254061,(42:0.054151,43:0.120877):0.170991):0.647665):0.581906,40:1.065696):0.494983,(((49:0.003137,50:0.000001):0.161622,51:0.101864):1.21111,52:1.844355):0.681687):0.248057,((44:0.919286,(45:1.092971,46:1.383900):0.415738):0.373679,(47:1.216346,48:0.994891):0.229295):1.93712):0.622862):1.4552):0.385729):0.248082):0.115629):0.054903):0.0907467):0.0516616);
 698: 1 -47234.42129 -46348.814 (0:0.219468,1:0.168973,(2:0.411781,((3:0.399292,(((((8:0.000002,9:0.000002):0.524304,10:0.375598):0.306483,11:0.525632):0.256381,(12:0.000001,13:0.000001):0.82308):0.320326,((((14:1.728941,((21:0.564526,22:1.126406):0.233869,23:1.313794):0.385339):0.216948,((((24:0.117574,25:0.078712):0.282864,(26:0.070551,27:0.248762):0.0609658):0.387482,(28:0.939988,29:0.694291):0.204438):0.243395,(((30:0.420079,31:0.404174):0.0873916,32:0.815783):0.0958563,(33:0.220006,34:0.451671):0.108037):0.232916):0.592842):0.210662,((((16:0.000001,17:0.000001):0.219607,18:0.129467):0.19349,19:0.330526):0.461876,20:0.619974):0.226509):0.256074,(15:0.806540,(35:1.888819,(((((((36:0.238457,37:0.202344):0.088328,38:0.030204):0.714355,39:0.801380):0.28544,(41:0.271750,(42:0.081677,43:0.097692):0.188366):0.600589):0.586471,40:1.086842):0.586673,(((44:1.077985,45:1.227417):0.433136,46:1.200444):0.469866,(47:1.416160,48:1.070500):0.345337):1.34749):0.222249,(((49:0.000003,50:0.000002):0.097397,51:0.182262):1.50557,52:1.286885):0.766274):0.637222):0.915863):0.230803):0.454428):0.130496):0.091577,((4:0.376889,5:0.458347):0.454561,(6:0.481765,7:0.374834):0.218287):0.138566):0.107086):0.0568151);
 699: 1 -46177.91843 -46358.98185 (0:0.246878,1:0.215084,(2:0.296497,(((3:0.489895,(((((8:0.000001,9:0.000001):0.387743,10:0.209238):0.423017,11:0.838198):0.354238,(12:0.000001,13:0.000001):0.54536):0.269988,(((((((14:1.928396,23:0.714166):0.539294,(21:0.705397,22:1.040727):0.457648):0.566508,(((((24:0.179818,25:0.122084):0.347324,26:0.151380):0.108464,27:0.180608):0.327764,(28:0.955177,29:0.908346):0.198766):0.317105,((30:0.240230,(31:0.315960,32:0.691072):0.130775):0.211083,(33:0.269526,34:0.280035):0.118154):0.166163):0.541038):0.00216145,(35:1.708156,(((((((36:0.247538,38:0.093515):0.118245,37:0.117843):0.829412,39:0.810918):0.215835,(41:0.204960,(42:0.124143,43:0.076896):0.195755):0.646821):0.365424,(((44:0.868263,45:1.247129):0.442532,46:1.355026):0.356746,(47:1.187843,48:1.131369):0.103431):1.64555):0.387645,40:0.864106):0.599057,(((49:0.001647,50:0.000001):0.139023,51:0.105858):1.25467,52:1.538341):1.04539):0.844167):0.971987):0.25483,(((16:0.000001,17:0.000001):0.346523,18:0.168752):0.0436213,19:0.441161):0.392919):0.239184,20:0.632995):0.315521,15:1.105523):0.285047):0.133124):0.0481389,(6:0.381163,7:0.537961):0.304939):0.0754126,(4:0.263097,5:0.574795):0.305944):0.0747459):0.0680339);
 700: 1 -45497.63811 -46362.06361 (0:0.233940,1:0.210163,((2:0.362944,((4:0.378222,5:0.462266):0.305287,(6:0.496710,7:0.569424):0.299413):0.147834):0.0629682,(3:0.401668,(((((8:0.000001,9:0.000001):0.396671,10:0.269143):0.482934,11:0.617316):0.27623,(12:0.000001,13:0.000001):0.711456):0.296688,((((((14:1.249752,(35:1.999693,(((((((36:0.232289,37:0.220467):0.0715198,38:0.019953):0.865959,39:0.854439):0.107998,(41:0.228637,(42:0.081670,43:0.093933):0.201444):0.828858):0.35842,(((49:0.000003,50:0.000001):0.0364735,51:0.157238):1.63568,52:1.274110):0.867454):0.293008,40:0.933601):0.551663,(44:0.747784,((45:1.051661,46:1.257976):0.434331,(47:1.321602,48:0.982310):0.55318):0.244231):1.3361):0.465833):0.635346):0.63557,((21:0.434117,22:1.038278):0.385591,23:0.884590):0.317444):0.126035,(((((24:0.122660,25:0.095488):0.287402,26:0.088378):0.0876596,27:0.155589):0.181111,(28:0.862172,29:0.914794):0.269088):0.394338,(((30:0.305871,31:0.338129):0.242183,(33:0.200698,34:0.441880):0.133584):0.0784879,32:0.924168):0.216575):0.368401):0.342304,(((16:0.000001,17:0.000001):0.211199,18:0.121154):0.129593,19:0.293536):0.239578):0.204206,20:0.502446):0.391196,15:0.814865):0.357122):0.156042):0.0878062):0.0609424);
 701: 1 -48310.27926 -46350.5099 (0:0.278553,1:0.201519,(2:0.328888,((3:0.489914,(((((8:0.000002,9:0.000002):0.363816,10:0.294241):0.440569,11:0.748312):0.195024,(12:0.000001,13:0.000001):0.944924):0.387383,((((14:2.016330,((21:0.315081,22:1.240109):0.547284,23:0.996851):0.43638):0.336155,((((24:0.117528,25:0.078053):0.257089,(26:0.065769,27:0.321257):0.126436):0.339395,(28:1.014176,29:0.888597):0.147073):0.473271,((((30:0.373812,31:0.436265):0.202643,32:1.008974):0.138177,33:0.176360):0.0903756,34:0.219132):0.136507):0.873108):0.208025,((((16:0.000001,17:0.000001):0.190315,18:0.192898):0.190187,19:0.372266):0.485059,20:0.757715):0.214613):0.225637,(15:0.722587,(35:2.180773,(((((((36:0.195466,38:0.088805):0.108702,37:0.154774):0.71856,(41:0.275255,(42:0.085385,43:0.086559):0.196466):0.84438):0.186376,39:0.787121):0.557352,40:1.057686):0.48351,(((49:0.003191,50:0.000002):0.1428,51:0.135250):1.2567,52:1.113182):0.822398):0.273573,(44:0.783336,((45:1.237732,46:1.405966):0.455833,(47:1.371065,48:1.055831):0.468291):0.147327):1.11822):0.47417):1.2987):0.487679):0.241154):0.106589):0.011285,((4:0.360038,5:0.475476):0.432096,(6:0.451693,7:0.725582):0.232779):0.131334):0.119313):0.0446095);
 702: 1 -47870.08785 -46362.67331 (0:0.263041,(1:0.240161,(2:0.226662,((4:0.292479,5:0.564933):0.313729,(6:0.434528,7:0.490702):0.244882):0.189789):0.106407):0.0363637,(3:0.255359,(((((8:0.000002,9:0.000002):0.298516,10:0.265576):0.430514,11:0.601167):0.43496,(12:0.000001,13:0.000001):0.675088):0.248244,(((((14:2.218757,((21:0.687470,22:1.147261):0.508799,23:0.534935):0.612141):0.375513,(35:2.044078,(((((((36:0.219375,37:0.284452):0.0760686,38:0.014575):0.820885,39:0.801629):0.18662,(41:0.243779,(42:0.044214,43:0.095937):0.202494):0.853348):0.772043,40:0.784829):0.607803,(((44:1.037785,45:0.959890):0.421783,46:1.060613):0.61818,(47:1.143498,48:0.885654):0.192697):1.42911):0.238668,(((49:0.000003,50:0.000002):0.123751,51:0.154919):1.46814,52:1.486157):0.527133):0.699795):1.12516):0.0318251,((((24:0.119836,25:0.083187):0.266948,(26:0.084756,27:0.334620):0.0822934):0.227504,(28:0.994295,29:0.839765):0.11952):0.297607,(((30:0.297752,31:0.335450):0.289747,32:0.991707):0.127797,(33:0.216878,34:0.336976):0.0844526):0.337602):0.476783):0.40729,((((16:0.000001,17:0.000001):0.155422,18:0.185175):0.118833,19:0.436924):0.489163,20:0.841760):0.179717):0.197819,15:0.804756):0.521901):0.138877):0.176126);
 703: 1 -44456.80804 -46362.20472 (0:0.244949,1:0.290560,(2:0.396196,((3:0.341992,(((((8:0.000001,9:0.000001):0.459709,10:0.327203):0.285667,11:0.746495):0.393114,(12:0.000001,13:0.000001):0.62582):0.36958,(((((14:1.490737,(21:0.495397,22:0.984516):0.350236):0.536744,(23:1.236504,(35:2.201021,((((((36:0.175612,37:0.188781):0.0914531,38:0.023003):0.758737,39:0.821665):0.393423,((41:0.309355,(42:0.108963,43:0.056389):0.132215):0.415701,(((44:0.844592,45:1.067426):0.490704,46:1.120786):0.328135,(47:1.182371,48:0.925292):0.197269):1.84415):0.49263):0.623651,(((49:0.004601,50:0.000001):0.102412,51:0.134091):1.21591,52:2.056411):1.09148):0.144198,40:0.780512):0.662829):0.529611):0.260135):0.171045,((((((24:0.131136,25:0.068935):0.197188,26:0.085893):0.0824323,27:0.130999):0.140484,28:1.123045):0.185721,29:0.715918):0.271188,(((30:0.259570,31:0.373272):0.155922,(33:0.242113,34:0.331024):0.0786463):0.0721266,32:0.738063):0.180485):0.704324):0.396011,((((16:0.000001,17:0.000001):0.170044,18:0.076104):0.183293,19:0.287241):0.422991,20:0.602334):0.143026):0.300725,15:1.153290):0.430083):0.0678042):0.0805782,((4:0.316458,5:0.421218):0.378452,(6:0.429179,7:0.539834):0.297801):0.0782704):0.153247):0.0167707);
 704: 2 -44313.56666 -46349.65187 (0:0.191164,1:0.171932,(2:0.290333,(3:0.363850,(((4:0.335370,5:0.406488):0.242322,(6:0.430127,7:0.427022):0.127144):0.0630603,(((((8:0.000001,9:0.000001):0.388627,10:0.243116):0.411599,11:0.689220):0.154007,(12:0.000001,13:0.000001):0.749772):0.312669,(((((14:1.532126,(21:0.663200,22:0.956094):0.277908):0.298474,23:0.893281):0.729334,((((((24:0.172842,25:0.067162):0.289265,26:0.079561):0.146026,27:0.155249):0.298641,(28:0.938047,29:0.764404):0.168729):0.108706,(((30:0.245185,31:0.318220):0.26125,(33:0.158120,34:0.366389):0.171383):0.193257,32:0.731267):0.285596):0.742953,(35:1.937972,((((((36:0.253980,37:0.228832):0.0620522,38:0.015817):0.857289,39:0.802672):0.181447,(41:0.265873,(42:0.074389,43:0.060953):0.210989):0.839085):0.560285,40:0.891744):0.502466,(((44:1.018256,(45:0.941462,46:1.602718):0.27809):0.377548,(47:1.291370,48:1.220482):0.268959):1.41037,(((49:0.005010,50:0.000001):0.11364,51:0.147610):1.42233,52:1.653928):0.707426):0.518182):0.688892):1.08338):0.0666165):0.47691,((((16:0.000001,17:0.000001):0.202266,18:0.105970):0.32851,19:0.127441):0.461321,20:0.741740):0.290121):0.279761,15:0.855114):0.309531):0.138019):0.0587313):0.109998):0.0498048);
 705: 1 -45965.68131 -46370.54084 (0:0.153145,(1:0.214739,(((4:0.333219,5:0.456925):0.332364,(6:0.449386,7:0.475940):0.217179):0.0834541,(((((8:0.000001,9:0.000001):0.360625,10:0.263101):0.442541,11:0.533814):0.377439,(12:0.000001,13:0.000001):0.68638):0.195934,(((14:1.745293,(21:0.563094,(22:0.936443,23:0.936015):0.250459):0.322437):0.330176,((((((16:0.000001,17:0.000001):0.157214,18:0.178631):0.0911568,19:0.467994):0.480537,20:0.539224):0.354748,(35:2.249910,(((((((36:0.165831,37:0.243744):0.0422673,38:0.060316):0.876712,39:0.757784):0.260081,(41:0.202557,(42:0.079184,43:0.077661):0.195374):0.760345):0.598521,(44:0.904080,((45:1.237926,46:1.164431):0.350219,(47:1.539646,48:0.882375):0.48206):0.243743):1.23528):0.465586,(((49:0.001576,50:0.000001):0.118464,51:0.114300):1.18883,52:1.821109):1.16952):0.241973,40:0.880106):0.837193):0.682114):0.218913,((((24:0.169727,25:0.055094):0.277674,(26:0.111665,27:0.207437):0.0628167):0.221024,(28:1.001184,29:0.703783):0.191359):0.204981,(((30:0.356160,31:0.280086):0.295742,(33:0.254412,34:0.413344):0.146276):0.12686,32:0.768333):0.196801):0.588326):0.114294):0.324106,15:0.914450):0.458983):0.187276):0.0763925):0.0764339,(2:0.266668,3:0.409362):0.0469049);
 706: 2 -44960.18338 -46352.95548 (0:0.295250,1:0.211207,(2:0.349258,(3:0.557009,(((4:0.388946,5:0.486323):0.241964,(6:0.547191,7:0.511041):0.256076):0.141162,(((((8:0.000002,9:0.000002):0.539457,10:0.243895):0.414519,11:0.762102):0.426379,(12:0.000001,13:0.000001):0.622342):0.356332,((((14:1.824172,((((24:0.077315,25:0.039010):0.318848,(26:0.082871,27:0.273302):0.0657315):0.236024,(28:1.180129,29:0.606175):0.15708):0.412918,(((30:0.330814,31:0.256121):0.182503,32:0.847276):0.140166,(33:0.198731,34:0.395033):0.0784496):0.18875):0.482477):0.144819,((((16:0.000001,17:0.000001):0.241318,18:0.130642):0.0997322,19:0.389770):0.347108,20:0.710548):0.276457):0.230924,((21:0.427193,22:0.967308):0.398785,23:0.930933):0.318391):0.362291,(15:0.595618,((35:2.133649,(((49:0.003226,50:0.000002):0.0503614,51:0.209231):1.40507,52:1.309204):0.1181):0.699707,((((((36:0.208087,38:0.096685):0.0809119,37:0.135791):0.590701,39:0.995198):0.221949,(41:0.273502,(42:0.075106,43:0.083732):0.208621):0.804035):0.359495,40:1.220806):0.498604,((44:0.998586,(45:1.000771,46:1.329538):0.313147):0.23194,(47:1.238915,48:1.050966):0.218362):1.22596):0.298581):1.46911):0.238273):0.35611):0.200191):0.076121):0.14804):0.0847046);
 707: 1 -46604.76797 -46355.14867 (0:0.220012,((1:0.114580,(6:0.593367,7:0.501409):0.26265):0.112307,((3:0.400010,(4:0.395738,5:0.536425):0.327112):0.100025,(((((8:0.000001,9:0.000001):0.405437,10:0.268744):0.523424,11:0.636430):0.311612,(12:0.000001,13:0.000001):0.630312):0.330509,(((((((14:1.598904,22:0.850582):0.213359,21:0.385269):0.298891,23:0.727617):0.519918,((((24:0.160135,25:0.051735):0.249478,(26:0.108003,27:0.233923):0.106918):0.38798,(28:0.915371,29:0.703642):0.205379):0.287232,((((30:0.250419,31:0.414589):0.289978,32:0.973923):0.115609,33:0.101496):0.17911,34:0.286539):0.186695):0.816109):2.36867e-06,(35:2.310201,(((((((36:0.266139,38:0.072148):0.151255,37:0.166761):0.830158,39:0.647158):0.305884,(41:0.219234,(42:0.093628,43:0.070696):0.220518):0.645869):0.585704,40:1.080931):0.471667,(((44:0.742313,45:1.106130):0.615478,46:1.309757):0.284087,(47:1.242491,48:0.896582):0.443524):1.44831):0.105743,(((49:0.004673,50:0.000001):0.0919818,51:0.113661):1.26687,52:1.834576):0.514438):0.505956):1.08434):0.320706,((((16:0.000001,17:0.000001):0.218635,18:0.180502):0.259786,19:0.294390):0.451532,20:0.690925):0.218102):0.18542,15:0.894941):0.251526):0.154501):0.0904314):0.0403798,2:0.231063);
 708: 1 -46267.71485 -46357.29941 (0:0.211968,(((1:0.215001,((4:0.335263,5:0.466748):0.208485,(6:0.491442,7:0.541771):0.278622):0.182259):0.0686162,(((((8:0.000001,9:0.000001):0.382216,10:0.290960):0.300964,11:0.942074):0.207301,(12:0.000001,13:0.000001):0.804437):0.479816,(((((14:2.074701,(21:0.416594,22:1.152511):0.174973):0.29817,23:1.020155):0.543118,(((((24:0.177474,25:0.079595):0.374148,(26:0.065285,27:0.275460):0.0617182):0.409177,(28:1.070553,29:0.702737):0.181602):0.270441,(((30:0.256721,31:0.442153):0.164797,32:0.792235):0.24675,(33:0.314712,34:0.334690):0.0589144):0.137006):0.465982,(35:2.239472,(((((((36:0.224712,38:0.101177):0.129752,37:0.111879):0.857023,39:0.772552):0.188685,(41:0.220378,(42:0.070110,43:0.123258):0.276197):0.644036):0.732998,40:0.958696):0.480309,((44:0.668951,(45:1.161093,46:1.232567):0.438426):0.593731,(47:1.274353,48:0.925442):0.180091):1.39875):0.435063,(((49:0.000003,50:0.000001):0.0867574,51:0.146202):1.69796,52:1.545660):0.317688):0.43326):1.06877):0.0601859):0.155846,((((16:0.000001,17:0.000001):0.278211,18:0.134313):0.162314,19:0.300361):0.528665,20:0.504791):0.259575):0.255456,15:0.799016):0.371373):0.127801):0.0485133,2:0.411184):0.0478794,3:0.516307);
 709: 1 -47019.15387 -46353.98225 (0:0.238983,1:0.130412,(2:0.275035,(3:0.379651,(((4:0.314941,5:0.510310):0.327318,(6:0.408433,7:0.500863):0.18304):0.0869586,(((((8:0.000002,9:0.000002):0.325889,10:0.257974):0.339867,11:0.604122):0.354072,(12:0.000001,13:0.000002):0.749695):0.373209,(((14:1.424150,((((16:0.000001,17:0.000001):0.23774,18:0.072889):0.263968,19:0.332471):0.556713,20:0.821617):0.213911):0.177582,((((21:0.591085,22:1.153961):0.395939,23:0.955549):0.280958,(35:2.055970,(((((((36:0.241112,38:0.066356):0.0818419,37:0.169192):0.482617,39:0.967875):0.220758,(41:0.257225,(42:0.101793,43:0.087211):0.271009):0.685923):0.547042,(((49:0.004703,50:0.000002):0.121698,51:0.107005):1.74437,52:1.436848):1.23229):0.126817,40:1.202566):0.294747,(44:0.899799,((45:0.977513,46:1.353712):0.306688,(47:1.359394,48:0.873590):0.559452):0.238518):0.85056):0.274205):1.485):0.339257,((((24:0.103448,25:0.067500):0.187316,(26:0.102163,27:0.258506):0.102637):0.224213,(28:0.807914,29:0.660615):0.260997):0.289686,(((30:0.295147,31:0.380780):0.118625,32:0.778849):0.135511,(33:0.213473,34:0.454776):0.144183):0.318062):0.480559):0.256563):0.286088,15:0.988789):0.376587):0.103526):0.0264537):0.068524):0.0597362);
 710: 1 -45662.35564 -46357.8151 (0:0.168775,(1:0.229338,2:0.403905):0.0309639,(3:0.423239,(((4:0.317131,5:0.424933):0.330729,(6:0.571712,7:0.540055):0.261103):0.118124,(((((8:0.000001,9:0.000001):0.320085,10:0.315745):0.466449,11:0.584944):0.297874,(12:0.000001,13:0.000001):0.65369):0.337453,((((((14:1.938470,(21:0.598895,22:1.002327):0.451551):0.229799,23:1.151230):0.52476,(((((((24:0.213152,25:0.076332):0.360436,26:0.101291):0.0710332,27:0.154300):0.26046,28:1.229415):0.206291,29:0.740934):0.250328,(((30:0.320452,31:0.283066):0.171831,32:0.829253):0.0693297,(33:0.198742,34:0.274612):0.168275):0.134736):0.743268,(35:1.790314,(((((((36:0.248662,37:0.234730):0.0816866,38:0.040389):0.76083,39:0.840433):0.313389,(41:0.284377,(42:0.104250,43:0.043499):0.245041):0.688706):0.476389,(44:0.939140,((45:1.169880,46:1.396594):0.509555,(47:1.161335,48:1.014889):0.523072):0.146168):1.49734):0.430283,(((49:0.003381,50:0.000001):0.0701882,51:0.148369):1.3176,52:1.638585):0.932234):0.127139,40:0.739864):0.974333):0.832813):0.0183712):0.23382,(((16:0.000001,17:0.000001):0.186811,18:0.111858):0.192758,19:0.304190):0.413601):0.161528,20:0.723499):0.304075,15:0.810066):0.284438):0.0914178):0.0550895):0.112909);
 711: 2 -48050.50185 -46350.15642 (0:0.246728,(1:0.216039,2:0.332516):0.0247808,((3:0.306665,(((((8:0.000002,9:0.000002):0.319413,10:0.347288):0.324949,11:0.618275):0.619634,(12:0.000001,13:0.000001):0.616876):0.147643,((((((14:1.612486,22:0.940665):0.261019,21:0.467816):0.421182,23:1.280088):0.263389,((((((24:0.124601,25:0.074801):0.361638,26:0.125844):0.0565208,27:0.200235):0.115487,28:1.198001):0.269036,29:0.874174):0.246563,(((30:0.254617,31:0.389311):0.159827,32:0.846478):0.106388,(33:0.255423,34:0.330562):0.101442):0.15095):0.671046):0.244292,((((16:0.000001,17:0.000001):0.184741,18:0.097996):0.203358,19:0.296386):0.546424,20:0.676840):0.332877):0.295764,(15:0.566473,(35:1.971206,(((((((36:0.214657,38:0.059397):0.0642909,37:0.173330):0.624093,39:0.707275):0.134743,(41:0.264140,(42:0.066434,43:0.104755):0.162958):0.821575):0.611019,40:1.023839):0.568667,(((49:0.001528,50:0.000002):0.163982,51:0.095603):1.36272,52:1.634464):0.739174):0.0961258,((44:0.754344,(45:1.290233,46:1.310813):0.527457):0.285735,(47:1.443371,48:0.777859):0.318482):1.33435):0.40559):1.39607):0.444497):0.420572):0.133746):0.124052,((4:0.284305,5:0.523511):0.325328,(6:0.475796,7:0.379783):0.248734):0.121374):0.107867);
 712: 2 -45917.10282 -46357.42619 (0:0.263984,1:0.169861,(2:0.331186,(((3:0.493332,((((8:0.000002,9:0.000002):0.29916,10:0.310160):0.271265,11:0.605429):0.288436,(12:0.000001,13:0.000001):1.01368):0.361357):0.0511335,(((((14:1.877859,23:0.894904):0.128682,(21:0.445095,22:1.355379):0.602297):0.596333,((((((24:0.152467,25:0.050985):0.300649,27:0.187424):0.0658906,26:0.092902):0.301498,(28:0.993684,29:0.653655):0.196345):0.29534,(((30:0.291092,31:0.359218):0.299778,(33:0.286638,34:0.344436):0.0613838):0.0783612,32:0.994448):0.251956):0.626913,(35:1.946579,(((((((36:0.206357,38:0.101245):0.137383,37:0.089579):0.752352,39:0.856346):0.338051,(41:0.295479,(42:0.091095,43:0.101885):0.176027):0.691229):0.457686,40:1.264272):0.559284,(((49:0.000003,50:0.000002):0.121479,51:0.109883):1.4505,52:1.179499):0.328502):0.319651,(((44:0.811817,45:1.179184):0.522492,46:1.511998):0.232734,(47:1.309430,48:0.916989):0.338904):1.19911):0.758881):0.891363):0.114045):0.244543,((((16:0.000001,17:0.000001):0.14297,18:0.149850):0.162132,19:0.340275):0.385034,20:0.768453):0.273991):0.470907,15:0.776619):0.319692):0.0708026,((4:0.274683,5:0.537430):0.266709,(6:0.656714,7:0.497908):0.343937):0.186268):0.0975868):0.0731487);
 713: 3 -46481.29273 -46361.02585 (0:0.324730,(1:0.175239,((3:0.404668,(((((8:0.000002,9:0.000002):0.424325,10:0.129233):0.385254,11:0.730705):0.318081,(12:0.000001,13:0.000001):0.602321):0.353099,(((((14:2.022209,((21:0.442439,22:0.979564):0.167658,23:1.195269):0.237434):0.290252,((((24:0.172104,25:0.058657):0.351528,(26:0.012348,(28:1.148871,29:0.737366):0.288075):0.0984401):0.0951346,27:0.106984):0.553944,(((30:0.306710,31:0.326985):0.234428,(33:0.216498,34:0.370176):0.0935657):0.120189,32:0.698696):0.228978):0.816745):0.144107,(35:1.932617,(((((((36:0.265153,38:0.081457):0.0887281,37:0.125078):0.607447,39:0.893953):0.340931,(41:0.253908,(42:0.075374,43:0.075954):0.224662):0.623556):0.382415,(((49:0.000003,50:0.000002):0.0671269,51:0.224881):1.61339,52:1.370509):0.761429):0.125851,((44:1.000822,(45:1.076338,46:1.554169):0.360924):0.321532,(47:1.334844,48:1.170743):0.247993):1.37515):0.07765,40:1.207915):0.779316):0.749171):0.380794,((((16:0.000001,17:0.000001):0.14531,18:0.187353):0.273059,19:0.231774):0.760652,20:0.471624):0.412216):0.144788,15:0.979090):0.288686):0.105226):0.060383,((4:0.307877,5:0.365890):0.353081,(6:0.520826,7:0.547696):0.229626):0.166501):0.114925):0.0127065,2:0.316537);
 714: 1 -44945.15293 -46371.22157 (0:0.303356,(1:0.209875,(3:0.459386,(((4:0.394466,5:0.491564):0.343944,(6:0.378110,7:0.593091):0.182704):0.145446,(((((8:0.000002,9:0.000002):0.314333,10:0.399251):0.338607,11:0.737980):0.336774,(12:0.000001,13:0.000001):1.03742):0.343417,(((((14:1.695791,((21:0.492805,22:0.903696):0.42596,23:1.023880):0.430785):0.18135,(((((24:0.117026,25:0.127270):0.338808,(26:0.089192,27:0.222385):0.0629178):0.293802,28:1.094279):0.23949,29:0.699369):0.220886,(((30:0.345014,31:0.238098):0.253537,32:1.157957):0.0589356,(33:0.155456,34:0.360388):0.106839):0.209412):0.572207):0.376453,(((16:0.000001,17:0.000001):0.232295,18:0.148184):0.196407,19:0.267525):0.337923):0.338012,20:0.543592):0.422981,(15:0.787303,(((35:3.148227,(((49:0.003215,50:0.000002):0.071542,51:0.153559):1.81356,52:1.275773):0.217994):0.457045,((44:1.095276,(45:1.343501,46:1.428513):0.292906):0.185811,(47:1.354958,48:1.132601):0.302655):1.25198):0.000617589,(((((36:0.226471,38:0.095496):0.117165,37:0.139513):0.646417,39:0.793032):0.258753,(41:0.294401,(42:0.073428,43:0.125226):0.252886):0.574679):0.385864,40:1.051433):0.500938):1.78867):0.163064):0.251381):0.126066):0.0224837):0.0904961):0.0210187,2:0.385339);
 715: 1 -45951.65685 -46360.94774 (0:0.253151,1:0.191402,(2:0.362641,((3:0.342017,(((((8:0.000002,9:0.000002):0.369192,10:0.272660):0.457589,11:0.613501):0.273276,(12:0.000001,13:0.000001):0.759948):0.307211,((((((14:1.692641,(21:0.519660,22:0.760026):0.28127):0.236884,23:0.711990):0.49767,(((35:1.813472,(((49:0.006516,50:0.000002):0.0492362,51:0.207878):1.71664,52:1.264091):0.599793):0.870592,(((((36:0.280584,37:0.228189):0.047808,38:0.034504):0.578097,39:0.790485):0.206137,(41:0.315442,(42:0.088566,43:0.093101):0.170662):0.786991):0.481651,((44:1.046086,(45:1.220687,46:1.334512):0.40035):0.619793,(47:1.446418,48:0.680448):0.277551):1.30442):0.269426):0.150035,40:1.023779):1.68897):2.7373e-06,(((((24:0.115674,25:0.066578):0.25646,(26:0.113977,27:0.264588):0.108646):0.241688,28:1.176473):0.176137,29:0.964360):0.1788,(((30:0.419570,31:0.312737):0.21989,32:0.676237):0.17684,(33:0.310450,34:0.281329):0.127766):0.247376):0.443145):0.267517,((((16:0.000001,17:0.000001):0.180871,18:0.138181):0.163905,19:0.419705):0.537199,20:0.674569):0.190074):0.268816,15:0.884105):0.436119):0.155862):0.0631242,(((4:0.316430,5:0.507430):0.335735,7:0.502214):0.124131,6:0.575347):0.152977):0.0886674):0.022545);
 716: 2 -46808.21048 -46355.36265 (0:0.283644,1:0.157583,(2:0.355804,((3:0.426549,(((((8:0.000002,9:0.000002):0.299769,10:0.421385):0.296472,11:0.695706):0.471996,(12:0.000001,13:0.000001):0.682493):0.336854,(((14:1.389820,((21:0.305992,22:1.119381):0.314952,23:1.198430):0.28796):0.639722,((((((16:0.000001,17:0.000001):0.207438,18:0.115531):0.14718,19:0.370975):0.28687,(((((24:0.131545,25:0.049746):0.313881,26:0.096118):0.0736386,27:0.175638):0.188601,(28:0.813508,29:0.863036):0.268486):0.38284,(((30:0.254363,31:0.444371):0.281702,(33:0.269009,34:0.312780):0.104121):0.225589,32:0.721989):0.101663):0.791829):0.288069,20:0.506238):0.130581,(35:1.955035,(((((((36:0.237944,38:0.062640):0.0955765,37:0.150410):0.694171,39:0.834603):0.302366,(41:0.216057,(42:0.070038,43:0.116816):0.225939):0.638379):0.473802,40:1.012604):0.700304,((44:0.926827,(45:0.983163,46:1.355696):0.302973):0.300797,(47:1.345037,48:1.271887):0.336537):1.35208):0.40944,(((49:0.006079,50:0.000002):0.0673082,51:0.177444):1.6185,52:1.683272):0.227565):0.689534):1.02326):0.278597):0.24547,15:0.916930):0.189013):0.21789):0.0386529,((4:0.313923,5:0.642113):0.329386,(6:0.614074,7:0.591676):0.126985):0.0948897):0.138003):0.0465319);
 717: 1 -46868.23597 -46357.26459 (0:0.343200,((1:0.122503,((4:0.309930,5:0.553057):0.365914,(6:0.563174,7:0.463410):0.253104):0.224489):0.0969702,(((((8:0.000002,9:0.000002):0.30535,10:0.340570):0.41554,11:0.656470):0.453066,(12:0.000001,13:0.000001):0.74816):0.292544,((((((((14:2.056598,22:0.759285):0.329451,21:0.438347):0.651779,23:0.963194):0.536264,(35:2.323457,((((((36:0.224628,38:0.097811):0.115546,37:0.143774):0.587331,39:0.859220):0.183379,(41:0.210739,(42:0.052358,43:0.103033):0.249378):0.733835):0.564144,(((44:1.061808,(45:1.139200,46:1.022832):0.36136):0.426228,(47:1.279901,48:1.058625):0.215541):1.31777,(((49:0.006401,50:0.000002):0.101843,51:0.134195):1.85258,52:1.271334):0.673315):0.428308):0.265452,40:0.952487):0.692979):1.47226):0.14731,(((((24:0.173103,25:0.064754):0.354146,27:0.216914):0.104335,26:0.038211):0.316007,(28:0.947245,29:0.638802):0.219159):0.199073,(((30:0.414187,31:0.236090):0.124352,32:0.888176):0.158692,(33:0.200358,34:0.333216):0.130021):0.250973):0.472152):0.260375,(((16:0.000001,17:0.000001):0.15833,18:0.208629):0.104863,19:0.347308):0.454208):0.305225,20:0.578848):0.278876,15:1.080606):0.291895):0.134457):0.0145596,(2:0.300899,3:0.368462):0.117748);
 718: 1 -46703.45938 -46373.86969 (0:0.228476,(1:0.158163,((((4:0.324531,5:0.558958):0.313055,7:0.457070):0.117239,6:0.592389):0.0761685,(((((8:0.000001,9:0.000001):0.31695,10:0.321823):0.435482,11:0.633654):0.366684,(12:0.000001,13:0.000001):0.677072):0.332605,(((14:1.981609,(((((16:0.000001,17:0.000001):0.216357,18:0.129013):0.24259,19:0.272533):0.495571,(((((((24:0.112435,25:0.063984):0.269147,26:0.094475):0.0741586,27:0.141105):0.322892,(28:1.183312,29:0.631440):0.199512):0.31992,(30:0.409231,31:0.255677):0.210848):0.063172,(33:0.176395,34:0.339740):0.190405):0.15083,32:0.686312):0.762956):0.350206,20:0.399809):0.27902):0.198393,(((21:0.545118,22:1.122603):0.637718,23:0.844519):0.355872,((35:1.678943,(((49:0.004600,50:0.000001):0.100794,51:0.152959):1.42972,52:1.796997):0.814725):0.608063,((((((36:0.235924,37:0.204027):0.0740319,38:0.070665):0.563124,39:0.942648):0.261497,(41:0.185038,(42:0.107475,43:0.080249):0.309588):0.901501):0.512414,40:1.052052):0.395248,(44:0.717023,((45:1.302069,46:1.365937):0.377836,(47:1.496767,48:0.949412):0.719188):0.245938):1.45772):0.0155202):1.24697):0.480419):0.377698,15:0.834080):0.285992):0.141827):0.110858):0.0537338,(2:0.275060,3:0.539538):0.0829514);
 719: 1 -49394.83614 -46352.17155 (0:0.232377,(1:0.239651,(2:0.309982,(6:0.464519,7:0.519511):0.280586):0.125178):0.0437936,((3:0.408768,(((((8:0.000002,9:0.000002):0.384696,10:0.280210):0.402209,11:0.658924):0.455578,(12:0.000001,13:0.000001):0.846911):0.331539,(((((((14:1.789158,22:1.006965):0.279117,21:0.686340):0.477245,23:1.140957):0.377845,(35:2.914725,(((((((36:0.192874,37:0.230707):0.0879385,38:0.004992):0.734398,39:0.784599):0.305454,(41:0.298538,(42:0.054580,43:0.105027):0.1308):0.762932):0.631468,(((49:0.003083,50:0.000002):0.102448,51:0.136489):1.61813,52:1.457004):1.10462):0.170417,((44:0.806165,(45:1.265771,46:1.410914):0.314369):0.429548,(47:1.331995,48:0.969452):0.477594):1.16083):0.300888,40:0.891197):0.658438):0.987535):0.153654,(((((24:0.182236,25:0.079329):0.289107,(26:0.121493,27:0.228467):0.0478848):0.236711,28:1.366051):0.171249,29:0.833792):0.202762,((((30:0.257432,31:0.440110):0.164107,32:0.805473):0.199916,33:0.220743):0.144961,34:0.292477):0.330534):0.525011):0.293168,((((16:0.000001,17:0.000001):0.169683,18:0.167030):0.149833,19:0.405784):0.393586,20:0.820645):0.23897):0.37459,15:0.887487):0.331738):0.160512):0.0814484,(4:0.310951,5:0.600543):0.533008):0.115);
 720: 1 -46025.17209 -46356.54757 (0:0.231555,(1:0.221978,(2:0.329884,((4:0.292883,5:0.552602):0.556244,(6:0.530805,7:0.704495):0.165697):0.113637):0.037546):0.046271,(3:0.390300,(((((8:0.000002,9:0.000002):0.320093,10:0.255465):0.475282,11:0.633800):0.404591,(12:0.000001,13:0.000001):0.802154):0.374785,((((14:1.794668,(21:0.554747,22:1.145263):0.161413):0.364204,23:1.233043):0.590392,(((((16:0.000001,17:0.000001):0.171819,18:0.182517):0.081242,19:0.395234):0.297504,(((((24:0.164206,25:0.062423):0.381581,(26:0.117979,27:0.220785):0.0972981):0.225219,(28:1.541577,29:1.055854):0.115076):0.395313,((30:0.366687,31:0.438124):0.254783,(33:0.224274,34:0.330732):0.130356):0.0975263):0.130057,32:0.951445):0.846095):0.332762,20:0.638277):0.358673):0.0899227,(15:0.564668,(35:2.644125,(((((((36:0.218139,38:0.084303):0.142613,37:0.108240):0.789073,39:0.777439):0.288699,(41:0.296805,(42:0.085770,43:0.128304):0.202465):0.591366):0.297443,40:1.129685):0.610369,(((49:0.006446,50:0.000002):0.139061,51:0.101931):1.33256,52:1.137123):0.917453):0.478898,((44:1.000310,(45:1.063409,46:1.356886):0.379755):0.467166,(47:1.148392,48:0.981099):0.17584):0.863909):0.377298):1.05788):0.372278):0.404015):0.0904227):0.164658);
 721: 1 -45927.78691 -46359.63491 (0:0.231727,(1:0.255054,((3:0.339248,(((((8:0.000001,9:0.000001):0.38967,10:0.222474):0.309616,11:0.582453):0.340271,(12:0.000001,13:0.000001):0.807669):0.251452,(((((14:1.980710,(35:2.120235,(((((((36:0.203735,38:0.094350):0.0829148,37:0.109082):0.859955,39:0.717867):0.350311,(41:0.253253,(42:0.082560,43:0.062768):0.203535):0.763876):0.537616,40:0.935961):0.614759,(((49:0.003284,50:0.000001):0.10276,51:0.168494):1.31274,52:1.828440):0.709282):0.446577,(((44:0.795234,45:1.203976):0.44642,46:1.214649):0.392629,(47:1.390321,48:1.014234):0.262812):1.16298):0.175752):0.91657):0.539938,(21:0.518503,(22:0.706445,23:0.889970):0.355182):0.721838):0.237293,(((((24:0.124398,25:0.066939):0.288858,26:0.093770):0.111756,27:0.196098):0.102881,(28:1.004118,29:0.750962):0.175089):0.4494,(((30:0.302389,31:0.475127):0.183247,(33:0.201077,34:0.345339):0.144117):0.121216,32:0.928695):0.156655):0.695917):0.272106,((((16:0.000001,17:0.000001):0.186861,18:0.176735):0.26316,19:0.305024):0.411935,20:0.717248):0.292883):0.31055,15:1.055080):0.234606):0.10887):0.0711293,((4:0.310811,5:0.549825):0.324366,(6:0.418837,7:0.579171):0.314076):0.0814):0.1343):0.0291055,2:0.345956);
 722: 1 -47121.54105 -46353.05551 (0:0.281308,1:0.248100,(2:0.312828,((3:0.394345,(((((8:0.000002,9:0.000002):0.3472,10:0.276886):0.527447,11:0.798215):0.259026,(12:0.000001,13:0.000001):0.829618):0.128159,((((((14:2.429276,22:0.841181):0.254117,21:0.429827):0.646038,23:0.997428):0.54234,((((16:0.000001,17:0.000001):0.147742,18:0.155907):0.16405,19:0.351724):0.60117,(((((24:0.182493,25:0.054255):0.307612,26:0.095213):0.0989035,27:0.134232):0.196551,(28:1.148119,29:0.883467):0.267933):0.238288,(((30:0.366854,31:0.358243):0.194817,(33:0.196598,34:0.411910):0.127629):0.144551,32:0.852123):0.258199):0.744542):0.147185):0.164655,(15:0.799704,(35:2.653184,(((((((36:0.205639,38:0.075335):0.112737,37:0.112096):0.72339,39:0.921943):0.195508,(41:0.263999,(42:0.069273,43:0.091049):0.163771):0.981513):0.384469,40:1.245899):0.411228,(((49:0.003198,50:0.000002):0.102534,51:0.113281):1.66544,52:1.232104):0.820163):0.276785,(44:0.958738,((45:1.372815,46:1.604892):0.357646,(47:1.494233,48:1.135067):0.429047):0.217969):1.16488):0.471151):1.04692):0.327453):0.130143,20:0.815438):0.300759):0.272015):0.115683,((4:0.286241,5:0.503775):0.227043,(6:0.645642,7:0.461314):0.296451):0.175739):0.149636):0.0245611);
 723: 1 -46481.6379 -46359.05065 (0:0.259069,1:0.253609,(2:0.413476,(((3:0.431989,((6:0.588161,7:0.579350):0.237792,((((8:0.000001,9:0.000001):0.252451,10:0.304617):0.522677,11:0.486260):0.279095,(12:0.000001,13:0.000001):0.829011):0.365967):0.0910045):0.116818,((((((14:2.111611,(21:0.406721,22:1.129176):0.481668):0.25057,23:0.990856):0.439599,(35:3.348767,(((((((36:0.202265,38:0.066605):0.163604,37:0.099625):0.654355,39:0.819603):0.352113,(41:0.283947,(42:0.072318,43:0.106077):0.158429):0.608658):0.630401,(((44:0.875257,45:1.138546):0.635754,46:1.119663):0.235921,(47:1.303417,48:0.919736):0.266104):1.36594):0.330389,(((49:0.006163,50:0.000001):0.154305,51:0.087388):1.76832,52:1.189572):0.981555):0.449463,40:0.687594):0.856094):1.24179):2.68081e-06,(((((24:0.160617,25:0.043469):0.31941,26:0.083212):0.104664,27:0.131361):0.173415,(28:1.051367,29:0.820565):0.271653):0.352431,(((30:0.313174,31:0.444328):0.173287,32:0.789940):0.121951,(33:0.248458,34:0.351228):0.116411):0.208442):0.612584):0.24988,((((16:0.000001,17:0.000001):0.17374,18:0.162940):0.187184,19:0.331901):0.339404,20:0.834647):0.345231):0.327065,15:1.103985):0.472586):0.0190536,(4:0.189159,5:0.519545):0.602721):0.0569219):0.0148593);
 724: 4 -46007.29931 -46347.83437 (0:0.242130,(1:0.199378,((3:0.290855,(((((8:0.000002,9:0.000002):0.420242,10:0.287854):0.431972,11:0.560424):0.285691,(12:0.000001,13:0.000001):0.629766):0.347058,(((((14:1.837880,(21:0.513218,22:0.946290):0.140545):0.37687,23:1.018613):0.584407,((((24:0.190550,25:0.067723):0.280338,(26:0.070382,27:0.292438):0.0903652):0.274267,(28:1.216504,29:0.585739):0.139966):0.354707,(((30:0.298644,31:0.350326):0.211743,32:0.957687):0.0865265,(33:0.221812,34:0.378828):0.167421):0.186771):0.577622):0.207975,((((16:0.000001,17:0.000001):0.181114,18:0.151414):0.189373,19:0.287182):0.420825,20:0.683780):0.2768):0.238879,(15:0.585125,(35:1.830662,(((((((36:0.201474,37:0.191573):0.0598176,38:0.003601):0.817287,39:0.713183):0.213576,(41:0.308040,(42:0.080425,43:0.110164):0.106594):0.778708):0.494823,40:0.984512):0.612562,(((49:0.006227,50:0.000002):0.0985726,51:0.135533):1.44387,52:1.445367):0.392159):0.313706,((44:0.962859,(45:1.278077,46:1.325177):0.29139):0.376359,(47:1.107224,48:1.054620):0.180213):1.28944):0.214304):1.31273):0.385069):0.519377):0.145643):0.131165,((4:0.322816,5:0.504164):0.462283,(6:0.405244,7:0.619192):0.149999):0.119591):0.117883):0.0296575,2:0.317727);
 725: 1 -46419.98332 -46352.62801 (0:0.186039,(1:0.163602,(((3:0.466811,(6:0.533210,7:0.526219):0.236747):0.0465225,(((((8:0.000001,9:0.000001):0.348388,10:0.190606):0.566978,11:0.704151):0.351452,(12:0.000001,13:0.000001):0.737812):0.481529,(((((((14:1.774985,(21:0.397597,22:0.908490):0.288517):0.314169,23:0.710206):0.668984,(((((24:0.144729,25:0.059830):0.252765,(26:0.076490,27:0.233029):0.0777174):0.233149,28:0.875512):0.17252,29:0.640517):0.362156,(((30:0.311316,31:0.266149):0.281336,32:1.009102):0.0799201,(33:0.176457,34:0.384492):0.0535276):0.201391):0.527881):0.0114654,(35:2.123211,(((((((36:0.181987,37:0.215527):0.0612923,38:0.038263):0.99218,39:0.578764):0.19957,(41:0.245426,(42:0.048475,43:0.101057):0.238809):0.617429):0.701889,40:0.914745):0.679633,(((49:0.001577,50:0.000001):0.125884,51:0.141613):1.27941,52:1.353032):0.89565):0.150029,((44:0.833316,(45:1.072281,46:1.364257):0.253174):0.278819,(47:1.287100,48:0.972107):0.425394):1.20892):0.386988):1.20469):0.19873,(((16:0.000001,17:0.000001):0.215297,18:0.158812):0.185961,19:0.370801):0.489746):0.206301,20:0.628688):0.303399,15:0.915913):0.277403):0.170351):0.0938915,(4:0.286784,5:0.609416):0.396425):0.121806):0.042265,2:0.416876);
 726: 1 -46922.2573 -46355.90069 (0:0.210682,1:0.152260,(2:0.269303,(3:0.257808,((((4:0.397930,5:0.503683):0.309352,7:0.560047):0.0591746,6:0.526676):0.0757187,(((((8:0.000002,9:0.000002):0.393982,10:0.255726):0.273516,11:0.760469):0.460122,(12:0.000001,13:0.000001):0.651812):0.336867,((((14:1.668855,((21:0.274618,22:1.393472):0.521393,23:1.584028):0.255488):0.224657,(35:1.963873,(((((((36:0.244642,38:0.099119):0.11956,37:0.123252):0.84951,39:0.905601):0.206426,(41:0.205088,(42:0.083945,43:0.073470):0.237878):0.735819):0.514584,40:1.430362):0.484214,(((49:0.001526,50:0.000002):0.0690203,51:0.175381):1.49336,52:1.737726):0.718374):0.405683,(((44:0.888780,45:1.243116):0.39418,46:1.222347):0.229444,(47:1.403503,48:1.062065):0.306796):1.17083):0.36794):1.06475):0.294311,(((((16:0.000001,17:0.000001):0.237847,18:0.082239):0.298613,19:0.311057):0.460693,((((24:0.111421,25:0.057973):0.278449,(26:0.094829,27:0.246935):0.0580872):0.34141,(28:0.995966,29:0.735105):0.0822811):0.182707,(((30:0.379085,31:0.329047):0.20762,32:0.591009):0.084655,(33:0.269434,34:0.370776):0.121016):0.419354):0.572456):0.40391,20:0.794256):0.293173):0.22807,15:0.751135):0.198128):0.107286):0.0490717):0.0679978):0.0555244);
 727: 1 -45133.8453 -46361.45166 (0:0.276361,1:0.192657,(2:0.337426,((3:0.449340,(((((8:0.000002,9:0.000002):0.428389,10:0.238018):0.269228,11:0.882636):0.410159,(12:0.000001,13:0.000001):0.647871):0.234052,(((((14:2.214318,35:2.303578):0.152157,(((((((36:0.263327,38:0.087525):0.117495,37:0.137637):0.834282,39:0.829681):0.255019,(41:0.254456,(42:0.116777,43:0.045468):0.177674):0.624353):0.310278,40:1.245225):0.726871,(((49:0.006359,50:0.000002):0.079896,51:0.138722):1.75472,52:1.081878):0.681627):0.617759,((44:0.924922,(45:1.115810,46:1.213321):0.24009):0.303021,(47:1.273138,48:1.028505):0.28455):1.05674):0.67886):0.934608,(((21:0.524658,22:1.049728):0.368469,23:0.983288):0.584685,(((((24:0.105724,25:0.102662):0.30064,26:0.118348):0.0963072,27:0.211558):0.149917,(28:1.227069,29:0.721443):0.278274):0.39934,(((30:0.411858,31:0.385064):0.20852,(33:0.328906,34:0.316253):0.142929):0.132791,32:0.598526):0.145832):0.650619):0.0951688):0.305144,((((16:0.000001,17:0.000001):0.133114,18:0.185912):0.113928,19:0.346802):0.37182,20:0.655063):0.34661):0.201311,15:1.012947):0.263371):0.0880951):0.0851025,((4:0.553253,5:0.389159):0.390711,(6:0.576525,7:0.565173):0.208933):0.162798):0.10915):0.0727619);
 728: 2 -47607.73707 -46349.52593 (0:0.270047,(1:0.255391,((3:0.459453,(((((8:0.000001,9:0.000001):0.366918,10:0.247951):0.362779,11:0.786210):0.347004,(12:0.000001,13:0.000001):0.851113):0.208022,((((((14:1.602930,(21:0.612446,22:1.081182):0.392718):0.360455,23:1.026642):0.323932,(35:2.698483,(((((((36:0.217378,37:0.225452):0.0870808,38:0.044061):0.836066,39:0.629352):0.265081,(41:0.222193,(42:0.091720,43:0.063252):0.178727):0.766639):0.765061,40:1.168899):0.314265,(((49:0.003147,50:0.000001):0.0496604,51:0.197834):1.5877,52:1.178348):1.25355):0.215355,(((44:0.974029,45:1.158253):0.394917,46:1.046191):0.365791,(47:1.525067,48:1.053987):0.25288):1.12261):0.82118):0.781119):0.115632,(((((24:0.142232,25:0.072527):0.336612,27:0.242643):0.115939,26:0.106878):0.287513,(28:1.216962,29:0.571792):0.224654):0.37052,(((30:0.340700,31:0.343857):0.134779,32:0.897631):0.132463,(33:0.294656,34:0.431583):0.0969621):0.234734):0.48859):0.213723,((((16:0.000001,17:0.000001):0.254485,18:0.121865):0.173156,19:0.457809):0.326339,20:0.759616):0.251638):0.336093,15:1.055321):0.374931):0.124173):0.0613657,((4:0.288354,5:0.642543):0.348213,(6:0.601717,7:0.624784):0.321706):0.172862):0.0731509):0.0337309,2:0.379944);
 729: 1 -45202.11446 -46354.72193 (0:0.272565,((1:0.100823,((4:0.353059,5:0.518819):0.318553,(6:0.376553,7:0.464212):0.158322):0.170871):0.0972854,(3:0.304293,(((((8:0.000001,9:0.000001):0.313435,10:0.238448):0.460191,11:0.671965):0.323977,(12:0.000001,13:0.000001):0.546869):0.185474,(((((((14:1.968375,22:0.833168):0.233481,21:0.423049):0.40796,23:1.070682):0.240358,(((((((24:0.119170,25:0.079014):0.238893,(26:0.122117,27:0.193501):0.104755):0.312736,28:1.283312):0.173023,29:0.724846):0.380917,32:0.732940):0.179428,(33:0.149643,34:0.437052):0.146813):0.112497,(30:0.359101,31:0.313952):0.124964):0.592579):0.138181,(35:1.639489,(((((((36:0.193340,38:0.068668):0.107549,37:0.145373):0.689351,39:0.830263):0.100313,(41:0.261371,(42:0.070359,43:0.071011):0.161888):0.852051):0.468691,40:1.451549):0.683108,(((49:0.005007,50:0.000001):0.143475,51:0.099781):1.41069,52:1.290306):0.763517):0.255263,(((44:1.183274,45:1.237891):0.362782,46:1.133976):0.57617,(47:1.278426,48:1.115058):0.262962):0.998614):1.06559):1.04645):0.400975,((((16:0.000001,17:0.000001):0.195306,18:0.130248):0.169442,19:0.282519):0.737226,20:0.430184):0.228028):0.437716,15:0.749232):0.359313):0.273202):0.207792):0.0353561,2:0.299898);
 730: 1 -45781.37699 -46355.17278 (0:0.196848,(1:0.094174,(((3:0.380635,((((8:0.000001,9:0.000001):0.469427,10:0.261933):0.422403,11:0.658546):0.344651,(12:0.000001,13:0.000001):0.660829):0.433256):0.0492636,(((((14:1.694351,(21:0.583082,22:1.224025):0.342525):0.283567,(((((24:0.138049,25:0.058356):0.319018,26:0.122042):0.0947461,27:0.196192):0.250018,(28:0.933301,29:0.828958):0.154261):0.301635,(((30:0.278092,31:0.342041):0.278484,32:0.620240):0.0749795,(33:0.199974,34:0.345865):0.106472):0.276316):0.602069):0.114896,(23:0.828915,(35:2.673801,(((((((36:0.206006,37:0.250644):0.0803976,38:0.045389):0.887923,39:0.883206):0.308346,(41:0.214946,(42:0.083627,43:0.090833):0.313559):0.722169):0.637225,(((44:0.866061,45:1.397833):0.244885,46:1.790902):0.288054,(47:1.555180,48:1.060362):0.522686):1.43019):0.269318,(((49:0.003385,50:0.000001):0.0850471,51:0.134264):1.51945,52:1.883954):1.569):0.195711,40:0.707229):0.745103):0.548515):0.608413):0.321562,((((16:0.000001,17:0.000001):0.185498,18:0.108023):0.228979,19:0.305213):0.218,20:0.848379):0.246733):0.322078,15:0.903259):0.384286):0.0710569,((4:0.367327,5:0.391052):0.299449,(6:0.596883,7:0.497890):0.278503):0.144106):0.173874):0.0257094,2:0.300912);
 731: 1 -45522.2563 -46361.2347 (0:0.240494,((1:0.068310,(6:0.556571,7:0.495752):0.311353):0.103123,((3:0.367151,(((((8:0.000001,9:0.000001):0.425434,10:0.231439):0.361524,11:0.677671):0.232448,(12:0.000001,13:0.000001):0.710847):0.318641,((((14:1.636551,(21:0.457235,22:1.039890):0.307092):0.45936,23:1.110628):0.702206,(((((16:0.000001,17:0.000001):0.200031,18:0.140165):0.214982,19:0.285113):0.252887,(((((24:0.148419,25:0.033957):0.35446,26:0.091639):0.0885268,27:0.179287):0.259454,(28:1.035988,29:0.698405):0.217104):0.271764,(((30:0.271403,31:0.409328):0.30981,(33:0.252597,34:0.476199):0.111863):0.108778,32:0.646033):0.202636):0.929137):0.439671,20:0.553126):0.521306):0.26507,(15:0.645389,(35:3.058046,(((((((36:0.221847,38:0.098852):0.116295,37:0.114099):0.864357,39:0.819884):0.2324,(41:0.262417,(42:0.064230,43:0.107371):0.181318):0.833779):0.371353,40:1.235775):0.556238,(((49:0.003264,50:0.000001):0.0986348,51:0.162797):1.73403,52:1.871998):0.363858):0.481685,(((44:0.935663,45:1.003865):0.549081,46:1.134920):0.478043,(47:1.334798,48:1.054042):0.0883201):1.12467):0.201307):1.57701):0.162067):0.340745):0.121515):0.0956922,(4:0.372294,5:0.541264):0.338953):0.0657221):0.0339841,2:0.317437);
 732: 1 -45911.07491 -46356.69419 (0:0.237782,1:0.220271,(2:0.337751,((3:0.414750,(((((8:0.000002,9:0.000002):0.329955,10:0.230489):0.485246,11:0.618702):0.297746,(12:0.000001,13:0.000001):0.858602):0.2621,((((14:1.490221,((21:0.583564,22:0.998932):0.286346,23:1.084823):0.266992):0.280773,((((24:0.135542,25:0.089311):0.301897,(26:0.136448,27:0.231792):0.0726819):0.330052,(28:1.049030,29:0.711441):0.120671):0.249468,(((30:0.254140,31:0.372056):0.172063,32:0.856852):0.132397,(33:0.195403,34:0.475133):0.116785):0.240209):0.486408):0.0897701,((((16:0.000001,17:0.000001):0.222827,18:0.086249):0.14779,19:0.334966):0.282244,20:0.706933):0.305696):0.442093,(15:0.649793,(35:2.310253,(((((((36:0.204632,38:0.086012):0.133522,37:0.116187):0.730962,39:0.707121):0.358074,(41:0.309737,(42:0.077945,43:0.092944):0.191663):0.569096):0.433681,(((49:0.004749,50:0.000002):0.0946493,51:0.159358):1.59419,52:1.613001):1.07088):0.084283,40:1.241265):0.398151,((44:0.844393,(45:0.994238,46:1.516058):0.289743):0.315121,(47:1.143385,48:0.891323):0.482184):0.841496):0.192491):1.5469):0.133491):0.426667):0.114592):0.0627385,((4:0.319573,5:0.617875):0.36566,(6:0.500852,7:0.561666):0.2177):0.07618):0.129798):0.0735798);
 733: 1 -49453.28097 -46365.73223 (0:0.264433,1:0.183976,(2:0.313884,((3:0.280244,(((((8:0.000002,9:0.000002):0.376818,10:0.289572):0.404284,11:0.685147):0.425499,(12:0.000001,13:0.000001):0.68256):0.309441,((((14:1.757061,(21:0.445592,22:1.071197):0.313863):0.332712,23:1.209405):0.653951,(((((16:0.000001,17:0.000001):0.215318,18:0.084503):0.0995886,19:0.521405):0.338001,(((((24:0.119380,25:0.090562):0.306637,26:0.099370):0.060629,(28:0.884817,29:0.795501):0.378514):0.0605147,27:0.202958):0.459257,(((30:0.203467,31:0.366111):0.185826,(33:0.199821,34:0.276252):0.118017):0.248697,32:0.748137):0.221696):0.694686):0.297593,20:0.806763):0.364626):0.0691415,(15:0.786280,(35:1.784961,(((((((36:0.240681,38:0.114152):0.0882146,37:0.116722):0.832298,39:0.963472):0.225293,(41:0.270150,(42:0.062210,43:0.126672):0.223738):0.825913):0.310594,40:1.375768):0.689819,(((49:0.000003,50:0.000002):0.0574781,51:0.198629):1.47972,52:1.562393):0.777258):0.424181,((44:1.055593,(45:1.164855,46:1.410405):0.415556):0.263524,(47:1.266181,48:1.016841):0.397465):1.18555):0.35826):1.53969):0.19226):0.221086):0.126653):0.0630002,((4:0.297279,5:0.599889):0.230605,(6:0.545511,7:0.476300):0.221205):0.155654):0.164912):0.0484697);
 734: 1 -47654.30001 -46357.31552 (0:0.307840,((1:0.136780,(6:0.504669,7:0.532891):0.267436):0.0862059,((3:0.372910,(4:0.334880,5:0.489413):0.289119):0.0181718,(((((8:0.000002,9:0.000002):0.338503,10:0.264252):0.360683,11:0.711086):0.293023,(12:0.000001,13:0.000001):0.73298):0.264999,((((((14:1.769856,(21:0.409411,22:0.676679):0.51944):0.373224,23:0.976399):0.384741,((((24:0.101904,25:0.083964):0.339136,(26:0.094658,27:0.265697):0.086542):0.273705,(28:0.932287,29:0.672601):0.173607):0.224512,(((30:0.309432,31:0.303093):0.269553,32:1.059817):0.138398,(33:0.270335,34:0.282303):0.121713):0.110231):0.547003):0.253269,(((16:0.000001,17:0.000001):0.211138,18:0.152872):0.0666245,19:0.453124):0.294927):0.249432,20:0.692516):0.362612,(15:0.616193,(((35:2.735986,(((49:0.005966,50:0.000002):0.104175,51:0.092772):1.44102,52:1.446283):0.378513):0.49692,((44:0.845193,(45:0.993675,46:1.463273):0.41671):0.289016,(47:1.527297,48:1.030741):0.282685):1.13937):0.0890269,(((((36:0.259367,38:0.083548):0.092819,37:0.169560):0.679062,39:0.860791):0.126745,(41:0.310783,(42:0.046302,43:0.091750):0.206507):0.899648):0.363346,40:1.176319):0.31425):1.30431):0.395965):0.234464):0.140969):0.0636549):0.0528391,2:0.363836);
 735: 2 -44959.13733 -46359.33921 (0:0.260510,(1:0.217999,((3:0.470761,(((((8:0.000002,9:0.000002):0.428184,10:0.204960):0.49069,11:0.818668):0.134081,(12:0.000001,13:0.000001):0.909243):0.327656,(((((14:2.125132,(21:0.535518,22:1.329444):0.116764):0.39654,23:1.207677):0.423563,(((((((24:0.164793,25:0.103209):0.254463,(26:0.169592,27:0.245081):0.06459):0.366981,(28:1.084938,29:0.648116):0.301064):0.534322,32:0.739824):0.240199,(33:0.182132,34:0.488028):0.224027):0.179857,31:0.350674):0.108409,30:0.210704):0.88338):0.220114,((((16:0.000001,17:0.000001):0.24274,18:0.093035):0.236901,19:0.293792):0.5406,20:0.730371):0.217868):0.27736,(15:0.608630,((35:2.136439,(((49:0.001620,50:0.000002):0.0523044,51:0.185705):1.42545,52:1.222576):0.70912):0.295629,((((((36:0.223022,37:0.215807):0.0811693,38:0.019771):0.796575,39:0.939775):0.376923,(41:0.305072,(42:0.082118,43:0.098257):0.140967):0.62417):0.498455,40:1.335166):0.57684,((44:0.895798,(45:1.135634,46:1.298635):0.341429):0.267667,(47:1.251417,48:1.033538):0.507367):0.812967):0.00185555):1.89192):0.279781):0.528775):0.0432842):0.048607,((4:0.373473,5:0.461356):0.25194,(6:0.528586,7:0.502503):0.283512):0.0992183):0.130335):0.0320216,2:0.370266);
 736: 1 -47325.55613 -46379.8827 (0:0.252371,1:0.177936,(2:0.337949,((3:0.420311,(((((8:0.000001,9:0.000001):0.350027,11:0.888235):0.156251,10:0.212862):0.69193,(12:0.000001,13:0.000001):0.713398):0.412002,(((((((14:2.241391,22:0.692952):0.159037,21:0.690983):0.348758,23:0.821416):0.844988,((((((24:0.116645,25:0.064276):0.333123,26:0.079592):0.0787363,27:0.228883):0.29945,(28:1.157258,29:0.740377):0.152455):0.408398,(((30:0.320576,31:0.373034):0.105442,32:0.957296):0.15117,(33:0.241114,34:0.419054):0.0909737):0.281814):0.391154,(35:2.123629,((((((36:0.218772,37:0.202211):0.0423366,38:0.066822):0.612434,39:0.736330):0.241682,((41:0.296780,(42:0.070169,43:0.080255):0.202752):0.506742,((44:0.878709,(45:1.154775,46:1.312460):0.323617):0.329213,(47:1.638930,48:0.914368):0.459914):1.42464):0.428005):0.694481,40:0.839040):0.622253,(((49:0.004817,50:0.000001):0.123169,51:0.169809):1.99564,52:1.270705):0.81029):0.699225):0.839951):0.172973):0.317133,(((16:0.000001,17:0.000001):0.250445,18:0.110829):0.265355,19:0.413623):0.298913):0.217871,20:0.749455):0.330157,15:0.844087):0.309057):0.0326419):0.0913435,(((4:0.430118,5:0.288291):0.287947,7:0.538180):0.136271,6:0.424548):0.176519):0.0827161):0.0246528);
 737: 1 -47074.57433 -46353.0753 (0:0.206904,(1:0.179325,2:0.413870):0.0126961,((3:0.535315,(((((8:0.000002,9:0.000002):0.35567,10:0.447899):0.365721,11:0.717804):0.384216,(12:0.000001,13:0.000001):0.732324):0.290257,((((((14:1.772930,23:0.922411):0.44641,(21:0.696411,22:0.952658):0.378605):0.606838,(35:2.366113,(((((((36:0.224120,38:0.055712):0.14299,37:0.107537):0.890441,39:0.781100):0.267034,(41:0.269918,(42:0.041605,43:0.131546):0.16593):0.70529):0.708518,((44:0.851694,(45:0.984553,46:1.169728):0.281211):0.308163,(47:1.375704,48:0.952524):0.388992):1.37106):0.376232,(((49:0.003362,50:0.000002):0.103779,51:0.140978):1.2859,52:1.724528):1.08209):0.175489,40:1.060243):0.913487):1.01538):0.0148976,((((24:0.112684,25:0.074911):0.310223,(26:0.105928,27:0.215002):0.0611023):0.294268,(28:1.080374,29:0.782373):0.114482):0.34858,(((30:0.373762,31:0.331862):0.10866,32:0.902589):0.165117,(33:0.211023,34:0.412900):0.1344):0.186601):0.562852):0.331483,((((16:0.000001,17:0.000001):0.202196,18:0.131469):0.266529,19:0.287985):0.391402,20:0.799609):0.157195):0.434327,15:0.865617):0.423438):0.158812):0.070472,((4:0.266464,5:0.580059):0.392464,(6:0.547853,7:0.500930):0.234642):0.0784538):0.0991093);
 738: 3 -47919.57136 -46355.41572 (0:0.268754,1:0.259870,(2:0.367352,((3:0.456853,(((((8:0.000002,9:0.000002):0.393099,10:0.325337):0.418969,11:0.911575):0.416112,(12:0.000001,13:0.000001):0.757487):0.256133,((((14:1.925918,(((35:2.075781,(((49:0.001544,50:0.000002):0.068667,51:0.171502):1.81002,52:1.396505):0.33394):0.334504,(((44:0.948482,45:1.410394):0.468248,46:1.265517):0.212521,(47:1.088862,48:1.063661):0.350801):1.02315):0.200879,(((((36:0.244113,37:0.250394):0.0669721,38:0.042750):0.716271,39:0.846027):0.241703,(41:0.171185,(42:0.091435,43:0.110992):0.234414):0.727885):0.48276,40:1.320027):0.697289):1.36127):0.274342,(((21:0.358484,22:1.177226):0.54674,23:0.878777):0.638936,(((((24:0.138362,25:0.072615):0.248142,27:0.231742):0.091653,26:0.073070):0.309806,(28:1.008776,29:0.618070):0.202145):0.375757,((30:0.303453,(31:0.256194,32:0.958682):0.106313):0.200091,(33:0.254005,34:0.470364):0.129386):0.285323):0.532135):0.118129):0.206416,((((16:0.000001,17:0.000001):0.241346,18:0.132320):0.212919,19:0.266972):0.470069,20:0.523115):0.310716):0.365266,15:1.073732):0.223661):0.163838):0.094115,((4:0.321277,5:0.464870):0.469507,(6:0.356160,7:0.778566):0.410298):0.0667759):0.053481):0.0772474);
 739: 1 -48177.11548 -46353.7382 (0:0.324195,(1:0.201619,((3:0.443147,(((((8:0.000001,9:0.000001):0.457464,10:0.287009):0.41733,11:0.726730):0.275391,(12:0.000001,13:0.000001):0.716988):0.220794,(((((((14:2.064463,21:0.478746):0.0395329,22:1.271475):0.434145,23:0.977617):0.231455,(35:1.557123,(((((((36:0.263320,37:0.246209):0.0753029,38:0.051128):0.74684,39:0.818308):0.223517,(41:0.193149,(42:0.093601,43:0.113039):0.25195):0.648113):0.465988,40:1.233328):0.570793,(((49:0.003148,50:0.000002):0.102602,51:0.131353):1.78839,52:1.476693):0.573454):0.129645,(((44:1.022438,45:1.031499):0.500411,46:1.053499):0.37027,(47:1.425741,48:1.016274):0.411094):1.00318):0.670745):1.14409):0.0100767,(((((24:0.131119,25:0.085677):0.376822,26:0.110912):0.0968524,27:0.151130):0.215704,(28:1.066987,29:0.670904):0.21691):0.352147,(((30:0.380643,31:0.353888):0.209824,32:0.813885):0.129313,(33:0.155613,34:0.351394):0.091581):0.246142):0.730104):0.334806,((((16:0.000001,17:0.000001):0.264769,18:0.088319):0.194746,19:0.291070):0.358463,20:0.800859):0.392978):0.246685,15:0.867515):0.215431):0.15822):0.0970762,((4:0.328482,5:0.604789):0.26001,(6:0.534705,7:0.493531):0.25118):0.162212):0.107854):0.00675799,2:0.353842);
 740: 2 -47848.99757 -46350.65905 (0:0.247069,1:0.261336,(2:0.296493,((3:0.384796,(((((8:0.000002,9:0.000002):0.36841,10:0.226658):0.39342,11:0.913796):0.371773,(12:0.000002,13:0.000001):0.646803):0.369799,(((((14:1.637550,(35:1.616530,(((((((36:0.200819,38:0.081488):0.112066,37:0.109398):0.767067,39:0.749425):0.236766,(41:0.265690,(42:0.085957,43:0.085150):0.156231):0.716383):0.467197,40:1.073918):0.640185,(((49:0.001534,50:0.000002):0.0787564,51:0.115994):1.70606,52:1.027086):0.741134):0.324049,(((44:0.876529,45:1.422101):0.524602,46:1.138681):0.21843,(47:1.578761,48:1.012040):0.392362):0.906964):0.461401):1.49319):0.546218,((21:0.542918,22:0.977133):0.396584,23:0.927916):0.733117):0.0312389,((((((24:0.119325,25:0.061009):0.384964,26:0.077167):0.108694,27:0.188365):0.216365,28:1.161320):0.0966323,29:0.738122):0.369873,(((30:0.355481,31:0.391258):0.198718,32:0.815516):0.15164,(33:0.236151,34:0.314926):0.0683405):0.165196):0.733327):0.256361,((((16:0.000001,17:0.000001):0.249399,18:0.105611):0.237904,19:0.318276):0.467495,20:0.657345):0.227896):0.334014,15:0.802978):0.259076):0.0630146):0.0350951,((4:0.385516,5:0.631317):0.272047,(6:0.415101,7:0.629319):0.404586):0.0687838):0.129175):0.0497473);
 741: 1 -46932.90629 -46354.34975 (0:0.291880,1:0.244587,(2:0.315607,((3:0.455820,(((((8:0.000002,9:0.000002):0.477452,10:0.316747):0.416259,11:0.743769):0.371129,(12:0.000001,13:0.000001):0.736532):0.248449,(((((14:2.151778,(21:0.582254,22:0.980810):0.19417):0.24391,23:1.023900):0.658151,((((((24:0.102079,25:0.080147):0.365984,26:0.098372):0.0684325,27:0.137717):0.333696,(28:1.079984,29:0.837776):0.241147):0.271119,((((30:0.268126,31:0.393499):0.26267,32:0.835991):0.172005,33:0.125916):0.14499,34:0.294311):0.311445):0.724455,(35:2.276292,(((((((36:0.193071,38:0.082563):0.109614,37:0.107017):0.817351,39:0.680700):0.264884,(41:0.253453,(42:0.091731,43:0.052271):0.205992):0.639548):0.489904,((44:0.955176,(45:1.004660,46:1.642825):0.39776):0.305668,(47:1.428829,48:0.968312):0.407491):1.50536):0.387845,40:0.900087):0.379185,(((49:0.006275,50:0.000002):0.0771009,51:0.130512):1.45648,52:1.302324):0.679072):0.437056):1.66694):0.0441535):0.366734,((((16:0.000001,17:0.000001):0.190702,18:0.246604):0.170516,19:0.357343):0.310792,20:0.846476):0.267133):0.266176,15:1.067982):0.32998):0.0964917):0.0565578,((4:0.337937,5:0.557560):0.300452,(6:0.516612,7:0.620842):0.36082):0.101141):0.130763):0.0745414);
 742: 4 -45895.69815 -46366.56965 (0:0.216084,((1:0.155483,((((4:0.380623,5:0.577570):0.294251,((((8:0.000001,9:0.000001):0.372129,10:0.343673):0.267824,11:0.754699):0.441824,(12:0.000001,13:0.000001):1.02603):0.237249):0.112123,(6:0.546850,7:0.606992):0.256365):0.0509742,((((((14:2.460435,22:0.835516):0.0979328,21:0.543521):0.533186,23:0.968391):0.37879,(35:2.096593,(((((((36:0.232310,37:0.233401):0.0670667,38:0.021358):0.719866,39:0.823616):0.260375,(41:0.332092,(42:0.057426,43:0.104124):0.189896):0.758327):0.675348,40:0.844564):0.41479,(((49:0.000003,50:0.000001):0.131006,51:0.131138):1.86896,52:1.276519):0.988229):0.23229,(44:1.069323,((45:1.606222,46:1.166075):0.364312,(47:1.156392,48:1.042885):0.447654):0.249627):0.855581):0.535468):0.836206):0.203343,(((((16:0.000001,17:0.000001):0.276534,18:0.087491):0.197055,19:0.317462):0.336956,((((((((24:0.144512,25:0.065945):0.326765,26:0.149743):0.0810055,27:0.184489):0.264006,28:1.207171):0.139025,29:0.814828):0.368878,32:0.940483):0.144393,(33:0.211112,34:0.394349):0.143292):0.0560988,(30:0.402743,31:0.320888):0.264121):1.12908):0.250064,20:0.379957):0.317465):0.417332,15:0.881270):0.555979):0.119465):0.0708904,2:0.418945):0.0455662,3:0.484555);
 743: 1 -47435.55378 -46352.23302 (0:0.312808,(1:0.177695,((3:0.565196,(((((8:0.000002,9:0.000002):0.424404,10:0.196244):0.430072,11:0.685585):0.447978,(12:0.000001,13:0.000001):0.729015):0.265307,((((((14:2.017383,(21:0.543167,22:0.907813):0.142372):0.245906,23:0.859387):0.564711,(35:2.747676,(((((((36:0.240161,37:0.205467):0.0702679,38:0.030075):0.795294,39:0.732325):0.230664,(41:0.268304,(42:0.080712,43:0.092794):0.191174):0.625432):0.6104,((44:0.893221,(45:1.294091,46:1.489995):0.308594):0.323729,(47:1.443053,48:0.857632):0.594061):1.35573):0.373296,(((49:0.000003,50:0.000002):0.0589118,51:0.200585):1.99179,52:1.092611):0.962158):0.0576759,40:0.939977):0.906002):0.759604):2.09187e-06,(((((24:0.138322,25:0.071607):0.307973,26:0.134609):0.120672,27:0.112264):0.445859,(28:1.088392,29:0.593911):0.32321):0.218397,(((30:0.344040,31:0.368690):0.176479,32:0.818574):0.0781905,(33:0.174452,34:0.408836):0.0797092):0.437173):0.600146):0.354386,((((16:0.000001,17:0.000001):0.221521,18:0.166295):0.155585,19:0.288792):0.51907,20:0.717734):0.370723):0.312285,15:0.786566):0.347283):0.120061):0.0673639,((4:0.417302,5:0.635701):0.243735,(6:0.540806,7:0.652082):0.228035):0.13926):0.186208):0.0329374,2:0.356829);
 744: 1 -46736.16409 -46352.41949 (0:0.247227,1:0.246609,(2:0.297120,((3:0.297994,(((((8:0.000002,9:0.000002):0.40366,10:0.258195):0.242872,11:0.700428):0.464886,(12:0.000001,13:0.000001):0.841184):0.195684,((((14:1.539687,((21:0.384929,22:1.044995):0.437471,23:1.050186):0.364084):0.29168,((((24:0.107209,25:0.067619):0.291302,(26:0.087928,27:0.269958):0.0995389):0.226837,(28:1.129781,29:0.727705):0.122359):0.237155,((((30:0.281964,31:0.321850):0.226618,32:0.882863):0.148167,33:0.147540):0.101201,34:0.263139):0.324605):0.700777):0.113033,((((16:0.000001,17:0.000001):0.280033,18:0.127853):0.328695,19:0.244659):0.391171,20:0.644246):0.291689):0.511906,(15:0.513828,((35:2.661832,(((49:0.003151,50:0.000002):0.135264,51:0.133340):1.66647,52:1.300845):0.197258):0.501607,((((((36:0.220152,38:0.076082):0.143238,37:0.079284):0.704112,39:0.842954):0.181241,(41:0.220106,(42:0.098393,43:0.095314):0.245626):0.689288):0.334668,(44:1.039225,((45:1.305686,46:1.291057):0.45435,(47:1.256671,48:1.148990):0.504884):0.172583):1.37404):0.256008,40:1.156189):0.564374):1.50475):0.427486):0.321651):0.178793):0.131185,((4:0.302989,5:0.673831):0.288271,(6:0.486749,7:0.681074):0.271445):0.154536):0.0761433):0.0432006);
 745: 2 -46604.60559 -46361.64362 (0:0.220217,1:0.192181,(2:0.338349,((3:0.429159,(((((8:0.000002,9:0.000002):0.343499,10:0.222880):0.356136,11:0.685994):0.448518,(12:0.000001,13:0.000001):0.755319):0.189777,((((((14:2.226574,(21:0.523069,22:1.148259):0.339656):0.451637,23:1.033065):0.224083,(35:1.917366,(((((((36:0.209333,37:0.233272):0.0664609,38:0.039111):0.837568,39:0.896316):0.149552,(41:0.258080,(42:0.107877,43:0.070168):0.2049):0.681574):0.667127,40:1.009120):0.325946,(((49:0.002957,50:0.000002):0.101714,51:0.097739):1.52519,52:1.867863):1.00223):0.327843,((44:0.840408,(45:1.066208,46:1.380229):0.305653):0.289838,(47:1.452001,48:1.154712):0.524018):1.12872):0.437283):1.09856):0.134485,((((24:0.142501,25:0.077249):0.39904,(26:0.107960,27:0.239982):0.113745):0.300331,(28:1.100874,29:0.790193):0.266826):0.440446,(((30:0.277832,31:0.339978):0.2324,32:0.800322):0.177041,(33:0.191184,34:0.255735):0.148712):0.0913497):0.810927):0.274916,15:0.791815):0.239514,((((16:0.000001,17:0.000001):0.16043,18:0.138224):0.208646,19:0.260803):0.650226,20:0.575843):0.222324):0.35844):0.178129):0.0824372,((4:0.231595,5:0.460824):0.328152,(6:0.467953,7:0.429129):0.231951):0.153348):0.0431752):0.0422019);
 746: 1 -44305.97593 -46355.34209 (0:0.310302,(1:0.316997,(((3:0.275212,(((((8:0.000001,9:0.000001):0.395595,10:0.301952):0.507485,11:0.948547):0.322377,(12:0.000001,13:0.000001):0.622379):0.167295,(((((14:1.595108,(21:0.462689,(22:1.036608,23:1.221187):0.125982):0.305516):0.460398,(35:2.144724,((((((36:0.208377,37:0.199705):0.0678298,38:0.043986):0.756465,39:0.732760):0.316963,(41:0.248597,(42:0.086549,43:0.116194):0.209251):0.697614):0.519738,40:0.861021):0.586634,((((44:0.740788,45:1.755136):0.487983,46:1.422562):0.128887,(47:1.149637,48:1.067482):0.26675):1.73732,(((49:0.001577,50:0.000001):0.0808689,51:0.176631):1.77283,52:1.733808):0.314648):0.200521):0.617954):1.03939):0.0822332,((((((24:0.120436,25:0.039949):0.401448,26:0.049259):0.103645,27:0.149011):0.384635,28:1.138767):0.131713,29:0.829228):0.249366,((((30:0.306654,31:0.480620):0.289506,32:0.999906):0.0750879,33:0.244404):0.0938938,34:0.305221):0.209013):0.715759):0.222481,((((16:0.000001,17:0.000001):0.173517,18:0.106380):0.113139,19:0.333879):0.61694,20:0.472245):0.36096):0.30397,15:1.039814):0.236277):0.129375):0.051192,(4:0.327079,5:0.529764):0.523985):0.0749485,(6:0.438564,7:0.741841):0.330212):0.081939):0.0159669,2:0.388871);
 747: 1 -47230.44673 -46358.01076 (0:0.249750,(1:0.214500,(2:0.257466,((4:0.365456,5:0.515661):0.306579,(6:0.497480,7:0.491495):0.280659):0.163478):0.0769903):0.0510974,(3:0.286509,(((((8:0.000001,9:0.000001):0.442374,10:0.254153):0.272236,11:0.718344):0.417678,(12:0.000001,13:0.000001):0.89557):0.350421,(((((((14:1.573726,(21:0.661534,22:1.002809):0.362272):0.279953,23:0.987053):0.318053,(((((24:0.098821,25:0.069760):0.288808,(26:0.120757,27:0.296250):0.0878156):0.203182,28:1.080135):0.16434,29:0.829099):0.174225,(((30:0.281744,31:0.339778):0.170646,32:0.838521):0.0828035,(33:0.235447,34:0.346664):0.120029):0.291487):0.554595):0.0892243,(35:2.562537,(((((((36:0.221345,38:0.066328):0.0599189,37:0.150245):0.753999,39:0.656738):0.129971,(41:0.293134,(42:0.094402,43:0.088917):0.225823):0.758355):0.467219,(((44:0.990771,45:1.150030):0.364915,46:1.214637):0.298302,(47:1.223202,48:0.995603):0.34738):1.49901):0.260508,(((49:0.003204,50:0.000001):0.140296,51:0.156237):1.14108,52:1.670499):1.10884):0.277058,40:1.164427):0.47731):0.896537):0.458426,(((16:0.000001,17:0.000001):0.262133,18:0.170754):0.224507,19:0.312917):0.353246):0.296445,20:0.612855):0.345828,15:0.950542):0.409162):0.110921):0.127149);
 748: 2 -45905.29685 -46350.23316 (0:0.165520,1:0.253657,(2:0.361467,((3:0.403577,(((((8:0.000001,9:0.000001):0.305613,10:0.278460):0.403174,11:0.649257):0.316208,(12:0.000001,13:0.000001):0.72723):0.380173,((((((14:1.701767,22:0.817809):0.305109,21:0.788048):0.448309,23:0.783609):0.42881,((((((24:0.106090,25:0.085277):0.318722,26:0.064001):0.150618,27:0.179201):0.269018,(28:0.873439,29:0.728375):0.248973):0.343543,(((30:0.325042,31:0.370543):0.107039,32:0.832062):0.200595,(33:0.152925,34:0.384300):0.103476):0.225907):0.528027,(35:2.371076,(((((((36:0.158591,37:0.184902):0.0834857,38:0.022396):0.844257,39:0.787873):0.295697,(41:0.221948,(42:0.039705,43:0.105540):0.214989):0.580623):0.562373,((44:0.708986,(45:1.184338,46:1.379550):0.392018):0.408402,(47:1.252188,48:1.051546):0.251295):1.43387):0.313853,40:1.003361):0.670987,(((49:0.003226,50:0.000001):0.0645722,51:0.158684):1.44899,52:1.655664):0.607226):0.653831):1.30267):0.026184):0.350862,((((16:0.000001,17:0.000001):0.220847,18:0.174649):0.260395,19:0.333539):0.333594,20:0.729211):0.242326):0.187804,15:0.987523):0.385289):0.0751913):0.112492,((4:0.313505,5:0.521653):0.247893,(6:0.557547,7:0.488595):0.218643):0.123887):0.0710652):0.0475308);
 749: 1 -47643.94381 -46357.79916 (0:0.295566,(1:0.180995,((3:0.449150,(((((8:0.000002,9:0.000002):0.475423,10:0.207336):0.337019,11:0.812121):0.448745,(12:0.000001,13:0.000001):0.637862):0.292075,((((14:2.470346,((((24:0.112969,25:0.097423):0.234371,(26:0.115970,27:0.217174):0.052347):0.227628,(28:0.916029,29:0.812065):0.141457):0.409114,(((30:0.305786,31:0.350018):0.195296,(33:0.169052,34:0.447401):0.156459):0.104703,32:0.857199):0.252481):0.649887):0.109642,(21:0.449718,(22:1.033476,23:1.184094):0.295635):0.657926):0.375195,((((16:0.000001,17:0.000001):0.160871,18:0.098961):0.163318,19:0.430395):0.670481,20:0.595917):0.301898):0.336853,(15:0.801703,(35:1.821981,(((((((36:0.229609,38:0.069842):0.109979,37:0.141886):0.797681,39:0.737120):0.25407,(41:0.262231,(42:0.086672,43:0.075479):0.229484):0.59084):0.66727,40:1.259905):0.604868,(((44:0.729275,(45:1.261554,46:1.531245):0.235677):0.369233,(47:1.203848,48:1.022572):0.379194):1.16219,52:1.297513):0.264849):0.0605452,((49:0.006051,50:0.000002):0.0787606,51:0.184939):1.3877):0.579887):2.52121):0.323532):0.139263):0.0827563):0.0599272,((4:0.233469,5:0.512835):0.263899,(6:0.460588,7:0.519552):0.244131):0.1169):0.135658):0.0279286,2:0.314593);
 750: 2 -46488.04873 -46355.41944 (0:0.235489,(1:0.171453,((3:0.598392,(((((8:0.000002,9:0.000002):0.500806,10:0.304515):0.534009,11:0.754599):0.418112,(12:0.000001,13:0.000001):0.753721):0.324852,(((((14:1.883740,((21:0.426148,22:0.996695):0.407965,23:0.924090):0.372153):0.384204,(((((24:0.176713,25:0.060788):0.393876,26:0.130236):0.0957133,27:0.179515):0.348008,(28:1.085569,29:0.707365):0.209346):0.397372,(((30:0.294097,31:0.411857):0.207389,32:0.883249):0.167194,(33:0.203129,34:0.334970):0.0805423):0.140319):0.652818):2.4111e-06,(((35:2.329319,(((49:0.006187,50:0.000002):0.0915174,51:0.182461):1.2541,52:1.636679):0.747801):0.53055,(((44:1.158114,45:1.341970):0.473156,46:1.487597):0.275515,(47:1.329768,48:0.882942):0.220416):1.50497):0.23426,(((((36:0.243820,37:0.249074):0.100001,38:0.050926):0.72894,39:0.788085):0.335138,(41:0.237590,(42:0.088150,43:0.088036):0.232665):0.666351):0.516835,40:1.156055):0.45435):1.71766):0.165379,((((16:0.000001,17:0.000001):0.222884,18:0.207049):0.230248,19:0.333597):0.613514,20:0.594683):0.215816):0.29889,15:1.016882):0.311541):0.071198):0.0795454,((4:0.345979,5:0.670734):0.309086,(6:0.589313,7:0.669761):0.271321):0.0569763):0.14543):0.0342535,2:0.433069);
 751: 1 -46304.46758 -46363.39916 (0:0.267272,((1:0.189191,((4:0.430835,5:0.431761):0.367542,(6:0.485079,7:0.523805):0.27359):0.178797):0.0816806,(3:0.328070,(((((8:0.000001,9:0.000001):0.309776,10:0.362911):0.3357,11:0.605329):0.323213,(12:0.000001,13:0.000001):0.734631):0.175,((((((14:1.688502,22:0.818633):0.199008,21:0.297801):0.50904,23:0.857656):0.651138,(((((24:0.114422,25:0.041746):0.330017,27:0.182593):0.0960048,26:0.053048):0.22987,(28:1.024194,29:0.723536):0.160957):0.412973,(((30:0.277099,31:0.324799):0.314035,(33:0.284076,34:0.308257):0.0656147):0.14424,32:0.906893):0.29463):0.548075):0.0657463,((((16:0.000001,17:0.000001):0.215362,18:0.170205):0.222087,19:0.255021):0.379511,20:0.597836):0.24171):0.263556,(15:0.538590,(35:2.667099,(((((((36:0.183209,38:0.062092):0.10226,37:0.112908):0.992794,39:0.738659):0.0853487,(41:0.247638,(42:0.081713,43:0.107028):0.178685):0.745885):0.397947,40:1.310026):0.681818,(((49:0.001512,50:0.000001):0.110264,51:0.164576):1.16716,52:1.425357):0.617963):0.309607,((44:1.077381,(45:1.220766,46:1.301394):0.302838):0.289335,(47:1.459391,48:0.891938):0.307426):1.00099):0.541794):1.39677):0.325897):0.38678):0.216958):0.109261):0.0364147,2:0.348742);
 752: 1 -44919.30687 -46353.98225 (0:0.231060,(1:0.197510,((4:0.373578,5:0.531045):0.280903,(6:0.402812,7:0.734395):0.276477):0.102452):0.0628289,(2:0.358233,((3:0.285026,((((8:0.000002,9:0.000002):0.387324,10:0.231423):0.305852,11:0.709407):0.335324,(12:0.000001,13:0.000002):0.675031):0.37229):0.0309286,(((((14:1.528974,(35:2.494365,(((((((36:0.245983,38:0.060634):0.0793507,37:0.114099):0.699004,39:0.915394):0.205589,(41:0.267434,(42:0.068613,43:0.158198):0.223828):0.760194):0.524894,(((49:0.001581,50:0.000002):0.0466208,51:0.174796):1.62927,52:1.394944):0.991699):0.0495261,40:1.088310):0.500173,((44:1.086774,(45:0.983050,46:1.294802):0.259975):0.513935,(47:1.340312,48:0.995586):0.163172):1.46935):0.753188):0.419417):0.564217,((21:0.334058,22:1.096007):0.778383,23:1.276664):0.373092):0.140109,(((((24:0.156484,25:0.069906):0.240222,(26:0.108268,27:0.217122):0.0874413):0.297671,28:1.056936):0.0995696,29:0.632790):0.337702,((((30:0.413477,31:0.475560):0.127714,32:0.749387):0.0865642,33:0.209555):0.10536,34:0.292448):0.174193):0.342874):0.497523,((((16:0.000001,17:0.000001):0.141491,18:0.140386):0.206074,19:0.356688):0.476331,20:0.803017):0.18926):0.479867,15:0.782164):0.465627):0.0945255):0.0218083);
 753: 1 -45419.37148 -46356.44754 (0:0.247543,(1:0.223955,(3:0.419323,((((4:0.328028,5:0.536411):0.327087,(((((14:1.674814,(21:0.400437,22:0.901408):0.273079):0.271641,23:1.144905):0.50724,((((24:0.102933,25:0.066971):0.233868,(26:0.095608,27:0.225951):0.0878146):0.19717,(28:0.908085,29:0.683810):0.190091):0.383163,(((30:0.348072,31:0.541945):0.169253,32:0.887716):0.126731,(33:0.254963,34:0.226982):0.0875679):0.26478):0.605755):0.13349,((((16:0.000001,17:0.000001):0.166057,18:0.147781):0.283526,19:0.299787):0.510585,20:0.723722):0.308432):0.542048,(15:0.783370,(((35:1.985524,(((49:0.003199,50:0.000002):0.111627,51:0.105757):1.7006,52:2.014252):0.536142):0.290714,(((((36:0.241474,37:0.188458):0.0829886,38:0.024995):0.839255,39:0.639961):0.28019,(41:0.265966,(42:0.107046,43:0.064419):0.205273):0.675564):0.57443,40:1.050189):1.02407):2.61563e-06,((44:0.987074,(47:1.164762,48:0.811345):0.559392):0.118352,(45:1.247217,46:1.114829):0.39279):1.01065):1.73132):0.257776):0.308237):0.0898348,((((8:0.000002,9:0.000002):0.240634,10:0.351884):0.405499,11:0.728697):0.349804,(12:0.000001,13:0.000001):0.652405):0.399996):0.0652752,(6:0.401123,7:0.616656):0.263675):0.0965239):0.128716):0.0195993,2:0.339093);
 754: 1 -47827.42423 -46356.85995 (0:0.200249,1:0.242306,(2:0.325337,((3:0.311392,(((((8:0.000001,9:0.000001):0.356019,10:0.325181):0.450171,11:0.702199):0.400364,(12:0.000001,13:0.000001):0.75446):0.198645,(((((((14:2.200159,21:0.492984):0.123821,22:0.890393):0.248083,23:0.871131):0.533704,(35:2.506582,(((((((36:0.231509,38:0.067743):0.123756,37:0.117446):0.867887,39:0.678833):0.105931,(41:0.261784,(42:0.051858,43:0.114183):0.174695):0.7574):0.503042,(((49:0.004779,50:0.000001):0.0764601,51:0.136949):1.1962,52:1.522098):1.3587):0.151752,(((44:1.046183,45:1.297233):0.378118,46:1.341498):0.267859,(47:1.045444,48:1.137193):0.242391):1.26447):0.253364,40:0.816520):0.925077):0.888612):2.68081e-06,(((((24:0.155756,25:0.065477):0.254347,26:0.127854):0.05854,27:0.128900):0.226666,(28:1.097877,29:0.713810):0.233706):0.261996,(((30:0.300540,31:0.278160):0.150446,32:0.681030):0.175478,(33:0.190286,34:0.251582):0.129348):0.215611):0.421729):0.288726,((((16:0.000001,17:0.000001):0.161323,18:0.103054):0.201728,19:0.342849):0.508685,20:0.800854):0.320155):0.368339,15:1.194176):0.31238):0.119492):0.0543969,((4:0.429524,5:0.527608):0.337813,(6:0.587584,7:0.434590):0.190343):0.179854):0.0506489):0.0320124);
 755: 1 -45911.64639 -46352.02798 (0:0.270205,1:0.238919,(2:0.324894,(3:0.323429,((((4:0.491174,5:0.702736):0.232362,7:0.659563):0.127188,6:0.674957):0.12925,(((((8:0.000002,9:0.000002):0.368513,10:0.182121):0.456734,11:0.820354):0.303731,(12:0.000001,13:0.000001):0.657697):0.254324,((((((14:1.719433,22:1.162329):0.0746316,21:0.540251):0.246498,23:1.158053):0.414669,(((((24:0.191825,25:0.044330):0.335272,(26:0.146005,27:0.219561):0.114548):0.173986,28:1.307855):0.171878,29:0.746636):0.352673,(((30:0.273459,31:0.422339):0.168103,32:0.953035):0.132195,(33:0.185057,34:0.342215):0.141111):0.180109):0.483303):0.145453,((((16:0.000001,17:0.000001):0.145055,18:0.163448):0.264759,19:0.252774):0.355286,20:0.771152):0.409104):0.382205,(15:0.386962,(35:2.058542,(((((((36:0.229250,37:0.226880):0.0489654,38:0.047685):0.561686,39:0.948903):0.318423,(41:0.219290,(42:0.126973,43:0.077728):0.306261):0.929128):0.888821,40:0.932473):0.385173,(((49:0.005036,50:0.000002):0.126873,51:0.111820):1.47613,52:1.630161):0.68491):0.523537,((44:0.915104,(45:1.073903,46:1.252419):0.393347):0.274218,(47:1.240162,48:0.864191):0.392662):0.977424):0.272496):1.58603):0.373262):0.473081):0.172555):0.159131):0.111504):0.0553233);
 756: 1 -46851.91254 -46368.94207 (0:0.232509,1:0.183781,((2:0.289786,((4:0.470727,5:0.484418):0.318864,(6:0.484886,7:0.537578):0.250428):0.0705118):0.0909602,((3:0.295748,((((8:0.000001,9:0.000001):0.468385,10:0.183404):0.437358,11:0.805217):0.249142,(12:0.000001,13:0.000001):0.596726):0.440407):0.0561182,(((((((14:2.006705,22:0.843405):0.18735,21:0.598872):0.400904,23:0.961322):0.370219,(35:2.296322,(((((((36:0.199354,38:0.079183):0.123031,37:0.097475):0.783551,39:0.750039):0.381441,(41:0.303626,(42:0.103789,43:0.067318):0.111803):0.755561):0.479295,(((49:0.000003,50:0.000001):0.0689365,51:0.201777):1.80164,52:1.387670):0.866501):0.152098,(((44:0.762703,45:1.442867):0.489929,46:1.009165):0.562639,(47:1.295526,48:1.059709):2.04756e-06):1.8819):0.333355,40:0.752808):0.544025):1.25542):0.298729,(((((24:0.116185,25:0.101468):0.273776,26:0.090676):0.0917858,27:0.199986):0.205134,(28:0.931335,29:0.686412):0.16056):0.453207,(((30:0.332449,31:0.365905):0.146542,32:0.678259):0.214265,(33:0.199994,34:0.295497):0.154038):0.147456):0.348416):0.27567,((((16:0.000001,17:0.000001):0.222753,18:0.149999):0.185641,19:0.273138):0.346436,20:0.629598):0.240674):0.399899,15:0.920387):0.364678):0.08163):0.0660253);
 757: 1 -43940.18925 -46378.33163 (0:0.297336,1:0.206679,(2:0.307904,(3:0.570038,(((4:0.410831,5:0.528352):0.241532,(6:0.357787,7:0.556300):0.399066):0.110239,((((8:0.000001,9:0.000001):0.535878,10:0.204177):0.418796,(11:0.678983,(12:0.000001,13:0.000001):0.76323):0.248818):0.418788,(((((((14:1.925962,23:0.696196):0.187983,(21:0.571097,22:0.861552):0.41558):0.471863,(((((24:0.157004,25:0.110839):0.315208,26:0.134339):0.0638419,27:0.124460):0.4067,(28:1.149993,29:0.671567):0.201049):0.348828,((30:0.290615,31:0.411133):0.231821,(32:0.846342,(33:0.294585,34:0.330232):0.122873):0.0354429):0.169252):0.59857):0.0399763,(35:2.102888,((((((36:0.210748,37:0.218613):0.0485066,38:0.015979):0.819972,39:0.681339):0.148823,((41:0.250073,(42:0.086358,43:0.088136):0.177811):0.391651,((44:0.957869,45:1.266643):0.270728,(46:1.435578,(47:1.159285,48:1.146639):0.356977):0.471474):1.70251):0.506213):0.687174,40:0.706222):0.338528,(((49:0.001604,50:0.000001):0.0654298,51:0.176836):1.15294,52:1.750878):1.37529):0.92793):0.645076):0.362472,(((16:0.000001,17:0.000001):0.257247,18:0.122920):0.144351,19:0.465265):0.457043):0.428169,20:0.571379):0.515031,15:1.069782):0.184968):0.178578):0.0519282):0.129619):0.0544016);
 758: 3 -45836.98335 -46364.53396 (0:0.228917,(1:0.177815,(((4:0.485530,5:0.500158):0.343713,(6:0.567814,7:0.476455):0.180125):0.0722024,(((((8:0.000001,9:0.000001):0.497221,10:0.111246):0.409302,11:0.851254):0.395036,(12:0.000001,13:0.000001):0.703567):0.169917,(((((14:1.979095,23:0.813539):0.293775,(21:0.515155,22:1.031868):0.33864):0.408174,((((((24:0.190450,25:0.083217):0.282667,26:0.099501):0.0876344,27:0.149310):0.298237,(28:1.113828,29:0.619597):0.153686):0.234338,(((30:0.273926,31:0.283662):0.23705,32:0.910104):0.130586,(33:0.255884,34:0.291511):0.13636):0.218986):0.624229,(35:1.826119,(((((((36:0.184497,37:0.176070):0.0736002,38:0.022113):0.825129,39:0.666759):0.374911,(41:0.208459,(42:0.124860,43:0.079027):0.255284):0.68014):0.694148,40:0.882754):0.817619,(((49:0.000003,50:0.000001):0.0692166,51:0.131879):1.23011,52:1.215379):0.650337):0.283478,(((44:0.881774,45:1.181928):0.349665,46:1.290732):0.364517,(47:1.381702,48:0.887472):0.394337):0.822187):0.515155):1.02758):0.0181108):0.286811,((((16:0.000001,17:0.000001):0.196809,18:0.119218):0.215658,19:0.272754):0.511685,20:0.718907):0.218969):0.362719,15:0.734046):0.320739):0.255465):0.156755):0.0631086,(2:0.294287,3:0.501958):0.0875141);
 759: 1 -46881.42726 -46360.22295 (0:0.237367,(1:0.145857,((3:0.324344,(((((8:0.000002,9:0.000002):0.287625,10:0.253731):0.423041,11:0.464115):0.439713,(12:0.000002,13:0.000002):0.812005):0.185864,(((((14:1.995810,20:0.277922):0.238176,((((16:0.000002,17:0.000002):0.202267,18:0.117195):0.164144,19:0.422207):0.362456,((((((24:0.146904,25:0.055436):0.268873,26:0.080842):0.0943368,27:0.231231):0.182384,(28:0.996534,29:0.623970):0.339249):0.470638,32:0.876041):0.106306,((30:0.300321,31:0.408081):0.23536,(33:0.296246,34:0.346204):0.210038):0.0661111):0.701349):0.320989):0.33333,(35:1.943974,(((((((36:0.210074,38:0.079569):0.0775137,37:0.158501):0.811383,39:0.869489):0.168626,(41:0.170373,(42:0.044587,43:0.109919):0.250812):0.84772):0.380986,40:1.613167):0.546398,(((49:0.003061,50:0.000002):0.155445,51:0.096659):1.98588,52:1.805201):0.859247):0.332126,(((44:0.780774,45:1.452948):0.368603,(47:1.166271,48:1.035293):0.618366):0.242261,46:1.304143):0.796313):0.57765):1.72349):0.0319207,(21:0.530781,(22:1.045403,23:1.400070):0.240008):1.00485):0.322976,15:0.868517):0.283569):0.129215):0.0986815,((4:0.316933,5:0.648051):0.171962,(6:0.463932,7:0.545081):0.235308):0.125962):0.162831):0.0437749,2:0.416150);
 760: 1 -47505.37336 -46351.55645 (0:0.179961,(1:0.183391,((2:0.213978,(6:0.450384,7:0.645995):0.285065):0.0874946,(4:0.284382,5:0.589567):0.429271):0.0637055):0.06188,(3:0.286759,(((((8:0.000001,9:0.000001):0.276355,10:0.285136):0.489529,11:0.576735):0.365778,(12:0.000001,13:0.000001):0.903612):0.372642,(((((14:1.692351,((21:0.588024,22:1.076535):0.45868,23:0.955118):0.313952):0.422092,(35:2.411216,(((((((36:0.228428,38:0.077715):0.146796,37:0.112131):0.764917,39:0.755997):0.279138,(41:0.261908,(42:0.099660,43:0.062495):0.208579):0.722395):0.657597,40:1.116407):0.549247,(((49:0.005988,50:0.000002):0.077192,51:0.147599):1.55325,52:1.320571):0.66075):0.165153,((44:1.260829,(45:1.160844,46:1.371072):0.402778):0.23232,(47:1.306616,48:1.073894):0.25158):1.55266):0.297702):1.90648):2.0293e-06,((((((24:0.112771,25:0.053849):0.429661,26:0.044624):0.162036,27:0.140590):0.293764,(28:0.861966,29:0.773900):0.29773):0.351807,32:0.746888):0.268173,(((30:0.257461,31:0.428174):0.301661,33:0.113850):0.130535,34:0.315854):0.0697803):0.655091):0.360001,((((16:0.000001,17:0.000001):0.202982,18:0.129157):0.306933,19:0.248287):0.292932,20:0.655707):0.282279):0.267719,15:0.883089):0.667861):0.0794818):0.152888);
 761: 1 -43709.49522 -46376.67046 (0:0.287105,((1:0.069162,((4:0.376297,5:0.466770):0.433224,(6:0.499050,7:0.509497):0.265334):0.178599):0.116755,(3:0.451289,(((((8:0.000001,9:0.000001):0.525525,10:0.341972):0.348831,11:0.776122):0.44361,(12:0.000001,13:0.000001):0.760189):0.136502,((((14:2.014086,(21:0.472610,22:1.107720):0.187459):0.405384,23:0.951395):0.335263,(((((16:0.000001,17:0.000001):0.169721,18:0.139160):0.10353,19:0.357588):0.325452,(((((24:0.124155,25:0.062996):0.288661,26:0.070145):0.0725408,27:0.194348):0.242303,(28:0.843502,29:0.672967):0.209529):0.404456,(((30:0.225732,31:0.366965):0.3398,(33:0.252705,34:0.267051):0.0654071):0.148921,32:0.620239):0.164207):0.883051):0.341148,(20:0.558985,(((35:2.399803,52:1.413898):0.187871,((49:0.004921,50:0.000001):0.093108,51:0.217902):1.53151):0.301618,((((((36:0.237892,37:0.213349):0.0926597,38:0.007838):0.775413,39:0.720135):0.203296,(41:0.266324,(42:0.102698,43:0.073263):0.150881):0.890842):0.67037,40:0.871637):0.586883,((44:0.785596,(45:0.940458,46:1.485196):0.236651):0.45694,(47:1.437566,48:1.127738):0.176146):1.63137):0.311633):1.02401):0.182102):0.454657):0.179663,15:0.848227):0.28412):0.276387):0.175775):0.0307624,2:0.257698);
 762: 1 -44509.34745 -46357.19113 (0:0.155252,1:0.320372,(2:0.296879,(((3:0.312927,(((((8:0.000002,9:0.000002):0.317423,10:0.315032):0.34012,11:0.815024):0.227721,(12:0.000001,13:0.000001):0.687786):0.410165,((((14:1.831719,((21:0.167261,22:1.397972):0.72252,23:0.823459):0.399152):0.17537,(((((((24:0.176090,25:0.054622):0.312256,26:0.074999):0.146975,27:0.144314):0.190647,28:1.127534):0.220347,29:0.642562):0.383733,(((30:0.217113,31:0.359071):0.264053,32:0.841463):0.109279,(33:0.313221,34:0.327630):0.0559946):0.0840335):0.378486,(35:1.906080,((((((36:0.150860,38:0.075852):0.116159,37:0.093011):0.774347,39:0.576481):0.205775,((41:0.259625,(42:0.071069,43:0.109073):0.167093):0.529159,((44:0.937961,(45:1.060178,46:1.323455):0.329454):0.200858,(47:1.093813,48:0.917423):0.389207):1.51618):0.231023):0.585832,40:1.223743):0.594719,(((49:0.000003,50:0.000002):0.0890917,51:0.131614):1.50126,52:1.024529):0.429609):0.786718):1.41491):0.161922):0.294529,((((16:0.000001,17:0.000001):0.27907,18:0.155904):0.29823,19:0.298234):0.238619,20:0.793087):0.205333):0.341492,15:0.816944):0.22265):0.0507578):0.0621438,(4:0.328025,5:0.541026):0.399867):0.0735219,(6:0.464758,7:0.564749):0.28902):0.109482):0.0576235);
 763: 1 -45137.97551 -46351.98044 (0:0.220346,1:0.210685,(2:0.350911,((3:0.364862,(((((8:0.000002,9:0.000002):0.407374,10:0.271401):0.38365,11:0.688227):0.333785,(12:0.000001,13:0.000001):0.610374):0.23943,(((((14:1.921201,(21:0.591327,22:1.403652):0.234026):0.289757,23:1.305433):0.222478,(((((((24:0.133666,25:0.058375):0.369185,26:0.083750):0.0720559,27:0.227001):0.274875,(28:0.976852,29:0.738106):0.221639):0.271281,32:0.805372):0.204564,((30:0.324275,31:0.398741):0.180699,(33:0.246539,34:0.334040):0.140715):0.0803388):0.560212,(35:1.893613,(((((((36:0.184034,38:0.099198):0.135334,37:0.084159):0.716402,39:0.674508):0.338115,(41:0.282106,(42:0.124382,43:0.075678):0.152664):0.47972):0.369613,(((44:0.889919,45:1.081975):0.338504,46:1.146045):0.297068,(47:1.279650,48:0.923897):0.178296):1.77067):0.363267,40:0.984890):0.46429,(((49:0.004861,50:0.000002):0.0367939,51:0.177512):1.75034,52:1.474906):0.821122):0.584916):0.969171):0.0740564):0.245381,((((16:0.000001,17:0.000001):0.194029,18:0.106509):0.205666,19:0.294488):0.491963,20:0.604048):0.40468):0.330074,15:0.827080):0.22527):0.172912):0.0622608,((4:0.282666,5:0.518884):0.292765,(6:0.398651,7:0.466511):0.298995):0.056426):0.121786):0.0529971);
 764: 1 -47029.51399 -46374.15708 (0:0.272702,(1:0.245960,2:0.359389):0.0431434,((3:0.355838,(((((8:0.000001,9:0.000001):0.372255,10:0.257341):0.382312,11:0.792938):0.305701,(12:0.000001,13:0.000001):0.816894):0.459956,(((((14:2.001932,(21:0.475532,22:1.075139):0.0930176):0.207954,23:1.045714):0.647378,(((((((24:0.152233,25:0.091011):0.29071,26:0.137456):0.0737571,(28:1.151374,29:0.755551):0.230844):0.130598,27:0.139598):0.528276,32:0.735378):0.186161,(((30:0.267242,31:0.352870):0.238947,33:0.123189):0.134725,34:0.248635):0.0688104):0.868052,(35:1.905754,((((((36:0.209892,38:0.085511):0.0820068,37:0.158503):0.748416,39:1.005327):0.202081,(41:0.263372,(42:0.066322,43:0.105676):0.220947):0.738093):0.437236,40:1.130645):0.641604,((((44:0.835082,45:1.256002):0.474905,46:1.556478):0.219366,(47:1.549632,48:1.090707):0.586966):0.911429,(((49:0.001542,50:0.000001):0.104169,51:0.116035):1.50493,52:1.268436):0.920909):0.177958):0.510594):0.906972):0.106949):0.178131,((((16:0.000001,17:0.000001):0.171743,18:0.185099):0.19033,19:0.356848):0.62894,20:0.558426):0.377046):0.34604,15:0.777707):0.253098):0.163802):0.0365227,((4:0.346392,5:0.517090):0.451615,(6:0.655363,7:0.474632):0.277212):0.0797295):0.158853);
 765: 1 -47220.70929 -46354.83636 (0:0.311738,1:0.250600,(2:0.325686,((3:0.456981,(((((8:0.000001,9:0.000001):0.373693,10:0.257712):0.536432,11:0.861345):0.202227,(12:0.000001,13:0.000001):0.814782):0.272472,((((((14:1.935775,(21:0.567928,22:1.053616):0.260682):0.307098,23:1.060532):0.504437,(((((((24:0.154687,25:0.092244):0.315023,26:0.073358):0.0975892,27:0.158791):0.150796,28:1.212033):0.170819,29:0.841190):0.240312,(((30:0.287277,31:0.326756):0.222194,(33:0.307362,34:0.311924):0.123511):0.109163,32:0.867258):0.22663):0.362853,(35:1.578760,(((((((36:0.183531,38:0.079916):0.152154,37:0.062922):0.62894,39:0.887581):0.169361,(41:0.204867,(42:0.092138,43:0.058579):0.188016):0.737564):0.541217,40:1.033795):0.61097,(((49:0.004899,50:0.000001):0.108888,51:0.100821):1.40629,52:1.168361):0.727286):0.742942,(((44:0.844666,45:1.252121):0.482587,46:1.314244):0.320909,(47:1.351885,48:0.896974):0.305408):0.989821):0.793981):1.66713):0.0144013):0.126575,(((16:0.000001,17:0.000001):0.210752,18:0.129718):0.149789,19:0.336461):0.635243):0.25013,20:0.666377):0.174751,15:0.947376):0.410827):0.151441):0.0543976,((4:0.335917,5:0.563088):0.294348,(6:0.443583,7:0.420934):0.294037):0.152817):0.0972292):0.0350778);
 766: 1 -47262.82712 -46367.77001 (0:0.278227,(1:0.174333,(((4:0.393267,5:0.568397):0.244215,(6:0.537291,7:0.519618):0.194017):0.092511,(((((8:0.000001,9:0.000001):0.357696,10:0.229603):0.471562,11:0.577712):0.355725,(12:0.000001,13:0.000001):0.736024):0.309192,(((((14:1.585786,(21:0.689812,22:1.212990):0.315858):0.221693,(35:2.043478,(((((((36:0.235067,37:0.191594):0.0572841,38:0.029342):0.723729,39:0.811042):0.260257,(41:0.253609,(42:0.080321,43:0.116146):0.205884):0.664701):0.727485,40:0.707569):0.691497,(((49:0.004462,50:0.000001):0.0391316,51:0.169770):1.38215,52:1.723811):0.424365):0.427156,(((44:0.879119,45:1.215208):0.467624,46:1.126383):0.171372,(47:1.292253,48:1.052192):0.213289):1.08586):0.228762):1.01972):0.0663223,23:1.408101):0.322531,15:0.610152):0.393196,(((((16:0.000001,17:0.000001):0.136581,18:0.112783):0.13165,19:0.322940):0.16765,((((24:0.146074,25:0.075099):0.239313,(26:0.122893,27:0.247087):0.0220408):0.197637,(28:0.942856,29:0.750500):0.181491):0.310133,(((30:0.330448,31:0.433504):0.195261,(33:0.145343,34:0.351701):0.12767):0.104723,32:0.843319):0.158551):0.64078):0.262772,20:0.499460):0.352696):0.236574):0.182841):0.165145):0.0223124,(2:0.261791,3:0.353789):0.0522517);
 767: 1 -46561.45033 -46362.72211 (0:0.308501,1:0.170005,(2:0.344007,((3:0.316118,(((((8:0.000002,9:0.000002):0.342978,10:0.244884):0.291884,11:0.732236):0.628858,(12:0.000001,13:0.000001):0.641351):0.222321,((((((14:2.134916,((21:0.523993,22:0.910399):0.288788,23:1.144831):0.518401):0.342532,((((24:0.119054,25:0.072524):0.274202,(26:0.086287,27:0.305563):0.073189):0.304093,(28:1.240257,29:0.665049):0.123777):0.182945,(((30:0.303726,31:0.281983):0.205285,32:0.830068):0.138575,(33:0.249366,34:0.387484):0.151009):0.239652):0.523013):0.179093,(((16:0.000001,17:0.000001):0.171403,18:0.160069):0.221865,19:0.304191):0.456286):0.220437,(35:1.708305,(((((((36:0.241572,37:0.206331):0.0855219,38:0.018762):0.661422,39:0.794708):0.31225,(41:0.244893,(42:0.083716,43:0.077119):0.16148):0.537996):0.440003,40:1.345086):0.31606,(((49:0.000003,50:0.000002):0.115513,51:0.162003):1.46558,52:1.123993):0.757485):0.0611967,((44:0.753527,(45:1.088887,46:1.303848):0.422467):0.387328,(47:1.421973,48:0.916394):0.324994):0.820886):0.842873):0.965996):0.137511,20:0.504379):0.619567,15:1.238566):0.186334):0.21856):0.131421,((4:0.438255,5:0.411514):0.3567,(6:0.547264,7:0.534243):0.196639):0.103352):0.140504):0.0578628);
 768: 2 -47575.78924 -46364.85647 (0:0.297633,1:0.185463,(2:0.352700,(3:0.421280,(((4:0.351562,5:0.509867):0.260714,(6:0.520725,7:0.625450):0.272779):0.198772,((((8:0.000002,9:0.000002):0.29567,10:0.320544):0.396393,(11:0.943302,(12:0.000001,13:0.000001):0.759303):0.118427):0.451506,(((((14:1.389514,(21:0.486655,22:1.205297):0.431015):0.299129,23:1.005680):0.348426,(((((24:0.099707,25:0.066478):0.32435,26:0.104246):0.0922048,27:0.165845):0.255909,(28:1.103723,29:0.631295):0.20781):0.344049,(((30:0.301377,31:0.345903):0.140506,32:0.812128):0.23136,(33:0.294641,34:0.397303):0.0893194):0.236327):0.665741):0.325679,((((16:0.000001,17:0.000001):0.198013,18:0.101190):0.144952,19:0.367980):0.442684,20:0.683213):0.187763):0.16471,(15:0.857252,(35:2.038251,(((((((36:0.250365,38:0.074081):0.104192,37:0.109276):0.83385,39:0.760811):0.27669,(41:0.275173,(42:0.095469,43:0.074831):0.257888):0.848627):0.506684,40:1.134889):0.449678,((44:1.237576,(45:1.354326,46:1.387578):0.265769):0.349475,(47:1.239127,48:1.188334):0.220491):1.26544):0.454427,(((49:0.004613,50:0.000002):0.0883184,51:0.158616):1.70448,52:1.395636):0.647997):0.428127):1.10078):0.201195):0.334136):0.068994):0.0779039):0.177872):0.0528982);
 769: 1 -47386.80357 -46347.04604 (0:0.348233,((1:0.159120,(6:0.585874,7:0.554479):0.300026):0.100616,2:0.371193):0.037634,((3:0.420518,(((((8:0.000002,9:0.000002):0.471909,10:0.250020):0.505731,11:0.799761):0.324672,(12:0.000001,13:0.000001):0.687614):0.128607,(((((14:1.873224,(21:0.470360,22:1.308902):0.203552):0.409625,23:1.371511):0.41079,((((24:0.140101,25:0.053537):0.239009,(26:0.108998,27:0.228900):0.127983):0.210092,(28:1.042585,29:0.909134):0.188846):0.414675,((((30:0.453185,31:0.287599):0.191593,32:0.792778):0.206045,33:0.381870):0.144487,34:0.325745):0.237761):0.706143):0.324994,((((16:0.000001,17:0.000001):0.130124,18:0.184593):0.231227,19:0.146076):0.522991,20:0.625933):0.181482):0.336997,(15:0.593156,(35:2.536063,(((((((36:0.211904,38:0.103579):0.141522,37:0.086450):0.711897,39:0.928963):0.291844,(41:0.320918,(42:0.068369,43:0.106843):0.198611):0.699883):0.462698,40:1.505869):0.529853,(((49:0.004617,50:0.000002):0.076342,51:0.135352):1.45719,52:1.616772):0.565683):0.437632,((44:0.990219,(45:1.269067,46:1.294704):0.351443):0.213452,(47:1.159173,48:1.045880):0.388763):1.07802):0.527832):1.44051):0.495803):0.232902):0.121938):0.0833222,(4:0.413010,5:0.432739):0.367519):0.118863);
 770: 1 -48139.15653 -46353.89659 (0:0.250415,1:0.115617,(2:0.290405,(((3:0.387425,((((14:1.495865,(35:2.322474,(((((((36:0.237352,37:0.194020):0.0559374,38:0.043239):0.713581,39:0.751048):0.190267,(41:0.224274,(42:0.096812,43:0.064405):0.215216):0.724913):0.394126,(((49:0.001535,50:0.000002):0.0851763,51:0.166549):1.74473,52:1.480306):0.857896):0.213793,((44:0.830026,(45:0.988605,46:1.511403):0.367974):0.467096,(47:1.347894,48:0.942813):0.118136):1.5487):0.311173,40:0.973250):0.794498):0.612628):0.257264,(((21:0.550298,22:0.992865):0.335641,23:0.891717):0.462691,(((((24:0.098254,25:0.095982):0.451823,26:0.039071):0.0774794,27:0.252264):0.360029,(28:1.011196,29:0.586348):0.226157):0.179579,(((30:0.405871,31:0.301793):0.192733,32:0.971652):0.118065,(33:0.229506,34:0.366738):0.13776):0.326154):0.858501):0.0689142):0.456807,((((16:0.000001,17:0.000001):0.230839,18:0.168896):0.378559,19:0.275886):0.554509,20:0.851563):0.263608):0.297805,15:0.855685):0.473566):0.0948742,((((8:0.000002,9:0.000002):0.388813,10:0.259021):0.385232,11:0.568280):0.348368,(12:0.000001,13:0.000001):0.815281):0.315752):0.135607,((4:0.382566,5:0.466923):0.368022,(6:0.574827,7:0.508494):0.252546):0.0759422):0.119924):0.0492857);
 771: 1 -46948.21353 -46380.48918 (0:0.304065,(1:0.121513,(((4:0.291639,5:0.598616):0.391433,(6:0.662888,7:0.608240):0.172083):0.135211,(((((8:0.000001,9:0.000001):0.326327,10:0.251563):0.389288,11:0.533110):0.400897,(12:0.000001,13:0.000001):0.808165):0.241865,(((((14:1.773323,(((((24:0.162133,25:0.118116):0.315893,26:0.129742):0.0876992,27:0.135461):0.224871,(28:0.957778,29:0.779578):0.193598):0.178299,(((30:0.273024,31:0.369991):0.238234,(33:0.189948,34:0.403251):0.125108):0.0861488,32:0.911650):0.20848):0.251525):0.281457,(((21:0.416872,22:1.023278):0.665139,23:0.797150):0.477657,(35:2.222911,((((((36:0.212786,38:0.071170):0.0971565,37:0.140940):0.663884,39:0.832893):0.162178,(40:1.533962,(41:0.198850,(42:0.093689,43:0.071999):0.163397):0.518182):0.297779):1.02162,(((49:0.002975,50:0.000001):0.0987678,51:0.129929):2.05296,52:1.220877):0.465284):0.206693,(((44:0.922555,45:1.265216):0.323158,46:1.354782):0.197218,(47:1.209189,48:0.929607):0.404015):1.07915):0.711418):1.614):0.0770583):0.495557,(((16:0.000001,17:0.000001):0.162606,18:0.146983):0.0944796,19:0.338825):0.245938):0.318815,20:0.455915):0.434378,15:0.990336):0.44025):0.132876):0.0810571):0.121707,(2:0.338465,3:0.444532):0.0631826);
 772: 1 -44914.12836 -46354.71572 (0:0.236602,(1:0.202620,((3:0.422643,(((((8:0.000002,9:0.000002):0.34591,10:0.306031):0.370855,11:0.670060):0.337262,(12:0.000001,13:0.000001):0.694374):0.306707,((((((14:2.041368,22:0.971728):0.304523,21:0.524623):0.372228,23:1.051802):0.391974,((((((24:0.222616,25:0.083556):0.218436,(26:0.091231,27:0.253762):0.061346):0.301001,28:0.965901):0.131117,29:0.612373):0.268752,(((30:0.301566,31:0.391380):0.213624,32:0.787400):0.0394665,(33:0.185170,34:0.345882):0.101854):0.302171):0.584615,(35:1.619318,((((((36:0.233782,38:0.064467):0.0621713,37:0.180976):1.02295,39:0.722418):0.298767,((41:0.300519,(42:0.109159,43:0.094958):0.231098):0.250773,((44:1.053840,(45:1.376409,46:1.397951):0.44057):0.215391,(47:1.533208,48:0.926901):0.275419):1.96514):0.432036):0.643003,40:0.983219):0.733477,(((49:0.001624,50:0.000002):0.109122,51:0.108481):1.63565,52:1.517397):0.632384):0.774032):0.874304):0.108577):0.584268,((((16:0.000001,17:0.000001):0.139009,18:0.199589):0.275738,19:0.372573):0.393761,20:0.607885):0.296483):0.162514,15:0.896874):0.313941):0.191372):0.0429069,((4:0.259406,5:0.520099):0.286833,(6:0.348117,7:0.518654):0.245598):0.168029):0.162771):0.0396377,2:0.379600);
 773: 1 -46734.48459 -46367.54973 (0:0.280877,1:0.172789,(2:0.311649,((3:0.324523,(((((8:0.000002,9:0.000002):0.313471,10:0.233967):0.554846,11:0.546517):0.355463,(12:0.000002,13:0.000001):0.689819):0.28641,((((((14:1.658678,(35:2.192495,(((((((36:0.190928,38:0.070184):0.106572,37:0.099956):0.772256,39:0.672331):0.265995,40:1.526348):0.23185,(41:0.210582,(42:0.089129,43:0.089276):0.197181):0.556445):0.537481,(((49:0.000003,50:0.000002):0.079443,51:0.123930):1.80119,52:1.271586):0.739971):0.248837,(((44:0.989327,45:1.246429):0.340932,46:1.210383):0.225763,(47:1.362905,48:1.030570):0.412856):0.554489):0.728002):1.48017):0.395099,((((24:0.124971,25:0.052482):0.301219,(26:0.068668,27:0.271971):0.0394043):0.261598,(28:1.082812,29:0.707127):0.310995):0.408076,((30:0.308589,(31:0.297440,32:0.870311):0.179181):0.16699,(33:0.313139,34:0.458280):0.130793):0.147039):0.395235):0.0935453,((21:0.550569,22:1.058243):0.531791,23:0.799991):0.532177):0.427255,(((16:0.000001,17:0.000001):0.175966,18:0.135855):0.180712,19:0.248259):0.293773):0.326291,20:0.612251):0.388914,15:0.946030):0.350349):0.121178):0.139506,((4:0.442379,5:0.431294):0.215058,(6:0.611144,7:0.483565):0.241596):0.193563):0.0582767):0.0331569);
 774: 1 -47495.0403 -46366.10255 (0:0.226843,(1:0.147974,((3:0.371911,(((((8:0.000001,9:0.000001):0.41986,10:0.284405):0.350664,11:0.687564):0.327166,(12:0.000001,13:0.000001):0.728484):0.332801,(((((14:2.403228,(21:0.540082,22:0.870602):0.20477):0.28153,23:0.558943):0.818366,((((((24:0.113097,25:0.071387):0.444939,26:0.130962):0.0697725,(28:1.230601,29:1.010527):0.257575):0.116003,27:0.142531):0.777069,(((30:0.297741,31:0.407541):0.202336,(33:0.233929,34:0.325054):0.181041):0.125971,32:0.551919):0.120967):0.548036,(35:2.644042,(((((((36:0.190394,38:0.073238):0.127268,37:0.086061):0.909803,(41:0.253931,(42:0.081837,43:0.078146):0.196835):0.802832):0.120943,39:0.891783):0.69503,40:1.025365):0.716592,(((49:0.001495,50:0.000001):0.0936293,51:0.128840):1.30063,52:1.332797):1.2282):0.158829,(((44:0.973089,45:1.114698):0.476028,46:1.181469):0.287211,(47:1.228262,48:1.042033):0.276634):1.20284):0.408875):0.957627):0.067706):0.445244,((((16:0.000001,17:0.000001):0.23393,18:0.176207):0.14302,19:0.267038):0.462451,20:0.625926):0.211512):0.192233,15:0.975175):0.251857):0.073706):0.107275,((4:0.291377,5:0.394124):0.218274,(6:0.580044,7:0.480951):0.111757):0.193946):0.0674674):0.00886189,2:0.360767);
 775: 1 -46992.04092 -46357.53765 (0:0.215572,1:0.146398,(2:0.328244,((3:0.315993,(((((8:0.000002,9:0.000002):0.265746,10:0.387614):0.387983,11:0.612832):0.329165,(12:0.000002,13:0.000001):0.785328):0.27893,((((14:1.676712,(35:2.425095,(((((((36:0.265966,38:0.076839):0.0942556,37:0.105862):0.643016,39:0.828359):0.202477,(41:0.271409,(42:0.063550,43:0.086558):0.143534):0.709513):0.447374,40:0.940508):0.633356,(((49:0.006105,50:0.000002):0.112795,51:0.108788):2.0036,52:1.462325):0.413057):0.116998,(((44:0.871138,45:1.162232):0.546123,46:1.163382):0.523351,(47:1.375981,48:0.944127):0.20069):0.923642):0.615418):0.440439):0.232829,((21:0.672708,22:0.772075):0.210453,23:0.947065):0.24443):0.371946,(((((16:0.000001,17:0.000001):0.202347,18:0.123431):0.229875,19:0.240656):0.487618,((((24:0.129306,25:0.047603):0.289013,(26:0.106579,27:0.228158):0.0635867):0.355231,(28:1.188400,29:0.693359):0.10995):0.293603,(((30:0.321421,31:0.279890):0.128205,32:0.849588):0.129814,(33:0.185735,34:0.310329):0.0399383):0.20561):0.517888):0.266317,20:0.500929):0.276299):0.212997,15:0.785674):0.511572):0.0891736):0.119659,((4:0.304634,5:0.571123):0.389104,(6:0.360328,7:0.496161):0.323606):0.0961716):0.0638907):0.0374071);
 776: 3 -44753.80778 -46349.7221 (0:0.213237,1:0.205947,(2:0.330768,((3:0.357655,(((((8:0.000001,9:0.000001):0.392619,10:0.333451):0.345866,11:0.685133):0.314308,(12:0.000001,13:0.000001):0.721315):0.364449,((((14:1.916169,((21:0.549542,22:0.873330):0.318643,23:0.919817):0.32946):0.194483,(((((((24:0.196100,25:0.080644):0.239427,26:0.116930):0.0837228,27:0.178010):0.289517,28:0.950461):0.113481,29:0.767145):0.391172,(((30:0.375100,31:0.288666):0.180068,32:0.823955):0.0984102,(33:0.261305,34:0.384316):0.150634):0.0787425):0.630024,(35:2.306811,(((((((36:0.238273,38:0.080541):0.112503,37:0.096019):0.893995,39:0.814985):0.130525,(41:0.303657,(42:0.074275,43:0.104755):0.159584):0.967626):0.65548,40:1.304375):0.648513,(((49:0.001658,50:0.000001):0.0749919,51:0.134403):1.38327,52:1.551250):1.14174):0.358623,(((44:0.844077,45:1.334324):0.318821,46:1.225631):0.422245,(47:1.179007,48:1.000579):0.296006):1.04411):0.502274):0.870382):0.0245595):0.438738,15:0.826734):0.190897,((((16:0.000001,17:0.000001):0.205841,18:0.112968):0.244046,19:0.196125):0.497402,20:0.603685):0.430454):0.357299):0.123446):0.0956596,((4:0.315987,5:0.555369):0.263003,(6:0.500516,7:0.552767):0.222428):0.161968):0.088705):0.00222016);
 777: 1 -48294.82732 -46356.94823 (0:0.273630,(1:0.201802,2:0.380824):0.0320262,((3:0.427896,(((((8:0.000002,9:0.000002):0.491028,10:0.193318):0.503111,11:0.761815):0.294317,(12:0.000002,13:0.000002):0.634463):0.31807,((((14:1.562945,((21:0.358295,22:0.951446):0.342939,23:1.016236):0.487897):0.273618,(35:2.335486,(((((((36:0.216040,37:0.218415):0.0913138,38:0.015260):0.761505,39:0.783494):0.244,(41:0.261314,(42:0.032752,43:0.137720):0.149505):0.587985):0.43978,40:1.106242):0.446092,(((49:0.001536,50:0.000002):0.0965971,51:0.119636):1.69466,52:1.185172):0.964673):0.354622,((44:0.829010,(45:1.181121,46:1.319456):0.304698):0.279384,(47:1.231169,48:0.989384):0.31905):0.866447):0.393212):1.19632):0.4332,(((((16:0.000002,17:0.000002):0.182678,18:0.169559):0.151981,19:0.411707):0.531653,((((((24:0.213204,25:0.043790):0.333141,26:0.025591):0.0743014,27:0.198108):0.17312,(28:0.980779,29:0.899047):0.182066):0.38726,32:0.716190):0.183801,((30:0.222955,31:0.402745):0.273332,(33:0.293921,34:0.351255):0.0796806):0.140864):0.643556):0.258037,20:0.607743):0.318987):0.151218,15:0.929169):0.337833):0.203887):0.0501968,((4:0.287288,5:0.573546):0.365379,(6:0.435577,7:0.504295):0.213068):0.132356):0.0979731);
 778: 2 -45397.57686 -46356.56432 (0:0.235148,(1:0.183071,(((3:0.492182,((((8:0.000002,9:0.000002):0.397964,10:0.240494):0.401286,11:0.595162):0.236592,(12:0.000001,13:0.000001):0.768713):0.264848):0.139896,(((((((14:2.084803,22:0.650588):0.21705,21:0.728789):0.459679,23:0.771738):0.651681,(((((24:0.178269,25:0.034193):0.320362,26:0.084813):0.0984513,(28:0.943527,29:0.719318):0.29699):0.0935114,27:0.163248):0.286104,(((30:0.245101,31:0.328247):0.140044,(33:0.167967,34:0.481865):0.0938574):0.254558,32:0.442244):0.237555):0.568952):0.44443,(((16:0.000001,17:0.000001):0.268176,18:0.149130):0.273075,19:0.182791):0.334694):0.300373,20:0.528562):0.458606,(15:0.726167,((35:2.715840,(((49:0.001525,50:0.000002):0.0528828,51:0.181083):1.32323,52:1.561554):0.33224):0.358318,((((((36:0.201286,38:0.091821):0.107774,37:0.092809):0.746672,39:0.967725):0.219273,(41:0.186918,(42:0.072609,43:0.106020):0.218186):0.752538):0.694455,40:1.141728):0.633446,(((44:0.899782,(45:1.287475,46:1.249348):0.362304):0.300683,48:0.820188):2.23274e-06,47:1.410119):1.95872):0.149895):1.56697):0.223606):0.418207):0.0177442,((4:0.303639,5:0.438143):0.23167,(6:0.461353,7:0.555945):0.160888):0.154266):0.114406):0.0315987,2:0.261904);
 779: 1 -44264.65729 -46357.44554 (0:0.294989,(1:0.237558,((3:0.531420,((4:0.237232,5:0.712550):0.230948,(6:0.398479,7:0.474631):0.481624):0.0468786):0.0286424,(((((8:0.000001,9:0.000001):0.215712,10:0.353192):0.43974,11:0.755676):0.382946,(12:0.000001,13:0.000001):0.6238):0.362972,(((((((14:1.603866,(21:0.734360,22:0.930973):0.310311):0.629479,23:0.962147):0.528447,((((24:0.180560,25:0.051073):0.274041,(26:0.093694,27:0.249737):0.0661385):0.208486,(28:0.885748,29:0.862933):0.309383):0.35023,(((30:0.173953,31:0.341749):0.225757,32:1.020330):0.233866,(33:0.243343,34:0.312233):0.0958318):0.194152):0.540995):0.231192,(((16:0.000001,17:0.000001):0.275742,18:0.092975):0.180969,19:0.323643):0.265396):0.332091,(35:1.843524,(((((((36:0.235786,37:0.233319):0.0561093,38:0.061828):0.68417,39:0.797640):0.275427,(41:0.288602,(42:0.088009,43:0.078894):0.22344):0.744034):0.402406,40:1.257497):0.386023,(((49:0.001680,50:0.000001):0.133037,51:0.119168):1.76429,52:1.476008):0.822891):0.258247,(44:0.813263,((45:1.147485,46:1.337004):0.384761,(47:1.272117,48:1.062809):0.337601):0.124893):0.947975):0.939546):0.925431):0.124915,20:0.541492):0.462171,15:0.904100):0.374409):0.106416):0.216419):0.0664656,2:0.462093);
 780: 3 -47327.65668 -46350.10873 (0:0.223162,(1:0.252685,((3:0.407913,(((((8:0.000002,9:0.000002):0.294077,10:0.326587):0.379866,11:0.666773):0.337559,(12:0.000001,13:0.000001):0.775469):0.349943,(((((14:1.984585,(21:0.358599,22:1.139097):0.177578):0.308758,23:1.354982):0.48919,(((((16:0.000001,17:0.000001):0.2113,18:0.105402):0.239918,19:0.267929):0.653657,20:0.579908):0.313046,(((((24:0.132650,25:0.021250):0.348891,26:0.087325):0.103182,27:0.210394):0.290436,(28:0.969960,29:0.756899):0.191496):0.24312,(((30:0.343084,31:0.346515):0.141711,32:0.841852):0.190011,(33:0.273858,34:0.386915):0.103872):0.199923):0.809366):0.101134):0.219938,15:0.973810):0.115799,(35:2.357077,(((((((36:0.200434,38:0.085352):0.141343,37:0.093480):0.765344,39:0.917497):0.321996,(41:0.264362,(42:0.065567,43:0.080739):0.204549):0.777226):0.564035,40:1.170253):0.492214,(((49:0.003365,50:0.000002):0.139464,51:0.128619):1.32773,52:1.648459):0.567823):0.261283,((44:0.903598,(45:1.250225,46:1.422085):0.380878):0.247063,(47:1.278313,48:1.059100):0.386307):1.06458):0.439184):1.13132):0.273607):0.124653):0.0690337,((4:0.239527,5:0.586941):0.279361,(6:0.524454,7:0.537488):0.295238):0.0974208):0.180462):0.031191,2:0.367234);
 781: 1 -45773.6829 -46350.99338 (0:0.263611,(1:0.241651,((3:0.393155,(((((8:0.000002,9:0.000002):0.291389,10:0.216544):0.378308,11:0.957282):0.236418,(12:0.000001,13:0.000001):0.736134):0.389833,((((((14:1.647895,(21:0.476363,22:1.220602):0.480853):0.224969,23:1.529948):0.199831,(35:3.035006,(((((((36:0.220604,38:0.070499):0.0934079,37:0.104295):0.852279,39:0.678237):0.205207,(41:0.283379,(42:0.090176,43:0.062970):0.175126):0.636509):0.528782,40:1.221144):0.380209,(((49:0.003033,50:0.000002):0.105011,51:0.138652):1.66049,52:1.178131):0.807292):0.637532,(((44:0.875845,45:1.133158):0.411826,46:1.304465):0.251935,(47:1.179798,48:0.833181):0.379053):0.965865):0.491154):0.777297):0.423325,((((24:0.170201,25:0.083278):0.281536,(26:0.098155,27:0.212315):0.067179):0.352486,(28:0.961753,29:0.886729):0.11863):0.292839,(((30:0.266979,31:0.486394):0.166568,32:0.991774):0.159937,(33:0.203799,34:0.370845):0.112815):0.219455):0.641011):0.211373,((((16:0.000001,17:0.000001):0.196795,18:0.120141):0.119252,19:0.367690):0.532771,20:0.501792):0.391816):0.262983,15:0.794740):0.238381):0.156762):0.0550987,((4:0.442083,5:0.560601):0.272357,(6:0.523700,7:0.472591):0.207973):0.17564):0.108668):0.0384243,2:0.383739);
 782: 1 -48316.7648 -46365.48458 (0:0.209195,((1:0.161500,(((4:0.415012,5:0.428550):0.325454,(6:0.562216,7:0.639089):0.186807):0.0725969,(((((8:0.000001,9:0.000001):0.38055,10:0.396314):0.391296,11:0.810041):0.328277,(12:0.000001,13:0.000001):0.732253):0.239273,((((14:1.836170,((21:0.302207,22:1.192004):0.358906,23:1.064732):0.311297):0.435037,(((((16:0.000001,17:0.000001):0.175513,18:0.150663):0.105314,19:0.356286):0.324655,((((((24:0.094740,25:0.097052):0.371906,26:0.129512):0.0722255,27:0.136246):0.237325,(28:0.967775,29:0.805191):0.240446):0.434543,32:0.861529):0.104785,((30:0.254903,31:0.436171):0.233284,(33:0.246412,34:0.409209):0.115):0.124362):0.811299):0.395655,20:0.358567):0.353755):0.14654,15:1.052501):0.0780182,(35:2.061943,(((((((36:0.246744,37:0.240095):0.0445232,38:0.028768):0.731195,39:0.743181):0.297186,(41:0.288676,(42:0.100684,43:0.104859):0.233004):0.823442):0.48898,40:1.211275):0.546296,(((49:0.003015,50:0.000001):0.0524553,51:0.154985):1.22406,52:1.944471):0.524264):0.156068,((44:0.924425,(45:1.293580,46:1.367855):0.337774):0.359087,(47:1.318951,48:1.056515):0.180711):1.30688):0.109491):1.19168):0.204202):0.221212):0.139504):0.0550642,2:0.360762):0.0540326,3:0.537678);
 783: 1 -46884.19614 -46357.49994 (0:0.234398,(1:0.233471,((3:0.393722,(((((8:0.000001,9:0.000001):0.368243,10:0.291433):0.556687,11:0.623611):0.314945,(12:0.000001,13:0.000001):0.766628):0.277383,((((((14:1.611575,(21:0.385346,22:1.178347):0.243833):0.571884,23:0.769283):0.540075,(35:2.420014,(((((((36:0.216856,37:0.174588):0.0593827,38:0.030520):0.857959,39:0.733541):0.237488,(41:0.253860,(42:0.097586,43:0.101327):0.156893):0.713171):0.484514,(((49:0.006151,50:0.000001):0.0482033,51:0.196460):1.72685,52:0.903285):1.21607):0.0456974,(((44:0.996815,45:1.400802):0.34127,46:1.346743):0.295325,(47:1.123525,48:0.946060):0.381676):1.58825):0.239761,40:0.837519):0.511993):1.46706):0.085855,(((((24:0.072665,25:0.102320):0.327947,(26:0.144833,27:0.230640):0.0898289):0.188869,28:1.127476):0.0517477,29:0.890177):0.322665,(((30:0.275517,31:0.317657):0.235407,32:0.816828):0.145934,(33:0.131321,34:0.366115):0.0916165):0.160131):0.589228):0.140718,((((16:0.000001,17:0.000001):0.255298,18:0.179690):0.246206,19:0.274274):0.433849,20:0.682280):0.167985):0.280818,15:0.970104):0.339526):0.184158):0.0670818,((4:0.275381,5:0.567360):0.297645,(6:0.484336,7:0.438474):0.285024):0.0980467):0.16418):0.042874,2:0.326729);
 784: 1 -50117.14165 -46356.39544 (0:0.240158,1:0.197806,(2:0.336391,(((3:0.349574,(((((8:0.000002,9:0.000002):0.47443,10:0.241256):0.400853,11:0.572705):0.394033,(12:0.000001,13:0.000001):0.910043):0.278507,((((((14:1.806657,(21:0.567942,22:0.956717):0.244868):0.398831,23:1.076228):0.546705,((((24:0.111603,25:0.098663):0.219934,(26:0.126234,27:0.261719):0.0741697):0.37367,(28:0.905079,29:0.771330):0.199482):0.190704,(((30:0.331086,31:0.390903):0.122923,32:0.854789):0.128407,(33:0.269869,34:0.416461):0.0818744):0.41452):0.497421):0.128174,(((16:0.000001,17:0.000001):0.310902,18:0.159908):0.0784475,19:0.354131):0.495287):0.31121,20:0.769940):0.340218,(15:0.552277,((35:2.382322,(((49:0.001573,50:0.000002):0.120869,51:0.152218):1.42748,52:1.608082):0.468351):0.567397,((((((36:0.218343,37:0.269596):0.0896569,38:0.025284):0.957827,39:0.792236):0.313547,(41:0.243563,(42:0.074073,43:0.076688):0.246656):0.64387):0.487798,((44:1.034998,(45:1.266724,46:1.143241):0.40882):0.35566,(47:1.266095,48:0.929068):0.154991):1.41606):0.437723,40:1.140734):0.25835):1.88585):0.467897):0.210429):0.116345):0.0592755,(6:0.481467,7:0.525434):0.328999):0.0544922,(4:0.408272,5:0.504938):0.310453):0.0969653):0.075619);
 785: 2 -47239.65975 -46354.1651 (0:0.176582,((1:0.209831,((4:0.478616,5:0.480278):0.32853,(6:0.442226,7:0.578211):0.101262):0.130175):0.087846,2:0.311305):0.0744628,(3:0.304553,(((((8:0.000002,9:0.000002):0.293926,10:0.325551):0.527169,11:0.566638):0.407535,(12:0.000001,13:0.000001):0.612685):0.268218,((((((14:0.907835,(35:2.309427,(((((((36:0.212950,38:0.107785):0.103552,37:0.160911):0.642658,39:0.942761):0.29419,(41:0.306784,(42:0.086332,43:0.093905):0.218966):0.878673):0.527799,40:1.053316):0.424859,(((49:0.001558,50:0.000002):0.0199668,51:0.205445):1.43366,52:1.601809):0.83978):0.186351,((44:0.767855,(45:1.138118,46:1.302528):0.348619):0.180466,(47:1.151156,48:1.138012):0.661004):0.87299):0.321238):0.890125):0.315819,23:1.024386):0.27935,(21:0.292934,22:1.041721):0.507457):0.338127,(((((24:0.125883,25:0.048428):0.295967,26:0.052403):0.0365683,27:0.229506):0.319013,(28:0.955871,29:0.608157):0.195912):0.332444,(((30:0.345820,31:0.436920):0.212744,32:0.945172):0.119577,(33:0.270846,34:0.385707):0.0925229):0.0563238):0.590733):0.263465,((((16:0.000001,17:0.000001):0.175102,18:0.193049):0.168277,19:0.261756):0.453119,20:0.482986):0.366148):0.190883,15:1.077833):0.277134):0.223067):0.143753);
 786: 2 -46514.82456 -46351.30191 (0:0.309576,1:0.202649,(2:0.360517,((3:0.561066,(((((8:0.000002,9:0.000002):0.40639,10:0.264501):0.484863,11:0.672027):0.408827,(12:0.000001,13:0.000001):0.866759):0.184102,((((14:1.675961,((21:0.359470,22:0.940534):0.396251,23:1.132603):0.452832):0.361257,((((((24:0.114067,25:0.084807):0.305156,27:0.218844):0.0778687,26:0.048594):0.402814,28:0.796543):0.116898,29:0.634309):0.333795,((((30:0.263622,31:0.383369):0.209342,32:0.837266):0.204108,33:0.151331):0.0948256,34:0.354865):0.255894):0.47743):0.109075,((((16:0.000001,17:0.000001):0.194155,18:0.214031):0.188331,19:0.321359):0.318393,20:0.553738):0.298835):0.339183,(15:0.526133,((35:3.027002,(((49:0.000003,50:0.000002):0.0251616,51:0.204421):1.53877,52:1.043910):0.262714):0.558188,((((((36:0.179652,38:0.104624):0.0992566,37:0.118771):0.817884,39:0.700462):0.24749,(41:0.311654,(42:0.076096,43:0.083084):0.164329):0.881472):0.451733,((44:0.995225,(45:1.132156,46:1.149063):0.367727):0.20658,(47:1.365685,48:0.869469):0.514514):1.15338):0.448254,40:1.284922):0.350031):1.36426):0.334823):0.3638):0.0759607):0.0788387,((4:0.301614,5:0.437909):0.386286,(6:0.409890,7:0.664674):0.216622):0.102962):0.081829):0.0991814);
 787: 1 -46318.78334 -46363.98957 (0:0.252286,(1:0.220180,2:0.288349):0.0415137,(((3:0.337901,((((8:0.000002,9:0.000002):0.430385,10:0.216504):0.366945,11:0.606259):0.283455,(12:0.000001,13:0.000001):0.858618):0.453297):0.0630707,((((14:1.982945,((21:0.480971,22:0.953511):0.381336,23:1.041884):0.328896):0.202199,((((((24:0.117973,25:0.099599):0.329843,(26:0.089835,27:0.307416):0.0928738):0.241338,28:1.168528):0.145385,29:0.868115):0.162271,(((30:0.484333,31:0.351595):0.181152,32:0.884018):0.185456,(33:0.173832,34:0.262774):0.111584):0.185953):0.410184,(35:1.768208,((((((36:0.221023,38:0.115809):0.123536,37:0.128314):0.755156,((41:0.198632,(42:0.090198,43:0.105106):0.209859):0.708177,((44:1.068040,(45:1.046000,46:1.341002):0.314545):0.258502,(47:1.254384,48:1.107156):0.252138):1.96878):0.172944):0.217853,39:0.822053):1.02272,40:1.000034):0.633448,(((49:0.001569,50:0.000002):0.104934,51:0.134092):1.26774,52:1.256878):0.992782):0.537797):1.30267):0.156193):0.226997,((((16:0.000001,17:0.000001):0.204129,18:0.065005):0.206198,19:0.244729):0.46706,20:0.624677):0.370595):0.29841,15:0.816706):0.258636):0.0619956,((4:0.460416,5:0.419387):0.325714,(6:0.482262,7:0.514981):0.206186):0.138469):0.153019);
 788: 1 -47264.71734 -46361.86966 (0:0.260380,1:0.233498,(2:0.398764,((3:0.424412,(((((8:0.000001,9:0.000001):0.41012,10:0.303231):0.368304,11:0.639727):0.388719,(12:0.000001,13:0.000001):0.760369):0.290122,(((((14:1.972730,(21:0.633299,22:1.173797):0.0726277):0.389527,23:1.013089):0.723206,((((((24:0.115599,25:0.072895):0.356225,26:0.112366):0.116328,27:0.198316):0.338068,(28:1.084845,29:0.833002):0.164517):0.115274,(((30:0.298635,31:0.311644):0.269892,(33:0.183303,34:0.459135):0.132111):0.102186,32:0.746042):0.234541):0.728974,(35:2.032803,((((((36:0.270652,38:0.072305):0.0790589,37:0.170900):0.706881,39:0.915957):0.10237,(41:0.185486,(42:0.076871,43:0.082682):0.191628):0.853844):0.595989,40:1.019925):0.472435,((((44:0.909199,(45:1.074773,46:1.469393):0.250633):0.32602,(47:1.298535,48:1.003765):0.284676):1.21831,52:1.816958):0.259876,((49:0.003080,50:0.000001):0.166207,51:0.064250):2.08024):0.233236):0.714717):1.05794):0.00375815):0.277875,((((16:0.000001,17:0.000001):0.221025,18:0.209321):0.281415,19:0.282663):0.384955,20:0.473548):0.383444):0.289132,15:0.908491):0.298022):0.138279):0.0357994,((4:0.330193,5:0.523645):0.264681,(6:0.522002,7:0.677758):0.264124):0.172247):0.115626):0.0358438);
 789: 2 -48292.62467 -46350.24295 (0:0.275740,(1:0.242570,2:0.370452):0.0156471,((3:0.463629,(((((8:0.000002,9:0.000002):0.463015,10:0.283606):0.383516,11:0.746577):0.375537,(12:0.000001,13:0.000001):0.687958):0.262335,((((((14:2.119527,22:1.139795):0.301995,21:0.721848):0.452698,23:1.015296):0.523968,((((((24:0.202305,25:0.010976):0.353649,26:0.101073):0.0918497,27:0.170885):0.269686,(28:1.296030,29:0.678157):0.190779):0.387347,((((30:0.401170,31:0.320534):0.217371,32:1.038898):0.209002,33:0.149512):0.111356,34:0.335398):0.190196):0.662238,(35:1.939183,(((((((36:0.234788,38:0.116524):0.128082,37:0.123881):0.807225,39:0.759126):0.279512,(41:0.220286,(42:0.102646,43:0.068454):0.18725):0.680065):0.503153,((44:0.968847,(45:1.013911,46:1.518016):0.39539):0.441863,(47:1.347005,48:1.040580):0.468846):1.74403):0.478124,(((49:0.000003,50:0.000002):0.0928841,51:0.129303):1.55636,52:1.597260):1.07887):0.104398,40:0.930137):1.14117):0.931614):2.17358e-06):0.258047,((((16:0.000001,17:0.000001):0.212909,18:0.099153):0.228138,19:0.360305):0.55562,20:0.787022):0.153978):0.283802,15:1.031608):0.301571):0.0875514):0.157847,(((4:0.428815,5:0.391655):0.23217,7:0.560520):0.1432,6:0.642614):0.146765):0.131422);
 790: 1 -46727.6364 -46361.79347 (0:0.294179,(1:0.247657,(((3:0.433841,((((8:0.000002,9:0.000002):0.375778,10:0.322158):0.462354,11:0.620386):0.246691,(12:0.000002,13:0.000002):0.782134):0.341627):0.0964009,((((14:1.278513,(35:2.172301,(((((((36:0.235014,38:0.106281):0.07121,37:0.119926):0.715084,39:0.727666):0.1823,(41:0.215350,(42:0.122006,43:0.080944):0.207786):0.818078):0.739608,40:1.012339):0.600408,(((49:0.004790,50:0.000002):0.0998759,51:0.121713):1.2325,52:1.520268):0.934722):0.160019,((44:0.865898,(45:1.341152,46:1.412872):0.364543):0.392269,(47:1.267530,48:0.966760):0.369784):1.03917):0.245324):1.10806):0.30736,((21:0.520505,22:0.939910):0.438478,23:0.879662):0.31608):0.548238,15:0.754295):0.172203,(((((16:0.000002,17:0.000002):0.202072,18:0.175609):0.123219,19:0.419773):0.264574,(((((((24:0.113370,25:0.063386):0.337969,26:0.121195):0.112827,27:0.160086):0.255798,28:1.291323):0.172875,29:0.976492):0.411316,32:0.878762):0.0777697,((30:0.331526,31:0.357317):0.283613,(33:0.192832,34:0.405607):0.162617):0.115329):1.06202):0.317952,20:0.296785):0.583559):0.39442):0.0358049,((4:0.463025,5:0.589921):0.252985,(6:0.592519,7:0.575799):0.216308):0.105934):0.0965863):0.0179829,2:0.378869);
 791: 1 -47430.56384 -46350.97465 (0:0.183338,1:0.223367,(2:0.329186,((3:0.347584,(((((8:0.000002,9:0.000002):0.336759,10:0.337664):0.491707,11:0.825067):0.199481,(12:0.000001,13:0.000001):0.543298):0.416368,((((((14:1.797421,(21:0.526654,22:1.063376):0.196548):0.397871,23:0.939046):0.322557,(35:1.856288,(((((((36:0.230137,38:0.105939):0.129123,37:0.117815):0.728573,39:0.843095):0.256565,(41:0.199458,(42:0.087228,43:0.086050):0.226849):0.760855):0.529153,40:1.271930):0.511752,(((49:0.004827,50:0.000002):0.0991515,51:0.139817):1.10757,52:1.597581):0.626963):0.135106,(((44:0.941622,45:1.054473):0.456072,(47:1.224201,48:0.924773):0.460295):0.153837,46:1.131211):0.997079):0.643757):1.06853):0.121022,((((24:0.184344,25:0.067478):0.275698,(26:0.125319,27:0.207430):0.108574):0.24866,(28:1.258114,29:0.616233):0.339147):0.297282,(((30:0.267476,31:0.388678):0.17364,32:0.921847):0.109804,(33:0.216904,34:0.369359):0.0638736):0.176557):0.734754):0.196315,15:0.922800):0.0912251,((((16:0.000001,17:0.000001):0.176706,18:0.109598):0.19223,19:0.343566):0.500105,20:0.624880):0.325283):0.331608):0.135549):0.086149,((4:0.328226,5:0.499504):0.262355,(6:0.521774,7:0.593613):0.350556):0.0972112):0.140842):0.0375985);
 792: 1 -46425.67273 -46356.44754 (0:0.229794,(1:0.129092,((3:0.346382,(((((8:0.000002,9:0.000002):0.321244,10:0.207844):0.370437,11:0.722185):0.528013,(12:0.000001,13:0.000001):0.664408):0.273928,((((((14:3.148632,22:0.906466):0.114896,21:0.535182):0.526428,23:0.939441):0.868,((((24:0.146769,25:0.051207):0.312866,(26:0.123653,27:0.224780):0.114541):0.22287,(28:1.027186,29:0.737247):0.199978):0.255932,(((30:0.237348,31:0.489130):0.272859,(33:0.190831,34:0.352289):0.120856):0.10273,32:0.875824):0.202845):0.668651):0.0876896,((((16:0.000001,17:0.000001):0.149614,18:0.178095):0.113404,19:0.294990):0.540224,20:0.844191):0.272816):0.481267,(15:0.595228,((35:2.295900,(((49:0.004747,50:0.000002):0.0700314,51:0.166951):1.19887,52:1.598564):0.664739):0.498817,((((((36:0.204221,37:0.226530):0.0509382,38:0.004254):0.756279,39:0.846087):0.201799,(41:0.255922,(42:0.063598,43:0.097364):0.213302):0.956827):0.79818,40:0.750936):0.82568,(44:0.832849,((45:1.276646,46:1.204046):0.243587,(47:1.293853,48:0.899509):0.524132):0.208676):1.16611):0.151624):1.71757):0.420264):0.33264):0.186106):0.0877995,((4:0.351275,5:0.590031):0.223249,(6:0.505179,7:0.413355):0.234882):0.147641):0.0860274):0.0332214,2:0.364460);
 793: 1 -46302.78848 -46359.2256 (0:0.248234,(1:0.162269,((3:0.467019,(((((8:0.000002,9:0.000002):0.376728,10:0.320092):0.363245,11:0.812569):0.309364,(12:0.000001,13:0.000001):0.561704):0.280228,((((((14:1.550830,23:0.585194):0.471275,(21:0.395120,22:1.146210):0.229205):0.538205,(35:2.194391,(((((((36:0.226314,37:0.261036):0.0631362,38:0.053265):0.791125,39:0.629024):0.340826,(41:0.245375,(42:0.083800,43:0.123531):0.222169):0.693348):0.566373,40:0.925385):0.460626,(((49:0.006095,50:0.000002):0.140823,51:0.103018):1.44544,52:1.601649):0.953082):0.184908,((44:0.891223,(45:1.096028,46:1.186066):0.303409):0.358401,(47:1.210072,48:0.954770):0.432443):1.3211):0.401244):1.35412):0.0787435,((((((24:0.097845,25:0.058650):0.343131,26:0.079564):0.123117,27:0.147681):0.296632,28:1.121575):0.152178,29:0.938155):0.214173,((30:0.320233,(31:0.299658,32:0.811769):0.0982245):0.136339,(33:0.265832,34:0.315928):0.137697):0.231323):0.683352):0.190159,((((16:0.000001,17:0.000001):0.133737,18:0.164616):0.0630973,19:0.296429):0.434096,20:0.563072):0.23863):0.267243,15:0.884334):0.245055):0.180144):0.0554486,((4:0.245443,5:0.511878):0.286089,(6:0.505073,7:0.468540):0.246478):0.121144):0.124868):0.0145675,2:0.338709);
 794: 1 -47910.68895 -46355.36785 (0:0.322954,(1:0.198254,2:0.358610):0.00729292,((3:0.465651,(((((8:0.000002,9:0.000002):0.332621,10:0.233206):0.384067,11:0.630711):0.287337,(12:0.000001,13:0.000001):0.800288):0.31776,(((((14:1.700250,23:0.829194):0.353635,(21:0.570098,22:1.154858):0.37254):0.518136,(((((((24:0.111372,25:0.066757):0.299366,26:0.094122):0.0644989,27:0.187233):0.229499,28:1.292393):0.264849,29:0.757447):0.25833,((30:0.306590,(31:0.268996,32:0.874693):0.125618):0.159675,(33:0.256020,34:0.371247):0.208642):0.120318):0.56476,(35:1.695375,((((((36:0.212553,38:0.050218):0.0600597,37:0.148340):0.554329,((41:0.211803,(42:0.070857,43:0.093039):0.241945):0.432164,((44:0.874976,(45:0.969054,46:1.564479):0.364908):0.294824,(47:1.264745,48:0.926646):0.513854):1.58197):0.31378):0.123219,39:0.774067):0.516631,40:0.876726):0.545083,(((49:0.002949,50:0.000002):0.0766427,51:0.122055):1.59547,52:1.109758):0.966078):0.860119):1.55618):0.083858):0.212436,((((16:0.000001,17:0.000001):0.168903,18:0.179948):0.210281,19:0.346359):0.538219,20:0.643882):0.279839):0.399667,15:0.760562):0.315422):0.109912):0.0678199,(((4:0.427590,5:0.569542):0.13914,7:0.464040):0.11448,6:0.508302):0.165082):0.127978);
 795: 1 -46061.82691 -46359.6955 (0:0.249717,1:0.209735,(2:0.351856,(3:0.528896,(((4:0.298881,5:0.583381):0.315053,(6:0.475719,7:0.668667):0.26153):0.12671,(((((8:0.000002,9:0.000002):0.350681,10:0.190701):0.472642,11:0.804164):0.301877,(12:0.000001,13:0.000001):0.859566):0.325497,(((((((14:1.612295,23:0.963749):0.278964,(21:0.523834,22:1.272562):0.521627):0.522363,(35:1.684183,(((((((36:0.197990,37:0.252229):0.0629918,38:0.041531):0.840542,39:0.637381):0.187454,(41:0.314096,(42:0.096128,43:0.120988):0.252884):0.792964):0.461247,40:1.266963):0.638362,(((49:0.003296,50:0.000002):0.13077,51:0.142459):1.39604,52:1.472307):0.501328):0.267124,(((44:1.037352,45:1.285268):0.397581,46:1.397154):0.274842,(47:1.219914,48:1.004783):0.278323):1.34522):0.717625):1.12514):0.199385,((((((24:0.204847,25:0.103767):0.313569,26:0.093357):0.0843693,27:0.235872):0.295648,28:1.024265):0.15889,29:0.717220):0.123833,(((30:0.300604,31:0.314799):0.22124,32:0.967964):0.144231,(33:0.287165,34:0.412979):0.105834):0.262628):0.50503):0.368364,(((16:0.000001,17:0.000001):0.229655,18:0.096899):0.233554,19:0.347351):0.339446):0.257807,20:0.604612):0.49745,15:0.924791):0.340836):0.227646):0.0585386):0.1454):0.0821761);
```
