## Supplementary material for "Tertiary-interaction characters enable fast, model-based structural phylogenetics beyond the twilight zone": 53fer.fasta.ckp (part 2 of 2)

```
 796: 1 -47839.2862 -46365.98999 (0:0.227391,((1:0.149338,((4:0.358901,5:0.525453):0.407287,(6:0.420172,7:0.598666):0.221414):0.136387):0.071832,(3:0.437168,(((((8:0.000001,9:0.000001):0.44671,10:0.204525):0.363888,11:0.826227):0.441033,(12:0.000001,13:0.000001):0.64051):0.398315,(((((14:2.052395,((21:0.597705,22:1.173295):0.195868,23:1.110417):0.443628):0.387362,(((((24:0.193027,25:0.066390):0.299173,26:0.134526):0.0617715,27:0.198043):0.30166,28:1.196488):0.215724,(29:0.882587,((30:0.269662,31:0.410820):0.258591,(32:0.841984,(33:0.200617,34:0.439686):0.107159):0.119697):0.313726):0.058827):0.503583):2.62222e-06,(35:2.649519,(((((((36:0.247775,38:0.063680):0.134712,37:0.097481):0.833259,39:0.819628):0.269755,(41:0.289554,(42:0.076514,43:0.114746):0.186392):0.698309):0.563726,40:1.266146):0.628272,(((44:0.818651,45:1.345930):0.402589,46:1.329856):0.225819,(47:1.503298,48:0.864314):0.235599):1.11756):0.57899,(((49:0.001578,50:0.000001):0.0738024,51:0.144309):1.46723,52:1.247678):0.270021):0.397615):1.7182):0.348233,((((16:0.000001,17:0.000001):0.193971,18:0.180944):0.135319,19:0.331582):0.398402,20:0.779868):0.237918):0.236832,15:0.897227):0.296258):0.165958):0.139991):0.034452,2:0.346927);
 797: 1 -44947.75085 -46364.74799 (0:0.235527,(1:0.184291,((4:0.326799,5:0.598970):0.282533,((6:0.413000,7:0.649959):0.184725,(((((8:0.000001,9:0.000001):0.484666,10:0.287769):0.262303,11:0.680562):0.290695,(12:0.000001,13:0.000001):0.695098):0.234659,((((((14:1.575442,22:1.100287):0.2322,21:0.636623):0.312663,23:1.170680):0.229712,(((((24:0.155265,25:0.093435):0.223297,(26:0.127687,27:0.207573):0.111382):0.475821,(28:1.150252,29:0.628389):0.188521):0.256944,(((30:0.354266,31:0.374678):0.102593,32:0.812162):0.0906859,(33:0.328432,34:0.371964):0.193607):0.263514):0.605339,(35:1.789002,(((((((36:0.217279,38:0.052946):0.0698671,37:0.180014):0.779518,39:0.571920):0.158952,(41:0.219743,(42:0.058935,43:0.113045):0.208781):0.875292):0.746927,40:1.087948):0.52386,(((49:0.000003,50:0.000001):0.0740872,51:0.204577):1.62011,52:1.681349):0.509601):0.321821,((44:0.797305,45:1.231473):0.233378,(46:1.212778,(47:1.249511,48:1.201464):0.457839):0.374218):1.03132):0.336066):1.07531):0.102452):0.225308,15:1.064507):0.154448,((((16:0.000001,17:0.000001):0.201084,18:0.139950):0.152922,19:0.254079):0.561656,20:0.697869):0.395638):0.421525):0.161945):0.13112):0.166585):0.0465773,(2:0.321453,3:0.493745):0.058167);
 798: 2 -44717.6234 -46353.683 (0:0.263953,(1:0.206551,((3:0.456782,(((((8:0.000002,9:0.000002):0.29689,10:0.386730):0.486632,11:0.737934):0.278209,(12:0.000001,13:0.000001):0.689641):0.386112,((((((14:1.929152,22:0.832210):0.206141,21:0.473456):0.675191,23:0.855816):0.580107,((((24:0.129839,25:0.102595):0.243055,(26:0.086075,27:0.234707):0.0278711):0.419754,(28:1.271063,29:0.638931):0.171248):0.158755,((((30:0.309203,31:0.476077):0.188538,32:0.905762):0.195048,33:0.187334):0.148922,34:0.306083):0.263022):0.514549):0.0715617,((((16:0.000001,17:0.000001):0.138412,18:0.207578):0.124501,19:0.282024):0.390594,20:0.672980):0.225887):0.300653,(15:0.617589,(35:2.094819,(((((((36:0.237752,38:0.090350):0.100457,37:0.116684):0.828756,39:0.889088):0.259521,(41:0.280914,(42:0.104256,43:0.094551):0.200427):0.75162):0.717294,40:0.845639):0.507749,(((49:0.000003,50:0.000002):0.147312,51:0.152138):1.26862,52:1.553993):0.391062):0.285377,((44:0.789044,(45:1.167458,46:1.294452):0.289468):0.274862,(47:1.200492,48:1.027952):0.479873):1.02008):0.431745):1.29667):0.44147):0.393719):0.100558):0.017677,((4:0.314698,5:0.354882):0.406256,(6:0.422088,7:0.592608):0.259251):0.0899231):0.111432):0.00344569,2:0.402432);
 799: 1 -44943.16954 -46357.19113 (0:0.307352,1:0.232577,(2:0.272473,((3:0.400982,((4:0.280991,5:0.601387):0.311164,(6:0.514190,7:0.439872):0.195694):0.0967106):0.0280894,(((((8:0.000002,9:0.000002):0.424494,10:0.306522):0.35078,11:0.581757):0.455649,(12:0.000001,13:0.000001):0.798432):0.323037,((((14:1.424716,((21:0.308855,22:1.171470):0.626295,23:0.950731):0.397971):0.303583,(((((((24:0.112484,25:0.090729):0.459868,26:0.065458):0.136268,27:0.172362):0.195665,28:1.113755):0.170344,29:0.977292):0.306087,(((30:0.207461,31:0.474029):0.224924,32:0.797478):0.124226,(33:0.290464,34:0.266066):0.123053):0.192701):0.662449,(35:2.309628,((((((36:0.215660,38:0.072475):0.097743,37:0.135363):0.642313,39:0.927364):0.143272,((41:0.265110,(42:0.118673,43:0.066894):0.202311):0.425934,(((44:0.926054,45:1.199167):0.295151,46:1.555671):0.28553,(47:1.388373,48:1.026008):0.38808):1.77569):0.297072):0.513629,40:0.959195):0.468163,(((49:0.008408,50:0.000002):0.124444,51:0.162684):1.64902,52:1.432599):0.703073):0.742467):0.75708):2.14493e-06):0.310501,((((16:0.000001,17:0.000001):0.23577,18:0.123935):0.239003,19:0.318055):0.554426,20:0.808448):0.343189):0.349825,15:0.950958):0.410857):0.197365):0.100632):0.0617091);
 800: 3 -47367.88474 -46353.41428 (0:0.268750,1:0.210886,(2:0.399064,(((3:0.313073,((((8:0.000001,9:0.000001):0.427703,10:0.264358):0.266935,11:0.775529):0.405542,(12:0.000001,13:0.000001):0.649418):0.423526):0.0475743,((((((14:1.659887,(21:0.448263,22:1.171562):0.179956):0.238353,23:1.011313):0.258236,(35:2.209753,(((((((36:0.182285,37:0.217716):0.0751585,38:0.043543):0.707504,39:0.744302):0.285317,(41:0.286843,(42:0.085325,43:0.075468):0.254562):0.731031):0.505673,40:1.036994):0.454079,(((49:0.001562,50:0.000001):0.0763571,51:0.204150):1.36069,52:1.507024):0.729329):0.23037,((44:1.086436,(45:1.181608,46:1.322563):0.251695):0.683073,(47:1.353249,48:1.070034):0.0135345):1.69983):0.886259):0.943304):2.92305e-06,(((((24:0.161878,25:0.073196):0.260543,26:0.082839):0.117086,27:0.139476):0.336663,(28:0.921698,29:0.696092):0.17602):0.175606,(((30:0.285904,31:0.264090):0.15067,32:0.767494):0.119771,(33:0.185450,34:0.424937):0.105884):0.336448):0.626887):0.430171,((((16:0.000001,17:0.000001):0.170482,18:0.137776):0.227945,19:0.326260):0.440839,20:0.726396):0.327262):0.232813,15:0.899107):0.391981):0.137495,((4:0.338401,5:0.469673):0.278655,(6:0.563268,7:0.441832):0.313982):0.0934077):0.0890777):0.00913714);
 801: 1 -47787.09543 -46355.64072 (0:0.234927,1:0.169701,(2:0.303897,(((3:0.433156,(((((8:0.000001,9:0.000001):0.346153,10:0.220556):0.376519,11:0.569912):0.279725,(12:0.000001,13:0.000001):0.908239):0.377124,((((((14:1.947981,(21:0.625381,22:0.808390):0.493977):0.330123,23:0.919174):0.732789,((((((24:0.131291,25:0.075071):0.278548,26:0.101429):0.110662,27:0.159730):0.214492,(28:0.986814,29:0.853011):0.18632):0.291429,(((30:0.345954,31:0.319579):0.286769,(33:0.218738,34:0.392607):0.0949408):0.162646,32:1.032215):0.10036):0.503337,(35:2.221136,(((((((36:0.215005,38:0.092220):0.10954,37:0.139726):0.817863,39:0.801246):0.234993,(41:0.241137,(42:0.075945,43:0.110658):0.184474):0.735666):0.374754,(((44:0.820561,45:1.207128):0.424168,46:1.456647):0.156208,(47:1.278195,48:0.949283):0.294603):1.34507):0.469098,(((49:0.004739,50:0.000001):0.0748633,51:0.171623):1.90919,52:1.825851):1.05697):0.1287,40:1.055617):1.1876):0.989452):0.0734511):0.331404,(((16:0.000001,17:0.000001):0.180823,18:0.187786):0.249087,19:0.312622):0.437987):0.205838,20:0.716744):0.498868,15:0.973030):0.257575):0.114467):0.0503315,(4:0.417655,5:0.524806):0.159249):0.0391131,(6:0.544074,7:0.450256):0.187371):0.128007):0.0840993);
 802: 1 -44733.98632 -46354.45539 (0:0.272860,1:0.206565,(2:0.411278,((3:0.547809,(((((8:0.000002,9:0.000002):0.328688,10:0.402809):0.374427,11:0.701487):0.354644,(12:0.000001,13:0.000001):0.833075):0.268143,(((((14:1.428314,((21:0.443636,22:0.814280):0.562611,23:1.085151):0.363005):0.261373,(((35:1.874496,(((49:0.003200,50:0.000002):0.119703,51:0.139573):1.37566,52:1.191828):0.881988):0.671078,(((((36:0.244423,38:0.083525):0.123744,37:0.121851):0.686805,39:0.883863):0.228523,(41:0.222772,(42:0.091360,43:0.084302):0.195046):0.709732):0.397069,(44:0.874392,((45:1.194053,46:1.323876):0.297572,(47:1.197231,48:0.922492):0.631314):0.302143):0.986184):0.358237):0.0989143,40:1.095243):1.9009):0.154794,((((((24:0.133736,25:0.066357):0.3064,27:0.280153):0.118711,26:0.061825):0.310748,28:1.102784):0.135079,29:0.682035):0.40293,(((30:0.403682,31:0.349374):0.185186,32:0.850810):0.143555,(33:0.210162,34:0.377864):0.0742644):0.194649):0.872565):0.280039,((((16:0.000001,17:0.000001):0.199994,18:0.148334):0.170842,19:0.448906):0.603688,20:0.600474):0.284197):0.113004,15:0.911317):0.285015):0.13862):0.093594,((4:0.466647,5:0.501387):0.263107,(6:0.410446,7:0.541001):0.290025):0.166434):0.081404):0.0916304);
 803: 1 -44993.95399 -46354.83636 (0:0.150802,((1:0.163916,((4:0.400483,5:0.461142):0.215005,(6:0.430470,7:0.550298):0.314785):0.113647):0.0448868,(3:0.377335,(((((8:0.000001,9:0.000001):0.385699,10:0.309549):0.25193,11:0.590324):0.307496,(12:0.000001,13:0.000001):0.839269):0.236472,(((((14:2.306398,(21:0.551139,22:0.899946):0.0437007):0.288783,23:1.024193):0.665573,(((((((24:0.152925,25:0.066025):0.411023,26:0.162484):0.0322509,27:0.195532):0.225615,28:1.127979):0.320285,29:0.826608):0.28384,(((30:0.257748,31:0.446133):0.159993,32:0.927895):0.0848432,(33:0.223826,34:0.365153):0.15513):0.163253):0.441519,(35:2.086700,((((((36:0.212844,38:0.120798):0.0863241,37:0.116360):0.65904,39:0.861337):0.192122,(41:0.247525,(42:0.082758,43:0.096341):0.307134):0.730008):0.402417,40:0.995527):0.717436,((((44:1.179637,45:1.186933):0.480624,46:1.155902):0.294234,(47:1.286896,48:0.949483):0.208932):1.32777,(((49:0.003212,50:0.000001):0.152746,51:0.122255):1.45019,52:1.509921):0.544578):0.162026):0.759547):1.5911):0.0680106):0.156174,((((16:0.000001,17:0.000001):0.196167,18:0.208894):0.239968,19:0.349355):0.512995,20:0.554583):0.289069):0.36583,15:1.000373):0.216988):0.103383):0.150539):0.0472368,2:0.394545);
 804: 1 -46247.31115 -46373.67698 (0:0.221902,((1:0.200259,(((4:0.473215,5:0.514459):0.323123,(6:0.508913,7:0.533091):0.207396):0.141976,(((((8:0.000001,9:0.000001):0.352969,10:0.265729):0.379788,11:0.631446):0.389695,(12:0.000001,13:0.000001):0.849343):0.358632,((((14:1.259805,(35:2.153384,(((((((36:0.190108,37:0.245070):0.0519588,38:0.019952):0.854884,39:0.872625):0.355449,(41:0.216704,(42:0.079171,43:0.093344):0.212333):0.667826):0.580204,40:1.015466):0.266663,(((44:0.740507,45:1.193221):0.580918,46:1.281496):0.288737,(47:1.337173,48:1.141896):0.321184):1.49526):0.283633,(((49:0.012943,50:0.000001):0.123991,51:0.149640):1.30512,52:1.453735):0.911325):0.72301):0.608633):0.398461,((21:0.305300,22:1.314026):0.39565,23:1.130003):0.392447):0.285042,(((((16:0.000001,17:0.000001):0.192222,18:0.133405):0.106309,19:0.431539):0.301803,(((((24:0.102947,25:0.059888):0.322677,26:0.077665):0.10792,27:0.174107):0.249309,(28:1.048059,29:0.847799):0.212144):0.359896,(((30:0.145402,31:0.409686):0.455311,(33:0.200456,34:0.349670):0.0705211):0.204719,32:0.687472):0.192985):0.799897):0.405334,20:0.692220):0.296072):0.288126,15:0.845298):0.239129):0.17571):0.109092):0.045543,2:0.309372):0.0704202,3:0.448140);
 805: 2 -48084.03459 -46350.61912 (0:0.247706,1:0.229697,(2:0.429196,(((3:0.338469,((((8:0.000002,9:0.000002):0.390642,10:0.298181):0.462827,11:0.618915):0.28912,(12:0.000001,13:0.000001):0.887455):0.43778):0.0377277,((((14:1.584945,((21:0.495602,22:0.765466):0.647256,23:0.807083):0.378878):0.5488,((((((24:0.128189,25:0.101973):0.262558,(26:0.074577,27:0.231333):0.0593744):0.198104,28:1.291779):0.211986,29:0.825120):0.217822,(((30:0.356628,31:0.340084):0.198977,(33:0.223196,34:0.406909):0.162793):0.0982928,32:0.907164):0.174783):0.553228,(35:2.625744,((((((36:0.179688,38:0.095446):0.135475,37:0.065565):0.733803,39:0.752121):0.317081,(41:0.261158,(42:0.073742,43:0.099588):0.211744):0.536709):0.652378,40:0.963344):0.445938,((((44:0.814602,45:1.251250):0.478648,46:1.101435):0.392045,(47:1.008186,48:1.016223):0.15355):1.29029,(((49:0.004635,50:0.000002):0.0832115,51:0.167215):1.46081,52:1.531740):0.618975):0.456182):0.953257):0.839014):0.027313):0.297795,((((16:0.000001,17:0.000001):0.227648,18:0.126758):0.197119,19:0.291787):0.544371,20:0.587919):0.220793):0.366412,15:1.149806):0.398569):0.0706996,((4:0.295941,5:0.454001):0.268942,(6:0.644688,7:0.517723):0.265105):0.160539):0.0943753):0.0374302);
 806: 3 -47914.92749 -46356.90672 (0:0.308968,1:0.178445,(2:0.330147,((3:0.422962,(((((8:0.000001,9:0.000001):0.380378,10:0.193268):0.242881,11:0.758619):0.285011,(12:0.000001,13:0.000001):0.713922):0.221841,(((((14:1.808386,(21:0.428681,22:1.014170):0.145568):0.329485,23:1.041890):0.436074,((((((24:0.168702,25:0.048113):0.309164,26:0.086213):0.0634509,27:0.151441):0.298217,(28:0.899002,29:0.611280):0.202809):0.226536,(((30:0.384542,31:0.377144):0.151395,32:0.832945):0.119845,(33:0.166452,34:0.386436):0.141031):0.288148):0.375654,(35:2.187137,((((((36:0.242834,38:0.051754):0.115524,37:0.094127):0.725292,39:0.813172):0.0718464,(41:0.265272,(42:0.092832,43:0.074113):0.177872):0.80449):0.639929,40:1.105736):0.518101,((((44:0.870182,45:1.266491):0.513401,46:1.270024):0.197977,(47:1.215571,48:1.125664):0.432105):1.43451,(((49:0.002996,50:0.000001):0.0917173,51:0.172207):1.62764,52:1.871762):0.626094):0.283627):0.784449):0.71098):0.0727386):0.369314,((((16:0.000001,17:0.000001):0.191705,18:0.120544):0.19247,19:0.336802):0.487923,20:0.743222):0.281074):0.314544,15:0.944594):0.251021):0.0668044):0.0979229,((4:0.404758,5:0.453405):0.278634,(6:0.504012,7:0.489035):0.25818):0.185693):0.0820442):0.115648);
 807: 1 -44591.60534 -46365.30156 (0:0.274028,(1:0.177351,((3:0.257564,(((((8:0.000002,9:0.000002):0.279432,10:0.299693):0.535624,11:0.601061):0.357171,(12:0.000002,13:0.000002):0.668681):0.337704,((((14:1.955979,20:0.372647):0.137754,((((16:0.000002,17:0.000002):0.211675,18:0.123701):0.214513,19:0.287741):0.514201,(((((((24:0.138916,25:0.062959):0.321789,26:0.123724):0.0903292,27:0.195834):0.235183,28:1.053222):0.17584,29:0.799982):0.244658,((30:0.355746,31:0.373193):0.172574,(33:0.236951,34:0.286184):0.221681):0.0987254):0.177368,32:0.883262):0.659669):0.234827):0.483468,(((21:0.534636,22:1.145615):0.3309,23:1.399261):0.377042,(35:2.583874,(((((((36:0.243794,38:0.061116):0.114535,37:0.152231):0.733402,39:0.850432):0.274016,(41:0.248843,(42:0.098415,43:0.065287):0.182004):0.812693):0.565914,((44:0.753874,(45:1.190010,46:1.489583):0.360034):0.289065,(47:1.481674,48:0.940865):0.536426):1.37322):0.410203,40:0.958532):0.468277,(((49:0.001668,50:0.000002):0.0791803,51:0.213420):1.61979,52:1.427064):0.706704):0.773125):1.52337):0.58003):0.105486,15:0.923392):0.307664):0.0745227):0.135028,(((4:0.345107,5:0.695973):0.239773,7:0.456597):0.114663,6:0.628469):0.101746):0.0977842):0.0290948,2:0.315531);
 808: 1 -45034.04353 -46371.71985 (0:0.243491,(1:0.160626,((3:0.498451,(((((8:0.000001,9:0.000001):0.430688,10:0.200404):0.369665,11:0.961194):0.331297,(12:0.000001,13:0.000001):0.631289):0.179865,(((((14:1.825566,(21:0.416014,22:0.996493):0.486377):0.189694,(23:0.692018,(35:1.907825,((((((36:0.233329,37:0.205558):0.0504989,38:0.044483):0.643999,(39:0.719192,(41:0.242223,(42:0.107211,43:0.073182):0.190369):0.946203):0.135863):0.627448,40:0.911754):0.292643,(((49:0.003243,50:0.000001):0.101675,51:0.135124):1.63276,52:1.553484):0.752846):0.475234,(((44:0.978496,45:1.108071):0.50245,46:1.157221):0.242246,(47:1.382998,48:0.855644):0.475008):1.24045):0.401539):0.985402):0.296956):0.210476,(((((((24:0.096542,25:0.070228):0.388789,26:0.090985):0.114978,27:0.184408):0.249681,(28:1.030180,29:0.678277):0.276123):0.35128,32:0.752451):0.147541,(30:0.351617,31:0.374965):0.263758):0.0829625,(33:0.187560,34:0.405493):0.0947685):0.660765):0.544893,((((16:0.000001,17:0.000001):0.201885,18:0.104510):0.357764,19:0.202524):0.500212,20:0.460928):0.41131):0.303781,15:0.746711):0.259026):0.13747):0.0804703,((4:0.294726,5:0.479166):0.3952,(6:0.498789,7:0.558841):0.248946):0.0815179):0.0711452):0.0597864,2:0.293125);
 809: 1 -46998.45438 -46356.94823 (0:0.307222,1:0.154736,(2:0.404114,((3:0.290789,(((((8:0.000002,9:0.000002):0.363921,10:0.279261):0.404813,11:0.613744):0.400151,(12:0.000002,13:0.000002):0.711649):0.263013,((((((14:1.718429,((((((24:0.126984,25:0.123247):0.278894,(26:0.150177,27:0.255794):0.0643169):0.174201,(28:1.208664,29:0.742255):0.16513):0.425538,32:0.841350):0.139837,(33:0.286854,34:0.334493):0.0909098):0.00549591,(30:0.289922,31:0.430104):0.293699):0.603577):0.384996,(((16:0.000002,17:0.000002):0.255724,18:0.101316):0.117031,19:0.305747):0.298539):0.303465,20:0.534233):0.414527,((21:0.325652,22:0.901851):0.418638,23:0.967574):0.797121):0.0856891,(35:1.705386,(((((((36:0.191238,37:0.213259):0.042013,38:0.034940):0.778292,39:0.839567):0.155076,(41:0.255890,(42:0.081281,43:0.083097):0.195924):0.739657):0.423108,40:1.222679):1.12148,(((44:0.946828,45:1.107966):0.530373,46:1.119615):0.361553,(47:1.314425,48:0.920475):0.243135):1.16368):0.124846,(((49:0.004580,50:0.000002):0.137373,51:0.106387):1.44461,52:1.519189):0.4051):0.596218):1.03185):0.187245,15:0.918069):0.446069):0.109398):0.0621796,((4:0.343171,5:0.578289):0.291596,(6:0.525548,7:0.628256):0.198066):0.115152):0.0422518):0.0540611);
 810: 1 -45094.49491 -46352.34771 (0:0.250658,(1:0.160432,2:0.359459):0.0369741,(3:0.352155,(((4:0.241723,5:0.503128):0.333676,(6:0.435501,7:0.465494):0.234027):0.0890908,(((((8:0.000002,9:0.000002):0.387886,11:0.861446):0.111559,10:0.186329):0.615506,(12:0.000002,13:0.000001):0.587438):0.238149,((((14:1.320516,(35:2.167135,(((((((36:0.232214,38:0.081376):0.0816609,37:0.179065):0.800969,39:0.643872):0.295179,(41:0.236719,(42:0.112046,43:0.096906):0.224267):0.602228):0.41539,40:1.266981):0.416392,(((49:0.001608,50:0.000002):0.111329,51:0.133997):1.79084,52:1.364681):1.20369):0.52162,(((44:0.925146,45:1.266349):0.463955,46:1.077424):0.347632,(47:1.255552,48:1.250397):0.448006):0.98683):0.532708):0.828506):0.513273,((21:0.533095,(22:0.898659,23:1.269025):0.13207):0.605524,(((((24:0.135907,25:0.053426):0.27538,(26:0.092533,27:0.239089):0.116911):0.240432,28:0.964732):0.188493,29:0.809422):0.372726,(((30:0.390075,31:0.330833):0.109511,32:0.815726):0.0977002,(33:0.152382,34:0.359602):0.148737):0.0654202):0.716164):0.110701):0.438843,((((16:0.000001,17:0.000001):0.169084,18:0.145781):0.22869,19:0.286554):0.51449,20:0.424270):0.35181):0.289186,15:0.779220):0.215131):0.185734):0.0489156):0.108603);
 811: 1 -46114.02808 -46358.66361 (0:0.187500,(1:0.203567,(((3:0.342106,((((8:0.000001,9:0.000001):0.349204,10:0.215466):0.368717,11:0.754202):0.197938,(12:0.000001,13:0.000001):0.621337):0.377955):0.0585812,(((((14:1.714163,22:0.827869):0.167621,21:0.614992):0.315361,23:0.954489):0.411865,(((((16:0.000001,17:0.000001):0.201816,18:0.194719):0.212299,19:0.273841):0.449483,((((((24:0.102812,25:0.075055):0.379755,26:0.085179):0.138242,27:0.095797):0.194226,(28:0.917672,29:0.745069):0.147261):0.487162,32:0.601417):0.0572728,((30:0.263763,31:0.338216):0.284045,(33:0.306017,34:0.324754):0.122093):0.113731):0.716648):0.302033,20:0.665085):0.363757):0.268224,(15:0.747730,(35:2.790904,(((((((36:0.260741,38:0.097230):0.0956561,37:0.114429):0.605702,39:0.905063):0.225969,(41:0.264019,(42:0.067229,43:0.117113):0.204485):0.689222):0.744497,40:1.074051):0.505659,(((49:0.004929,50:0.000001):0.081102,51:0.144332):1.54651,52:1.421595):0.653945):0.223617,((44:0.928583,(45:1.049421,46:1.265983):0.423349):0.296401,(47:1.079298,48:0.963416):0.404628):0.617991):0.301932):1.20893):0.154241):0.55647):0.0349578,((4:0.326762,5:0.577197):0.252473,(6:0.465136,7:0.483661):0.247488):0.0956738):0.123996):0.0259989,2:0.264566);
 812: 1 -48832.43209 -46381.99697 (0:0.319839,(1:0.286273,(((4:0.351018,5:0.472396):0.276,(6:0.322141,7:0.650868):0.321538):0.121492,(((((8:0.000001,9:0.000001):0.388175,10:0.256733):0.527317,11:0.667462):0.38731,(12:0.000001,13:0.000001):0.734959):0.0807714,((((14:1.860855,((21:0.262019,22:1.197763):0.537738,23:0.787540):0.45985):0.257061,(((35:2.050213,(((49:0.003157,50:0.000001):0.0226365,51:0.194929):1.68337,52:1.398429):0.744994):0.291862,((44:0.872464,45:1.387289):0.31419,(46:1.141299,(47:1.093743,48:1.330483):0.302551):0.209814):0.946305):0.178944,(((((36:0.245652,38:0.062893):0.1024,37:0.123338):0.788999,39:0.798577):0.216673,(41:0.244596,(42:0.068907,43:0.096081):0.171095):0.760188):0.516418,40:0.892207):0.589213):1.36935):0.129313,(((((16:0.000001,17:0.000001):0.168082,18:0.167290):0.101964,19:0.348624):0.572531,20:0.839274):0.296478,(((((24:0.173565,25:0.053529):0.369243,27:0.147514):0.116129,26:0.065846):0.195208,(28:0.946486,29:0.826061):0.228003):0.531624,(((30:0.320287,31:0.430951):0.178975,32:0.895537):0.155266,(33:0.275503,34:0.331137):0.0784371):0.208182):0.719379):0.0903675):0.166506,15:1.031497):0.419439):0.245869):0.100387):0.0768649,(2:0.348005,3:0.480990):0.0495242);
 813: 1 -46769.61724 -46377.50706 (0:0.168918,1:0.248145,(2:0.302333,((3:0.287111,(((((8:0.000002,9:0.000002):0.313515,10:0.338423):0.352111,11:0.752155):0.387138,(12:0.000001,13:0.000001):0.552085):0.301514,((((((14:1.701728,(21:0.407169,22:0.984749):0.269096):0.299217,23:0.776392):0.577472,(35:2.835739,((((36:0.223205,37:0.195356):0.0372407,38:0.040258):0.724786,(39:0.795062,((41:0.312775,(42:0.084226,43:0.073195):0.14962):0.613397,((((44:0.970033,45:1.368389):0.529449,46:1.248996):0.461572,(47:1.194471,48:0.890488):0.123773):1.25057,(((49:0.000003,50:0.000002):0.100895,51:0.124414):1.91432,52:1.203295):0.337763):0.657397):0.435489):0.25671):0.353759,40:1.162276):0.901167):0.727409):0.103644,(((((24:0.102481,25:0.123715):0.363482,26:0.075749):0.124273,27:0.185467):0.366972,(28:0.827848,29:0.750486):0.13777):0.183587,(((30:0.262892,31:0.373305):0.268812,(33:0.219901,34:0.343908):0.143374):0.128605,32:0.797087):0.105823):0.501792):0.292015,((((16:0.000001,17:0.000001):0.199825,18:0.118561):0.259646,19:0.310117):0.601374,20:0.469155):0.200575):0.168683,15:0.872391):0.249435):0.117096):0.0810722,((4:0.353976,5:0.400624):0.238545,(6:0.565346,7:0.481161):0.274719):0.150241):0.0808781):0.0716135);
 814: 2 -47818.39689 -46350.80643 (0:0.339009,(1:0.215393,((3:0.419875,(((((8:0.000001,9:0.000001):0.432751,10:0.241499):0.475996,11:0.679142):0.461393,(12:0.000001,13:0.000001):0.667498):0.218066,((((((14:1.862043,(21:0.597549,22:1.245591):0.287128):0.352815,23:1.376254):0.71279,((((16:0.000001,17:0.000001):0.203335,18:0.133206):0.110376,19:0.317329):0.403571,(((((24:0.121113,25:0.071828):0.356229,26:0.119602):0.0965113,27:0.228688):0.31636,(28:1.116688,29:0.728054):0.145161):0.330486,(((30:0.267933,31:0.455337):0.23588,(33:0.242994,34:0.439602):0.13234):0.165128,32:0.764683):0.180882):0.643252):0.188404):0.132739,(35:2.429316,(((((((36:0.208053,37:0.273099):0.0480911,38:0.020981):0.784046,39:1.037865):0.280184,(41:0.226337,(42:0.091741,43:0.105673):0.174555):0.961341):0.576066,40:1.115354):0.654751,(((49:0.001591,50:0.000001):0.070087,51:0.150104):1.21359,52:1.454258):0.74938):0.195805,(((44:0.684218,45:1.240974):0.473391,46:1.314238):0.229467,(47:1.172864,48:1.061816):0.399452):1.25982):0.320012):1.05345):0.128511,20:0.562736):0.545,15:0.836182):0.328805):0.190204):0.0848187,((4:0.334484,5:0.698521):0.278942,(6:0.593719,7:0.578149):0.246315):0.141036):0.143001):0.016573,2:0.422402);
 815: 1 -48910.38202 -46365.30157 (0:0.273332,(1:0.234443,((4:0.376617,5:0.384488):0.253759,(6:0.656271,7:0.558992):0.218927):0.144061):0.106931,(2:0.298286,(3:0.372947,(((((8:0.000001,9:0.000001):0.400271,10:0.323699):0.561437,11:0.715136):0.330396,(12:0.000001,13:0.000001):0.663656):0.250673,((((((14:1.128504,(35:1.885766,(((((((36:0.205912,37:0.202378):0.0679145,38:0.046409):0.807668,39:0.768390):0.151045,(41:0.185753,(42:0.074122,43:0.120246):0.234713):0.860097):0.643281,40:0.979297):0.382499,(((49:0.006095,50:0.000001):0.0441268,51:0.151398):1.37859,52:1.734696):1.03698):0.323345,((44:0.970053,(45:0.859743,46:1.354323):0.427362):0.373192,(47:1.289463,48:0.954846):0.221829):1.79035):0.449686):0.940193):0.674787,((21:0.623450,22:0.875454):0.502849,23:0.885328):0.569075):0.245849,(((((24:0.112784,25:0.091882):0.500155,26:0.062889):0.0587303,27:0.316104):0.188602,(28:0.916951,29:0.905877):0.272981):0.45969,((((30:0.311080,31:0.357990):0.139978,32:0.830105):0.138803,33:0.155312):0.130807,34:0.318228):0.118586):0.378603):0.477061,(((16:0.000001,17:0.000001):0.247357,18:0.169770):0.127287,19:0.311301):0.414013):0.319931,20:0.557844):0.332173,15:1.248643):0.320574):0.161045):0.113808):0.105344);
 816: 1 -45384.26823 -46354.59483 (0:0.189407,(1:0.259082,2:0.493617):0.0617028,(((3:0.340766,((((8:0.000002,9:0.000002):0.554083,10:0.191823):0.432618,11:0.693471):0.316526,(12:0.000001,13:0.000001):0.667656):0.54762):0.0999898,(((((14:1.908263,(21:0.543971,22:0.884336):0.208717):0.302947,23:1.079159):0.520969,(((((24:0.162894,25:0.037292):0.35785,26:0.076814):0.13193,27:0.152805):0.323365,(28:1.233648,29:0.508786):0.146267):0.351859,(((30:0.295362,31:0.318180):0.121318,32:0.928492):0.135742,(33:0.137258,34:0.361496):0.172291):0.0889916):0.578683):0.205503,((((16:0.000001,17:0.000001):0.226611,18:0.187395):0.186773,19:0.335103):0.314733,20:0.868796):0.383196):0.342104,(15:0.944283,(35:2.813354,(((((((36:0.229723,38:0.066682):0.156603,37:0.122766):0.740907,39:1.098416):0.308992,(41:0.253701,(42:0.089518,43:0.099216):0.230008):0.656084):0.495227,40:1.276505):0.560726,((44:0.932078,(45:1.272415,46:1.438852):0.2092):0.498591,(47:1.330851,48:1.290176):0.179073):1.45357):0.310045,(((49:0.001645,50:0.000002):0.0951364,51:0.182330):1.43734,52:1.554137):0.890498):0.675311):0.846372):0.184481):0.357882):0.0688718,((4:0.353237,5:0.632250):0.327384,(6:0.499220,7:0.463283):0.229023):0.110696):0.127238);
 817: 2 -47079.19661 -46355.36785 (0:0.279764,(1:0.193061,((3:0.440491,(((((8:0.000002,9:0.000002):0.290121,10:0.269126):0.424608,11:0.734225):0.320176,(12:0.000001,13:0.000001):0.680693):0.275149,((((((14:1.696371,(21:0.599825,22:1.162596):0.195708):0.320627,23:0.965940):0.6698,(((((((24:0.152350,25:0.046864):0.273954,26:0.124612):0.0709447,27:0.198459):0.250758,28:1.265126):0.207378,29:0.793275):0.234724,(((30:0.306603,31:0.335597):0.116633,32:1.023262):0.139519,(33:0.200831,34:0.412257):0.135871):0.0822582):0.501759,(35:2.396559,((((((36:0.247357,38:0.082596):0.11672,37:0.136806):0.710594,39:0.887263):0.183578,((41:0.285286,(42:0.090985,43:0.061807):0.194801):0.579811,((44:1.217654,(45:1.125428,46:1.329950):0.243044):0.524919,(47:1.306880,48:1.086468):0.132696):1.68673):0.270707):0.753952,40:1.090223):0.583323,(((49:0.001505,50:0.000002):0.0706788,51:0.188034):1.18693,52:1.449813):0.715815):0.610828):1.44698):0.122311):0.563435,(((16:0.000001,17:0.000001):0.153068,18:0.173206):0.260737,19:0.212014):0.423282):0.297198,20:0.739761):0.362093,15:0.991689):0.235468):0.149059):0.0874408,(((4:0.355475,5:0.442841):0.28403,7:0.618172):0.0751883,6:0.684446):0.2021):0.122629):0.0152075,2:0.344424);
 818: 1 -46378.4869 -46362.55732 (0:0.233496,(1:0.123656,(((4:0.292293,5:0.510787):0.226993,(6:0.420455,7:0.543481):0.20416):0.0910675,(((((8:0.000002,9:0.000002):0.421555,10:0.225111):0.202316,11:0.972972):0.469204,(12:0.000001,13:0.000002):0.65728):0.054768,((((((14:2.912762,(21:0.508841,22:0.934358):0.102114):0.307804,23:0.895675):0.406398,(((35:2.210951,(((49:0.000003,50:0.000002):0.0725034,51:0.142452):1.57286,52:1.792066):0.34809):0.258422,(44:0.806911,((45:1.050659,46:1.334896):0.361934,(47:1.051963,48:1.006087):0.667023):0.248504):1.11199):0.139558,(((((36:0.190108,37:0.190713):0.0509872,38:0.033086):0.793972,39:0.744386):0.169041,(41:0.238063,(42:0.079219,43:0.094486):0.20206):0.67853):0.648145,40:1.126728):0.546801):1.09682):2.79451e-06,(((((24:0.080189,25:0.104515):0.158758,28:1.269945):0.141806,(26:0.104647,27:0.226084):0.0524525):0.339949,29:0.676425):0.299957,(((30:0.231152,31:0.324517):0.186195,(33:0.163380,34:0.494798):0.140026):0.142127,32:0.873948):0.185792):0.651373):0.21628,((((16:0.000001,17:0.000001):0.238519,18:0.128008):0.148988,19:0.326856):0.368976,20:0.614443):0.253971):0.335676,15:0.879407):0.364028):0.273304):0.182207):0.063596,(2:0.280723,3:0.423953):0.125338);
 819: 1 -46807.49924 -46380.24485 (0:0.233377,1:0.219348,(2:0.422891,(3:0.339786,(((4:0.299075,5:0.547098):0.37603,(6:0.539971,7:0.511254):0.242988):0.08408,(((((8:0.000001,9:0.000001):0.430333,10:0.236366):0.482264,11:0.687301):0.246247,(12:0.000001,13:0.000001):0.545099):0.35931,((((((14:1.925272,22:0.707988):0.226701,23:1.225999):0.29736,21:0.415050):0.798655,(((((((24:0.110611,25:0.048483):0.291945,26:0.084563):0.104152,(28:1.106794,29:0.900269):0.207274):0.0916647,27:0.092764):0.562275,32:0.625369):0.149537,((30:0.371706,31:0.326401):0.215024,(33:0.199808,34:0.308976):0.107208):0.103672):0.843965,(35:1.980030,(((((((36:0.187277,37:0.217854):0.0721937,38:0.029645):0.813271,39:0.802776):0.366352,(41:0.295131,(42:0.076372,43:0.088785):0.139224):0.742167):0.653838,40:1.134105):0.547993,(((44:0.879571,45:1.251720):0.461025,46:1.303816):0.312461,(47:1.229144,48:0.999544):0.382262):1.29798):0.280875,(((49:0.003064,50:0.000001):0.0517984,51:0.158777):1.50525,52:1.687724):0.862318):0.32669):1.46391):0.0459249):0.348864,((((16:0.000001,17:0.000001):0.205906,18:0.090024):0.207629,19:0.272209):0.450448,20:0.484818):0.377352):0.0564827,15:0.778970):0.332392):0.157748):0.0493885):0.175641):0.0315118);
 820: 2 -45890.04223 -46353.48124 (0:0.289207,1:0.209756,(2:0.426779,(3:0.422144,(((4:0.417345,5:0.537432):0.315913,(6:0.555610,7:0.620839):0.268436):0.190494,(((((8:0.000002,9:0.000002):0.328134,10:0.293829):0.464409,11:0.603805):0.339444,(12:0.000001,13:0.000001):0.685272):0.380244,((((((((14:1.785598,22:0.820286):0.306138,21:0.719883):0.397548,23:1.333740):0.342693,((((24:0.128036,25:0.089639):0.296798,(26:0.083683,27:0.208909):0.0606015):0.252217,(28:1.026578,29:0.766346):0.216753):0.49319,(((30:0.312256,31:0.393397):0.134995,32:0.790968):0.171347,(33:0.233635,34:0.290260):0.202432):0.111356):0.703011):0.0572546,(35:1.687328,(((((((36:0.217657,37:0.233565):0.0615952,38:0.027070):0.690958,39:0.889668):0.263762,(41:0.345133,(42:0.111545,43:0.104538):0.149368):0.801114):0.59601,40:1.047495):0.348517,(((49:0.004746,50:0.000002):0.168121,51:0.112941):1.75653,52:1.462559):0.830533):0.257664,((44:0.840635,(45:1.155912,46:1.487364):0.258068):0.414234,(47:1.381152,48:1.197379):0.175309):1.44947):0.695639):0.984802):0.38492,(((16:0.000001,17:0.000001):0.151849,18:0.093056):0.193278,19:0.337584):0.58322):0.324555,20:0.841817):0.243786,15:0.977157):0.40177):0.182681):0.0872703):0.127726):0.0133553);
 821: 1 -49176.69663 -46360.1296 (0:0.282786,1:0.190566,(2:0.283772,((3:0.331697,(((((8:0.000001,9:0.000001):0.323116,10:0.310890):0.263815,11:0.570443):0.346682,(12:0.000001,13:0.000001):0.810738):0.405701,((((((14:1.764565,(21:0.461517,22:0.969310):0.394264):0.300164,23:1.137367):0.29625,(35:1.833485,(((((((36:0.207333,37:0.226738):0.0390454,38:0.080470):0.56836,39:0.764534):0.220678,(41:0.252997,(42:0.079581,43:0.095124):0.206919):0.872496):0.449412,40:0.995001):0.264925,(((49:0.006110,50:0.000001):0.0697143,51:0.198672):1.67097,52:1.101542):1.06679):0.148401,((44:1.035636,(45:1.091625,46:1.359162):0.452774):0.483197,(47:1.468270,48:1.041160):0.194342):1.45689):0.676976):0.918571):2.34872e-06,((((24:0.125183,25:0.066016):0.298903,(26:0.072656,27:0.287198):0.0842251):0.173292,(28:0.957028,29:0.756735):0.270248):0.336379,(((30:0.226633,31:0.329245):0.239418,(33:0.141533,34:0.263520):0.133408):0.138962,32:0.686313):0.247217):0.782007):0.464088,((((16:0.000001,17:0.000001):0.20505,18:0.186889):0.310513,19:0.273438):0.394994,20:0.659685):0.310965):0.282916,15:0.822388):0.320056):0.0921558):0.109473,((4:0.301179,5:0.546575):0.261743,(6:0.573009,7:0.566507):0.225596):0.160067):0.0606436):0.0381679);
 822: 1 -45927.16606 -46355.69846 (0:0.265775,(1:0.210915,2:0.337282):0.0445716,((3:0.400956,(((((8:0.000002,9:0.000002):0.445941,10:0.301109):0.499881,11:0.621839):0.29897,(12:0.000001,13:0.000001):0.794278):0.282994,((((((14:1.723857,23:0.974247):0.382488,(21:0.614961,22:1.249118):0.464074):0.49218,(35:2.011052,((((((36:0.193051,38:0.081729):0.121487,37:0.143487):0.879894,39:0.618114):0.355783,(41:0.260795,(42:0.093110,43:0.119555):0.213845):0.626741):0.646689,40:1.072684):0.456883,(((44:1.081921,(45:1.029630,46:1.465769):0.396684):0.503242,(47:1.553436,48:0.965904):0.242509):1.76119,(((49:0.003291,50:0.000002):0.144968,51:0.148756):1.20429,52:2.219713):1.12566):0.116655):0.45794):1.63084):2.0124e-06,((((((24:0.127163,25:0.040909):0.365258,27:0.282764):0.0411833,26:0.092900):0.277336,28:1.316105):0.29402,29:0.871146):0.345924,((((30:0.276467,31:0.377177):0.219018,32:1.057532):0.167979,33:0.214263):0.136716,34:0.220362):0.359318):0.583008):0.17612,((((16:0.000001,17:0.000001):0.129311,18:0.187945):0.286302,19:0.290353):0.426463,20:0.691948):0.300848):0.312121,15:0.828758):0.272083):0.265835):0.127764,((4:0.383369,5:0.558644):0.29892,(6:0.512492,7:0.444225):0.270232):0.134817):0.123169);
 823: 2 -46659.07066 -46357.10224 (0:0.269366,1:0.225081,(2:0.390015,((3:0.401030,(((((8:0.000001,9:0.000001):0.356421,10:0.187859):0.454488,11:0.792079):0.302747,(12:0.000001,13:0.000001):0.749904):0.291298,(((((((14:1.857307,22:1.268191):0.151356,21:0.441052):0.776193,23:1.303391):0.39581,(35:2.119677,(((((((36:0.182358,37:0.186442):0.0567151,38:0.032098):0.70299,39:0.808869):0.352501,(41:0.269165,(42:0.064951,43:0.098596):0.243827):0.739187):0.472766,40:1.119455):0.717202,(((49:0.001695,50:0.000001):0.0740631,51:0.181565):1.23776,52:1.480591):0.639427):0.471025,(((44:1.123476,45:1.118335):0.665414,46:1.206316):0.404727,(47:1.346365,48:0.925824):0.0858827):1.51609):0.274366):1.265):2.93927e-06,(((((24:0.145657,25:0.030017):0.326068,26:0.099921):0.0857425,27:0.200979):0.194302,(28:1.030786,29:0.692329):0.295847):0.341237,(((30:0.276104,31:0.338700):0.133292,32:1.030655):0.163205,(33:0.178892,34:0.385566):0.0966027):0.187584):0.506403):0.146868,((((16:0.000001,17:0.000001):0.185031,18:0.115763):0.19911,19:0.279094):0.352299,20:0.661235):0.274692):0.35962,15:1.045785):0.451106):0.0732462):0.0501179,((4:0.339483,5:0.562655):0.260852,(6:0.530972,7:0.512244):0.215488):0.157631):0.0926034):0.0660963);
 824: 1 -46804.7234 -46380.06678 (0:0.275499,1:0.163787,(2:0.332248,(((3:0.340104,(((((8:0.000002,9:0.000002):0.411014,10:0.227457):0.378271,11:0.656034):0.365066,(12:0.000001,13:0.000001):0.614649):0.220808,(((14:2.486085,(35:2.053911,(((((((36:0.215507,38:0.117079):0.122671,37:0.092690):0.761506,39:0.685498):0.210059,(41:0.295342,(42:0.066485,43:0.111543):0.215498):0.641451):0.516496,40:1.052048):0.555046,((44:0.863071,(45:1.458477,46:1.186216):0.313564):0.169935,(47:1.519554,48:0.990073):0.272418):1.79331):0.260107,(((49:0.004861,50:0.000002):0.120275,51:0.154194):1.65307,52:1.320651):0.90543):0.655055):1.12882):0.49824,((21:0.355117,(22:0.991369,23:1.322314):0.330339):0.725186,((((((24:0.128926,25:0.059653):0.253087,27:0.291173):0.111752,26:0.049151):0.269516,28:0.966367):0.275977,29:0.782821):0.400284,(((30:0.340454,31:0.469738):0.18469,32:0.864892):0.112959,(33:0.254362,34:0.368175):0.107971):0.21453):0.48997):0.21568):0.169412,((((16:0.000001,17:0.000001):0.219369,18:0.171994):0.24809,19:0.366378):0.679802,20:0.522889):0.22976):0.618618):0.197609):0.0986864,15:1.419827):0.05049,((4:0.339178,5:0.514437):0.263084,(6:0.527393,7:0.574331):0.21783):0.121409):0.0894635):0.0430359);
 825: 1 -46685.64864 -46367.77001 (0:0.210518,(1:0.129761,(((4:0.389246,5:0.572842):0.318268,(6:0.562852,7:0.609197):0.153321):0.125694,(((((8:0.000001,9:0.000001):0.430661,10:0.137991):0.449839,11:0.867554):0.219619,(12:0.000001,13:0.000001):0.70426):0.285038,((((14:1.711700,(35:2.328286,(((((((36:0.172160,37:0.214724):0.0889604,38:0.011522):0.837663,39:0.790339):0.158935,(41:0.240312,(42:0.064855,43:0.114132):0.211033):0.860858):0.395354,40:1.085872):0.580738,(((49:0.000003,50:0.000001):0.121409,51:0.099813):1.59253,52:1.156445):0.94634):0.337994,(((44:0.830352,45:1.152763):0.513252,(47:1.223225,48:0.973498):0.473945):0.20801,46:1.133935):0.721618):0.648143):0.882836):0.246748,((21:0.345612,22:0.714180):0.542845,23:0.914784):0.710783):0.421436,(((((16:0.000001,17:0.000001):0.161862,18:0.111220):0.146003,19:0.417022):0.341576,((((((24:0.151275,25:0.061706):0.374223,26:0.082988):0.106871,27:0.170908):0.148759,(28:1.129095,29:0.704556):0.337728):0.329359,32:0.750468):0.0776066,((30:0.307790,31:0.350580):0.272696,(33:0.144513,34:0.424631):0.126015):0.249184):0.807973):0.38164,20:0.718292):0.427834):0.151233,15:0.730647):0.36402):0.155884):0.106485):0.0939435,(2:0.234790,3:0.402097):0.0563662);
 826: 1 -47251.78517 -46363.79207 (0:0.226345,(1:0.221912,(3:0.459262,(((4:0.399616,5:0.506799):0.312816,(6:0.397259,7:0.633154):0.251143):0.0702585,(((((8:0.000002,9:0.000002):0.240916,10:0.253531):0.45389,11:0.866155):0.303644,(12:0.000001,13:0.000001):0.765194):0.311345,(((((((14:1.722855,23:0.804496):0.33885,(21:0.477576,22:0.813507):0.610234):0.529803,(35:2.557030,((((((36:0.227418,38:0.101116):0.135504,37:0.087207):0.826383,39:0.883257):0.182243,(41:0.182833,(42:0.076418,43:0.091225):0.264544):0.851048):0.483581,(40:0.956254,(((49:0.001644,50:0.000002):0.101657,51:0.110608):1.57522,52:1.132157):1.16978):0.443637):0.476067,(((44:0.816359,45:1.386250):0.45524,46:1.353285):0.288044,(47:1.282360,48:0.986637):0.38049):1.11506):0.700396):0.862985):0.0976429,((((24:0.115394,25:0.065389):0.364471,(26:0.085030,27:0.220230):0.0631235):0.209693,(28:1.163478,29:0.626097):0.182649):0.319308,(((30:0.393558,31:0.310322):0.211831,32:0.956154):0.225765,(33:0.216338,34:0.316276):0.14594):0.195196):0.425634):0.286678,(((16:0.000001,17:0.000001):0.152394,18:0.106578):0.214934,19:0.278232):0.358349):0.273532,20:0.770346):0.262596,15:0.882237):0.287639):0.084464):0.0235495):0.0912815):0.0269799,2:0.348734);
 827: 1 -45660.75445 -46366.99629 (0:0.262226,(1:0.225863,((3:0.506116,(((((8:0.000002,9:0.000002):0.436628,10:0.232674):0.454432,11:0.959288):0.331082,(12:0.000001,13:0.000001):0.782545):0.278373,(((((14:1.702199,((21:0.427482,22:1.084335):0.320038,23:0.960756):0.37149):0.328922,((((((24:0.116505,25:0.100600):0.332423,26:0.108947):0.0827211,27:0.119935):0.370237,28:0.931128):0.153382,29:0.760032):0.296033,(((30:0.212729,31:0.434849):0.210678,32:0.624620):0.206786,(33:0.305434,34:0.248608):0.117725):0.16306):0.672169):2.28342e-06,(35:2.099890,((((((36:0.193134,37:0.207458):0.0698646,38:0.020894):0.757923,39:0.809670):0.327125,(41:0.270942,(42:0.087304,43:0.090336):0.173296):0.817965):0.58079,40:0.974231):0.572242,(((((44:1.004353,(45:0.980902,46:1.319689):0.576861):0.853072,47:1.339377):0.11525,48:0.861104):1.63148,52:1.308600):0.461449,((49:0.004692,50:0.000002):0.0886312,51:0.098355):1.48875):0.379752):0.68636):0.977228):0.187074,((((16:0.000001,17:0.000001):0.178658,18:0.184811):0.067392,19:0.352633):0.475984,20:0.724036):0.190763):0.416703,15:1.021539):0.397513):0.137355):0.0205965,((4:0.322402,5:0.580527):0.441936,(6:0.562991,7:0.619375):0.244955):0.078826):0.0614523):0.0322393,2:0.360553);
 828: 2 -46610.01132 -46355.36265 (0:0.227709,1:0.245223,(2:0.328220,((3:0.269644,(((((8:0.000002,9:0.000002):0.372774,10:0.295292):0.390421,11:0.594382):0.421031,(12:0.000001,13:0.000001):0.719705):0.298222,((((14:1.844875,(21:0.421613,22:1.178121):0.102552):0.305894,23:1.155201):0.756381,(((((16:0.000001,17:0.000001):0.281073,18:0.104251):0.20637,19:0.318800):0.365944,(((((24:0.125888,25:0.090557):0.347093,26:0.127370):0.108187,27:0.171888):0.147118,(28:0.981712,29:0.884710):0.150079):0.603827,(((30:0.272708,31:0.397826):0.218828,(33:0.235494,34:0.317802):0.0653247):0.185117,32:0.663690):0.106849):0.776435):0.216904,(20:0.301539,(35:2.476898,(((((((36:0.234201,38:0.091504):0.11798,37:0.091130):0.71487,39:0.863172):0.168125,(41:0.154554,(42:0.068069,43:0.101327):0.301607):0.79158):0.65508,40:0.914729):0.606106,(((44:0.731829,45:1.455102):0.306171,46:1.305174):0.366411,(47:1.432979,48:1.298193):0.194571):1.12637):0.166586,(((49:0.001598,50:0.000002):0.0819256,51:0.199813):1.82083,52:1.311049):0.967106):0.631654):1.23957):0.125719):0.411967):0.195851,15:0.698518):0.437498):0.141117):0.148136,((4:0.335206,5:0.633404):0.259402,(6:0.488934,7:0.587888):0.347845):0.109525):0.0714949):0.0325091);
 829: 1 -45399.92928 -46371.94186 (0:0.273173,(1:0.178745,((3:0.334047,(((((8:0.000002,9:0.000002):0.395674,10:0.240438):0.283009,11:0.885131):0.443916,(12:0.000001,13:0.000001):0.784069):0.187696,(((((14:2.181578,(21:0.537194,22:1.380629):0.104726):0.273612,((((((24:0.157677,25:0.080067):0.270235,(26:0.131495,(28:1.097034,29:0.829821):0.27706):0.0920748):0.167863,27:0.146097):0.692139,32:0.751027):0.220914,(33:0.261850,34:0.383258):0.0930713):0.112563,(30:0.355588,31:0.293526):0.227588):0.793891):0.148645,(23:1.178186,(35:2.252607,(((((((36:0.241733,38:0.091782):0.0566286,37:0.102204):0.556066,39:0.829576):0.27101,(41:0.306012,(42:0.095119,43:0.102755):0.186537):0.734198):0.367927,40:1.203593):0.449083,(((49:0.006296,50:0.000002):0.0931487,51:0.184832):1.30658,52:1.482137):1.14762):0.19826,((44:0.654680,(45:1.199204,46:1.274983):0.497839):0.261508,(47:1.297004,48:0.919025):0.394894):0.961785):0.217422):0.681278):0.233303):0.144285,((((16:0.000001,17:0.000001):0.26142,18:0.096362):0.152889,19:0.378966):0.559006,20:0.676670):0.259421):0.438269,15:0.816177):0.284892):0.101737):0.0731034,((4:0.379763,5:0.610179):0.262373,(6:0.532449,7:0.473253):0.357855):0.103873):0.162354):0.0350244,2:0.384747);
 830: 1 -47580.23799 -46352.86769 (0:0.293114,(1:0.163232,((3:0.461675,(((((8:0.000002,9:0.000002):0.313169,10:0.274235):0.222237,11:0.753090):0.505943,(12:0.000001,13:0.000001):0.63115):0.427852,(((((14:1.568578,(21:0.438765,22:0.996416):0.465535):0.286358,23:1.288009):0.309353,(((((24:0.159592,25:0.095560):0.318253,26:0.110823):0.0801216,27:0.140015):0.279941,(28:0.990493,29:0.693644):0.214554):0.359289,(((30:0.309686,31:0.315678):0.219554,32:0.630484):0.14808,(33:0.162888,34:0.393563):0.101222):0.20053):0.540657):0.176061,((((16:0.000001,17:0.000001):0.194331,18:0.128424):0.167091,19:0.339933):0.446539,(20:0.613408,(35:2.033441,(((((((36:0.204817,38:0.086127):0.142003,37:0.101189):0.620994,39:0.902236):0.334858,(41:0.206063,(42:0.049063,43:0.096146):0.236248):0.505491):0.5334,((44:0.809300,(45:1.049506,46:1.335093):0.362404):0.61291,(47:1.246040,48:1.090912):0.18797):1.37148):0.365784,40:1.049901):0.497544,(((49:0.004392,50:0.000002):0.079758,51:0.176865):1.62208,52:1.217910):0.707614):0.705898):1.12197):0.254425):0.267711):0.29891,15:0.897113):0.233191):0.0923562):0.0344621,((4:0.357313,5:0.677772):0.351476,(6:0.427451,7:0.573400):0.246788):0.0494544):0.0834719):0.048457,2:0.285884);
 831: 2 -45137.56852 -46346.97546 (0:0.227328,1:0.182787,(2:0.299204,(((3:0.342962,((((8:0.000002,9:0.000002):0.45453,10:0.179730):0.398989,11:0.499821):0.365475,(12:0.000001,13:0.000001):0.752411):0.402435):0.130178,((((14:1.826866,((21:0.614957,22:0.918107):0.387959,23:1.066738):0.395653):0.28053,(((((24:0.146846,25:0.092337):0.313505,(26:0.062742,27:0.259262):0.0657284):0.239631,28:1.379709):0.184221,29:0.665409):0.277279,((30:0.368676,31:0.337556):0.140349,(32:0.882318,(33:0.182508,34:0.431662):0.18127):0.0620438):0.296816):0.414713):0.376284,((((16:0.000001,17:0.000001):0.201872,18:0.157068):0.159336,19:0.317520):0.258285,20:0.839797):0.200938):0.389776,(15:0.683996,(35:2.885133,(((((((36:0.212343,38:0.073229):0.160577,37:0.051469):0.681974,39:0.920723):0.211041,(41:0.224562,(42:0.131035,43:0.048649):0.229188):0.588495):0.569697,40:1.149714):0.514652,(((49:0.004667,50:0.000002):0.042197,51:0.222468):1.7524,52:1.678118):0.785664):0.253458,((44:1.112829,(45:1.058366,46:1.529326):0.347206):0.248727,(47:1.234405,48:1.305630):0.157902):1.19671):0.27975):1.40935):0.380446):0.400352):0.0466151,((4:0.375700,5:0.516280):0.182588,(6:0.541405,7:0.583013):0.266409):0.154597):0.0998118):0.0726235);
 832: 2 -45637.08769 -46353.0509 (0:0.194206,1:0.316396,(2:0.316283,((3:0.331611,(((((8:0.000001,9:0.000001):0.469609,10:0.308927):0.407226,11:0.634066):0.325751,(12:0.000001,13:0.000001):0.839445):0.269459,(((((((14:1.710292,22:1.344458):0.216841,21:0.721515):0.282194,23:1.053630):0.462002,(35:1.811972,(((((((36:0.225116,38:0.097775):0.0666766,37:0.126939):0.73936,39:0.861653):0.206817,(41:0.219843,(42:0.097907,43:0.092228):0.241738):0.851703):0.580614,40:1.032745):0.474279,(((49:0.001599,50:0.000001):0.071592,51:0.142432):1.22444,52:1.523594):0.747493):0.205941,((44:0.787090,(45:0.959260,46:1.435391):0.34703):0.199864,(47:1.413274,48:1.074861):0.424076):1.26294):0.585699):0.945768):0.0424048,(((((24:0.110360,25:0.065141):0.290898,26:0.117888):0.0709893,27:0.218271):0.247373,(28:1.099945,29:0.716186):0.117969):0.374066,((((30:0.332450,31:0.311743):0.229578,32:0.896900):0.159724,33:0.174981):0.144688,34:0.331234):0.323444):0.516601):0.192394,((((16:0.000001,17:0.000001):0.308537,18:0.149145):0.220017,19:0.241784):0.453505,20:0.722852):0.414431):0.242332,15:0.986094):0.324671):0.163741):0.125809,((4:0.355458,5:0.493115):0.28095,(6:0.403676,7:0.707215):0.207757):0.119757):0.152167):0.0751506);
 833: 2 -46047.24595 -46351.64989 (0:0.230952,1:0.231773,(2:0.356045,((3:0.452081,(((((8:0.000001,9:0.000001):0.34191,10:0.318739):0.317768,11:0.821732):0.486027,(12:0.000001,13:0.000001):0.819009):0.322246,(((((((14:2.445134,22:1.179462):0.196142,21:0.390046):0.424582,23:1.395718):0.222786,(35:2.446061,(((((((36:0.258020,37:0.246213):0.0498559,38:0.056259):0.686121,39:0.856175):0.248754,(41:0.207429,(42:0.065839,43:0.088513):0.229132):0.699688):0.410727,((44:0.894950,(45:1.072587,46:1.468576):0.345618):0.432699,(47:1.480023,48:0.896815):0.259454):1.42845):0.355773,40:1.115077):0.164006,(((49:0.000003,50:0.000001):0.129161,51:0.126382):1.15783,52:1.599109):0.809842):0.453947):0.908883):0.217178,(((((24:0.158819,25:0.088254):0.308099,26:0.075296):0.0944055,27:0.194950):0.261873,(28:0.997985,29:0.894442):0.271813):0.315316,(((30:0.386101,31:0.380431):0.164351,32:0.857583):0.160099,(33:0.247544,34:0.364785):0.101391):0.183464):0.697655):0.43044,((((16:0.000001,17:0.000001):0.233076,18:0.121770):0.186724,19:0.281319):0.641359,20:0.700767):0.287303):0.214208,15:0.855599):0.246549):0.126891):0.0277653,((4:0.400635,5:0.618887):0.258798,(6:0.493977,7:0.485323):0.323082):0.136841):0.0835959):0.0525396);
 834: 1 -48618.49065 -46354.45539 (0:0.106859,((1:0.164611,((4:0.481697,5:0.542378):0.377084,(6:0.552480,7:0.532852):0.107073):0.120618):0.0998646,(2:0.292097,(3:0.228502,((((8:0.000002,9:0.000002):0.403643,10:0.217264):0.56593,11:0.519003):0.423414,(12:0.000001,13:0.000001):0.823023):0.436484):0.231354):0.0664297):0.128516,((((((14:1.574645,(21:0.490328,22:0.707739):0.473692):0.147281,23:1.363935):0.382252,((35:2.480380,(((49:0.006306,50:0.000002):0.0731844,51:0.148920):1.91056,52:1.538521):0.352351):0.822485,((((((36:0.210576,38:0.092511):0.0862618,37:0.148896):0.644605,39:0.765068):0.185775,(41:0.232159,(42:0.073180,43:0.101027):0.250187):0.497052):0.518789,((44:0.584222,(45:0.958315,46:1.269638):0.495966):0.368039,(47:1.296864,48:0.930852):0.456882):1.19567):0.401921,40:0.969859):0.295135):1.89691):0.0141257,((((24:0.118080,25:0.075001):0.330642,(26:0.116540,27:0.233690):0.0579552):0.144123,(28:1.345783,29:0.764764):0.164224):0.569018,(((30:0.347442,31:0.291182):0.183085,32:0.753777):0.163702,(33:0.226564,34:0.277992):0.129563):0.0260513):0.618867):0.190134,((((16:0.000001,17:0.000001):0.164999,18:0.126487):0.185863,19:0.297118):0.380205,20:0.835858):0.394001):0.392344,15:0.895216):0.495728);
 835: 1 -45981.80142 -46353.22991 (0:0.218888,1:0.183338,(2:0.359645,((3:0.498761,(((((8:0.000002,9:0.000002):0.370023,10:0.347341):0.508718,11:0.659462):0.466326,(12:0.000001,13:0.000001):0.601556):0.217683,((((((14:1.433143,(21:0.674251,22:0.915390):0.345559):0.356737,23:0.781462):0.457696,(35:2.503103,(((((((36:0.208612,38:0.103749):0.113675,37:0.118693):0.7389,39:0.824840):0.344937,(41:0.230957,(42:0.101304,43:0.085537):0.235912):0.652584):0.479326,(((44:1.050497,45:0.952168):0.361686,46:1.229299):0.431229,(47:1.083440,48:1.056085):0.304192):1.47255):0.567292,40:1.047759):0.457435,(((49:0.001595,50:0.000002):0.111024,51:0.152569):1.57021,52:1.478591):0.750961):0.686007):0.915127):0.0430793,((((((24:0.192852,25:0.069056):0.369243,26:0.131541):0.0911002,27:0.209677):0.351411,(28:0.948191,29:0.556560):0.181962):0.454924,((30:0.238160,31:0.417795):0.237736,(33:0.215545,34:0.443217):0.0772348):0.128767):0.175751,32:0.772452):0.493761):0.342458,((((16:0.000001,17:0.000001):0.196362,18:0.197901):0.213439,19:0.277158):0.266042,20:0.584284):0.20449):0.454329,15:0.787867):0.375987):0.177095):0.117537,((4:0.375079,5:0.578706):0.22121,(6:0.445606,7:0.617077):0.404535):0.124137):0.0640367):0.119319);
 836: 1 -45146.40684 -46357.22947 (0:0.270606,(1:0.196953,2:0.411191):0.0478105,((3:0.415868,(((((8:0.000002,9:0.000002):0.528757,10:0.230565):0.401073,11:0.493065):0.213977,(12:0.000002,13:0.000001):1.00425):0.442735,((((((14:2.100190,(35:2.087495,(((((((36:0.239344,38:0.098259):0.0894225,37:0.122942):0.680945,39:0.910316):0.248051,(41:0.375858,(42:0.117970,43:0.047732):0.109242):0.55662):0.724081,40:0.922313):0.517052,(((49:0.010901,50:0.000002):0.0894343,51:0.195483):1.49919,52:1.408558):0.74077):0.230202,(((44:0.919469,45:1.254101):0.393519,(47:1.321879,48:0.874638):0.458909):0.259888,46:1.316249):1.48074):0.322651):0.920416):0.482892,((((24:0.203200,25:0.090000):0.202649,(26:0.096875,27:0.209547):0.068273):0.220812,(28:1.193501,29:0.630308):0.314856):0.385842,(((30:0.278823,31:0.373768):0.288227,(33:0.225544,34:0.410350):0.161954):0.218871,32:0.816686):0.238467):0.433999):2.25916e-06,((21:0.559800,22:1.271395):0.460338,23:0.980231):0.88805):0.543832,(((16:0.000001,17:0.000001):0.21785,18:0.121810):0.153065,19:0.379586):0.13494):0.396986,20:0.843822):0.380173,15:0.940775):0.279723):0.073814):0.0665553,((4:0.452966,5:0.585251):0.364722,(6:0.501878,7:0.511311):0.15337):0.211418):0.107974);
 837: 1 -46245.83713 -46357.10218 (0:0.226581,(1:0.221144,((3:0.454441,((4:0.389443,5:0.575448):0.261815,(6:0.460648,7:0.668909):0.220388):0.174617):0.0357136,(((((8:0.000001,9:0.000001):0.505688,10:0.259286):0.341155,11:0.879172):0.40408,(12:0.000001,13:0.000001):0.650521):0.332268,((14:2.078637,((((((16:0.000001,17:0.000001):0.316074,18:0.230765):0.181834,19:0.359777):0.529223,20:0.708658):0.347447,((((((24:0.142536,25:0.097667):0.334338,26:0.094746):0.0806677,27:0.173588):0.441128,(28:1.116237,29:0.800996):0.197578):0.292279,((30:0.353479,31:0.405163):0.350367,(33:0.221165,34:0.379040):0.109981):0.124925):0.116447,32:0.802987):0.691791):0.228669,(((21:0.380765,22:0.861698):0.498225,23:0.603550):0.398505,(35:1.994985,(((((((36:0.231219,37:0.226784):0.065456,38:0.021854):0.733875,39:0.776571):0.193727,(41:0.333871,(42:0.082185,43:0.081307):0.152979):0.86937):0.374023,(((44:0.868225,45:1.319890):0.360517,46:1.297684):0.223203,(47:1.345307,48:1.082503):0.27061):1.4651):0.297213,(((49:0.003211,50:0.000001):0.0778489,51:0.169935):1.26044,52:1.538166):1.4117):0.11773,40:0.790924):0.97623):0.503265):0.462859):0.194776):0.0543563,15:0.931990):0.280848):0.16606):0.140175):0.0280074,2:0.353290);
 838: 1 -47432.15869 -46352.76262 (0:0.253923,1:0.267559,(2:0.358249,((3:0.544922,((4:0.357565,5:0.507255):0.3834,(6:0.343496,7:0.399642):0.266992):0.138066):0.0386301,(((((8:0.000001,9:0.000001):0.464214,10:0.299030):0.481479,11:0.792838):0.356331,(12:0.000001,13:0.000001):0.814175):0.419567,((((((14:1.752078,(21:0.780071,22:0.885771):0.350553):0.34297,23:1.224365):0.426816,((((((24:0.076221,25:0.062852):0.286661,27:0.234935):0.0511361,26:0.043572):0.258292,(28:0.980066,29:0.636925):0.250085):0.300938,((((30:0.292274,31:0.408253):0.175901,32:0.777904):0.159966,33:0.186220):0.0539983,34:0.350904):0.198469):0.577615,(35:2.168284,(((((((36:0.233432,38:0.093514):0.130961,37:0.109230):0.662942,39:0.901287):0.339476,(41:0.245719,(42:0.056196,43:0.122445):0.220726):0.508712):0.464896,((44:0.934800,(45:1.272513,46:1.432183):0.376544):0.333988,(47:1.480606,48:0.897010):0.350223):1.25647):0.357758,40:1.114575):0.341607,(((49:0.006282,50:0.000001):0.100513,51:0.120355):1.37589,52:1.338274):0.853996):0.543999):0.60644):0.0249129):0.300161,(((16:0.000001,17:0.000001):0.185026,18:0.128369):0.200055,19:0.454982):0.599694):0.199485,20:0.759789):0.297033,15:1.048993):0.283873):0.124103):0.0941209):0.0527104);
 839: 2 -44095.24446 -46365.501 (0:0.191406,1:0.236299,(2:0.344508,((3:0.314291,(((((8:0.000002,9:0.000002):0.317287,10:0.312171):0.375694,11:0.622607):0.380735,(12:0.000001,13:0.000001):0.56938):0.309559,((((((14:1.865867,((21:0.491967,22:0.908982):0.370456,23:0.890223):0.477055):0.35858,(((((24:0.085271,25:0.066250):0.144758,28:0.957754):0.155729,(26:0.024307,27:0.284628):0.0872295):0.375536,29:0.638424):0.244574,((30:0.255711,(31:0.294834,32:0.653330):0.11783):0.239455,(33:0.150719,34:0.338135):0.130433):0.391145):0.400609):2.28835e-06,(35:2.132990,((((((36:0.271372,38:0.111457):0.0959387,37:0.160826):0.859631,39:0.697698):0.257411,((41:0.252957,(42:0.085228,43:0.125511):0.227196):0.46543,((44:0.688296,(45:0.988411,46:1.535567):0.299819):0.5637,(47:1.245903,48:1.047553):0.167048):1.63512):0.241741):0.659249,40:1.032150):0.656579,(((49:0.001642,50:0.000002):0.0853414,51:0.149483):1.62657,52:1.288956):0.559085):0.671461):0.538456):0.282771,(((16:0.000001,17:0.000001):0.158296,18:0.246707):0.17697,19:0.325726):0.453404):0.16378,20:0.891429):0.197314,15:0.855754):0.320459):0.254475):0.127838,((4:0.205630,5:0.646387):0.313632,(6:0.600258,7:0.590880):0.188005):0.142725):0.0838917):0.0170294);
 840: 1 -46165.88211 -46351.32698 (0:0.263054,1:0.188848,((2:0.267447,3:0.331848):0.0477508,(((4:0.424864,5:0.483220):0.376712,(6:0.429701,7:0.548553):0.168364):0.114645,(((((8:0.000002,9:0.000002):0.368773,10:0.378109):0.244214,11:0.773915):0.352231,(12:0.000001,13:0.000001):0.795469):0.357135,((((((14:1.988977,(21:0.307905,22:1.304186):0.248121):0.32595,23:0.950718):0.384218,(((((24:0.116796,25:0.093249):0.362777,26:0.097837):0.0994868,27:0.162301):0.312598,(28:1.016978,29:0.713172):0.139989):0.370704,(((30:0.276885,31:0.287296):0.146752,32:0.885119):0.146447,(33:0.200379,34:0.339776):0.189451):0.301492):0.606691):0.177389,(((16:0.000001,17:0.000001):0.169242,18:0.198208):0.157585,19:0.379965):0.518114):0.286892,(15:0.733021,(35:1.928908,((((((36:0.259500,38:0.080568):0.0877019,37:0.177191):0.767933,39:0.830160):0.365598,(41:0.242477,(42:0.115327,43:0.069660):0.222664):0.627893):0.64898,40:0.843492):0.574595,(((44:0.897726,(45:0.924297,46:1.694121):0.429844):0.701567,(47:1.394308,48:1.148160):0.171243):1.561,(((49:0.000003,50:0.000002):0.157545,51:0.105322):1.62409,52:1.755431):0.855671):0.128941):0.428133):1.52617):0.314723):0.0717777,20:0.839207):0.373595):0.228172):0.0758122):0.0512185);
 841: 1 -45708.09384 -46374.17355 (0:0.226946,1:0.174451,(2:0.325742,((3:0.440211,(((((8:0.000001,9:0.000001):0.43172,10:0.256662):0.372028,11:0.743452):0.321363,(12:0.000001,13:0.000001):0.751705):0.347532,((((((14:1.343555,(21:0.528235,22:0.977373):0.303627):0.432477,23:1.066614):0.399536,(35:2.434303,(((((((36:0.214452,37:0.208056):0.0471387,38:0.031153):0.800797,39:0.767562):0.299166,(41:0.250862,(42:0.081664,43:0.107883):0.206875):0.940042):0.398556,(((49:0.001538,50:0.000001):0.0922509,51:0.145961):1.55378,52:1.571487):1.07792):0.175382,((44:0.814073,45:1.198356):0.413503,(46:1.357382,(47:1.298528,48:1.069091):0.463432):0.291459):1.54443):0.216724,40:1.218385):0.458803):1.00282):0.136793,((((16:0.000001,17:0.000001):0.224422,18:0.162065):0.108379,19:0.372852):0.375258,(((((24:0.109771,25:0.094131):0.377083,27:0.192781):0.0592896,26:0.077107):0.317577,(28:1.150353,29:0.647732):0.351204):0.2387,(((30:0.282429,31:0.417175):0.208996,(33:0.340026,34:0.263833):0.156642):0.102621,32:0.976689):0.258854):0.528772):0.176774):0.159613,20:0.733967):0.317844,15:0.831907):0.362633):0.114142):0.0580355,((4:0.313844,5:0.487396):0.327546,(6:0.499907,7:0.580647):0.220728):0.0802038):0.0565046):0.0344725);
 842: 3 -46499.11535 -46370.44945 (0:0.237460,1:0.210495,(2:0.288649,(3:0.445138,(((4:0.241338,5:0.466620):0.313405,(6:0.427032,7:0.689485):0.297982):0.0949524,(((((8:0.000002,9:0.000002):0.231289,10:0.227646):0.441094,11:0.613716):0.373385,(12:0.000001,13:0.000001):0.700343):0.178011,((((((14:2.003937,((21:0.439225,22:0.863422):0.526076,23:1.059573):0.875421):0.360293,((((24:0.111691,25:0.101078):0.244928,(26:0.081442,27:0.253313):0.0895458):0.214477,(28:1.048271,29:0.885313):0.20859):0.50304,(((30:0.260993,31:0.330703):0.177108,32:0.825856):0.0794117,(33:0.232849,34:0.236785):0.115179):0.131194):0.524506):0.298992,(((16:0.000001,17:0.000001):0.221474,18:0.167938):0.129502,19:0.282713):0.367233):0.244731,20:0.658028):0.222789,(((35:3.353406,(((49:0.000003,50:0.000002):0.0934691,51:0.170899):1.41746,52:1.165466):0.143232):0.714126,(44:0.757672,((45:1.134133,46:1.164325):0.384552,(47:1.163332,48:1.223618):0.448773):0.282952):1.49163):2.45861e-06,(((((36:0.200423,38:0.049441):0.0889637,37:0.097756):0.723874,39:0.638332):0.202334,(41:0.241226,(42:0.073452,43:0.093911):0.211292):0.715524):0.428847,40:1.138510):0.497178):1.84207):0.259661,15:0.827670):0.347518):0.187076):0.0516753):0.130416):0.0585188);
 843: 2 -45938.89602 -46354.66545 (0:0.259738,(1:0.254440,(((4:0.338291,5:0.477130):0.254281,(6:0.482965,7:0.531632):0.22567):0.17755,(((((8:0.000002,9:0.000002):0.43164,10:0.171726):0.509421,11:0.643855):0.38881,(12:0.000001,13:0.000001):0.725932):0.191909,((((((14:2.000075,22:0.886019):0.21335,21:0.325864):0.448369,23:1.062725):0.349968,((((24:0.152848,25:0.080972):0.30658,(26:0.183876,27:0.218282):0.0485832):0.284331,(28:1.079312,29:0.805665):0.219178):0.539327,(((30:0.304702,31:0.325519):0.111576,32:0.906945):0.156559,(33:0.271502,34:0.364882):0.0754943):0.188453):0.458871):0.247859,((((16:0.000001,17:0.000001):0.18185,18:0.140190):0.201726,19:0.342448):0.669451,20:0.408521):0.263083):0.28178,(15:0.772743,(((35:2.567077,(((49:0.001658,50:0.000002):0.0924909,51:0.125314):1.74177,52:1.175642):0.326026):0.700351,(44:0.866209,((45:1.099418,46:1.439564):0.395636,(47:1.163938,48:1.190980):0.517403):0.131159):1.20539):0.0276441,(((((36:0.208159,38:0.070233):0.0929286,37:0.104395):0.864981,39:0.869422):0.22787,(41:0.224944,(42:0.060262,43:0.105615):0.176599):0.625424):0.539533,40:1.311540):0.559166):1.61238):0.287042):0.317116):0.157249):0.0722205):0.0387697,(2:0.261379,3:0.400549):0.0875985);
 844: 1 -44260.15683 -46359.89026 (0:0.295622,1:0.213216,(2:0.288170,(((3:0.344124,((((8:0.000001,9:0.000001):0.418138,10:0.174593):0.510326,11:0.870258):0.264507,(12:0.000001,13:0.000001):0.695235):0.284144):0.129958,(((((14:1.531697,(21:0.372016,22:1.239978):0.277102):0.4435,23:0.799661):0.538658,((((((24:0.136870,25:0.080315):0.301415,26:0.091470):0.0552585,27:0.158695):0.27347,(28:0.784487,29:0.644046):0.118772):0.176094,((((30:0.274463,31:0.292831):0.222521,32:0.898664):0.0817762,33:0.239571):0.0733067,34:0.338244):0.341241):0.467581,(35:1.757786,((((((36:0.223286,37:0.255250):0.0747421,38:0.044185):0.757258,39:0.757013):0.26912,((41:0.300323,(42:0.130228,43:0.091796):0.175283):0.737726,(44:0.660163,((45:0.910070,46:1.408020):0.474031,(47:1.360571,48:0.698690):0.728296):0.161614):1.72714):0.336265):0.528091,40:0.954064):0.747297,(((49:0.001585,50:0.000001):0.0676839,51:0.222699):1.35953,52:1.222930):0.556175):0.77506):0.84462):0.134903):0.30419,((((16:0.000001,17:0.000001):0.149866,18:0.185533):0.132666,19:0.264429):0.44479,20:0.721304):0.330846):0.411342,15:1.158582):0.126023):0.0481361,((4:0.357111,5:0.372868):0.34734,(6:0.418245,7:0.552661):0.162424):0.156776):0.0890225):0.11134);
 845: 1 -47810.66457 -46371.94186 (0:0.246541,1:0.227637,(2:0.274660,((3:0.533000,((4:0.409622,5:0.433999):0.207458,(6:0.503781,7:0.483939):0.24995):0.10691):0.0242751,(((((8:0.000002,9:0.000002):0.357817,10:0.288579):0.445947,11:0.662776):0.361579,(12:0.000001,13:0.000001):0.814066):0.183271,(((((14:1.857178,(21:0.344350,22:1.330841):0.36888):0.529698,(((((24:0.145998,25:0.060165):0.307649,(26:0.052059,(28:0.753814,29:0.643371):0.364448):0.102973):0.135398,27:0.164917):0.44355,32:0.740273):0.141584,((30:0.332160,31:0.423867):0.216664,(33:0.248824,34:0.301246):0.149401):0.0679746):0.597429):0.151573,(23:1.232239,(35:2.354049,(((((((36:0.262924,38:0.069971):0.0955307,37:0.165026):0.641911,39:0.827660):0.113985,(41:0.298922,(42:0.061680,43:0.100286):0.150619):0.738812):0.496588,(((49:0.000003,50:0.000002):0.129268,51:0.157346):1.45039,52:1.170840):1.33492):0.145738,((44:0.908623,(45:1.054412,46:1.301745):0.327334):0.387758,(47:1.404165,48:0.898063):0.21038):1.36788):0.27906,40:0.981432):0.433253):0.978841):0.305308):0.326019,((((16:0.000001,17:0.000001):0.180301,18:0.136606):0.229401,19:0.258681):0.434232,20:0.648573):0.298437):0.375191,15:0.849763):0.144075):0.0673621):0.0949368):0.0965425);
 846: 1 -48010.223 -46363.35214 (0:0.234184,1:0.196747,(2:0.344671,(((3:0.350231,((6:0.548360,7:0.645536):0.165277,((((8:0.000002,9:0.000002):0.259281,10:0.417618):0.369572,11:0.720338):0.384774,(12:0.000001,13:0.000001):0.811213):0.30638):0.168542):0.0277657,(((((((14:2.129076,(21:0.600042,22:0.895141):0.335319):0.349394,23:1.029100):0.563145,((((24:0.117048,25:0.074154):0.226088,(26:0.124244,27:0.231622):0.066045):0.171343,(28:0.912333,29:0.650067):0.30501):0.466078,((((30:0.284755,31:0.373770):0.210977,32:0.796653):0.169422,33:0.160412):0.105381,34:0.340857):0.180232):0.583719):0.0326067,((35:2.785176,(((49:0.004452,50:0.000002):0.0716616,51:0.198351):1.38504,52:1.572306):0.212036):0.959725,((((((36:0.172671,37:0.181190):0.0779395,38:0.000002):0.909568,39:0.826263):0.203691,(41:0.215866,(42:0.048522,43:0.107692):0.212052):0.737649):0.594213,40:0.998295):0.28952,((44:1.157706,(45:1.539332,46:1.156687):0.383262):0.403183,(47:1.296859,48:1.235925):0.0926568):1.87245):0.471):1.5416):0.246246,(((16:0.000001,17:0.000001):0.215118,18:0.108919):0.146969,19:0.456692):0.421042):0.344461,20:0.583300):0.484885,15:1.198013):0.397399):0.040304,(4:0.255280,5:0.599313):0.357796):0.130818):0.0258454);
 847: 1 -45154.29517 -46365.47159 (0:0.327566,(1:0.317354,(((4:0.252919,5:0.542518):0.360446,(6:0.502438,7:0.559410):0.311376):0.112078,(((((8:0.000001,9:0.000001):0.368803,10:0.322236):0.420723,11:0.841319):0.288037,(12:0.000001,13:0.000001):0.693065):0.284125,(((14:1.486514,(((21:0.643750,22:0.907950):0.469883,23:0.815254):0.32471,(35:2.130409,(((((((36:0.250149,37:0.196218):0.0547141,38:0.036035):0.676255,39:0.849072):0.208043,(41:0.283812,(42:0.089422,43:0.104105):0.139879):0.8283):0.856167,40:0.795417):0.315991,(((49:0.000003,50:0.000001):0.0929734,51:0.174743):1.47741,52:1.396063):0.685414):0.104013,((44:0.845165,(45:1.355995,46:1.333761):0.437998):0.217481,(47:1.196127,48:1.153091):0.295296):1.0698):0.484382):0.890782):0.249894):0.403286,(((((16:0.000001,17:0.000001):0.172529,18:0.200743):0.181894,19:0.194758):0.373654,((((((24:0.112262,25:0.038671):0.377351,26:0.059101):0.105524,27:0.175834):0.224477,(28:1.049664,29:0.772455):0.221105):0.481924,32:0.590169):0.114449,((30:0.231630,31:0.495469):0.17993,(33:0.252499,34:0.262336):0.116401):0.0671524):0.740872):0.372101,20:0.366216):0.543956):0.130392,15:0.989482):0.393528):0.112219):0.122972):0.0357397,(2:0.284310,3:0.408111):0.085335);
 848: 1 -46308.64368 -46360.5427 (0:0.219008,1:0.187830,(2:0.363095,((3:0.375682,(((((8:0.000001,9:0.000001):0.442097,10:0.232749):0.563647,11:0.413469):0.444553,(12:0.000001,13:0.000001):0.783437):0.210525,((((((14:1.982784,22:0.945003):0.273115,21:0.564411):0.444001,23:1.346713):0.303355,((((((24:0.144069,25:0.036680):0.287008,(26:0.136962,27:0.216630):0.0878924):0.290159,28:1.209149):0.130017,29:0.695652):0.175756,(((30:0.370623,31:0.292688):0.165845,32:0.868320):0.12347,(33:0.094978,34:0.334025):0.153973):0.220676):0.541191,(35:2.543912,((((((36:0.223589,38:0.070981):0.0994074,37:0.104549):0.663096,39:0.755764):0.244439,(41:0.191096,(42:0.084942,43:0.087876):0.199725):0.708458):0.552545,40:1.001744):0.393993,((((44:1.162475,45:1.178475):0.506244,46:1.214845):0.432145,(47:1.209010,48:0.867682):0.270795):1.47018,(((49:0.001548,50:0.000001):0.0608666,51:0.152204):1.63301,52:1.292639):0.742187):0.553467):1.19238):0.699536):0.0100887):0.261702,((((16:0.000001,17:0.000001):0.202949,18:0.136422):0.141783,19:0.346893):0.577862,20:0.739995):0.330328):0.231113,15:0.786712):0.215006):0.274839):0.141184,(((4:0.368650,5:0.565829):0.255026,7:0.595927):0.0859527,6:0.663557):0.182002):0.155837):0.0419745);
 849: 1 -47680.2486 -46360.98252 (0:0.292585,(1:0.168172,(((3:0.414734,(((((8:0.000001,9:0.000001):0.354767,10:0.194047):0.469563,11:0.738201):0.243876,(12:0.000001,13:0.000001):0.632454):0.413424,((((((14:1.464340,(21:0.557763,22:0.860509):0.309279):0.397613,23:0.909122):0.349273,(35:2.406477,(((((((36:0.208823,38:0.088171):0.110349,37:0.111865):0.809773,39:0.764901):0.234389,(41:0.237227,(42:0.070223,43:0.093780):0.183551):0.812027):0.476569,40:1.264018):0.281838,(((49:0.003063,50:0.000001):0.0976016,51:0.119674):1.06046,52:1.836233):0.965009):0.304014,(((44:0.907539,45:1.268860):0.500664,46:1.359679):0.269516,(47:1.203324,48:0.834935):0.446937):0.904299):0.414735):1.43474):0.241051,(((((24:0.196411,25:0.043305):0.316015,26:0.089717):0.100901,27:0.083876):0.336767,(28:1.084989,29:0.840278):0.230274):0.3249,((30:0.277999,(31:0.230517,32:1.062699):0.181673):0.266464,(33:0.299366,34:0.421370):0.105151):0.262175):0.403145):0.218148,((((16:0.000001,17:0.000001):0.219417,18:0.145176):0.192915,19:0.268244):0.438161,20:0.894337):0.295114):0.271456,15:0.858384):0.653598):0.0267806):0.105408,(4:0.331534,5:0.487127):0.295993):0.0750155,(6:0.521041,7:0.609543):0.291297):0.0695184):0.0236219,2:0.435751);
 850: 1 -47857.38712 -46353.38318 (0:0.273883,1:0.208930,(2:0.381378,((3:0.419467,(((((8:0.000002,9:0.000002):0.400551,10:0.282609):0.600616,11:1.023376):0.315083,(12:0.000001,13:0.000001):0.832944):0.352882,((((((14:1.494312,23:1.039963):0.319749,(21:0.421844,22:1.374746):0.401921):0.548162,(35:2.455405,(((((((36:0.213193,37:0.230199):0.0629834,38:0.029042):0.776283,39:0.680395):0.315937,(41:0.286841,(42:0.103263,43:0.088971):0.197584):0.765717):0.451185,40:0.949802):0.532291,(((49:0.004674,50:0.000002):0.149953,51:0.088527):1.24845,52:1.458914):0.735444):0.287047,((44:0.861135,(45:1.042473,46:1.382016):0.420402):0.607725,(47:1.407433,48:1.175204):0.0538823):1.40817):0.643049):1.03319):2.61174e-06,(((((24:0.173333,25:0.097131):0.298662,(26:0.078072,27:0.254367):0.0914743):0.352743,28:1.239521):0.141753,((((30:0.321861,31:0.370336):0.299387,32:1.121996):0.0831804,33:0.163514):0.157746,34:0.317964):0.450059):0.0792102,29:0.671489):0.643969):0.179497,((((16:0.000001,17:0.000001):0.219064,18:0.199630):0.107065,19:0.285621):0.486143,20:0.646737):0.265682):0.250206,15:0.751740):0.336917):0.153516):0.0579288,((4:0.468985,5:0.526301):0.421107,(6:0.599658,7:0.583897):0.196457):0.130285):0.0630216):0.0489466);
 851: 1 -43607.14335 -46354.89343 (0:0.152844,(1:0.129116,(2:0.265820,(3:0.396322,(((((8:0.000002,9:0.000002):0.39057,10:0.232330):0.359994,11:0.869890):0.342305,(12:0.000001,13:0.000001):0.839675):0.210335,(((((14:2.199236,((21:0.639387,22:0.992426):0.337614,23:0.854574):0.334402):0.327223,(35:2.128042,((((((36:0.171815,38:0.131263):0.113228,37:0.102916):0.636109,39:0.655328):0.324609,((41:0.303636,(42:0.046392,43:0.146085):0.126723):0.453202,((44:0.587869,(45:0.831072,46:1.597723):0.371032):0.626086,(47:1.456799,48:0.812243):0.25692):1.71563):0.279319):0.944079,40:1.039381):0.644746,(((49:0.001636,50:0.000002):0.103173,51:0.133818):1.36931,52:1.694962):0.5793):0.49036):0.884351):0.0110976,((((16:0.000001,17:0.000001):0.228772,18:0.077494):0.20691,19:0.342188):0.747938,((((24:0.154540,25:0.062944):0.338932,(26:0.131134,27:0.241125):0.0482674):0.294859,(28:1.129799,29:0.832880):0.305076):0.23502,(((30:0.348528,31:0.333422):0.161891,32:0.745450):0.121634,(33:0.237367,34:0.354356):0.0785926):0.166558):0.413431):0.341407):0.204945,20:0.915384):0.20956,15:1.022998):0.352395):0.0492416):0.0465375):0.0743588):0.0496497,((4:0.249458,5:0.361944):0.432417,(6:0.463863,7:0.490513):0.196045):0.0774933);
 852: 1 -48843.23919 -46366.45506 (0:0.269956,((1:0.105380,(6:0.491547,7:0.581254):0.367359):0.115845,2:0.265150):0.0406593,((3:0.336852,(((((8:0.000002,9:0.000002):0.366463,10:0.215798):0.318925,11:0.905227):0.478335,(12:0.000001,13:0.000001):0.707997):0.315107,((((14:2.025133,((21:0.392949,22:1.148755):0.316382,23:0.944295):0.376226):0.173856,((((((24:0.119664,25:0.066671):0.172599,28:1.232273):0.11776,(26:0.129262,27:0.203596):0.123048):0.367754,29:0.992338):0.123526,(((30:0.369955,31:0.326872):0.204744,32:0.680245):0.101477,(33:0.198331,34:0.297239):0.120752):0.331904):0.618504,((35:2.140515,(((49:0.001557,50:0.000002):0.0901869,51:0.154508):1.46018,52:1.199769):0.357469):0.641103,(((((36:0.213860,38:0.076303):0.156085,37:0.169515):0.727728,39:0.774618):0.22876,((41:0.285590,(42:0.092615,43:0.079832):0.155683):0.482983,((44:0.784050,(45:0.981657,46:1.104078):0.379835):0.267357,(47:1.372540,48:0.863911):0.386634):1.73198):0.280007):0.648037,40:0.951607):0.306245):1.76125):2.28835e-06):0.324317,((((16:0.000001,17:0.000001):0.213235,18:0.097009):0.20274,19:0.343741):0.564265,20:0.735660):0.262938):0.137436,15:0.889355):0.326035):0.213688):0.0811041,(4:0.349010,5:0.645278):0.540489):0.138016);
 853: 1 -45396.83565 -46361.65793 (0:0.201824,1:0.305344,(2:0.413443,(((3:0.448182,((4:0.407805,5:0.533566):0.318811,((((8:0.000001,9:0.000001):0.305167,10:0.370362):0.528722,11:0.856295):0.148231,(12:0.000001,13:0.000001):0.932528):0.263264):0.223162):0.0658979,((((((14:1.403740,(21:0.538733,22:1.196391):0.436307):0.155917,23:1.221579):0.333486,(35:2.197062,(((((((36:0.218839,38:0.106145):0.163716,37:0.070398):0.667984,39:0.961902):0.333166,(41:0.327427,(42:0.089307,43:0.103406):0.202805):0.436619):0.347252,((44:0.881350,(45:1.164585,46:1.340526):0.578535):0.185366,(47:1.339019,48:0.929119):0.642698):1.29062):0.463185,(((49:0.004883,50:0.000001):0.100629,51:0.100962):1.68649,52:1.245691):1.12077):0.178808,40:1.052469):1.39957):0.890932):2.81827e-06,(((((24:0.096420,25:0.116154):0.261062,27:0.253650):0.106005,26:0.010484):0.399508,(28:0.798263,29:0.731779):0.18532):0.354111,((30:0.326085,(31:0.310082,32:0.888810):0.137088):0.194528,(33:0.173054,34:0.372047):0.0579082):0.145792):0.586115):0.126853,((((16:0.000001,17:0.000001):0.240435,18:0.123791):0.213275,19:0.355198):0.24119,20:0.788483):0.277275):0.365799,15:0.828999):0.368378):0.0436736,(6:0.488907,7:0.563437):0.29748):0.120789):0.0631904);
 854: 2 -45961.26952 -46358.55595 (0:0.271601,((1:0.159059,((4:0.232513,5:0.407921):0.421175,(6:0.543916,7:0.503129):0.22183):0.103775):0.110806,(((((8:0.000001,9:0.000001):0.373188,10:0.369190):0.457346,11:0.825654):0.29191,(12:0.000001,13:0.000001):0.666986):0.262256,((((14:1.903487,(((((24:0.161843,25:0.132789):0.249697,26:0.096877):0.0951775,27:0.251260):0.247199,(28:0.982535,29:0.735455):0.252549):0.411996,(((30:0.302879,31:0.328680):0.180494,32:0.791394):0.143819,(33:0.228755,34:0.336717):0.108897):0.11841):0.533639):0.0794134,(((21:0.526544,22:0.943593):0.348024,23:0.656229):0.368528,(35:2.748841,((((((36:0.176553,37:0.208071):0.065918,38:0.012434):0.812455,39:0.908605):0.234739,(41:0.248162,(42:0.081907,43:0.091182):0.188774):0.805587):0.482774,40:1.043337):0.64999,(((44:0.801443,(45:1.089595,46:1.189468):0.39516):0.424543,(47:1.207063,48:1.004123):0.158962):1.19217,(((49:0.003157,50:0.000001):0.0831089,51:0.140187):1.54467,52:1.416622):0.927411):0.192029):0.597045):0.723444):0.376807):0.22708,((((16:0.000001,17:0.000001):0.190604,18:0.135618):0.142466,19:0.401057):0.549463,20:0.462158):0.23964):0.21562,15:1.228607):0.3836):0.189324):0.0655291,(2:0.352074,3:0.504058):0.0327754);
 855: 4 -44008.37217 -46352.95548 (0:0.224969,(1:0.312987,((3:0.336400,(((((8:0.000002,9:0.000002):0.432255,10:0.190050):0.345399,11:0.783573):0.317376,(12:0.000001,13:0.000001):0.792212):0.387694,(((14:1.552250,((((16:0.000001,17:0.000001):0.206589,18:0.193858):0.287843,19:0.321040):0.575284,20:1.021480):0.164367):0.179843,(((((24:0.133930,25:0.073580):0.273332,(26:0.134439,27:0.275129):0.10497):0.157543,28:1.250004):0.334298,29:0.765705):0.245642,(((30:0.211199,31:0.441890):0.153622,32:0.835167):0.180053,(33:0.159354,34:0.464745):0.117318):0.215316):0.689996):0.291361,((15:0.798826,(((35:3.543764,(((49:0.003207,50:0.000002):0.0921728,51:0.167421):1.52287,52:1.260715):0.594332):0.45825,(((((36:0.224824,38:0.085782):0.139237,37:0.083311):0.923391,39:0.934518):0.207368,(41:0.302627,(42:0.091896,43:0.110902):0.164343):0.773332):0.35211,40:1.103540):0.56124):0.085757,((44:0.883201,(45:1.249177,46:1.305913):0.239166):0.214666,(47:1.031809,48:0.888205):0.740971):1.22071):1.29919):0.279951,((21:0.395445,22:1.345823):0.608398,23:1.151453):0.757684):0.102056):0.315555):0.205405):0.111673,((4:0.324542,5:0.645023):0.22933,(6:0.483095,7:0.655444):0.15187):0.206034):0.0573466):0.00910884,2:0.379563);
 856: 1 -46291.13509 -46355.92504 (0:0.311343,1:0.201518,(2:0.279282,(3:0.390133,((((4:0.366775,5:0.403871):0.253761,7:0.696523):0.135484,6:0.682523):0.118548,(((((8:0.000001,9:0.000001):0.309348,10:0.389969):0.388673,11:0.606045):0.347787,(12:0.000001,13:0.000001):0.633067):0.265837,((((14:1.766492,(((35:1.983724,(((49:0.000003,50:0.000001):0.0763315,51:0.164294):1.36238,52:1.557553):0.367953):0.389832,((44:0.943377,(45:0.975868,46:1.431421):0.38875):0.332944,(47:1.056463,48:0.939559):0.642312):1.02135):0.0171633,(((((36:0.222783,37:0.261948):0.0823361,38:0.028491):0.881607,39:0.659672):0.212445,(41:0.251027,(42:0.069185,43:0.119657):0.225705):0.805262):0.312343,40:1.227014):0.369899):1.30109):0.349985,(((21:0.406802,22:1.060007):0.413415,23:0.925981):0.674079,((((((24:0.121706,25:0.090522):0.421781,26:0.063932):0.0594802,27:0.212900):0.237483,28:1.118764):0.243697,29:0.760425):0.304987,((((30:0.392801,31:0.315233):0.162755,32:0.621348):0.27159,33:0.131834):0.156204,34:0.295490):0.290185):0.599737):0.0807318):0.282508,((((16:0.000001,17:0.000001):0.209542,18:0.099711):0.205199,19:0.309271):0.396547,20:0.651858):0.192401):0.227514,15:0.751257):0.282786):0.128341):0.0729067):0.112467):0.0272071);
 857: 1 -46568.47749 -46384.75247 (0:0.324757,((1:0.114288,((4:0.477232,5:0.464698):0.224372,(6:0.524928,7:0.548072):0.250257):0.200527):0.0602882,(((((8:0.000001,9:0.000001):0.35816,10:0.272983):0.298817,11:0.689717):0.271805,(12:0.000001,13:0.000001):0.982227):0.382939,((((14:1.374712,(35:1.574698,(((((((36:0.219626,37:0.214238):0.0799511,38:0.014911):0.735586,39:0.914196):0.216192,(41:0.273202,(42:0.102697,43:0.070470):0.192066):0.693438):0.759625,40:0.742425):0.524693,(((49:0.001580,50:0.000001):0.0847634,51:0.131166):1.46481,52:1.937475):0.791401):0.235358,(((44:0.851495,45:1.207719):0.530921,46:1.213928):0.273476,(47:1.247946,48:1.151122):0.113141):1.3495):0.61104):1.05344):0.509601,((21:0.377389,22:0.852914):0.592094,23:0.917534):0.584117):0.545422,(((((16:0.000001,17:0.000001):0.197327,18:0.162413):0.214925,19:0.263205):0.314371,((((((24:0.104594,25:0.076077):0.33189,26:0.092024):0.0618237,27:0.195593):0.351186,28:0.944880):0.156643,29:0.650690):0.269499,((((30:0.318035,31:0.371961):0.361137,33:0.168466):0.0922686,34:0.273883):0.121157,32:0.797946):0.213041):0.735857):0.244698,20:0.541638):0.35528):0.145428,15:0.910884):0.174582):0.170952):0.0587381,(2:0.318258,3:0.364113):0.0388333);
 858: 1 -46033.79068 -46373.43434 (0:0.242727,1:0.219892,(2:0.327413,((3:0.461818,((4:0.284251,5:0.477997):0.404523,(6:0.418163,7:0.496800):0.14979):0.182633):0.0276942,(((((8:0.000001,9:0.000001):0.429034,10:0.172619):0.418078,11:0.736460):0.452135,(12:0.000001,13:0.000001):0.670513):0.304002,((((((14:2.287151,((21:0.453596,22:1.297132):0.465833,23:1.032810):0.631552):0.256571,(((((24:0.150178,25:0.107212):0.351056,26:0.085095):0.0685926,27:0.190399):0.246589,(28:1.176581,29:0.601283):0.251209):0.385639,(((30:0.324256,31:0.350425):0.13282,32:0.864335):0.0807875,(33:0.260332,34:0.345519):0.136402):0.176587):0.494551):2.38534e-06,((35:1.818296,(((49:0.004759,50:0.000001):0.10525,51:0.129426):1.47293,52:1.165917):0.398997):0.653921,((((((36:0.254063,37:0.230320):0.067682,38:0.039704):0.671757,39:0.740007):0.350108,(41:0.293243,(42:0.088216,43:0.096228):0.137308):0.779574):0.25124,((44:0.832826,45:1.410894):0.330652,(46:1.849368,(47:1.389316,48:0.866309):0.227311):0.285792):1.27335):0.396704,40:0.957442):0.389107):1.73392):0.316702,(((16:0.000001,17:0.000001):0.212651,18:0.168562):0.195353,19:0.356679):0.542483):0.199774,20:0.789431):0.266025,15:0.895979):0.325498):0.123654):0.0568521):0.0528445);
 859: 2 -45933.14228 -46362.97998 (0:0.215264,(1:0.195070,(((3:0.386029,(4:0.292208,5:0.492411):0.362969):2.28304e-06,(6:0.497238,7:0.534258):0.200872):0.0514192,(((((8:0.000002,9:0.000002):0.252964,10:0.207740):0.317326,11:0.550017):0.405964,(12:0.000001,13:0.000001):0.738603):0.368565,(((((14:1.720462,((21:0.489164,22:0.744254):0.602045,23:0.828366):0.339257):0.464616,(((((((24:0.118594,25:0.056125):0.219327,(26:0.079209,(28:0.978876,29:0.681877):0.366515):0.065092):0.0623822,27:0.128413):0.54729,32:0.684578):0.212324,(30:0.285008,31:0.359303):0.268053):0.160716,33:0.257979):0.0734198,34:0.180069):0.818501):0.0225689,(35:2.491892,(((((((36:0.214875,38:0.092856):0.119063,37:0.083585):0.71683,39:0.771792):0.198412,(41:0.286303,(42:0.088353,43:0.104947):0.16521):0.770071):0.656058,40:1.277422):0.385651,(((49:0.001590,50:0.000002):0.0650326,51:0.153994):1.68113,52:1.299023):0.613562):0.198011,((44:1.080628,(45:1.139718,46:1.058463):0.298222):0.230701,(47:1.166674,48:1.055565):0.364321):1.00474):0.913466):0.92039):0.165276,((((16:0.000001,17:0.000001):0.181296,18:0.089056):0.164155,19:0.295583):0.682939,20:0.496147):0.333461):0.269147,15:0.841317):0.26679):0.1179):0.0794742):0.0352652,2:0.306214);
 860: 1 -44399.21944 -46360.65023 (0:0.272159,((1:0.094964,(((4:0.381188,5:0.506192):0.285614,(6:0.429103,7:0.490277):0.169314):0.153506,(((((8:0.000002,9:0.000002):0.463628,10:0.281377):0.383074,11:0.785586):0.379029,(12:0.000001,13:0.000002):0.578959):0.185098,((((14:1.963981,((21:0.384569,22:0.998025):0.424451,23:1.114563):0.344179):0.28398,((((((24:0.100962,25:0.106957):0.356232,26:0.154693):0.0641057,27:0.233816):0.314731,(28:0.999382,29:0.712795):0.214969):0.220608,(((30:0.303825,31:0.362543):0.185097,(33:0.207095,34:0.362235):0.108378):0.136083,32:0.875678):0.235911):0.756434,((35:1.976499,(((49:0.004530,50:0.000002):0.147095,51:0.114400):1.71489,52:1.613859):0.593726):0.33677,((((((36:0.217125,37:0.180043):0.0824272,38:0.049009):0.805331,39:0.766588):0.0930678,(41:0.286109,(42:0.104758,43:0.129325):0.167782):0.812938):0.553324,40:1.153827):0.650629,((44:0.971683,(45:0.973864,46:1.475490):0.288071):0.366315,(47:1.175499,48:1.150793):0.473894):1.10327):0.32876):1.29591):0.078185):0.221766,((((16:0.000001,17:0.000001):0.223606,18:0.149533):0.237895,19:0.272055):0.304227,20:0.619137):0.206758):0.230383,15:1.073331):0.336349):0.299522):0.188524):0.0891142,3:0.520669):0.05152,2:0.298052);
 861: 1 -45054.37138 -46369.32519 (0:0.313290,(1:0.330927,((4:0.374388,5:0.378759):0.384563,(6:0.484145,7:0.616186):0.168831):0.107511):0.0887235,(2:0.276872,(3:0.337243,(((((8:0.000002,9:0.000002):0.35118,10:0.238117):0.423077,11:0.690301):0.418372,(12:0.000001,13:0.000001):0.763849):0.222785,((((14:1.607220,(35:2.335804,(((((((36:0.222994,38:0.072153):0.121213,37:0.084679):0.776826,39:0.761941):0.271951,(41:0.263474,(42:0.099082,43:0.096591):0.196677):0.773517):0.532343,40:0.993660):0.417057,(((49:0.001684,50:0.000002):0.102607,51:0.185495):1.54878,52:1.752910):0.731749):0.216928,((44:0.643437,(45:1.061629,46:1.732197):0.282371):0.312168,(47:1.122075,48:0.940430):0.567568):0.920462):0.292948):1.08738):0.222121,((21:0.531699,22:1.162983):0.551923,23:1.239441):0.515731):0.47185,(((((16:0.000001,17:0.000001):0.218541,18:0.140329):0.201916,19:0.359883):0.390155,((((24:0.124590,25:0.087301):0.275243,(26:0.118230,27:0.231035):0.0584403):0.208361,(28:0.921922,29:0.643793):0.224323):0.374574,(((30:0.218324,31:0.300833):0.168457,32:0.938881):0.100499,(33:0.233779,34:0.420607):0.0848614):0.227179):0.527973):0.296461,20:0.704993):0.468635):0.1012,15:0.854679):0.374067):0.0747831):0.117332):0.114499);
 862: 1 -46197.84502 -46369.48151 (0:0.183352,((1:0.177377,((4:0.316791,5:0.541535):0.275901,(6:0.433574,7:0.492454):0.17647):0.0721858):0.0707312,2:0.277438):0.0444016,(3:0.245922,(((((8:0.000001,9:0.000001):0.290772,10:0.227448):0.336484,11:0.501494):0.279546,(12:0.000001,13:0.000001):0.643873):0.24763,(((((14:1.935957,22:0.764519):0.400788,21:0.351293):0.372513,23:1.596369):0.665174,((((((16:0.000001,17:0.000001):0.228199,18:0.152052):0.179561,19:0.322039):0.269474,(((((24:0.143137,25:0.072062):0.283427,26:0.102977):0.110611,27:0.138692):0.186872,(28:0.843553,29:0.830002):0.214658):0.419666,(((30:0.315673,31:0.361554):0.227354,32:0.556853):0.116236,(33:0.252577,34:0.270013):0.141964):0.0763853):0.657151):0.317979,(35:2.590656,(((((36:0.242281,38:0.092841):0.130954,37:0.112178):0.600055,(39:1.062384,((41:0.182724,(42:0.081489,43:0.089799):0.214988):0.51133,(44:0.708272,((45:1.015301,46:1.377500):0.404258,(47:1.393613,48:0.995831):0.658576):0.172632):1.36471):0.467543):0.159503):0.705655,(((49:0.003306,50:0.000001):0.0423849,51:0.205267):1.68143,52:0.977508):1.42132):0.430623,40:0.887949):1.51932):0.953291):0.00313467,20:0.639540):0.445246):0.198588,15:0.852644):0.20219):0.137489):0.0962108);
 863: 1 -47719.73453 -46355.86004 (0:0.313391,(1:0.266579,((3:0.372694,(((((8:0.000001,9:0.000001):0.449465,10:0.283827):0.435433,11:0.785344):0.386615,(12:0.000001,13:0.000001):0.565941):0.264475,(((((14:1.474779,(21:0.402351,22:1.044931):0.175606):0.358392,23:1.236755):0.47109,(((((24:0.154077,25:0.065092):0.323598,(26:0.039466,27:0.266919):0.0543461):0.196749,28:1.132188):0.177665,29:0.830107):0.120918,(((30:0.307622,31:0.299346):0.182163,32:0.888302):0.124025,(33:0.208714,34:0.387530):0.113172):0.23315):0.461854):0.294024,((((16:0.000001,17:0.000001):0.188189,18:0.136007):0.195957,19:0.277933):0.489115,(20:0.572578,(35:2.322525,((((((36:0.212580,38:0.074294):0.0938267,37:0.155877):0.850232,39:0.778242):0.251101,(41:0.202819,(42:0.090161,43:0.081242):0.238802):0.664479):0.508452,40:0.807194):0.433153,(((44:0.935582,(45:1.221263,46:1.237413):0.332205):0.275853,(47:1.177925,48:0.983789):0.180159):1.61221,(((49:0.001561,50:0.000001):0.0695158,51:0.211382):1.52526,52:1.524183):0.647617):0.0901655):0.853768):1.09713):0.0858439):0.464994):0.111518,15:0.944770):0.33415):0.224056):0.0708031,((4:0.302239,5:0.529313):0.380482,(6:0.422331,7:0.475819):0.222037):0.138964):0.118612):0.0198811,2:0.337197);
 864: 1 -46568.13865 -46355.84402 (0:0.322469,1:0.197683,(2:0.299704,((3:0.600002,((4:0.446214,5:0.567658):0.255711,(6:0.451345,7:0.500910):0.293248):0.092726):0.0465462,(((((8:0.000001,9:0.000001):0.458101,10:0.201713):0.413861,11:0.712089):0.325824,(12:0.000001,13:0.000001):0.864228):0.286511,((((14:1.949631,((21:0.181067,22:1.216078):0.458216,23:1.150196):0.298232):0.173536,(((((24:0.138876,25:0.088777):0.320578,(26:0.052505,27:0.281004):0.0538074):0.266893,28:1.018884):0.164584,29:0.662832):0.232755,(((30:0.347316,31:0.306211):0.206511,32:0.973679):0.116533,(33:0.210205,34:0.428261):0.0480435):0.279371):0.661551):0.283336,((((16:0.000001,17:0.000001):0.24228,18:0.092323):0.264569,19:0.213650):0.414186,20:0.964762):0.303759):0.272266,(15:0.575893,(35:2.164217,(((((((36:0.218194,38:0.079251):0.0888099,37:0.159442):0.7414,39:0.644194):0.186141,(41:0.238646,(42:0.079155,43:0.117270):0.191249):0.749546):0.544957,((44:1.027574,(45:1.086951,46:1.642530):0.261343):0.366214,(47:1.231649,48:1.107974):0.364781):1.01062):0.430213,(((49:0.003040,50:0.000001):0.125104,51:0.131454):1.6514,52:1.464180):0.766025):0.179837,40:1.046766):0.594667):1.52227):0.432948):0.28524):0.223824):0.106621):0.0545442);
 865: 2 -46231.90427 -46362.74618 (0:0.241807,1:0.218827,(2:0.340452,((3:0.453953,((6:0.412797,7:0.893054):0.269522,(((((8:0.000002,9:0.000002):0.384038,10:0.298440):0.389294,11:0.732435):0.315988,(12:0.000002,13:0.000001):0.851582):0.239983,((((((14:1.633674,(35:2.077338,(((((((36:0.201375,38:0.045407):0.128332,37:0.115406):0.685312,39:0.870476):0.248168,(41:0.302109,(42:0.061806,43:0.084675):0.146556):0.783197):0.634729,40:0.896443):0.417137,(((49:0.003107,50:0.000002):0.0916121,51:0.176677):2.09561,52:1.324471):0.732748):0.387948,(((44:0.738026,45:1.589590):0.718528,46:1.294290):0.150374,(47:1.375375,48:0.952511):0.348048):1.18119):0.976902):0.502948):0.860034,((21:0.611645,22:0.971825):0.557201,23:0.916588):0.356696):0.482127,(((((24:0.168696,25:0.092120):0.257542,(26:0.126565,27:0.146798):0.0680375):0.348313,28:1.016912):0.121373,29:0.699193):0.274398,((((30:0.288812,31:0.399422):0.174081,32:0.711665):0.197354,33:0.173823):0.144792,34:0.265485):0.229466):0.493521):0.130805,(((16:0.000001,17:0.000001):0.204276,18:0.234679):0.183174,19:0.454017):0.426362):0.279011,20:0.737712):0.289264,15:1.026951):0.211385):0.0343744):0.0589852):0.127275,(4:0.277860,5:0.521401):0.420786):0.0610276):0.070516);
 866: 3 -47876.89998 -46353.00369 (0:0.268630,(1:0.176707,((3:0.310701,(((((8:0.000002,9:0.000002):0.41843,10:0.202175):0.423394,11:0.455384):0.268875,(12:0.000001,13:0.000001):0.71236):0.359305,((((((14:2.007587,23:0.737533):0.197072,(21:0.438401,22:1.299123):0.410073):0.703287,(35:1.982426,(((((((36:0.231048,38:0.078090):0.151481,37:0.080198):0.810811,39:0.752915):0.195472,(41:0.201881,(42:0.082524,43:0.116829):0.210689):0.573166):0.337883,(((49:0.003432,50:0.000002):0.13956,51:0.111700):1.55925,52:1.549561):1.11678):0.0549033,(((44:0.816635,45:1.246991):0.397678,46:1.446244):0.203826,(47:1.615477,48:1.009656):0.30197):1.38203):0.310477,40:1.229952):0.713229):1.14899):0.0271677,((((24:0.071032,25:0.086847):0.268899,(26:0.094857,27:0.278522):0.135082):0.229415,(28:1.139730,29:0.720664):0.144796):0.276684,(((30:0.406307,31:0.348186):0.185217,32:0.899851):0.102465,(33:0.282857,34:0.326159):0.0982344):0.178771):0.649098):0.326868,((((16:0.000001,17:0.000001):0.279233,18:0.151534):0.211442,19:0.265307):0.384088,20:0.707849):0.250164):0.178689,15:1.098461):0.244331):0.182053):0.11272,((4:0.421312,5:0.519885):0.214358,(6:0.519927,7:0.566429):0.160525):0.143607):0.15457):0.0124456,2:0.360976);
 867: 1 -45048.19275 -46353.05588 (0:0.194842,1:0.277728,(2:0.454790,((3:0.432178,(((((8:0.000001,9:0.000001):0.381313,10:0.359501):0.359069,11:0.672598):0.302681,(12:0.000001,13:0.000001):0.765048):0.441911,((((14:1.318276,((21:0.551220,22:1.009644):0.339816,23:0.890826):0.348761):0.259467,((((((((24:0.162812,25:0.053388):0.308618,26:0.086169):0.0837257,27:0.196775):0.237863,28:1.297878):0.222205,29:0.645061):0.283881,((30:0.330838,31:0.313633):0.197497,(33:0.234424,34:0.407039):0.128953):0.136955):0.187478,32:0.818214):0.446805,(35:2.054681,(((((((36:0.247810,38:0.090568):0.0703737,37:0.129584):0.722786,39:0.861703):0.15134,(41:0.282459,(42:0.074323,43:0.087638):0.146036):0.808521):0.531977,((44:0.906714,(45:0.911681,46:1.452988):0.416324):0.43165,(47:1.383536,48:1.091770):0.23428):1.3175):0.290251,40:1.006001):0.487076,(((49:0.006920,50:0.000001):0.100522,51:0.131472):1.43821,52:1.406356):0.76795):0.426628):1.02791):0.148383):0.360124,((((16:0.000001,17:0.000001):0.171062,18:0.174083):0.288584,19:0.227808):0.537931,20:0.627828):0.274613):0.166648,15:0.810927):0.269431):0.241423):0.0457708,((4:0.369515,5:0.451483):0.241983,(6:0.563146,7:0.557740):0.276144):0.105055):0.129154):0.0427474);
 868: 1 -45203.77306 -46356.54703 (0:0.282836,(1:0.189200,((3:0.371631,(((((8:0.000002,9:0.000002):0.406906,10:0.304643):0.414939,11:0.741173):0.30811,(12:0.000001,13:0.000001):0.699932):0.399331,((((((14:1.597719,(21:0.641919,22:0.690661):0.308842):0.241388,23:1.217869):0.475074,(35:2.454041,((((((36:0.200898,37:0.227099):0.0621911,38:0.024989):0.901168,(41:0.207809,(42:0.074060,43:0.086977):0.2398):0.90919):0.092136,39:0.636228):0.932001,40:0.792380):0.55515,(((44:1.159359,(45:1.400949,46:1.262602):0.381917):0.405516,(47:1.205911,48:1.076024):0.190935):1.43875,(((49:0.003172,50:0.000002):0.137992,51:0.118161):1.13307,52:1.644470):1.05668):0.301268):0.548431):0.974031):0.159446,((((((24:0.150369,25:0.058078):0.312924,27:0.258374):0.0888265,26:0.062576):0.326908,28:1.060309):0.22162,29:0.747090):0.32134,(((30:0.313142,31:0.433593):0.20429,32:0.852568):0.11489,(33:0.195216,34:0.371198):0.106452):0.158003):0.568971):0.227265,((((16:0.000001,17:0.000001):0.159709,18:0.163140):0.213782,19:0.316048):0.400554,20:0.646305):0.204658):0.324466,15:0.800929):0.396005):0.130798):0.102666,((4:0.372847,5:0.432566):0.326705,(6:0.419973,7:0.407507):0.22423):0.196942):0.0784576):0.0258359,2:0.351616);
 869: 3 -44837.33518 -46370.24409 (0:0.196033,1:0.232955,(2:0.243997,((3:0.402448,(((((8:0.000002,9:0.000002):0.345066,10:0.339820):0.360037,11:0.656022):0.391193,(12:0.000001,13:0.000001):1.06349):0.112457,((((((14:1.982328,22:0.985601):0.156442,21:0.524261):0.359749,23:1.337341):0.410706,((((((24:0.110136,25:0.087171):0.372787,26:0.111632):0.106085,27:0.249764):0.355761,(28:1.064120,29:0.646917):0.180507):0.336428,(((30:0.245988,31:0.355770):0.208642,32:0.810616):0.10939,(33:0.169461,34:0.327817):0.141439):0.266206):0.579142,(35:1.630038,((((((36:0.196495,38:0.111175):0.094233,37:0.123602):0.895075,39:0.827136):0.223094,(41:0.240412,(42:0.073036,43:0.117217):0.204623):0.429617):0.585328,40:1.239398):0.663624,((((44:0.864241,(47:1.289353,48:1.084151):0.757714):0.1225,(45:1.051609,46:1.340740):0.339095):1.06569,52:1.318302):0.326841,((49:0.001662,50:0.000002):0.0845886,51:0.167642):1.80439):0.584692):1.06618):0.882859):0.145246):0.251149,((((16:0.000001,17:0.000001):0.180957,18:0.160590):0.101312,19:0.370308):0.658899,20:0.545223):0.283706):0.491588,15:0.832482):0.236399):0.172888):0.0289027,((4:0.247059,5:0.584504):0.318603,(6:0.463830,7:0.549458):0.336097):0.0988769):0.13172):0.0435064);
 870: 1 -46770.46208 -46357.9054 (0:0.239335,((1:0.114324,((4:0.510162,5:0.519744):0.221523,(6:0.676929,7:0.562697):0.203429):0.177954):0.152546,(3:0.419460,(((((8:0.000002,9:0.000002):0.373582,10:0.256120):0.371898,11:0.641564):0.318248,(12:0.000001,13:0.000001):0.973908):0.177835,((((((14:1.158248,23:0.742027):0.265992,(21:0.645915,22:0.830742):0.235563):0.420834,(35:2.158998,(((((((36:0.190899,38:0.093381):0.0774506,37:0.132268):0.670221,39:0.825637):0.176763,(41:0.250387,(42:0.094201,43:0.095186):0.158198):0.690325):0.464705,40:1.261486):0.361005,(((49:0.001587,50:0.000002):0.0619528,51:0.183343):1.24406,52:1.409052):0.980941):0.110045,((44:0.848985,(45:1.136497,46:1.313164):0.307859):0.352547,(47:1.385413,48:0.969399):0.36711):1.06785):0.482856):1.27096):0.0978617,((((24:0.162860,25:0.070663):0.283523,(26:0.142464,27:0.295524):0.069362):0.435614,(28:1.177267,29:0.724442):0.199788):0.343623,((((30:0.283591,31:0.387461):0.141195,32:0.814939):0.129157,33:0.190276):0.10292,34:0.369074):0.159126):0.564056):0.290832,((((16:0.000001,17:0.000001):0.172748,18:0.184331):0.168216,19:0.297161):0.485793,20:0.447124):0.392906):0.199017,15:0.898664):0.299759):0.166868):0.138218):0.0269348,2:0.284967);
 871: 2 -44190.39926 -46353.99214 (0:0.207928,(1:0.118823,(3:0.493121,(((4:0.382399,5:0.496821):0.246235,(6:0.568265,7:0.584509):0.155093):0.14451,(((((8:0.000001,9:0.000001):0.537119,10:0.185121):0.502281,11:0.903566):0.368568,(12:0.000001,13:0.000001):0.600113):0.221758,(((((14:1.842493,((21:0.350461,22:1.144212):0.433278,23:0.689657):0.391211):0.203803,(((((24:0.134623,25:0.106242):0.30265,26:0.120199):0.0832534,27:0.106041):0.333971,(28:1.144451,29:0.565170):0.223165):0.215132,((30:0.222099,31:0.314788):0.172011,(32:0.809271,(33:0.190435,34:0.388245):0.0769786):0.0578342):0.257158):0.700059):0.00182207,(((35:1.484471,(((49:0.006573,50:0.000001):0.0911608,51:0.141016):1.49385,52:1.434880):0.45705):0.261516,((44:1.083846,(45:1.104353,46:1.526810):0.305468):0.443118,(47:1.277852,48:1.257091):0.106822):1.20452):0.369667,(((((36:0.258031,38:0.087444):0.0761674,37:0.191543):0.73924,39:0.762020):0.206811,(41:0.228680,(42:0.095677,43:0.090083):0.222181):0.734504):0.649489,40:1.040493):0.252996):1.59339):0.208177,((((16:0.000001,17:0.000001):0.148344,18:0.138190):0.223986,19:0.248849):0.440351,20:0.696245):0.215595):0.110818,15:0.864677):0.246437):0.0807631):0.0906591):0.158651):0.0385512,2:0.248660);
 872: 1 -48714.65907 -46355.92504 (0:0.278262,1:0.298363,(2:0.405219,(3:0.440518,(((4:0.358021,5:0.559567):0.288441,(6:0.520667,7:0.608405):0.26107):0.0867163,(((((8:0.000001,9:0.000001):0.565569,10:0.368724):0.302412,11:0.822889):0.399526,(12:0.000001,13:0.000001):0.802034):0.290335,((((14:1.555485,(((35:2.404923,(((49:0.000003,50:0.000001):0.0834681,51:0.136463):1.35598,52:1.612095):0.558276):0.50492,((44:0.849634,(45:1.235370,46:1.115724):0.439238):0.560251,(47:1.345837,48:1.082516):0.0561262):1.41357):0.0371461,(((((36:0.202397,37:0.196601):0.09512,38:0.039096):0.718883,39:0.771123):0.201776,(41:0.322189,(42:0.057590,43:0.082884):0.136419):0.605823):0.632789,40:1.069668):0.452513):1.04555):0.621146,((21:0.693950,(22:0.990940,23:1.127666):0.258916):0.587213,((((((24:0.131390,25:0.154871):0.373733,26:0.057410):0.0974963,27:0.242824):0.276695,28:1.081799):0.103694,29:0.821894):0.313497,((30:0.309810,(31:0.341753,32:0.818275):0.186961):0.247952,(33:0.204491,34:0.417942):0.117875):0.175715):0.600861):0.0642254):0.188531,((((16:0.000001,17:0.000001):0.26377,18:0.131497):0.17769,19:0.383569):0.500275,20:0.654495):0.264377):0.299915,15:0.855582):0.341373):0.0779418):0.0761794):0.138992):0.0832125);
 873: 1 -46374.98116 -46356.94823 (0:0.252664,(1:0.260270,((3:0.483973,(((((8:0.000002,9:0.000002):0.343941,10:0.208777):0.244543,11:0.780347):0.334182,(12:0.000002,13:0.000002):0.631559):0.305546,(((14:1.695938,(((21:0.501666,22:1.089120):0.602981,23:1.170601):0.212485,(35:1.771882,(((((((36:0.186697,37:0.179649):0.0864783,38:0.018508):0.771469,39:0.761931):0.274028,(41:0.230490,(42:0.088861,43:0.131614):0.205913):0.836522):0.712377,40:0.986680):0.50157,(((49:0.001558,50:0.000002):0.0956401,51:0.146367):1.09252,52:1.674321):0.784203):0.403419,((44:1.027928,(47:1.416980,48:0.910489):0.564663):0.178534,(45:1.139653,46:1.256023):0.318177):1.17814):0.341848):0.782932):0.310823):0.242475,(((((16:0.000002,17:0.000002):0.22774,18:0.114816):0.159514,19:0.359867):0.485004,(((((24:0.152659,25:0.055225):0.332941,(26:0.154050,27:0.209343):0.111006):0.194002,(28:1.086726,29:0.734174):0.24693):0.446091,32:0.884631):0.126536,((30:0.251980,31:0.389504):0.211226,(33:0.236460,34:0.368197):0.0789724):0.0980874):0.916387):0.382379,20:0.526072):0.30361):0.127479,15:1.167057):0.22456):0.104788):0.0600608,((4:0.324374,5:0.585292):0.269969,(6:0.359723,7:0.465105):0.287831):0.0639651):0.144975):0.0401113,2:0.365324);
 874: 1 -46519.19523 -46353.25646 (0:0.182451,1:0.175381,(2:0.328613,((3:0.342676,(((((8:0.000001,9:0.000001):0.397925,10:0.163475):0.471665,11:0.715851):0.446025,(12:0.000001,13:0.000001):0.935854):0.248218,(((((14:1.833095,((21:0.501472,22:1.040133):0.374149,23:1.234455):0.465828):0.237991,(((((24:0.157106,25:0.052555):0.306251,(26:0.145852,27:0.212079):0.0902452):0.255221,28:1.002575):0.236752,29:0.760356):0.193469,(((30:0.367293,31:0.245730):0.220058,32:0.953341):0.188862,(33:0.176926,34:0.411191):0.0762306):0.237481):0.786971):0.0174979,(35:2.361667,(((((((36:0.224431,38:0.056498):0.0794158,37:0.144688):0.791999,39:0.846489):0.211275,(41:0.291443,(42:0.064208,43:0.075187):0.196284):0.749148):0.3565,40:1.350363):0.406916,(((49:0.001537,50:0.000001):0.0583554,51:0.193965):1.47062,52:1.260480):1.18924):0.1363,(((44:1.157302,45:1.413722):0.357523,46:1.549985):0.23515,(47:1.461783,48:1.292508):0.250759):1.4564):0.629071):1.70396):0.087086,((((16:0.000001,17:0.000001):0.240188,18:0.116703):0.218377,19:0.288568):0.499568,20:0.675879):0.241831):0.228048,15:1.044531):0.336777):0.10245):0.0773798,((4:0.343355,5:0.447766):0.302398,(6:0.512396,7:0.688431):0.22474):0.0777755):0.0980786):0.0573563);
 875: 3 -44776.478 -46350.75871 (0:0.266941,(1:0.234899,((3:0.463821,(((((8:0.000002,9:0.000002):0.428591,10:0.187202):0.368597,11:0.689555):0.463487,(12:0.000001,13:0.000001):0.737121):0.208003,((((14:1.792686,((21:0.360748,22:1.161443):0.332676,23:1.340170):0.418122):0.194488,((((((24:0.138410,25:0.076126):0.402083,26:0.088942):0.0761567,(28:1.086480,29:0.765010):0.413363):0.0824449,27:0.159753):0.415818,32:0.814011):0.216086,((30:0.334945,31:0.495335):0.236724,(33:0.220234,34:0.377745):0.0760444):0.110777):0.853868):0.184818,((((16:0.000001,17:0.000001):0.208628,18:0.171295):0.246288,19:0.310063):0.578291,20:0.643528):0.260668):0.291919,(15:0.711715,(35:3.235142,(((((((36:0.180164,38:0.083064):0.112072,37:0.131555):0.627184,39:0.849178):0.22685,(41:0.316218,(42:0.111701,43:0.048272):0.155518):0.745134):0.650966,40:0.956185):0.436352,(((49:0.001553,50:0.000002):0.0737828,51:0.140802):1.36926,52:1.431365):1.09276):0.376177,((44:1.164071,(45:1.143833,46:1.387506):0.371858):0.392124,(47:1.159499,48:1.114959):0.133312):1.42148):0.10472):1.21625):0.464973):0.509135):0.197128):0.0940505,((4:0.361224,5:0.547295):0.259198,(6:0.539645,7:0.542686):0.307081):0.200784):0.0386658):0.0331918,2:0.366159);
 876: 1 -44991.28047 -46358.28021 (0:0.238831,1:0.182763,(2:0.328897,((3:0.461720,(((((8:0.000002,9:0.000002):0.411566,10:0.188774):0.327761,11:0.578407):0.323552,(12:0.000002,13:0.000002):0.667682):0.340867,(((14:1.825294,((21:0.465262,22:1.005610):0.332161,23:1.129985):0.301023):0.630961,((((((16:0.000002,17:0.000002):0.259915,18:0.151672):0.0850802,19:0.374331):0.311751,((((((24:0.165222,25:0.053348):0.388737,26:0.031155):0.0893484,(28:1.003580,29:0.847826):0.384077):0.118753,27:0.183815):0.606147,32:0.817758):0.147999,((30:0.185886,31:0.632393):0.258244,(33:0.340299,34:0.343871):0.070429):0.107879):0.836664):0.207776,20:0.588836):0.39169,(35:1.768538,(((((((36:0.202158,38:0.123051):0.093239,37:0.130042):0.697735,39:0.931881):0.266632,(41:0.254044,(42:0.110792,43:0.093048):0.211818):0.833443):0.522106,40:1.094831):0.743824,(((49:0.004606,50:0.000002):0.114835,51:0.184198):1.37319,52:1.518767):0.850891):0.340348,(((44:0.869832,45:1.134902):0.492578,46:1.267703):0.468369,(47:1.261316,48:1.243900):0.323785):0.814884):0.51894):0.842564):0.127342):0.168838,15:0.688363):0.328232):0.122692):0.0778287,((4:0.422066,5:0.433029):0.336356,(6:0.519329,7:0.523343):0.14599):0.080355):0.152316):0.0330205);
 877: 1 -44416.6106 -46352.25244 (0:0.289017,1:0.236957,(2:0.318546,(3:0.467725,(((4:0.396124,5:0.479751):0.124336,(6:0.534443,7:0.627039):0.258824):0.207842,(((((8:0.000001,9:0.000001):0.370804,10:0.285675):0.290629,11:0.694501):0.429724,(12:0.000001,13:0.000001):0.785666):0.231645,(((((((14:2.249290,22:0.948349):0.174591,21:0.570159):0.355937,23:1.090301):0.544922,(35:2.052045,(((((((36:0.242348,37:0.196192):0.058897,38:0.023121):0.917623,39:0.620179):0.287108,(41:0.202171,(42:0.087350,43:0.094798):0.177686):0.65371):0.567594,40:1.094230):0.436261,(((49:0.003236,50:0.000001):0.0952285,51:0.166988):1.61346,52:1.474651):0.976703):0.511974,(((44:1.003235,45:1.054151):0.70761,46:1.071135):0.21826,(47:1.248820,48:1.057944):0.4346):1.1904):0.463525):1.315):0.130333,((((24:0.159271,25:0.047702):0.374101,(26:0.071180,27:0.317549):0.0909654):0.259651,(28:1.136804,29:0.812001):0.259554):0.288429,(((30:0.404141,31:0.384752):0.0950643,32:1.012505):0.169384,(33:0.142153,34:0.462428):0.23092):0.283778):0.543112):0.298548,((((16:0.000001,17:0.000001):0.213547,18:0.175210):0.143924,19:0.424599):0.33618,20:0.900137):0.249702):0.335934,15:1.052056):0.315524):0.167448):0.063154):0.109328):0.0260948);
 878: 1 -46068.53778 -46355.23179 (0:0.296328,1:0.167300,(2:0.257722,((3:0.380008,(((((8:0.000001,9:0.000001):0.381656,10:0.238435):0.640237,11:0.484760):0.371015,(12:0.000001,13:0.000001):0.815498):0.237863,((((((14:1.547515,(21:0.841196,22:0.630003):0.354415):0.296276,23:0.843372):0.642376,(35:2.493336,(((((((36:0.204382,38:0.078947):0.156206,37:0.078134):0.811575,39:0.775251):0.160436,(41:0.268120,(42:0.047335,43:0.120287):0.158606):0.732244):0.455071,(44:0.830285,((45:1.141418,46:1.252356):0.397998,(47:1.443753,48:1.095069):0.51685):0.262733):1.25148):0.317099,(((49:0.003169,50:0.000001):0.10213,51:0.143985):1.61341,52:1.205994):1.34649):0.234089,40:0.871638):0.926284):0.983744):2.68081e-06,(((((24:0.160339,25:0.074888):0.33228,26:0.116974):0.0937168,27:0.155594):0.254326,(28:1.021235,29:0.880099):0.187071):0.270522,(((30:0.388300,31:0.321401):0.287137,(33:0.244880,34:0.361889):0.0896488):0.114,32:0.933309):0.197471):0.452397):0.169713,((((16:0.000001,17:0.000001):0.234748,18:0.119573):0.163281,19:0.371411):0.347687,20:0.921689):0.32898):0.425358,15:0.764943):0.480806):0.102617):0.155095,((4:0.385682,5:0.544458):0.298736,(6:0.444088,7:0.632363):0.279076):0.13646):0.116412):0.0936408);
 879: 6 -44768.00477 -46347.21417 (0:0.257572,1:0.177740,(2:0.291866,((3:0.449698,(((((8:0.000002,9:0.000002):0.337491,10:0.289888):0.362559,11:0.651970):0.389319,(12:0.000001,13:0.000001):0.66776):0.333191,((((((14:1.557811,(21:0.614988,22:0.993142):0.409046):0.326699,23:0.810987):0.301246,(35:2.169503,(((((((36:0.242043,37:0.207273):0.0730959,38:0.031764):0.687763,39:0.916550):0.249835,(41:0.211157,(42:0.106770,43:0.067749):0.250573):0.771221):0.782202,40:1.221845):0.354444,(((49:0.008372,50:0.000002):0.114649,51:0.163501):1.86354,52:1.397701):0.964775):0.253478,((44:0.590920,(45:0.843188,46:1.555740):0.489631):0.474595,(47:1.268038,48:0.955948):0.32443):1.14717):0.339375):1.16347):0.0327613,((((24:0.150534,25:0.060907):0.317884,(26:0.137437,27:0.274640):0.0930316):0.240559,(28:0.914160,29:0.612449):0.316602):0.230412,(((30:0.317246,31:0.293391):0.17439,32:0.649820):0.187198,(33:0.263977,34:0.308816):0.115602):0.295904):0.595796):0.430696,((((16:0.000001,17:0.000001):0.140115,18:0.115909):0.132401,19:0.316269):0.368057,20:0.957041):0.218551):0.252589,15:0.812981):0.431799):0.22272):0.0364221,((4:0.387302,5:0.552629):0.235884,(6:0.594970,7:0.552764):0.299835):0.0698806):0.07496):0.0373495);
 880: 2 -48243.59076 -46350.88667 (0:0.266999,(1:0.170947,((3:0.308389,(((((8:0.000001,9:0.000001):0.382088,10:0.272934):0.467847,11:0.526580):0.317781,(12:0.000001,13:0.000001):0.614131):0.320625,(((((14:1.689478,(21:0.510224,(22:0.767417,23:1.318049):0.228849):0.297673):0.381361,((((((24:0.154771,25:0.078093):0.318906,26:0.103835):0.150004,27:0.206236):0.219854,(28:1.026355,29:0.831949):0.213234):0.28168,32:1.004822):0.227517,((30:0.212590,31:0.464492):0.320279,(33:0.178657,34:0.393386):0.0746174):0.155537):0.794093):0.0387894,(35:2.442835,(((((((36:0.198687,38:0.107977):0.0899486,37:0.167275):0.787637,39:0.735487):0.23064,(41:0.282411,(42:0.081860,43:0.127088):0.224824):0.73309):0.436059,40:1.127159):0.426081,(((49:0.004843,50:0.000001):0.0640348,51:0.162363):1.08478,52:2.013801):1.36079):0.250229,(((44:0.937340,(45:1.403443,46:1.314397):0.314585):0.287394,48:1.079265):0.0440531,47:1.543304):1.2512):0.695813):1.26345):0.33244,((((16:0.000001,17:0.000001):0.26321,18:0.202949):0.235775,19:0.253095):0.4788,20:0.677496):0.429905):0.15676,15:0.940658):0.473427):0.143856):0.0704253,((4:0.366760,5:0.555239):0.21463,(6:0.494823,7:0.469252):0.192188):0.134444):0.15538):0.0311277,2:0.303456);
 881: 1 -47464.13474 -46358.09009 (0:0.254514,1:0.208891,(2:0.351174,((3:0.359764,(((((8:0.000002,9:0.000002):0.364912,10:0.316173):0.643423,11:0.850070):0.267702,(12:0.000001,13:0.000001):0.690242):0.358682,(((((14:1.483651,(21:0.436780,22:0.984458):0.511545):0.228058,23:1.213342):0.386536,((((((24:0.132071,25:0.097960):0.201978,(26:0.118690,27:0.285893):0.138396):0.28371,28:1.226099):0.215694,29:0.911486):0.116719,(((30:0.338595,31:0.414450):0.171754,32:0.912848):0.129445,(33:0.244417,34:0.262044):0.100688):0.207187):0.532723,(35:2.183476,((((((36:0.242794,38:0.089774):0.111994,37:0.103692):0.887642,39:0.905977):0.241973,((41:0.241215,(42:0.105481,43:0.097625):0.244237):0.422913,((44:0.795125,(45:1.094494,46:1.198336):0.409177):0.178401,(47:1.406140,48:1.025217):0.527302):1.65741):0.353974):0.9071,40:0.878424):0.462349,(((49:0.004887,50:0.000002):0.117715,51:0.107217):1.34013,52:1.701387):0.84199):1.1104):0.909908):0.16904):0.278754,((((16:0.000001,17:0.000001):0.204726,18:0.080332):0.189888,19:0.305260):0.474923,20:0.530611):0.236938):0.273871,15:1.064727):0.13579):0.223674):0.0442338,((4:0.352789,5:0.643231):0.209351,(6:0.530075,7:0.523099):0.261868):0.116588):0.212258):0.00400832);
 882: 1 -44278.81123 -46353.0753 (0:0.229637,(1:0.229288,((3:0.362791,(((((8:0.000002,9:0.000002):0.391833,10:0.278726):0.393445,11:0.710882):0.235299,(12:0.000001,13:0.000001):0.810775):0.281187,(((((((14:1.889309,23:0.683430):0.731634,(21:0.416201,22:1.191508):0.29313):0.667781,((((24:0.181138,25:0.088634):0.269999,(26:0.119983,27:0.280341):0.111848):0.226605,(28:1.010463,29:0.709269):0.225396):0.413729,((30:0.296864,31:0.364208):0.222,(32:0.869129,(33:0.238932,34:0.329147):0.156808):0.0923556):0.273906):0.415704):2.60237e-06,(35:2.138637,(((((((36:0.240237,38:0.077903):0.0736504,37:0.125878):0.745759,39:0.921901):0.230374,(41:0.251191,(42:0.066414,43:0.068226):0.244741):0.696748):0.466814,((44:0.830656,(45:1.108100,46:1.467099):0.37819):0.372148,(47:1.203809,48:1.314264):0.254279):1.88772):0.408069,(((49:0.001664,50:0.000002):0.0771132,51:0.208136):1.69123,52:1.411036):1.30705):0.109479,40:1.024770):0.795722):1.22368):0.169625,(((16:0.000001,17:0.000001):0.161412,18:0.209152):0.276437,19:0.343968):0.561835):0.260874,20:0.568808):0.343758,15:1.195507):0.307252):0.272053):0.0358701,((4:0.283196,5:0.478670):0.325703,(6:0.418671,7:0.628716):0.316386):0.166531):0.105882):0.0461701,2:0.408747);
 883: 1 -44461.03629 -46355.48988 (0:0.234604,1:0.122782,(2:0.307893,(3:0.525047,(((4:0.402524,5:0.595962):0.21499,(6:0.527113,7:0.439980):0.213937):0.102989,((((8:0.000002,9:0.000002):0.36179,10:0.268022):0.310076,(11:0.632272,(12:0.000001,13:0.000001):0.954122):0.198127):0.396768,(((((14:1.773440,23:0.830409):0.223235,(21:0.648680,22:0.803728):0.302543):0.522691,((((((24:0.138682,25:0.095168):0.297148,26:0.130860):0.13118,27:0.104026):0.446744,(28:0.977780,29:0.734844):0.243988):0.222772,(((30:0.379488,31:0.302650):0.138956,32:0.822804):0.0722928,(33:0.145864,34:0.424944):0.14977):0.267546):0.61536,(35:2.293994,((((((36:0.249973,38:0.082874):0.0871331,37:0.115231):0.644672,39:0.656847):0.212744,((41:0.296234,(42:0.065462,43:0.068378):0.192989):0.573033,((44:1.066229,(45:1.177194,46:1.299372):0.294312):0.229462,(47:1.250048,48:1.103336):0.390412):1.70969):0.257342):0.445284,40:1.236328):0.471841,(((49:0.006644,50:0.000002):0.0976383,51:0.143793):1.52957,52:1.210902):1.23625):0.93138):1.29983):0.109374):0.247938,((((16:0.000001,17:0.000001):0.146741,18:0.125073):0.143552,19:0.303831):0.573342,20:0.767268):0.149986):0.184502,15:0.975515):0.292579):0.186968):0.145495):0.0423875):0.0816272);
 884: 2 -45890.79108 -46388.05138 (0:0.186661,1:0.207883,(2:0.364673,(((3:0.399857,((((8:0.000002,9:0.000002):0.349083,10:0.391163):0.413014,11:0.584235):0.233719,(12:0.000001,13:0.000001):0.653789):0.521677):0.137555,((4:0.338276,5:0.403680):0.278993,(((14:1.634272,(21:0.508540,(22:0.965211,23:1.151352):0.306222):0.532152):0.515142,(((((16:0.000001,17:0.000001):0.262601,18:0.113151):0.111803,(((((((24:0.150217,25:0.058137):0.344303,26:0.091841):0.0484208,27:0.211305):0.0724341,28:1.229179):0.287474,29:0.975880):0.369229,((30:0.235398,31:0.408056):0.218726,(33:0.207537,34:0.359183):0.19053):0.326088):0.197548,32:0.644367):0.837851):0.18391,19:0.273829):0.419541,20:0.608949):0.205479):0.112634,(15:0.616925,(35:2.251940,(((((((36:0.205163,38:0.075924):0.0798652,37:0.122957):0.78299,39:0.891423):0.240024,(41:0.262857,(42:0.079028,43:0.085807):0.198129):0.6247):0.686636,40:0.945108):0.43623,((((44:0.868726,45:1.218148):0.423804,46:1.118227):0.340828,48:1.205673):0.0192522,47:1.194660):1.52018):0.339679,(((49:0.003246,50:0.000002):0.0745132,51:0.174709):1.62108,52:1.169670):0.638997):0.525337):1.02005):0.33096):0.320876):0.0772533):0.0497009,(6:0.371722,7:0.550622):0.291759):0.147941):0.057973);
 885: 1 -48469.06799 -46361.79347 (0:0.249174,1:0.192287,(2:0.307151,((3:0.486432,(((((8:0.000002,9:0.000002):0.365021,10:0.275373):0.461533,11:0.649431):0.434904,(12:0.000002,13:0.000002):0.872586):0.364303,((((14:2.052528,((21:0.587133,22:0.995222):0.526876,23:0.702315):0.463601):0.242836,(35:2.370967,(((((((36:0.211055,38:0.074499):0.123813,37:0.122377):0.69471,39:0.705476):0.248355,(41:0.252318,(42:0.039058,43:0.089615):0.177005):0.733087):0.600893,40:1.003252):0.534353,(((49:0.002966,50:0.000002):0.0908483,51:0.107135):1.97554,52:1.349808):0.479591):0.266339,((44:0.923632,(45:1.046552,46:1.163945):0.346179):0.480565,(47:1.273068,48:1.020336):0.291246):1.17218):0.396166):0.899265):0.229315,15:0.844558):0.319138,(((((16:0.000002,17:0.000002):0.171538,18:0.105547):0.198931,19:0.376850):0.285965,((((((24:0.104306,25:0.093220):0.360374,26:0.087689):0.144368,27:0.152952):0.290607,(28:1.187983,29:0.725183):0.165182):0.416478,32:0.848825):0.086316,((30:0.331953,31:0.444527):0.319552,(33:0.248675,34:0.420762):0.0733462):0.127386):0.890139):0.241151,20:0.665810):0.230733):0.419795):0.0551043):0.0500249,((4:0.308765,5:0.633868):0.319736,(6:0.641727,7:0.584203):0.172661):0.180853):0.0906748):0.0182114);
 886: 4 -48357.04414 -46362.76233 (0:0.279573,1:0.261574,(2:0.384738,((3:0.428748,(((((8:0.000002,9:0.000002):0.382185,10:0.216397):0.45904,11:0.917296):0.316364,(12:0.000001,13:0.000001):0.744946):0.399807,((((((14:2.092283,23:0.976115):0.15817,(21:0.557480,22:0.977611):0.404599):0.511957,(((((24:0.166360,25:0.071666):0.3362,(26:0.002719,(28:1.050877,29:0.711835):0.41944):0.148072):0.0934663,27:0.131397):0.461874,32:0.818720):0.184209,((30:0.329883,31:0.353620):0.235269,(33:0.200447,34:0.369390):0.138532):0.127994):0.643602):0.0385381,(35:1.825347,(((((((36:0.265812,38:0.065578):0.0685678,37:0.139344):0.671809,39:0.908045):0.337622,(41:0.269021,(42:0.080247,43:0.076721):0.198466):0.856008):0.441808,40:1.033279):0.333152,(((49:0.000003,50:0.000002):0.108068,51:0.107639):1.79225,52:1.491826):0.770034):0.200324,((44:1.083831,(45:1.289934,46:1.435199):0.276472):0.248369,(47:1.202085,48:1.068311):0.458929):1.2705):0.792746):1.15663):0.321486,((((16:0.000001,17:0.000001):0.230122,18:0.142269):0.237781,19:0.330810):0.398452,20:0.649537):0.308009):0.305962,15:0.920156):0.249298):0.0980968):0.0610861,((4:0.398404,5:0.478918):0.359414,(6:0.596643,7:0.610811):0.22429):0.191341):0.139002):0.019823);
 887: 1 -47763.13862 -46362.72416 (0:0.248428,1:0.241084,(2:0.276146,(((3:0.443342,((((8:0.000001,9:0.000001):0.361776,10:0.248393):0.488064,11:0.566970):0.300806,(12:0.000001,13:0.000001):0.747172):0.416325):0.0806731,(((((14:1.557865,(35:2.046633,(((((((36:0.216174,37:0.230286):0.06128,38:0.034031):0.685242,39:0.785010):0.31749,(41:0.270183,(42:0.097782,43:0.071663):0.157117):0.721111):0.580388,40:0.979925):0.518544,((44:0.780461,(45:0.935252,46:1.456826):0.438052):0.400259,(47:1.320224,48:0.906808):0.401291):0.967841):0.381563,(((49:0.000003,50:0.000001):0.0861343,51:0.142419):1.51072,52:1.385123):0.208487):0.609867):0.592828):0.947473,((21:0.484513,22:1.612044):0.651545,23:0.934878):0.591896):0.0802624,((((((24:0.138891,25:0.104182):0.326316,26:0.135212):0.105576,27:0.233057):0.237449,28:1.080980):0.189212,29:0.682073):0.255278,(((30:0.266545,31:0.336768):0.22523,32:0.851109):0.1188,(33:0.224069,34:0.444393):0.0904764):0.182779):0.711533):0.106996,((((16:0.000001,17:0.000001):0.271457,18:0.165015):0.165958,19:0.355001):0.30237,20:0.827230):0.22733):0.359294,15:0.958394):0.38352):0.0686906,((4:0.295765,5:0.388834):0.306359,(6:0.435143,7:0.524213):0.272254):0.0828924):0.0764565):0.074972);
 888: 1 -46616.84645 -46361.87609 (0:0.274488,(1:0.145171,(((3:0.453050,(((((8:0.000001,9:0.000001):0.254737,10:0.343258):0.333922,11:0.680564):0.410594,(12:0.000001,13:0.000001):0.780923):0.283767,((((((14:1.616582,(35:2.855725,(((((((36:0.223570,37:0.217743):0.0471296,38:0.078090):0.824701,39:0.645819):0.269335,(41:0.215899,(42:0.048865,43:0.106794):0.216892):0.807429):0.444219,40:1.127933):0.59607,(((49:0.003258,50:0.000001):0.0622209,51:0.162882):1.45155,52:1.297404):0.746955):0.413209,((44:0.928538,(45:1.096253,46:1.389075):0.448932):0.508726,(47:1.417492,48:0.979838):0.0186957):1.09699):0.405061):0.463705):0.593379,(21:0.641601,(22:0.725808,23:1.236601):0.102078):0.631613):0.26904,((((((24:0.170056,25:0.054413):0.443005,27:0.182478):0.0962663,26:0.082131):0.282286,28:1.216971):0.284059,29:0.745920):0.293836,(((30:0.364365,31:0.323966):0.115766,32:0.678640):0.12983,(33:0.245713,34:0.367769):0.133019):0.1062):0.671543):0.205758,(((16:0.000001,17:0.000001):0.173416,18:0.146432):0.215411,19:0.330486):0.451184):0.439389,20:0.546627):0.429665,15:1.062098):0.472637):0.12922):0.044692,(4:0.284686,5:0.528753):0.443979):0.056994,(6:0.670679,7:0.574714):0.271511):0.081292):0.0188205,2:0.387146);
 889: 1 -47698.47219 -46359.69184 (0:0.281130,(1:0.177308,2:0.381634):0.0438441,((3:0.421289,(((((8:0.000002,9:0.000002):0.43527,10:0.193972):0.389233,11:0.737959):0.278292,(12:0.000001,13:0.000001):0.637476):0.319641,(((((14:2.027456,(21:0.529590,22:1.051335):0.325975):0.298412,23:0.908348):0.497406,(((((((24:0.122729,25:0.045609):0.316768,26:0.086870):0.140462,27:0.180195):0.354045,28:1.087329):0.0382076,29:0.935307):0.269223,(((30:0.327816,(31:0.282860,32:0.792015):0.188277):0.308182,33:0.202759):0.0757859,34:0.366641):0.182371):0.410962,(35:1.982794,(((((((36:0.231503,38:0.069426):0.16021,37:0.106322):0.796281,39:0.778048):0.226556,(41:0.229944,(42:0.072302,43:0.114090):0.201255):0.691315):0.445099,(((44:1.034336,45:1.215414):0.408124,46:1.358633):0.18706,(47:1.357925,48:0.857265):0.405359):1.42633):0.585557,40:0.737472):0.483016,(((49:0.001590,50:0.000002):0.103933,51:0.139016):1.44703,52:1.773256):0.742496):0.445685):1.61688):0.119248):0.239138,((((16:0.000001,17:0.000001):0.190645,18:0.101389):0.184023,19:0.213358):0.421755,20:0.720375):0.25773):0.441398,15:0.741064):0.423498):0.167346):0.0592055,((4:0.363236,5:0.568811):0.279369,(6:0.450178,7:0.449360):0.219906):0.0989618):0.177362);
 890: 2 -43999.12274 -46349.92097 (0:0.269207,1:0.240443,(2:0.369061,(3:0.529512,(((4:0.510663,5:0.490426):0.313938,(6:0.639559,7:0.555806):0.216428):0.0631068,(((((8:0.000001,9:0.000001):0.32623,10:0.268938):0.460624,11:0.759395):0.15035,(12:0.000001,13:0.000001):0.685574):0.41973,(((((((14:1.687438,22:1.146421):0.180427,21:0.927487):0.339272,23:1.159502):0.339301,(35:2.577542,(((((((36:0.236343,37:0.206970):0.0507472,38:0.041837):0.842312,39:0.703314):0.227448,(41:0.246654,(42:0.115215,43:0.065914):0.175188):0.858737):0.595172,40:0.893588):0.945384,(((49:0.001670,50:0.000001):0.097367,51:0.116195):1.32258,52:1.478363):0.522654):0.422985,(((44:0.999323,45:1.374183):0.386057,46:1.150979):0.428758,(47:1.296668,48:0.889189):0.48146):1.1223):0.393055):0.93281):0.235738,(((((24:0.147412,25:0.124759):0.330458,26:0.119290):0.0558025,27:0.268225):0.327277,(28:1.092440,29:0.734331):0.17184):0.451104,(((30:0.271619,31:0.528926):0.274799,32:0.749532):0.167864,(33:0.238949,34:0.319023):0.0990187):0.103083):0.650133):0.21164,((((16:0.000001,17:0.000001):0.255894,18:0.138977):0.237567,19:0.339914):0.267188,20:0.673436):0.292651):0.200991,15:0.779305):0.429656):0.0748083):0.0565548):0.0831411):0.0807421);
 891: 1 -44757.38315 -46370.96993 (0:0.276272,(1:0.191048,(((3:0.402616,(((((8:0.000002,9:0.000002):0.353038,10:0.250142):0.3246,11:0.767812):0.203,(12:0.000002,13:0.000002):0.813734):0.306886,((((14:1.591187,((21:0.338452,22:0.956039):0.387512,23:1.384237):0.263359):0.43115,(((((16:0.000002,17:0.000002):0.206184,18:0.109934):0.0568999,((((((24:0.119710,25:0.093859):0.276241,26:0.077390):0.151435,27:0.144393):0.171729,(28:0.949673,29:0.680866):0.252105):0.394535,((30:0.355781,31:0.375359):0.296079,(33:0.225371,34:0.363388):0.13625):0.18863):0.138958,32:0.679620):1.03426):0.25292,19:0.194522):0.468415,20:0.533389):0.417619):0.162917,(35:2.321446,(((((36:0.217289,38:0.069210):0.0869503,37:0.119886):0.561568,((39:0.764504,40:1.430342):0.198024,(41:0.216059,(42:0.107644,43:0.074755):0.184162):0.928059):0.200907):0.507321,(((49:0.000003,50:0.000002):0.0559421,51:0.193933):1.23735,52:1.686126):1.22319):0.449828,(44:0.898801,((45:1.333792,46:1.328183):0.234965,(47:1.353705,48:0.998083):0.572779):0.150934):0.648041):0.270221):0.979737):0.286773,15:0.698589):0.37142):0.155462):0.036297,(4:0.461579,5:0.476582):0.218381):0.0519262,(6:0.516737,7:0.582587):0.278873):0.110758):0.0376831,2:0.318040);
 892: 1 -49039.90061 -46357.10218 (0:0.221396,1:0.250632,(2:0.472936,((3:0.299155,(((((8:0.000001,9:0.000001):0.33278,10:0.277201):0.486718,11:0.602493):0.291881,(12:0.000001,13:0.000001):0.650705):0.34941,((((((14:1.731416,(21:0.544897,22:0.865781):0.241474):0.276718,23:1.026919):0.531875,(35:2.225101,(((((((36:0.218778,37:0.168881):0.0568107,38:0.059626):0.628449,(41:0.271980,(42:0.083536,43:0.111833):0.172119):0.826515):0.0631314,39:0.830945):0.773004,(((49:0.001467,50:0.000001):0.111341,51:0.126451):2.1139,52:1.544119):0.839516):0.0857571,(((44:0.832595,45:1.401466):0.497127,46:1.746600):0.262558,(47:1.083670,48:1.107621):0.122593):1.83019):0.19848,40:1.006806):0.513595):0.789903):2.03144e-06,(((((24:0.182665,25:0.070664):0.249677,26:0.091723):0.11104,27:0.147848):0.279839,(28:1.088067,29:0.671107):0.0990588):0.266724,(((30:0.370330,31:0.355250):0.236507,(33:0.232594,34:0.362072):0.100701):0.135031,32:0.832068):0.175423):0.504521):0.387902,((((16:0.000001,17:0.000001):0.20106,18:0.152008):0.183809,19:0.292342):0.418154,20:0.620278):0.230943):0.452839,15:0.815864):0.344788):0.0675603):0.0775647,((4:0.421865,5:0.585241):0.222335,(6:0.543273,7:0.351810):0.266073):0.18569):0.127009):0.0265394);
 893: 2 -47547.12882 -46358.47061 (0:0.253764,1:0.237060,(2:0.396031,(((3:0.337683,((((8:0.000001,9:0.000001):0.33368,10:0.326828):0.508063,11:0.604490):0.482207,(12:0.000001,13:0.000001):0.776506):0.325947):0.100598,((4:0.320229,5:0.627887):0.28795,(6:0.526304,7:0.581028):0.198627):0.141862):0.000751776,(((((14:2.116350,(((21:0.821815,22:0.868785):0.394724,23:1.110580):0.520599,(35:2.269017,(((((((36:0.212374,37:0.243183):0.0621706,38:0.069351):0.742731,39:0.837780):0.220588,(41:0.272444,(42:0.071960,43:0.120022):0.178981):0.814846):0.451465,40:1.213611):0.337199,(((49:0.003244,50:0.000001):0.0510952,51:0.159184):1.41955,52:1.200411):1.14848):0.223783,(((44:0.908061,45:1.293080):0.437645,46:1.391384):0.256639,(47:1.178173,48:1.057908):0.265675):1.34819):0.463097):1.38438):0.386017):0.108502,((((24:0.143724,25:0.052074):0.229839,(26:0.115575,27:0.283978):0.07271):0.339025,(28:1.205026,29:0.691656):0.353607):0.276763,((30:0.276625,(31:0.309463,32:0.883894):0.130387):0.263368,(33:0.208987,34:0.385137):0.113183):0.222956):0.471088):0.232896,(((16:0.000001,17:0.000001):0.218452,18:0.133643):0.236753,19:0.365201):0.544284):0.267559,20:0.703308):0.215391,15:0.993685):0.481761):0.122109):0.0222732);
 894: 1 -46132.21021 -46358.28021 (0:0.321690,1:0.212276,(2:0.270684,((3:0.479107,(((((8:0.000002,9:0.000002):0.453448,10:0.220398):0.368544,11:0.847082):0.266923,(12:0.000002,13:0.000002):0.878249):0.263851,(((((14:1.719308,(21:0.554864,22:1.079943):0.24046):0.202511,23:1.180769):0.327882,(35:2.678056,(((((((36:0.196883,38:0.090768):0.102723,37:0.131364):0.655941,39:0.876543):0.270194,(41:0.342712,(42:0.085729,43:0.080786):0.123791):0.882616):0.632359,40:0.833038):0.575068,(((49:0.003269,50:0.000002):0.0713836,51:0.174923):1.40557,52:1.107132):0.835871):0.194278,(((44:1.095308,45:1.198599):0.766971,46:1.031802):0.42153,(47:1.189079,48:1.048865):0.357737):1.11212):0.289839):1.11206):0.347779,(((((16:0.000002,17:0.000002):0.165484,18:0.166166):0.242529,19:0.234904):0.368036,((((((24:0.161156,25:0.084296):0.326814,26:0.108645):0.0958881,27:0.174785):0.355909,(28:1.421274,29:0.630471):0.236965):0.455918,32:0.882111):0.0842323,((30:0.254207,31:0.535170):0.271574,(33:0.211769,34:0.331657):0.126651):0.169653):0.609256):0.390998,20:0.502390):0.262848):0.294058,15:0.935830):0.351265):0.0654779):0.0258882,((4:0.403727,5:0.502964):0.331667,(6:0.440614,7:0.522259):0.174113):0.265052):0.144163):0.0797595);
 895: 1 -44882.81572 -46360.22295 (0:0.332789,(1:0.214704,(((3:0.262319,((((8:0.000002,9:0.000002):0.31607,10:0.307495):0.4932,11:0.614428):0.590309,(12:0.000002,13:0.000002):0.584307):0.325817):0.155919,(((((14:2.047005,20:0.496623):0.179132,((((16:0.000002,17:0.000002):0.186323,18:0.130732):0.28786,19:0.368976):0.465682,(((((24:0.133088,25:0.066986):0.39093,(26:0.044845,(28:1.181728,29:0.604901):0.446587):0.09987):0.149977,27:0.097991):0.739183,32:0.656949):0.164517,(((30:0.231443,31:0.457866):0.395467,33:0.244680):0.132163,34:0.226247):0.185335):0.669804):0.507732):0.0801035,(35:2.336693,(((((((36:0.244441,38:0.056848):0.123724,37:0.124068):0.789147,39:0.759819):0.330507,(41:0.271732,(42:0.056752,43:0.101497):0.249106):0.776661):0.646896,40:0.985523):0.762448,(((49:0.000003,50:0.000002):0.0629099,51:0.166016):1.31011,52:1.303071):0.875697):0.169031,(((44:1.128791,45:1.096720):0.577522,46:1.141598):0.274169,(47:1.123866,48:1.158035):0.354862):1.38604):0.425762):1.16163):0.212852,(21:0.486511,(22:0.840501,23:1.076575):0.454917):0.909667):0.263671,15:1.008648):0.57294):2.68779e-06,((4:0.279472,5:0.592556):0.392924,(6:0.470679,7:0.638638):0.262007):0.131766):0.1249):0.0337245,2:0.305770);
 896: 3 -44676.3199 -46360.24729 (0:0.253476,1:0.175896,(2:0.426143,(((3:0.419499,(((((8:0.000001,9:0.000001):0.420858,10:0.245748):0.322946,11:0.860291):0.206571,(12:0.000001,13:0.000001):0.934939):0.253887,((((14:1.918168,(21:0.345777,22:1.408605):0.427311):0.303935,23:1.300332):0.403715,(((((16:0.000001,17:0.000001):0.216257,18:0.132411):0.221133,19:0.332125):0.191425,((((((24:0.160690,25:0.084410):0.294355,26:0.109405):0.0671152,27:0.170833):0.292648,(28:1.042597,29:0.707354):0.261225):0.386512,32:0.751257):0.0971408,((30:0.226429,31:0.429500):0.190233,(33:0.224543,34:0.317469):0.142899):0.256673):0.762515):0.27161,20:0.702084):0.251531):0.198328,(15:0.618341,(35:2.544866,(((((((36:0.241345,38:0.076960):0.130235,37:0.078327):0.826253,39:0.840788):0.117607,(41:0.246076,(42:0.076799,43:0.114032):0.205555):0.649142):0.638425,40:1.065865):0.411902,(((49:0.001657,50:0.000001):0.106451,51:0.133664):1.31625,52:1.698290):0.603074):0.370884,((44:0.898974,(45:0.932930,46:1.566950):0.4101):0.221211,(47:1.317281,48:0.980316):0.43936):0.797494):0.339018):1.51311):0.232956):0.328142):0.207206):0.0372832,(4:0.180483,5:0.757365):0.359652):0.0431628,(6:0.431869,7:0.512651):0.279134):0.0443627):0.0360077);
 897: 1 -44809.11478 -46362.40774 (0:0.237822,(1:0.229586,(2:0.254231,(6:0.596123,7:0.564426):0.364166):0.114529):0.0435354,((3:0.322293,(((((8:0.000001,9:0.000001):0.453661,10:0.162867):0.576499,(12:0.000001,13:0.000001):0.75982):0.131545,11:0.926757):0.202872,(((((14:1.918570,(21:0.682576,22:1.210739):0.198862):0.21653,23:0.958531):0.489857,((((((24:0.107985,25:0.075412):0.318281,26:0.079713):0.09832,27:0.131062):0.330658,(28:0.868512,29:0.862731):0.160371):0.346661,((((30:0.325271,31:0.336105):0.249209,32:0.704678):0.231921,33:0.137704):0.111543,34:0.331747):0.250682):0.44129,(35:2.080756,(((((((36:0.238180,37:0.238510):0.0663411,38:0.021783):0.80528,39:0.781818):0.320207,(41:0.306592,(42:0.080933,43:0.118228):0.143501):0.741664):0.358771,(((44:0.901756,45:1.022151):0.536937,46:1.359219):0.210685,(47:1.254351,48:1.136733):0.371679):1.26212):0.550954,(((49:0.001599,50:0.000001):0.0629911,51:0.162029):1.96338,52:1.940966):0.584093):0.11933,40:1.030750):0.752937):1.61867):0.0434538):0.276745,((((16:0.000001,17:0.000001):0.23916,18:0.061299):0.33535,19:0.162935):0.439351,20:0.792684):0.283111):0.241816,15:0.785527):0.261314):0.0832221):0.0953519,(4:0.331950,5:0.509371):0.346999):0.0973103);
 898: 2 -46530.02587 -46354.31625 (0:0.316371,(1:0.183985,(((3:0.430284,(((((8:0.000001,9:0.000001):0.402591,10:0.241600):0.509413,11:0.463612):0.469273,(12:0.000001,13:0.000001):0.73111):0.325955,((((((14:2.165569,(21:0.581629,22:1.035764):0.259462):0.535607,23:1.216868):0.632802,((((((24:0.098316,25:0.076514):0.328172,26:0.099896):0.0858367,27:0.159589):0.263511,28:1.215942):0.15561,29:0.837960):0.285128,(((30:0.260614,31:0.362793):0.271204,(33:0.223751,34:0.387990):0.092955):0.137514,32:0.812568):0.146828):0.694385):2.81456e-06,(35:2.218664,(((((((36:0.216915,37:0.218645):0.0530982,38:0.044637):0.876154,39:0.865929):0.152952,(41:0.347967,(42:0.097485,43:0.088229):0.146508):0.767517):0.897253,40:1.016503):0.408468,(((49:0.000003,50:0.000001):0.0746179,51:0.179479):1.32804,52:1.754601):1.07237):0.143156,((44:1.370129,(45:1.277542,46:1.391174):0.226585):0.262558,(47:1.241210,48:1.162900):0.0943004):1.53276):0.579558):0.990709):0.118091,((((16:0.000001,17:0.000001):0.204501,18:0.161356):0.200938,19:0.306318):0.412989,20:0.896240):0.252695):0.511433,15:0.842938):0.455581):0.091057):0.0572064,(4:0.327624,5:0.513342):0.312936):0.0690055,(6:0.500494,7:0.560697):0.227827):0.148589):0.0350823,2:0.376150);
 899: 1 -47495.5027 -46355.09991 (0:0.294104,1:0.239999,(2:0.348389,(((3:0.473290,(4:0.384877,5:0.600674):0.282254):0.0755834,(((((8:0.000001,9:0.000001):0.352959,10:0.275159):0.400768,11:0.746428):0.35517,(12:0.000001,13:0.000001):0.925004):0.235944,(((((14:1.566480,(35:2.675139,(((((((36:0.220904,38:0.084357):0.126622,37:0.113480):0.822673,39:0.745888):0.142868,(41:0.303485,(42:0.041477,43:0.100954):0.220184):0.842662):0.547459,40:1.279438):0.473818,(((49:0.001612,50:0.000001):0.0706692,51:0.181662):1.48465,52:1.385262):0.771153):0.241297,(((44:0.954974,45:1.112813):0.328034,46:1.317124):0.180468,(47:1.100445,48:1.148364):0.453096):1.05976):0.561891):0.998982):0.265603,((21:0.339327,22:1.252077):0.525548,23:0.802334):0.435166):0.0360216,(((((24:0.136795,25:0.095261):0.315424,26:0.131865):0.0800799,27:0.146339):0.332689,(28:0.785656,29:0.743696):0.225918):0.365668,((((30:0.335204,31:0.399614):0.248558,32:0.770325):0.211404,33:0.213673):0.111665,34:0.298865):0.226254):0.654892):0.352288,((((16:0.000001,17:0.000001):0.125334,18:0.118197):0.160451,19:0.271300):0.414787,20:0.742639):0.316097):0.371389,15:0.926462):0.271757):0.104333):0.080779,(6:0.622755,7:0.689873):0.29977):0.104035):0.0566587);
 900: 2 -41633.8229 -46364.44403 (0:0.312445,(1:0.171732,(((4:0.492551,5:0.374552):0.22348,(((((8:0.000001,9:0.000001):0.404154,10:0.130393):0.398555,11:0.745477):0.155099,(12:0.000001,13:0.000001):0.915513):0.35542,((((((((14:1.791944,22:0.899088):0.319311,21:0.899105):0.402692,23:0.970011):0.505437,(35:3.067549,(((((((36:0.235913,38:0.080181):0.101263,37:0.132167):0.689408,39:0.677296):0.27528,(41:0.268124,(42:0.096702,43:0.108239):0.218857):0.521227):0.488302,(((44:0.881523,45:1.341031):0.214275,46:1.243249):0.30474,(47:1.439971,48:1.004041):0.253856):1.20711):0.40948,40:0.961384):0.241486,(((49:0.001690,50:0.000002):0.0806942,51:0.227280):1.8033,52:1.168503):1.00906):0.610102):0.84661):0.241035,(((((24:0.063926,25:0.062596):0.30032,26:0.111043):0.113086,27:0.211343):0.275329,(28:1.014047,29:0.835574):0.110731):0.31104,(((30:0.299627,31:0.397342):0.234292,(33:0.287942,34:0.379663):0.131242):0.118749,32:0.852125):0.165972):0.61676):0.272048,(((16:0.000001,17:0.000001):0.14697,18:0.163957):0.139298,19:0.314748):0.392493):0.329523,20:0.770254):0.381133,15:0.843906):0.234311):0.165653):0.058509,(6:0.548128,7:0.485549):0.232282):0.118071):0.0789706,(2:0.167440,3:0.489799):0.0372268);
 901: 1 -45981.25552 -46386.13188 (0:0.278090,1:0.175620,(2:0.462209,((3:0.527677,(((((8:0.000001,9:0.000001):0.384144,10:0.297486):0.472006,11:0.773636):0.366254,(12:0.000001,13:0.000001):0.601584):0.314301,((((((14:1.693659,(35:2.533236,(((((((36:0.260570,38:0.071555):0.122365,37:0.132239):0.635235,39:0.910665):0.299713,(41:0.295882,(42:0.109173,43:0.065593):0.150705):0.784538):0.34557,(((44:0.876210,45:1.305029):0.407901,46:1.391622):0.348728,(47:1.293493,48:1.112193):0.121409):1.48208):0.375231,(((49:0.006386,50:0.000001):0.0778317,51:0.180426):1.37933,52:1.483946):1.25348):0.119634,40:0.875131):0.442262):0.833826):0.406095,((21:0.562532,22:0.718204):0.453008,23:1.104484):0.457173):0.265164,(((((24:0.124138,25:0.087621):0.345249,26:0.072228):0.11266,27:0.135897):0.204023,(28:1.381332,29:0.708067):0.292842):0.23687,(((30:0.344470,31:0.245859):0.330099,(33:0.158408,34:0.412855):0.10817):0.206728,32:0.788706):0.13538):0.785856):0.37412,(((16:0.000001,17:0.000001):0.240123,18:0.145353):0.103541,19:0.326506):0.136874):0.542983,20:0.594955):0.296166,15:0.920233):0.292883):0.130104):0.0486798,((4:0.380336,5:0.544822):0.250087,(6:0.552602,7:0.420231):0.210069):0.156001):0.163362):0.0423768);
 902: 1 -46490.20354 -46350.20718 (0:0.185617,1:0.218451,(2:0.393253,((3:0.385614,(((((8:0.000002,9:0.000002):0.361144,10:0.188918):0.573156,11:0.634165):0.233896,(12:0.000001,13:0.000001):0.725894):0.187394,((((((14:2.276513,22:0.916416):0.217983,21:0.468774):0.343142,23:1.218823):0.384658,(((((24:0.176722,25:0.124074):0.209468,(26:0.103108,27:0.289905):0.055987):0.342694,28:1.159707):0.130193,29:0.760075):0.153262,(((30:0.372110,31:0.381416):0.155973,32:0.896671):0.118549,(33:0.262672,34:0.353048):0.140861):0.290566):0.404293):0.203861,(((((16:0.000001,17:0.000001):0.210741,18:0.157656):0.101551,19:0.413026):0.45021,20:0.837113):0.134443,(35:1.906607,(((((((36:0.200626,38:0.103338):0.124089,37:0.067414):0.694092,39:0.715513):0.217748,(41:0.215314,(42:0.099499,43:0.077723):0.200319):0.802211):0.565253,40:1.030754):0.734712,(((49:0.001603,50:0.000002):0.0691735,51:0.167806):1.33584,52:1.137595):0.781878):0.249309,((44:1.073702,(45:1.276570,46:1.275412):0.442809):0.217314,(47:1.248874,48:1.177045):0.347286):1.02084):0.582741):1.06905):0.20294):0.309749,15:0.969127):0.217155):0.156406):0.0772833,(((4:0.609163,5:0.538160):0.138414,7:0.596723):0.0793546,6:0.746909):0.148248):0.119167):0.10175);
 903: 2 -46963.50867 -46353.07511 (0:0.248046,(1:0.227029,(3:0.395675,(((4:0.393085,5:0.587830):0.214896,(6:0.479813,7:0.544867):0.27849):0.130951,(((((8:0.000002,9:0.000002):0.363302,10:0.221948):0.502429,11:0.745851):0.391329,(12:0.000001,13:0.000001):0.660434):0.29808,(((((((14:1.830708,(21:0.469651,22:1.046642):0.507947):0.406568,23:0.915191):0.291853,((((24:0.147012,25:0.068203):0.317408,(26:0.138683,27:0.241852):0.0600403):0.252386,(28:1.095612,29:0.604988):0.30247):0.393519,(((30:0.379282,31:0.292275):0.137717,32:0.838017):0.166415,(33:0.205169,34:0.345557):0.0663382):0.247279):0.573227):0.0481076,(35:1.554380,(((((((36:0.205709,38:0.092585):0.103722,37:0.118698):0.778199,39:0.804069):0.127356,(41:0.211404,(42:0.051133,43:0.120073):0.279775):0.621082):0.482603,40:1.159396):0.641611,(((49:0.004456,50:0.000002):0.117005,51:0.136051):1.37749,52:1.527221):0.907013):0.253463,((44:0.973262,(45:1.024179,46:1.460541):0.297372):0.189892,(47:1.180320,48:1.121434):0.399379):1.36941):0.675457):1.47544):0.367235,(((16:0.000001,17:0.000001):0.20867,18:0.135561):0.168119,19:0.415729):0.466875):0.272861,15:1.050436):0.129852,20:0.990414):0.244797):0.148737):0.0484203):0.183878):0.0449848,2:0.368404);
 904: 1 -47562.90489 -46375.4958 (0:0.210881,1:0.228363,(2:0.284362,(3:0.501909,(((4:0.297242,5:0.606107):0.303609,(6:0.429421,7:0.528318):0.256063):0.0511574,((((8:0.000001,9:0.000001):0.272206,10:0.312266):0.412157,11:0.667298):0.528856,((12:0.000001,13:0.000001):0.715547,(((((14:2.123432,(35:2.183734,(((((((36:0.218520,37:0.202949):0.0704001,38:0.024712):0.835146,39:0.708550):0.147796,(41:0.297748,(42:0.066814,43:0.079189):0.13456):0.899636):0.549658,(((44:0.940301,45:1.195775):0.573928,46:1.103715):0.34473,(47:1.274946,48:1.073315):0.387305):1.22145):0.321559,(((49:0.003078,50:0.000001):0.101591,51:0.161747):1.5496,52:1.514686):0.836108):0.248423,40:0.903921):0.479635):0.658547):0.760345,(((21:0.566406,22:1.072889):0.592994,23:1.088884):0.48461,(((((24:0.118768,25:0.059117):0.278174,26:0.120359):0.122831,27:0.071205):0.286422,(28:1.070706,29:0.738390):0.247953):0.429961,(((30:0.330654,31:0.411321):0.307485,(33:0.190340,34:0.379949):0.128121):0.069921,32:0.868587):0.173273):0.607664):0.0955577):0.261223,(((16:0.000001,17:0.000001):0.230424,18:0.099137):0.101678,19:0.477320):0.459699):0.209594,20:0.777062):0.383523,15:0.883034):0.176027):0.217661):0.0648489):0.0982455):0.134167):0.0934968);
 905: 1 -49746.06422 -46353.00821 (0:0.279011,(1:0.260194,(((3:0.350292,((((8:0.000001,9:0.000001):0.328337,10:0.404480):0.532623,11:0.623032):0.361709,(12:0.000001,13:0.000001):0.75918):0.431835):0.096766,((((((14:1.513139,(21:0.576575,22:0.975001):0.379599):0.264568,23:1.282675):0.278656,(35:1.691535,(((((((36:0.181778,37:0.227867):0.0756175,38:0.017987):0.812286,39:0.860888):0.274578,(41:0.299403,(42:0.076517,43:0.101731):0.164481):0.910124):0.653485,40:0.942923):0.360323,(((44:1.000475,45:1.256943):0.429875,46:1.256382):0.363506,(47:1.256365,48:1.179610):0.340281):1.3131):0.259908,(((49:0.006066,50:0.000001):0.071678,51:0.143137):1.32298,52:1.761179):0.699763):0.841689):0.873791):0.191974,((((((24:0.142498,25:0.095207):0.360483,26:0.059033):0.169767,27:0.168562):0.201292,(28:0.923351,29:0.843078):0.255068):0.481479,32:0.721538):0.243148,((30:0.292456,31:0.452960):0.228894,(33:0.220618,34:0.463126):0.0928332):0.100506):0.670732):0.19508,((((16:0.000001,17:0.000001):0.147996,18:0.181419):0.251308,19:0.394383):0.394807,20:0.576172):0.2324):0.333092,15:1.075652):0.67136):0.079115,((4:0.242897,5:0.723876):0.36731,(6:0.554742,7:0.535430):0.39038):0.126551):0.108905):0.031318,2:0.389831);
 906: 1 -45836.028 -46348.88537 (0:0.240254,(1:0.212039,((3:0.495809,(((((8:0.000001,9:0.000001):0.461883,10:0.255954):0.439818,11:0.733586):0.156738,(12:0.000001,13:0.000001):0.647055):0.274658,(((((((14:2.061074,22:0.884499):0.149991,21:0.566956):0.269554,23:1.215706):0.332504,(((((24:0.085092,25:0.087704):0.299642,26:0.091049):0.073929,27:0.172207):0.26859,(28:0.929349,29:0.653567):0.192155):0.271903,(((30:0.279953,31:0.436908):0.185912,32:0.875016):0.124913,(33:0.221764,34:0.326206):0.115155):0.136815):0.821013):0.103073,((((16:0.000001,17:0.000002):0.249609,18:0.097029):0.146204,19:0.273683):0.50828,20:0.671752):0.323112):0.284039,15:0.939098):0.12596,(35:3.115996,(((((((36:0.216195,37:0.242798):0.0916962,38:0.032238):0.884411,39:0.706907):0.287089,(41:0.238463,(42:0.103394,43:0.097728):0.271978):0.64372):0.534713,40:1.086116):0.464386,(((49:0.000003,50:0.000001):0.0992577,51:0.161385):1.49072,52:1.889515):0.718387):0.146909,((44:0.881214,(45:1.126941,46:1.245049):0.32586):0.476198,(47:1.255483,48:1.163324):0.221943):0.790317):0.573948):0.944225):0.350213):0.104201):0.0776312,((4:0.303146,5:0.454271):0.332339,(6:0.419044,7:0.437204):0.236027):0.15499):0.0898172):0.0496593,2:0.287043);
 907: 2 -45014.41632 -46360.9944 (0:0.360583,1:0.176938,(2:0.369809,(3:0.453967,((((4:0.495051,5:0.509163):0.277306,7:0.530812):0.215149,(((((8:0.000002,9:0.000002):0.411317,10:0.214542):0.513889,11:0.613116):0.342934,(12:0.000001,13:0.000001):0.785375):0.231232,(((((14:1.746938,(21:0.496057,22:1.156119):0.454443):0.695887,(((((((24:0.113372,25:0.095539):0.394656,27:0.192812):0.0588951,26:0.086263):0.365746,28:1.141113):0.06498,29:0.741377):0.240794,((((30:0.424010,31:0.286518):0.164622,32:0.796414):0.177126,33:0.217203):0.116687,34:0.436003):0.307004):0.438366,(35:2.489009,(((((((36:0.238094,38:0.083762):0.122523,37:0.110832):0.774277,39:0.807985):0.208804,(41:0.202744,(42:0.152678,43:0.070907):0.193704):0.795013):0.372624,((44:0.957912,(45:1.183007,46:1.582035):0.326431):0.23582,(47:1.049648,48:1.124987):0.500917):1.44257):0.372301,40:0.977393):0.410286,(((49:0.000003,50:0.000002):0.114023,51:0.154936):1.50955,52:1.542405):0.726243):0.637783):1.17009):0.04792):0.132177,23:1.598035):0.133024,((((16:0.000001,17:0.000001):0.282823,18:0.117687):0.116435,19:0.354247):0.421422,20:0.725123):0.332411):0.483328,15:0.822596):0.51864):0.128105):0.0648698,6:0.688138):0.149531):0.111106):0.0782341);
 908: 1 -48079.08756 -46359.57005 (0:0.307859,(1:0.193290,((3:0.445470,(((((8:0.000002,9:0.000002):0.378951,10:0.280083):0.361281,11:0.686469):0.416316,(12:0.000001,13:0.000001):0.793404):0.171274,(((((((14:2.088474,22:0.668212):0.187694,21:0.536548):0.298263,23:0.982158):0.473725,(35:2.217212,(((((((36:0.224325,38:0.072157):0.130036,37:0.114770):0.650088,39:0.794005):0.147096,(41:0.257036,(42:0.075395,43:0.124826):0.178478):0.742487):0.535152,40:1.336098):0.464696,(((49:0.006060,50:0.000002):0.162428,51:0.053319):1.60476,52:1.765656):0.338309):0.164497,(((44:0.928199,45:1.111821):0.590966,46:1.136126):0.345762,(47:1.368428,48:0.985551):0.284536):1.00665):0.878981):0.838797):0.133494,((((((24:0.127491,25:0.056853):0.277722,26:0.125545):0.0851192,27:0.124951):0.243904,28:1.221780):0.269002,29:0.718466):0.17918,(((30:0.281424,31:0.341017):0.234695,32:0.823564):0.0779717,(33:0.198880,34:0.435455):0.16203):0.275503):0.867133):0.312115,((((16:0.000001,17:0.000001):0.174257,18:0.217518):0.247859,19:0.286701):0.646251,20:0.555993):0.455264):0.2309,15:1.041461):0.330156):0.120225):0.0766756,((4:0.373768,5:0.473325):0.33811,(6:0.597012,7:0.453486):0.201725):0.157853):0.0880121):0.0329808,2:0.317462);
 909: 1 -47652.72713 -46355.77413 (0:0.305930,(1:0.191028,((3:0.475621,((4:0.370731,5:0.437517):0.288754,(6:0.663187,7:0.525795):0.206777):0.117567):0.0969794,(((((8:0.000002,9:0.000002):0.382822,10:0.321824):0.518681,11:0.662206):0.316496,(12:0.000001,13:0.000001):0.808086):0.320845,(((((((14:1.540159,23:0.659908):0.306432,(21:0.776813,22:0.976292):0.316078):0.745314,((((24:0.133552,25:0.104978):0.341839,(26:0.085278,27:0.222404):0.0586328):0.199687,(28:1.303338,29:0.893009):0.146577):0.5409,(((30:0.445541,31:0.201168):0.150932,32:0.860588):0.147661,(33:0.269021,34:0.327962):0.127167):0.141302):0.5468):0.0274788,(35:2.284402,(((((((36:0.208749,38:0.069350):0.128604,37:0.123450):0.824784,39:0.919375):0.111381,(41:0.216196,(42:0.087020,43:0.094373):0.250896):0.693637):0.343667,(44:0.900396,((45:1.056093,46:1.628324):0.30664,(47:1.199139,48:1.063842):0.497558):0.234794):1.78329):0.436537,(((49:0.000003,50:0.000002):0.0696988,51:0.171122):1.74208,52:1.685560):1.22491):0.295478,40:0.680888):1.00281):1.25227):0.419714,(((16:0.000001,17:0.000001):0.137295,18:0.124237):0.145297,19:0.338507):0.350717):0.327528,20:0.442386):0.312638,15:1.124987):0.299366):0.101141):0.131983):0.0482215,2:0.449372);
 910: 1 -46091.76514 -46361.04126 (0:0.225597,1:0.240627,(2:0.254855,((3:0.378190,(((((8:0.000001,9:0.000001):0.257402,10:0.306307):0.546832,11:0.726763):0.302724,(12:0.000001,13:0.000001):0.666293):0.305336,((((((((14:1.971965,22:0.658525):0.243564,21:0.743387):0.450102,23:0.815587):0.547844,(35:1.673928,(((((((36:0.183017,37:0.200538):0.0528525,38:0.040147):0.777999,39:0.599030):0.179602,(41:0.243215,(42:0.060684,43:0.125553):0.173415):0.93446):0.557078,40:1.184855):0.536385,(((49:0.001583,50:0.000001):0.129105,51:0.155336):2.23026,52:1.209847):0.541646):0.262906,(((44:0.968432,45:1.373715):0.515555,46:1.342691):0.445571,(47:1.190444,48:0.887056):0.39858):1.02262):0.773736):1.61258):2.04019e-06,((((((24:0.153881,25:0.057306):0.364107,26:0.112195):0.0702896,27:0.150479):0.185559,28:1.147371):0.128775,29:0.932727):0.333447,((30:0.278410,(31:0.314612,32:0.972019):0.150487):0.252733,(33:0.253199,34:0.379040):0.0564359):0.158743):0.57064):0.254555,(((16:0.000001,17:0.000001):0.193743,18:0.143905):0.154949,19:0.377682):0.390735):0.286451,20:0.739034):0.217261,15:1.056263):0.390414):0.0637231):0.113903,((4:0.450222,5:0.514481):0.343412,(6:0.432335,7:0.534658):0.221259):0.0710075):0.105607):0.0381688);
 911: 1 -44445.13424 -46348.73717 (0:0.278200,(1:0.148865,(3:0.374104,(((4:0.312945,5:0.668075):0.267086,(6:0.497891,7:0.531819):0.253014):0.0284411,(((((8:0.000002,9:0.000002):0.357028,10:0.264848):0.287531,11:0.705655):0.388769,(12:0.000001,13:0.000001):0.620213):0.262444,(((14:1.852951,((((21:0.431469,22:1.125598):0.311216,23:0.923452):0.420508,(35:1.876521,(((((((36:0.211242,37:0.223210):0.0559275,38:0.059421):0.73781,39:0.730865):0.280185,(41:0.292675,(42:0.065039,43:0.079559):0.149419):0.76519):0.496138,40:1.319460):0.556537,(((49:0.000003,50:0.000002):0.135893,51:0.112658):1.43948,52:1.335767):0.984525):0.220467,((44:0.841258,(45:1.114145,46:1.432558):0.458054):0.280404,(47:1.435445,48:1.029553):0.44136):0.768421):0.557783):1.28069):0.242695,((((24:0.102420,25:0.080087):0.255451,(26:0.147692,27:0.258424):0.0856149):0.257931,(28:0.959132,29:0.806133):0.143134):0.386331,(((30:0.287002,31:0.289712):0.152342,32:0.832368):0.177267,(33:0.197274,34:0.419002):0.0639216):0.14537):0.7716):0.0570543):0.184284,((((16:0.000001,17:0.000001):0.281668,18:0.189898):0.144231,19:0.278603):0.501804,20:0.658873):0.114578):0.335241,15:0.806060):0.29358):0.199345):0.0851697):0.0963004):0.0171931,2:0.375737);
 912: 1 -46304.7212 -46357.10218 (0:0.224731,1:0.183140,(2:0.303662,((3:0.430414,(((((8:0.000001,9:0.000001):0.355516,10:0.258393):0.492043,11:0.812382):0.325041,(12:0.000001,13:0.000001):0.756513):0.214197,(((((14:1.493585,(35:2.279198,(((((((36:0.214072,37:0.231689):0.0608968,38:0.022481):0.719068,39:0.724780):0.389677,(41:0.278914,(42:0.055851,43:0.088492):0.173154):0.548668):0.653497,(((44:0.939096,45:1.040937):0.462016,46:1.417076):0.253346,(47:1.278393,48:1.035735):0.421107):1.142):0.325141,(((49:0.000003,50:0.000001):0.0866707,51:0.142748):1.36457,52:1.641250):1.04445):0.187872,40:0.912437):0.615222):0.642941):0.355906,(21:0.659804,(22:1.120528,23:1.113440):0.220676):0.638207):0.214133,(((((24:0.175050,25:0.091405):0.332127,26:0.118032):0.0734068,27:0.250611):0.346251,(28:0.892107,29:0.756431):0.0927085):0.266032,(((30:0.213033,31:0.492621):0.290373,(33:0.262404,34:0.386235):0.138571):0.191991,32:0.967325):0.175325):0.712241):0.287925,((((16:0.000001,17:0.000001):0.193077,18:0.141021):0.185684,19:0.383854):0.525386,20:0.676194):0.219158):0.287365,15:0.782161):0.415363):0.100298):0.0457077,((4:0.354620,5:0.651368):0.217322,(6:0.504771,7:0.514209):0.242638):0.0721931):0.116653):0.0457221);
 913: 5 -46867.8296 -46349.75955 (0:0.314422,(1:0.200179,((3:0.488930,(((((8:0.000002,9:0.000002):0.422711,10:0.337500):0.301683,11:0.865502):0.301571,(12:0.000001,13:0.000001):0.786362):0.309561,((((((14:1.681902,(21:0.373587,22:0.847750):0.617203):0.362025,23:0.820425):0.383054,(((((24:0.103279,25:0.118788):0.286877,26:0.130918):0.0599233,27:0.141271):0.285781,(28:1.128722,29:0.760030):0.166624):0.219116,(((30:0.248737,31:0.411245):0.234664,32:0.784028):0.10325,(33:0.199002,34:0.344895):0.125134):0.275739):0.552923):2.28307e-06,(35:2.146919,(((((((36:0.213176,38:0.066589):0.115477,37:0.109412):0.717886,39:0.901979):0.1819,(41:0.255745,(42:0.090286,43:0.091855):0.244999):0.750066):0.616965,((44:1.064120,(45:1.520034,46:1.207200):0.36225):0.153911,(47:1.091918,48:1.036552):0.462209):1.05477):0.233823,(((49:0.001459,50:0.000002):0.111548,51:0.160424):1.26586,52:1.405686):1.24977):0.16507,40:0.805192):0.738267):1.16829):0.24746,((((16:0.000001,17:0.000001):0.173787,18:0.209191):0.195324,19:0.268384):0.232832,20:0.745034):0.276149):0.378083,15:1.079587):0.247066):0.0826139):0.0430521,(((4:0.338018,5:0.493305):0.23065,7:0.498247):0.0533203,6:0.522966):0.187335):0.0927526):0.0277161,2:0.347588);
 914: 1 -47332.65606 -46355.48988 (0:0.192898,1:0.185845,(2:0.282634,(3:0.462113,(((4:0.384178,5:0.449640):0.338695,(6:0.456568,7:0.475379):0.104632):0.106766,(((((8:0.000002,9:0.000002):0.284098,10:0.370235):0.5594,11:0.686445):0.302153,(12:0.000001,13:0.000001):0.568742):0.380831,((((((14:1.551286,23:0.881840):0.331385,22:0.990566):0.265143,21:0.622869):0.701948,((((((24:0.149990,25:0.067177):0.332701,26:0.101442):0.126795,27:0.160837):0.297593,(28:0.998388,29:0.763131):0.258644):0.488706,((((30:0.316459,31:0.225984):0.181599,32:0.763393):0.147162,33:0.208434):0.0588968,34:0.272012):0.210041):0.627581,(35:1.827206,((((((36:0.237575,38:0.064015):0.114408,37:0.085025):0.577166,39:0.724614):0.168093,((41:0.249170,(42:0.059030,43:0.105994):0.219075):0.399198,(((44:0.985709,45:1.093457):0.444194,46:1.083464):0.359531,(47:1.253206,48:1.144221):0.237947):1.4251):0.331359):0.585703,40:0.897574):0.505589,(((49:0.003106,50:0.000002):0.0853287,51:0.144535):1.19517,52:1.714447):0.91148):0.268846):1.85079):0.057703):0.324891,((((16:0.000001,17:0.000001):0.24383,18:0.156741):0.202616,19:0.284698):0.514346,20:0.553280):0.223072):0.261489,15:0.988393):0.318041):0.107987):0.00708505):0.138368):0.0553243);
 915: 3 -46451.55327 -46354.74022 (0:0.252346,1:0.251137,(2:0.414627,((3:0.411142,(((((8:0.000001,9:0.000001):0.471804,10:0.251420):0.499153,11:0.623204):0.378918,(12:0.000001,13:0.000001):0.795711):0.400454,(((((14:1.757268,23:0.751758):0.204535,(21:0.385261,22:1.004121):0.289193):0.539362,((((((24:0.126300,25:0.100278):0.299769,26:0.104449):0.0933501,27:0.208389):0.28888,(28:1.222737,29:0.570207):0.161002):0.321208,(((30:0.378580,31:0.324024):0.254895,(33:0.236095,34:0.318128):0.084304):0.165142,32:0.835039):0.177226):0.4092,(35:2.485464,((((((36:0.177165,37:0.211321):0.0806228,38:0.006170):0.677403,39:0.752880):0.200706,(41:0.283753,(42:0.063418,43:0.105686):0.197589):0.790782):0.481335,((((44:0.938194,45:1.132501):0.222385,46:1.580229):0.619727,(47:1.217780,48:0.951848):0.109616):1.38075,(((49:0.003146,50:0.000001):0.0979707,51:0.155239):1.49911,52:1.105847):0.708218):0.736284):0.450989,40:0.802218):0.641153):0.969942):2.81456e-06):0.349934,((((16:0.000001,17:0.000001):0.201703,18:0.143678):0.224257,19:0.322958):0.515851,20:0.596100):0.304316):0.439039,15:0.917597):0.256153):0.14097):0.087226,((4:0.428331,5:0.612157):0.355795,(6:0.515025,7:0.462435):0.149004):0.126139):0.142034):0.00613822);
 916: 2 -45734.55148 -46375.97648 (0:0.280469,((1:0.067921,((4:0.416466,5:0.452739):0.474823,(6:0.507565,7:0.495857):0.183485):0.240951):0.142412,(3:0.493678,(((((8:0.000001,9:0.000001):0.360108,10:0.249562):0.454622,11:0.901784):0.34815,(12:0.000001,13:0.000001):0.767122):0.344114,(((((14:1.746355,((((((24:0.103768,25:0.094512):0.360886,26:0.052807):0.0483855,27:0.202713):0.221103,(28:1.053597,29:0.665759):0.236105):0.450123,32:0.861256):0.143667,(((30:0.365704,31:0.233245):0.383223,33:0.142526):0.109553,34:0.245732):0.0775624):0.515312):0.106115,(((21:0.580884,22:0.956815):0.623259,23:0.599329):0.328153,(((35:2.184749,(((49:0.003306,50:0.000001):0.0843913,51:0.180287):1.65481,52:1.118972):0.805345):0.711317,(((((36:0.229987,38:0.078328):0.120753,37:0.114315):0.706548,39:1.007489):0.18177,(41:0.286319,(42:0.082066,43:0.107560):0.186351):0.715344):0.527936,40:1.129447):0.301375):0.063485,(44:0.662755,((45:1.128289,46:1.329520):0.429989,(47:1.439526,48:0.962895):0.594808):0.124782):1.11585):1.45894):0.371514):0.318309,(((16:0.000001,17:0.000001):0.178074,18:0.169561):0.162509,19:0.421070):0.397687):0.264117,20:0.624209):0.244827,15:1.130513):0.24194):0.23504):0.0846949):0.0295432,2:0.360628);
 917: 2 -46909.73784 -46358.07854 (0:0.260901,(1:0.161658,((3:0.509147,((4:0.220716,5:0.573058):0.42191,(6:0.452911,7:0.584427):0.2952):0.0978896):0.0605888,(((((8:0.000002,9:0.000002):0.243857,10:0.383412):0.420636,11:0.598158):0.441629,(12:0.000002,13:0.000002):0.635122):0.247601,((((14:2.235458,(21:0.379831,(22:0.814471,23:1.104528):0.245843):0.482802):0.364771,(35:2.160927,(((((((36:0.184058,38:0.070622):0.125365,37:0.098958):0.646516,39:0.744253):0.155467,(41:0.238388,(42:0.056344,43:0.103970):0.16386):0.900737):0.631247,40:1.179817):0.516755,(((49:0.003204,50:0.000002):0.0907539,51:0.139944):1.01965,52:1.684507):1.20883):0.312327,(44:0.934887,((45:1.383947,46:1.202806):0.285569,(47:1.494582,48:0.914732):0.453901):0.212777):1.2555):0.216566):0.620944):0.328833,(((((16:0.000002,17:0.000002):0.159055,18:0.134149):0.153428,19:0.296622):0.377818,((((((24:0.193490,25:0.022022):0.268827,26:0.134735):0.0994457,27:0.106330):0.289136,(28:1.105611,29:0.678176):0.308015):0.35376,32:0.863706):0.154376,((30:0.299471,31:0.272171):0.215972,(33:0.270613,34:0.291719):0.13379):0.0395521):0.980738):0.342019,20:0.386228):0.16305):0.222298,15:0.963543):0.361703):0.139037):0.0716288):0.0091016,2:0.360190);
 918: 1 -46239.33935 -46353.00821 (0:0.329351,(1:0.195361,((3:0.265752,(((((8:0.000001,9:0.000001):0.294137,10:0.326822):0.462809,11:0.529385):0.418581,(12:0.000001,13:0.000001):0.680972):0.355808,((((((14:2.034302,(21:0.449667,22:1.055659):0.334818):0.509041,23:1.243418):0.393651,(35:1.795341,(((((((36:0.261671,37:0.230385):0.0695613,38:0.057310):0.84758,39:0.743435):0.13862,(41:0.190203,(42:0.069261,43:0.123496):0.220894):0.735857):0.870134,40:0.920132):0.612832,(((49:0.000003,50:0.000001):0.0948188,51:0.167530):1.62917,52:1.703041):0.48133):0.163475,(((44:0.759290,45:1.259267):0.372008,46:1.186908):0.553932,(47:1.256605,48:0.936486):0.350072):0.994684):0.944685):1.27811):2.53635e-06,((((((24:0.153824,25:0.088974):0.342968,26:0.126797):0.156409,27:0.101433):0.320247,(28:1.036780,29:0.822380):0.326368):0.31264,32:0.816742):0.122941,((30:0.322223,31:0.482401):0.180573,(33:0.200063,34:0.354896):0.122324):0.0442702):0.706809):0.402577,((((16:0.000001,17:0.000001):0.185377,18:0.096778):0.187298,19:0.341934):0.535474,20:0.532389):0.386914):0.395253,15:0.853294):0.42346):0.165554):0.188717,((4:0.421225,5:0.641834):0.371578,(6:0.492129,7:0.465364):0.203985):0.147527):0.0782661):0.0202428,2:0.305991);
 919: 1 -47704.88417 -46351.4489 (0:0.249469,1:0.195110,(2:0.312376,((3:0.373050,(((4:0.395521,5:0.486461):0.183416,7:0.583640):0.0620424,6:0.552210):0.139215):0.024198,(((((8:0.000001,9:0.000001):0.420816,10:0.286750):0.316195,11:0.761172):0.349145,(12:0.000001,13:0.000001):0.754769):0.448628,(((14:1.763736,((21:0.189277,22:1.102247):0.434079,23:1.112986):0.228458):0.42237,((((((16:0.000001,17:0.000001):0.227344,18:0.125793):0.194314,19:0.365985):0.37581,20:0.635335):0.288876,((((((24:0.117489,25:0.061520):0.263989,26:0.098709):0.0727311,27:0.197997):0.167733,28:1.258999):0.222737,29:0.569740):0.210751,(((30:0.270317,32:0.914330):0.127247,31:0.328111):0.214735,(33:0.190185,34:0.310838):0.165983):0.163614):0.759505):0.166062,(35:1.673632,(((((((36:0.213530,38:0.076759):0.0978505,37:0.120612):0.687187,39:0.762645):0.221752,(41:0.273952,(42:0.072206,43:0.101227):0.17943):0.670988):0.570269,((44:0.837765,(45:1.177597,46:1.473136):0.332092):0.407384,(47:1.436756,48:1.061095):0.142263):1.44993):0.338149,40:0.939078):0.277727,(((49:0.004552,50:0.000001):0.0634562,51:0.186976):1.42692,52:1.489229):0.622041):0.621987):0.946005):2.97345e-06):0.276845,15:0.799181):0.262615):0.0984398):0.103937):0.0601675);
 920: 1 -49383.97298 -46355.55216 (0:0.180445,1:0.209203,(2:0.299423,((3:0.407879,(((((8:0.000002,9:0.000002):0.335132,10:0.233693):0.3767,11:0.796869):0.44659,(12:0.000001,13:0.000001):0.778711):0.388717,(((((14:2.345200,((21:0.479758,22:1.043943):0.677223,23:0.908314):0.244625):0.327862,(35:2.347363,(((((((36:0.203559,37:0.191599):0.0516076,38:0.017784):0.722425,39:0.774795):0.213917,(41:0.285676,(42:0.061696,43:0.098034):0.143795):0.715035):0.604697,(((49:0.003141,50:0.000002):0.107311,51:0.133556):1.57648,52:1.095069):0.976804):0.204463,40:1.149392):0.308268,((44:1.064049,(45:1.694378,46:1.194420):0.38416):0.229743,(47:1.305139,48:0.918236):0.281333):1.21403):0.881884):0.921754):0.115973,((((24:0.144617,25:0.073440):0.257044,(26:0.140940,27:0.207529):0.0575284):0.262798,(28:0.907188,29:0.767112):0.208107):0.275132,(((30:0.337893,31:0.370372):0.187482,32:0.910261):0.141768,(33:0.231658,34:0.423832):0.138437):0.237834):0.514237):0.355495,((((16:0.000001,17:0.000001):0.199749,18:0.159203):0.144481,19:0.349666):0.445318,20:0.696026):0.199206):0.315006,15:0.975738):0.222913):0.178337):0.0646755,((4:0.351255,5:0.472317):0.245377,(6:0.549025,7:0.643067):0.271396):0.189938):0.10035):0.0727542);
 921: 2 -47101.47278 -46360.8429 (0:0.240304,(1:0.236734,(((3:0.555570,((((8:0.000001,9:0.000001):0.435283,10:0.208207):0.522473,11:0.805007):0.397793,(12:0.000001,13:0.000001):0.725255):0.374065):0.134043,((((((14:1.241453,23:0.976684):0.293732,(21:0.483862,22:0.927880):0.162481):0.564489,(((((((24:0.132521,25:0.065259):0.363032,26:0.062924):0.0605062,27:0.177376):0.323547,(28:1.251654,29:0.742332):0.11031):0.419544,(30:0.376802,31:0.291142):0.137762):0.0715825,32:1.078184):0.0527766,(33:0.250227,34:0.407858):0.0660632):0.933116):0.0620001,(35:1.796713,(((((((36:0.223544,37:0.204303):0.0481738,38:0.000630):0.570858,39:0.893415):0.325796,(41:0.321444,(42:0.079999,43:0.050274):0.179289):0.653485):0.483106,((44:0.840490,(45:1.017696,46:1.300783):0.419989):0.343836,(47:1.353250,48:0.927476):0.255588):1.43525):0.366861,(((49:0.007699,50:0.000001):0.0922434,51:0.133133):1.34315,52:1.330648):1.22884):0.0895805,40:0.837397):0.67309):1.35056):0.173363,((((16:0.000001,17:0.000001):0.154761,18:0.095287):0.208502,19:0.236590):0.600364,20:0.371821):0.364903):0.238184,15:0.962444):0.359165):0.0442596,((4:0.391487,5:0.531486):0.458903,(6:0.393026,7:0.652924):0.187967):0.121663):0.191065):0.0606196,2:0.372200);
 922: 1 -45416.61711 -46362.02037 (0:0.236323,(1:0.153708,(((4:0.291519,5:0.563106):0.21688,7:0.775626):0.0702358,6:0.758631):0.136452):0.0776236,(2:0.299218,(3:0.387940,(((((8:0.000002,9:0.000002):0.354847,10:0.226442):0.381142,11:0.668943):0.455777,(12:0.000001,13:0.000001):0.691705):0.186532,(((((((14:2.545142,(21:0.547401,22:0.869307):0.337347):0.522281,23:0.570294):0.525438,((35:2.107856,(((44:1.070338,45:1.145017):0.49241,46:1.262848):0.115016,(47:1.376269,48:0.995194):0.560261):1.08087):0.128162,((((((36:0.260707,38:0.100322):0.139488,37:0.127366):0.694515,39:0.959168):0.316759,(41:0.283538,(42:0.113353,43:0.075103):0.196948):0.667574):0.663299,(((49:0.001669,50:0.000002):0.124786,51:0.117393):2.04583,52:1.408868):0.940399):0.182951,40:0.907570):0.547488):1.43275):0.279598,((((((24:0.103477,25:0.031547):0.365099,26:0.151392):0.0624672,27:0.173294):0.33524,28:1.087813):0.0720984,29:0.758225):0.381161,(((30:0.298780,31:0.543751):0.32341,(33:0.221955,34:0.395541):0.248324):0.109602,32:0.914388):0.1737):0.57234):0.294115,(((16:0.000001,17:0.000001):0.170246,18:0.202533):0.215764,19:0.370407):0.40956):0.186662,20:0.712155):0.490004,15:1.056665):0.262741):0.149047):0.0999339):0.0736212);
 923: 1 -45712.0927 -46364.57397 (0:0.249638,((1:0.147143,((4:0.436141,5:0.518382):0.265279,(6:0.694178,7:0.630976):0.130286):0.15088):0.112633,(((((8:0.000001,9:0.000001):0.360828,10:0.251589):0.447735,11:0.691578):0.409166,(12:0.000001,13:0.000001):0.735907):0.2983,(((((14:1.473147,(35:2.489540,(((((((36:0.211222,37:0.225371):0.029717,38:0.035515):0.883832,39:0.698336):0.254387,(41:0.312137,(42:0.067733,43:0.082156):0.197327):0.657336):0.495411,((44:0.937985,(45:1.204500,46:1.157109):0.394191):0.261179,(47:1.433697,48:1.030592):0.383661):1.35778):0.20798,(((49:0.001610,50:0.000001):0.0771833,51:0.151945):1.71938,52:1.307011):0.787273):0.240234,40:1.099631):0.434814):1.16969):0.833584,((((((24:0.110976,25:0.072105):0.335371,27:0.223505):0.051351,26:0.079053):0.187084,28:1.187104):0.2172,29:0.848674):0.277738,(((30:0.387873,31:0.406329):0.143306,32:0.843280):0.11566,(33:0.197752,34:0.359857):0.146307):0.10195):0.587989):2.05541e-06,((21:0.336143,22:1.143901):0.487189,23:1.056237):0.476066):0.326508,((((16:0.000001,17:0.000001):0.219366,18:0.209923):0.225031,19:0.263857):0.550975,20:0.522453):0.227141):0.35779,15:1.117355):0.291463):0.270099):0.0569472,(2:0.278957,3:0.524849):0.112581);
 924: 1 -49126.00246 -46353.19394 (0:0.235248,1:0.278120,(2:0.385663,(3:0.422552,(((4:0.373965,5:0.442374):0.387529,(6:0.512558,7:0.571089):0.183517):0.0913568,(((((8:0.000002,9:0.000002):0.337928,10:0.238130):0.404175,11:0.584669):0.25508,(12:0.000001,13:0.000001):0.747889):0.403198,(((((14:1.837611,23:0.956337):0.254374,(21:0.468570,22:1.100869):0.503142):0.488686,((((((24:0.149276,25:0.095862):0.25328,26:0.063643):0.0699434,27:0.270273):0.372722,(28:0.773465,29:0.656206):0.126666):0.290578,(((30:0.371877,31:0.305886):0.154987,32:0.928181):0.128036,(33:0.198079,34:0.502639):0.171251):0.199974):0.525438,(35:2.234716,(((((((36:0.238950,38:0.072569):0.101108,37:0.107391):0.765684,39:0.739418):0.200388,(41:0.293794,(42:0.056324,43:0.086452):0.183425):0.766147):0.478944,40:1.147814):0.543841,(((44:1.153669,45:1.244282):0.40295,46:1.236540):0.215953,(47:1.328152,48:0.947432):0.333041):1.27161):0.247378,(((49:0.000003,50:0.000002):0.125386,51:0.106930):1.80561,52:1.226351):0.415372):0.619802):1.45733):0.0509229):0.150012,((((16:0.000001,17:0.000001):0.184897,18:0.090361):0.182868,19:0.278837):0.385684,20:0.730362):0.268887):0.414657,15:0.954467):0.354745):0.161406):0.0959654):0.098074):0.0647673);
 925: 1 -45874.73565 -46352.23302 (0:0.289051,1:0.256953,(2:0.449135,((3:0.400055,(((((8:0.000002,9:0.000002):0.37805,10:0.303594):0.529239,11:0.733323):0.380897,(12:0.000001,13:0.000001):0.953193):0.229901,((((((14:2.156013,(21:0.491332,22:1.237477):0.365815):0.32222,23:1.337129):0.396319,(((((24:0.180768,25:0.053652):0.378501,27:0.209235):0.0889081,26:0.063293):0.335732,(28:1.143021,29:0.708675):0.18923):0.336764,(((30:0.467514,31:0.224398):0.218315,32:0.805852):0.125767,(33:0.155004,34:0.410016):0.151694):0.315387):0.528283):2.09187e-06,(35:3.216409,(((((((36:0.241178,37:0.246732):0.0757712,38:0.020419):0.957251,39:0.749571):0.243454,(41:0.244301,(42:0.097668,43:0.087233):0.166792):0.557158):0.408675,((44:0.842459,(45:1.000636,46:1.298307):0.451045):0.36791,(47:1.311802,48:1.079934):0.391634):1.67685):0.480446,(((49:0.003121,50:0.000002):0.109438,51:0.117490):1.58854,52:1.305009):0.949616):0.202422,40:0.994034):1.49628):0.728488):0.474045,((((16:0.000001,17:0.000001):0.133417,18:0.201281):0.270623,19:0.298613):0.565638,20:0.888739):0.336701):0.234375,15:0.860414):0.33325):0.207657):0.0702136,((4:0.223252,5:0.652710):0.423074,(6:0.528683,7:0.711077):0.273563):0.109584):0.0824667):0.0120562);
 926: 2 -45027.98491 -46370.96993 (0:0.295315,1:0.178793,(2:0.356805,((3:0.358118,(((((8:0.000002,9:0.000002):0.340531,10:0.280729):0.473283,11:0.664480):0.474864,(12:0.000002,13:0.000002):0.71462):0.260898,(((14:1.849964,(35:2.320711,(((((((36:0.265403,38:0.056901):0.10075,37:0.128366):0.705216,39:0.747920):0.203817,(41:0.253469,(42:0.063505,43:0.128821):0.186647):0.680398):0.604246,40:1.308780):0.458092,(((49:0.001666,50:0.000002):0.114269,51:0.095119):1.41298,52:1.846853):0.759968):0.174733,((44:1.231950,(45:1.401539,46:1.407090):0.279169):0.188725,(47:1.228159,48:1.184292):0.311673):0.812013):0.380982):1.05668):0.404316,((((((16:0.000002,17:0.000002):0.199753,18:0.169225):0.0681596,(((((24:0.172920,25:0.086985):0.333108,26:0.100863):0.11775,27:0.155591):0.128528,(28:1.089950,29:0.670177):0.233757):0.373741,(((30:0.270571,31:0.327536):0.287537,(33:0.172041,34:0.275120):0.146511):0.215654,32:0.619103):0.107143):1.05933):0.162332,19:0.246170):0.430103,20:0.638820):0.299015,((21:0.408199,22:1.024893):0.58148,23:1.048916):0.753644):0.14278):0.159681,15:0.857897):0.221117):0.176268):0.0421264,((4:0.356905,5:0.590641):0.349204,(6:0.503737,7:0.618034):0.295268):0.124623):0.111877):0.0625994);
 927: 2 -45147.40076 -46347.83437 (0:0.215913,((1:0.180665,((4:0.370161,5:0.359926):0.36367,(6:0.380625,7:0.512423):0.243951):0.170171):0.0876092,(3:0.549225,(((((8:0.000002,9:0.000002):0.339715,10:0.268778):0.238392,11:0.778226):0.294201,(12:0.000001,13:0.000001):0.747881):0.237738,(((((14:1.749234,(21:0.748839,22:0.770104):0.269558):0.283546,23:1.063509):0.484591,((((24:0.121924,25:0.077928):0.372033,(26:0.068208,27:0.246972):0.0665346):0.300256,(28:1.044424,29:0.591233):0.226025):0.383151,(((30:0.263567,31:0.346727):0.0750348,32:0.835761):0.148166,(33:0.201346,34:0.347972):0.0930076):0.114763):0.692777):0.201973,((((16:0.000001,17:0.000001):0.204999,18:0.184119):0.190057,19:0.254427):0.380558,20:0.528502):0.190066):0.239013,(15:0.672828,(35:2.399381,(((((((36:0.171416,37:0.217125):0.0921599,38:0.006393):0.763047,39:0.760743):0.224869,(41:0.232037,(42:0.039958,43:0.111005):0.21341):0.63829):0.467823,40:0.879639):0.643485,((44:0.830862,(45:1.243877,46:1.444814):0.303654):0.516795,(47:1.234959,48:0.970845):0.211793):0.9929):0.25223,(((49:0.003160,50:0.000002):0.0594345,51:0.208629):1.2205,52:1.878632):0.546763):0.525398):0.782694):0.236697):0.581424):0.0852376):0.120833):0.0508685,2:0.357390);
 928: 1 -45028.29393 -46361.79347 (0:0.223267,(1:0.196282,2:0.400348):0.00954586,((3:0.356827,(((((8:0.000002,9:0.000002):0.361492,10:0.307019):0.35138,11:0.553960):0.359849,(12:0.000002,13:0.000002):0.752807):0.477346,((((14:1.717841,(35:3.182636,(((((((36:0.222324,38:0.077298):0.109137,37:0.118042):0.942199,39:0.724921):0.213347,(41:0.314996,(42:0.095192,43:0.079466):0.248067):0.570138):0.564046,40:0.980705):0.617339,(((49:0.003185,50:0.000002):0.0642258,51:0.176389):1.12796,52:1.753826):0.914112):0.388823,((44:1.093527,(45:1.123481,46:1.385084):0.422045):0.344404,(47:1.420612,48:1.008804):0.417123):1.24988):0.303504):0.587456):0.245488,((21:0.542377,22:0.848066):0.381446,23:0.990859):0.545741):0.390642,15:0.566088):0.305012,(((((16:0.000002,17:0.000002):0.144083,18:0.129626):0.216532,19:0.344722):0.334483,((((((24:0.176572,25:0.088589):0.385349,26:0.133959):0.109762,27:0.132420):0.320637,(28:1.083513,29:0.885822):0.227208):0.465266,32:0.669260):0.0456207,((30:0.308181,31:0.319547):0.233367,(33:0.185814,34:0.437703):0.132578):0.134467):0.925034):0.216908,20:0.621548):0.459535):0.470478):0.12274):0.0551598,((4:0.193791,5:0.459110):0.471355,(6:0.564473,7:0.560569):0.259975):0.14346):0.122264);
 929: 4 -48032.67218 -46359.48256 (0:0.256092,((1:0.199742,((4:0.428926,5:0.449890):0.253828,(6:0.447206,7:0.550054):0.194256):0.176596):0.0619806,(((((8:0.000001,9:0.000001):0.312121,10:0.228095):0.279257,11:0.633273):0.364041,(12:0.000001,13:0.000001):0.915019):0.357927,(((((14:2.418543,(21:0.513250,22:0.894543):0.268677):0.334336,23:0.798155):0.426035,((((((24:0.143668,25:0.085534):0.295235,26:0.123324):0.149857,27:0.172330):0.362768,(28:1.159252,29:0.628868):0.276736):0.223955,(((30:0.317980,31:0.420114):0.295696,32:0.958034):0.12646,(33:0.249923,34:0.399983):0.12209):0.17655):0.799103,(35:2.123689,(((((((36:0.258485,38:0.085903):0.14466,37:0.119989):0.691973,39:0.797346):0.180917,(41:0.255316,(42:0.097410,43:0.079374):0.122603):0.882066):0.636817,40:1.016820):0.491808,(((49:0.004761,50:0.000001):0.0641951,51:0.176524):1.16882,52:1.593230):0.917325):0.206259,(((44:0.771013,45:1.089224):0.470891,46:1.185002):0.255182,(47:1.328989,48:1.080033):0.467245):1.15335):0.244484):0.76222):0.133312):0.304243,15:0.896206):0.197803,((((16:0.000001,17:0.000001):0.207346,18:0.146603):0.211418,19:0.349694):0.423885,20:0.865065):0.336357):0.40163):0.131517):0.0369177,(2:0.255549,3:0.524670):0.0541521);
 930: 1 -44114.3718 -46350.39491 (0:0.297404,1:0.168566,(2:0.244631,((3:0.399282,(((((8:0.000002,9:0.000002):0.430866,10:0.259069):0.386432,11:0.519826):0.384818,(12:0.000001,13:0.000001):0.895753):0.311863,(((((14:1.903739,(21:0.423874,22:0.961066):0.252979):0.66054,23:0.982634):0.62722,((((24:0.146975,25:0.016268):0.338321,(26:0.092405,27:0.255966):0.0638945):0.300668,(28:1.247914,29:0.600744):0.156597):0.370641,(((30:0.304912,31:0.319207):0.192673,32:0.892252):0.137408,(33:0.169593,34:0.314348):0.0891673):0.166241):0.56478):0.169873,((((16:0.000001,17:0.000001):0.197528,18:0.158064):0.198867,19:0.313368):0.430193,20:0.731651):0.289921):0.335639,(15:0.566613,(35:2.020687,(((((((36:0.238256,38:0.075816):0.113267,37:0.119263):0.73348,39:0.756106):0.187857,(41:0.259272,(42:0.065930,43:0.104565):0.182266):0.84992):0.41356,40:1.117723):0.512597,(((49:0.004815,50:0.000002):0.11024,51:0.195978):1.95444,52:1.046418):0.667885):0.359671,(44:0.865208,((45:1.170610,46:1.406497):0.373757,(47:1.143141,48:1.230672):0.444258):0.379427):1.01058):0.134979):2.19036):0.378539):0.305229):0.230116):0.0634237,((4:0.302573,5:0.525271):0.283644,(6:0.401302,7:0.583475):0.279256):0.135607):0.100866):0.0206367);
 931: 1 -45598.31265 -46358.76916 (0:0.211296,(1:0.169607,(((3:0.291456,(((((8:0.000002,9:0.000002):0.294101,10:0.301278):0.296654,11:0.685744):0.375716,(12:0.000001,13:0.000001):0.585936):0.243623,(((((14:1.715948,(21:0.461387,22:0.981771):0.318122):0.203564,23:1.378760):0.222139,((((((24:0.124288,25:0.085628):0.319522,26:0.086656):0.10526,27:0.175797):0.209556,(28:0.906790,29:0.776950):0.211223):0.266019,(((30:0.260173,31:0.408720):0.24015,(33:0.271750,34:0.365249):0.0705168):0.106854,32:0.832429):0.140739):0.609817,(35:2.781832,((((((36:0.206331,38:0.070469):0.111292,37:0.099517):0.529387,39:0.903356):0.0899814,(41:0.279188,(42:0.075428,43:0.089403):0.1821):0.954863):0.665656,40:1.177876):0.440079,((((44:0.854106,45:1.224268):0.53978,46:1.042084):0.526129,(47:1.406971,48:0.907298):0.219475):1.1533,(((49:0.003176,50:0.000002):0.0952066,51:0.132957):1.43148,52:1.216499):0.753604):0.432949):0.556265):0.85936):0.0344337):0.228468,((((16:0.000001,17:0.000001):0.25808,18:0.178674):0.265883,19:0.213113):0.375093,20:0.796868):0.183847):0.346784,15:0.868561):0.288414):0.167071):0.0708276,(4:0.435487,5:0.595319):0.283499):0.059901,(6:0.574315,7:0.454061):0.289543):0.0904822):0.0517003,2:0.365459);
 932: 1 -47216.40739 -46353.98408 (0:0.230607,1:0.154757,(2:0.379757,((3:0.402340,(((((8:0.000001,9:0.000001):0.301805,10:0.161327):0.446743,11:0.706871):0.214538,(12:0.000001,13:0.000001):0.699874):0.300045,(((((14:1.744001,(21:0.657371,22:0.943445):0.212539):0.269168,23:0.822984):0.589339,((((((24:0.140060,25:0.069738):0.268596,(26:0.112650,27:0.220867):0.0468251):0.257359,28:0.998583):0.12089,29:0.727386):0.330708,((30:0.354465,31:0.418941):0.309119,((32:0.969676,34:0.235659):0.105653,33:0.181438):0.172426):0.135493):0.483495,(35:2.347710,(((((((36:0.177943,37:0.177031):0.0645341,38:0.040936):0.756555,39:0.844871):0.13548,(41:0.282663,(42:0.087549,43:0.076115):0.160002):0.941828):0.494999,40:1.084909):0.742763,(((49:0.001592,50:0.000001):0.107763,51:0.118912):1.64343,52:1.366556):0.762174):0.176991,(((44:0.810402,45:1.043284):0.504859,46:0.936678):0.285017,(47:1.132549,48:0.977214):0.589588):1.09327):0.30597):1.24353):0.048836):0.136233,((((16:0.000001,17:0.000001):0.207842,18:0.131805):0.182994,19:0.314063):0.401581,20:0.601488):0.316637):0.374729,15:0.722705):0.330434):0.0766375):0.0536861,((4:0.258934,5:0.438735):0.313705,(6:0.487863,7:0.430854):0.196994):0.0852298):0.0549963):0.0685779);
 933: 1 -44528.27034 -46357.26459 (0:0.400148,(1:0.162238,((4:0.443736,5:0.456122):0.361244,(6:0.636093,7:0.728690):0.351783):0.147464):0.118774,(2:0.396679,(3:0.413533,(((((8:0.000002,9:0.000002):0.330472,10:0.232741):0.363588,11:0.914736):0.394753,(12:0.000001,13:0.000001):0.951483):0.217021,((((((14:1.925723,(21:0.341046,22:1.236182):0.445063):0.193813,23:1.098394):0.36676,(((((24:0.152363,25:0.055233):0.368568,27:0.248610):0.12754,26:0.039778):0.353083,(28:1.066704,29:0.917074):0.18764):0.517377,((30:0.420275,(31:0.359379,32:1.033686):0.0942526):0.206416,(33:0.218442,34:0.529183):0.170175):0.230191):0.475953):0.325823,(35:2.588814,((((((36:0.239747,38:0.104224):0.126134,37:0.088891):0.777699,39:0.716744):0.216612,(41:0.318108,(42:0.106463,43:0.096782):0.194928):0.773673):0.572214,40:0.957229):0.564538,(((44:0.845352,(45:0.971288,46:1.277588):0.419233):0.344981,(47:1.325888,48:0.916652):0.358041):1.11718,(((49:0.004902,50:0.000002):0.116712,51:0.160408):1.62323,52:1.777163):0.350009):0.243258):0.641657):1.3187):0.265446,((((16:0.000001,17:0.000001):0.181522,18:0.137445):0.218523,19:0.276071):0.646978,20:0.596117):0.308707):0.238372,15:0.874018):0.351401):0.0942306):0.0680569):0.0303704);
 934: 1 -44489.30551 -46348.73717 (0:0.204144,(1:0.248013,((3:0.480827,(((((8:0.000002,9:0.000002):0.548502,10:0.253209):0.414886,11:0.714185):0.335361,(12:0.000001,13:0.000001):0.678846):0.272228,(((((14:1.706725,((21:0.348037,22:1.312075):0.544182,23:1.083230):0.499423):0.419597,((((24:0.087933,25:0.093756):0.201157,(26:0.080350,27:0.282961):0.119235):0.309305,(28:0.912444,29:0.725741):0.160584):0.278032,(((30:0.327526,31:0.380231):0.276646,32:1.079449):0.095588,(33:0.194476,34:0.424868):0.109706):0.181829):0.869579):0.0675978,(35:2.222465,(((((((36:0.228878,37:0.165819):0.0479472,38:0.062609):0.898845,39:0.710581):0.377783,(41:0.248836,(42:0.075094,43:0.095987):0.215957):0.613573):0.587972,40:1.510279):0.506271,(((49:0.001725,50:0.000002):0.0592707,51:0.151105):1.40369,52:1.656441):0.847195):0.206519,((44:0.862195,(45:1.284692,46:1.288891):0.410091):0.334337,(47:1.173603,48:1.034782):0.367685):1.03699):1.06437):0.823016):0.15624,((((16:0.000001,17:0.000001):0.258562,18:0.136947):0.135378,19:0.358917):0.449342,20:0.518094):0.288428):0.191038,15:0.797528):0.291967):0.183008):0.102028,((4:0.383805,5:0.450654):0.346774,(6:0.426446,7:0.550522):0.222223):0.0881629):0.106256):0.0488842,2:0.408086);
 935: 1 -44026.01523 -46368.37991 (0:0.250257,(1:0.139318,((3:0.451361,(((4:0.327978,5:0.493019):0.295907,7:0.379625):0.108853,6:0.500636):0.172183):0.0335402,(((((8:0.000002,9:0.000002):0.351553,10:0.227439):0.325932,11:0.692190):0.412797,(12:0.000001,13:0.000001):0.604454):0.248666,((((14:1.857444,(35:2.221487,(((((36:0.216292,37:0.251204):0.0738849,38:0.014650):0.695566,(39:0.798520,(40:1.475914,(41:0.195226,(42:0.113977,43:0.094423):0.232819):0.714936):0.235883):0.269507):0.649704,(((49:0.001724,50:0.000002):0.104017,51:0.107113):1.5179,52:1.114903):1.14753):0.207625,((44:0.780052,(45:1.010049,46:1.342393):0.472586):0.308707,(47:1.516591,48:0.945323):0.388067):0.956854):0.213476):0.774664):0.320404,((21:0.549481,(22:1.083773,23:0.904764):0.230376):0.622416,((((24:0.162855,25:0.044326):0.160469,(26:0.146019,27:0.164207):0.117544):0.266459,(28:1.090777,29:0.662531):0.310054):0.392623,((30:0.337472,31:0.359742):0.0935472,(32:0.912653,(33:0.219785,34:0.415637):0.151789):0.0556392):0.0714865):0.626424):0.140174):0.267709,((((16:0.000001,17:0.000001):0.20235,18:0.109248):0.174955,19:0.216564):0.759958,20:0.609839):0.133433):0.31189,15:0.874942):0.319413):0.195462):0.0873286):0.00877617,2:0.303257);
 936: 1 -47182.02661 -46353.76982 (0:0.220404,1:0.215790,(2:0.288019,(3:0.447503,(((4:0.333019,5:0.564772):0.30807,(6:0.556179,7:0.425162):0.21692):0.146258,(((((8:0.000002,9:0.000002):0.304656,10:0.255405):0.307984,11:0.510358):0.231595,(12:0.000001,13:0.000001):0.815528):0.281775,(((((14:1.639297,(21:0.459150,22:1.142527):0.238099):0.394182,23:1.097290):0.354452,(((((24:0.150623,25:0.073239):0.329807,(26:0.166255,27:0.206310):0.0787703):0.238909,(28:1.140828,29:0.672683):0.127602):0.201825,(((30:0.281248,31:0.401520):0.16392,32:0.690007):0.165411,(33:0.304875,34:0.292179):0.130876):0.271644):0.587853,(35:1.973980,(((((36:0.221349,38:0.067162):0.0673821,37:0.177839):0.493616,(39:0.745055,((41:0.298398,(42:0.100010,43:0.064750):0.138598):0.604485,((44:0.979372,(45:0.842392,46:1.510063):0.43567):0.424606,(47:1.287122,48:1.032166):0.215652):1.54717):0.328052):0.192401):0.869871,40:0.805787):0.561206,(((49:0.001586,50:0.000002):0.0882222,51:0.196934):1.59368,52:1.241697):0.646478):0.471946):1.37996):0.0817097):0.122906,((((16:0.000001,17:0.000001):0.143049,18:0.114405):0.118379,19:0.215370):0.447532,20:0.690672):0.346986):0.395366,15:0.890138):0.373544):0.083679):0.0653465):0.143776):0.0300918);
 937: 1 -44754.68825 -46361.14222 (0:0.304137,(1:0.272915,((3:0.317067,(((((8:0.000002,9:0.000002):0.323824,10:0.272679):0.291177,11:0.894387):0.330815,(12:0.000001,13:0.000001):0.668886):0.299036,(((((((14:1.985903,22:0.980881):0.319895,21:0.448511):0.409391,23:1.053672):0.540958,(35:2.086860,((((((36:0.177603,38:0.100478):0.12683,37:0.152452):0.635545,39:0.800580):0.305095,(41:0.189626,(42:0.115223,43:0.064044):0.184862):0.769811):0.648989,40:1.107288):0.528094,(((44:0.918732,(45:1.367266,46:1.152899):0.366263):0.533566,(47:1.231598,48:0.956902):0.187862):1.063,(((49:0.005287,50:0.000002):0.136102,51:0.091695):1.36367,52:1.591200):0.792185):0.155896):0.630217):1.04097):0.14153,(((((24:0.109713,25:0.099734):0.256959,(26:0.077011,(28:1.322444,29:0.732025):0.290829):0.0524297):0.204326,27:0.087152):0.50787,32:0.729663):0.131906,(((30:0.260971,31:0.423651):0.281703,33:0.170334):0.151162,34:0.315857):0.19682):0.673245):0.282271,((((16:0.000001,17:0.000001):0.146404,18:0.177899):0.068207,19:0.332620):0.462676,20:0.551157):0.247097):0.427169,15:0.775931):0.275195):0.171207):0.0868184,((4:0.413873,5:0.520260):0.375652,(6:0.446169,7:0.623885):0.148709):0.130674):0.0844275):0.0131918,2:0.396424);
 938: 2 -45434.33969 -46356.94823 (0:0.275680,1:0.256776,(2:0.332672,((3:0.481113,(((((8:0.000002,9:0.000002):0.276847,10:0.301129):0.384104,11:0.898456):0.337954,(12:0.000002,13:0.000002):0.89047):0.134244,((((14:1.520143,(35:2.542971,(((((((36:0.210963,37:0.174437):0.0660748,38:0.043486):0.718517,39:0.802331):0.33961,(41:0.244565,(42:0.073526,43:0.142748):0.185355):0.852441):0.297389,40:1.118540):0.492894,(((49:0.000003,50:0.000002):0.104387,51:0.176209):1.2673,52:1.435303):0.991123):0.176403,(44:0.749890,((45:1.293930,46:1.482180):0.312792,(47:1.172243,48:0.990323):0.473061):0.169539):0.961644):0.476103):0.788627):0.341088,(21:0.490095,(22:0.847297,23:1.289288):0.266977):0.566572):0.342915,(((((16:0.000002,17:0.000002):0.199017,18:0.108503):0.0593257,19:0.274022):0.323878,((((((24:0.143994,25:0.063791):0.333347,26:0.150412):0.102145,27:0.160078):0.241586,(28:1.057400,29:0.635252):0.212873):0.473544,32:0.580629):0.165336,((30:0.147008,31:0.446043):0.230199,(33:0.252774,34:0.267643):0.161532):0.0204682):0.765083):0.197961,20:0.468118):0.414491):0.172537,15:0.917747):0.36135):0.0204276):0.0213562,((4:0.351403,5:0.583774):0.190911,(6:0.554139,7:0.655905):0.257285):0.0769606):0.0921399):0.0655194);
 939: 1 -48903.90667 -46360.83648 (0:0.235590,1:0.256145,(2:0.351392,((3:0.318041,(((((8:0.000001,9:0.000001):0.30704,10:0.241524):0.374279,11:0.752808):0.250517,(12:0.000001,13:0.000001):0.713282):0.400297,(((((((14:1.976616,(21:0.733402,22:0.656897):0.437251):0.404522,23:1.120118):0.376371,(((((24:0.055113,28:1.445613):0.0524425,25:0.066718):0.237549,(26:0.118575,27:0.208272):0.0711577):0.38767,29:0.772285):0.102422,(((30:0.415915,31:0.225071):0.213542,32:0.831897):0.157664,(33:0.250764,34:0.321290):0.19146):0.276245):0.568424):2.2166e-06,(35:2.099264,(((((((36:0.253869,38:0.061234):0.0761845,37:0.141862):0.69136,39:0.868788):0.299074,(41:0.282458,(42:0.123230,43:0.093154):0.171496):0.773494):0.649972,(((49:0.005858,50:0.000001):0.0620673,51:0.176745):1.21859,52:1.762491):1.01804):0.178128,40:1.134897):0.296064,(((44:0.910871,45:1.350604):0.4096,46:1.376812):0.249243,(47:1.310357,48:1.109629):0.305698):1.14312):0.604984):0.876522):0.444986,(((16:0.000001,17:0.000001):0.245111,18:0.158190):0.0873927,19:0.373872):0.343517):0.319676,20:0.897111):0.365908,15:0.883258):0.170013):0.150006):0.113917,((4:0.451322,5:0.422818):0.286693,(6:0.570684,7:0.727611):0.17234):0.131576):0.0469049):0.0317467);
 940: 1 -45056.15485 -46350.85883 (0:0.236798,(1:0.179699,2:0.385815):0.0465535,((3:0.294180,(((((8:0.000001,9:0.000001):0.321058,10:0.288299):0.345512,11:0.412024):0.262553,(12:0.000001,13:0.000001):0.780737):0.338908,((((((14:1.887277,(21:0.524999,22:0.985742):0.27729):0.288187,23:0.958412):0.41135,(35:2.166505,(((((((36:0.212517,38:0.078287):0.0873734,37:0.129094):0.845987,39:0.644673):0.265007,(41:0.315881,(42:0.075853,43:0.080332):0.161315):0.568554):0.457858,((44:0.899033,(45:1.098949,46:1.289487):0.402968):0.37095,(47:1.359421,48:0.874218):0.352632):1.37271):0.667087,(((49:0.001588,50:0.000001):0.0644688,51:0.187619):1.75518,52:1.284992):0.983958):0.240453,40:0.995605):0.692655):0.841129):0.120109,(((((24:0.165770,25:0.060258):0.326192,26:0.060705):0.10428,27:0.209350):0.283384,(28:0.924627,29:0.843500):0.159322):0.375968,((((30:0.258106,31:0.380312):0.187477,32:0.841012):0.138904,33:0.159990):0.0702363,34:0.311936):0.271805):0.425036):0.13599,((((16:0.000001,17:0.000001):0.195549,18:0.175467):0.195985,19:0.238326):0.552937,20:0.678047):0.289208):0.586979,15:0.783176):0.30128):0.171192):0.135452,((4:0.309116,5:0.506892):0.286814,(6:0.498773,7:0.421934):0.290513):0.100788):0.100897);
 941: 1 -48429.91984 -46351.69187 (0:0.253651,1:0.190785,(2:0.313914,(((3:0.396075,((((8:0.000002,9:0.000002):0.306229,10:0.276312):0.450055,11:0.637366):0.455279,(12:0.000001,13:0.000001):0.782036):0.386721):0.0793113,(((((14:2.172389,(21:0.586818,22:1.118028):0.293473):0.244346,23:1.125878):0.497426,((((((24:0.120485,25:0.064708):0.312942,26:0.088803):0.0751169,27:0.179827):0.28552,28:1.039051):0.142698,29:0.865200):0.288536,(((30:0.236016,31:0.435827):0.19015,(33:0.194843,34:0.350963):0.102108):0.113822,32:1.050849):0.178914):0.474528):0.166298,((((16:0.000001,17:0.000001):0.233952,18:0.131796):0.411286,19:0.160117):0.517048,20:0.623533):0.271255):0.390661,(15:0.696880,(35:2.043549,(((((((36:0.218821,38:0.080485):0.0810874,37:0.117789):0.699602,39:1.003537):0.111469,(41:0.238485,(42:0.077527,43:0.105289):0.207389):0.899832):0.6584,40:1.206867):0.488902,(((49:0.003035,50:0.000002):0.153042,51:0.094094):1.7444,52:1.667526):0.555538):0.356127,(((44:0.999443,45:1.301524):0.609658,46:1.205109):0.286004,(47:1.377932,48:0.896164):0.110254):1.36916):0.663174):1.67658):0.57371):0.421795):0.0202956,((4:0.362257,5:0.471565):0.308803,(6:0.402667,7:0.443335):0.209545):0.144662):0.15445):0.0440966);
 942: 1 -46528.96201 -46359.89026 (0:0.231556,1:0.169977,(2:0.407833,(((3:0.268785,((((8:0.000001,9:0.000001):0.34432,10:0.283983):0.415044,11:0.746576):0.355287,(12:0.000001,13:0.000001):0.660633):0.366253):0.0969252,(((((((14:1.875265,22:0.925707):0.0677908,21:0.473731):0.581949,23:0.896659):0.732393,(((((24:0.126074,25:0.031904):0.30463,26:0.100102):0.0803112,27:0.149622):0.337,(28:1.046281,29:0.900580):0.154558):0.317326,(((30:0.386612,31:0.353457):0.193295,32:0.816383):0.200876,(33:0.230603,34:0.299464):0.0349725):0.192634):0.56491):0.0251882,(35:2.296187,((((((36:0.232090,37:0.223284):0.0409622,38:0.027233):0.740138,39:0.795506):0.161665,((41:0.288004,(42:0.118471,43:0.052591):0.195678):0.526319,((44:0.985751,(45:1.110225,46:1.213359):0.31523):0.343012,(47:1.527051,48:0.794757):0.270984):1.65348):0.28941):0.61117,40:1.338504):0.269544,(((49:0.006392,50:0.000001):0.0499477,51:0.212219):1.54985,52:1.366599):1.05237):0.687488):1.31274):0.340853,((((16:0.000001,17:0.000001):0.238724,18:0.129054):0.214138,19:0.268518):0.744517,20:0.598877):0.270799):0.214069,15:0.897022):0.607775):0.0528601,((4:0.270641,5:0.666765):0.245569,(6:0.510193,7:0.597661):0.299239):0.133842):0.105167):0.0920098);
 943: 2 -47491.29519 -46354.40258 (0:0.369164,1:0.181677,(2:0.402405,((3:0.436883,(((((8:0.000002,9:0.000002):0.328988,10:0.251451):0.416919,11:0.750569):0.434556,(12:0.000001,13:0.000001):0.828647):0.291925,((((((14:1.856762,(21:0.585993,22:0.812406):0.288963):0.362871,(23:0.961531,(35:2.351611,((((((36:0.252687,37:0.224666):0.0585534,38:0.028985):0.829868,39:0.631334):0.180129,(41:0.245253,(42:0.075094,43:0.084663):0.17886):0.722358):0.637551,40:1.033619):0.34468,(((44:0.865503,(45:1.272664,46:1.417479):0.371591):0.316382,(47:1.293686,48:1.020136):0.238105):1.20136,(((49:0.004578,50:0.000002):0.126515,51:0.111177):1.08159,52:1.668766):0.659728):0.450502):0.543845):0.590818):0.379862):0.533042,((((24:0.145411,25:0.065732):0.281279,(26:0.088660,27:0.264754):0.070074):0.280557,(28:1.039443,29:0.707897):0.168084):0.384569,(((30:0.263244,31:0.422437):0.159243,32:0.887521):0.0536791,(33:0.190310,34:0.364746):0.130797):0.255239):0.572469):0.307459,(((16:0.000001,17:0.000001):0.190181,18:0.158678):0.151515,19:0.357791):0.351511):0.19303,20:0.645692):0.44801,15:0.878784):0.366298):0.0709057):0.0432779,((4:0.335880,5:0.475645):0.366897,(6:0.517587,7:0.603655):0.250302):0.133387):0.0691596):0.0729245);
 944: 3 -44731.45719 -46359.04447 (0:0.286139,1:0.172722,(2:0.387611,((3:0.331373,(((((8:0.000001,9:0.000001):0.48327,10:0.225023):0.492458,11:0.808204):0.336221,(12:0.000001,13:0.000001):0.686385):0.227029,((((((14:2.132897,(21:0.534870,22:0.994831):0.17157):0.243383,23:1.250394):0.499913,(35:1.836980,(((((((36:0.206249,38:0.086320):0.0946633,37:0.153368):0.594004,39:0.841767):0.391822,(41:0.271017,(42:0.125211,43:0.062947):0.164771):0.52224):0.683703,((44:0.782304,(45:1.235177,46:1.436722):0.360736):0.424955,(47:1.200509,48:0.953014):0.555849):1.16581):0.422867,(((49:0.003446,50:0.000001):0.062682,51:0.182902):1.44051,52:1.674059):0.883803):0.128137,40:1.154550):0.70971):1.08564):0.0674515,((((((24:0.155448,25:0.060360):0.291939,26:0.129403):0.125893,27:0.176197):0.144883,28:1.153584):0.303831,29:0.681853):0.210708,(((30:0.320905,31:0.349620):0.231476,(33:0.183833,34:0.472548):0.123503):0.164835,32:0.815872):0.267323):0.710883):0.402147,((((16:0.000001,17:0.000001):0.170418,18:0.159666):0.172346,19:0.360141):0.342186,20:0.757432):0.336009):0.272481,15:0.920837):0.343826):0.180997):0.14038,((4:0.406742,5:0.607578):0.35951,(6:0.466384,7:0.470115):0.380825):0.056401):0.0558938):0.0664345);
 945: 2 -45901.17348 -46367.79618 (0:0.214506,(1:0.152762,(((4:0.277966,5:0.478947):0.328193,(6:0.540913,7:0.619259):0.199027):0.200039,(((((8:0.000001,9:0.000001):0.202528,10:0.374136):0.354658,11:0.576628):0.323004,(12:0.000001,13:0.000001):0.797752):0.33841,(((((((14:2.418241,21:0.323836):0.156021,22:0.959905):0.527932,23:1.174776):0.580552,((((((24:0.248365,25:0.097321):0.239813,26:0.100347):0.0849382,27:0.136197):0.241956,(28:1.018078,29:0.735375):0.245949):0.35583,(((30:0.336711,31:0.306829):0.134841,32:0.917930):0.22061,(33:0.229326,34:0.305551):0.127078):0.223553):0.335833,(35:2.061813,(((((((36:0.196301,38:0.075063):0.0943366,37:0.140827):0.70232,39:0.880766):0.164417,(41:0.246545,(42:0.065468,43:0.104685):0.215847):0.663241):0.512126,40:1.162699):0.372477,(((49:0.003221,50:0.000001):0.101683,51:0.089362):1.46373,52:1.502917):0.965363):0.139814,(((44:0.981531,45:1.214203):0.368691,46:1.065447):0.171082,(47:1.274892,48:0.946193):0.693325):1.09601):0.702136):1.0255):0.0472021):0.231929,(((16:0.000001,17:0.000001):0.233184,18:0.111199):0.237988,19:0.360645):0.426167):0.306181,20:0.585946):0.311771,15:0.927466):0.287791):0.101715):0.0511447):0.054132,(2:0.350555,3:0.406874):0.139252);
 946: 2 -45321.95825 -46365.56548 (0:0.221969,(1:0.194210,((2:0.252739,(6:0.366879,7:0.501251):0.317787):0.071336,(3:0.417259,((((8:0.000001,9:0.000001):0.36102,10:0.161117):0.593536,(11:0.817977,(12:0.000001,13:0.000001):0.410771):0.213981):0.22256,((((((14:1.816767,(21:0.499607,22:1.515278):0.44085):0.37583,23:1.144306):0.22689,((((((24:0.129534,25:0.092155):0.345501,26:0.131861):0.0478564,27:0.181856):0.285718,28:1.055857):0.0838817,29:0.663082):0.316316,((((30:0.304696,31:0.417308):0.176289,32:0.843343):0.111284,33:0.152011):0.121846,34:0.394928):0.14758):0.299878):2.49466e-06,(35:2.386976,(((((((36:0.206704,38:0.072159):0.127451,37:0.090826):0.772464,39:0.760141):0.350829,(41:0.247978,(42:0.087420,43:0.091400):0.234236):0.684547):0.379307,(((44:0.888716,45:1.412041):0.463938,46:1.333247):0.305728,(47:1.369869,48:1.027040):0.330533):1.63387):0.359377,(((49:0.001575,50:0.000001):0.12564,51:0.123137):1.93242,52:1.224293):1.19682):0.166457,40:0.609462):1.01865):2.01522):0.342212,((((16:0.000001,17:0.000001):0.229664,18:0.075258):0.283911,19:0.259428):0.385032,20:0.659143):0.195375):0.340628,15:0.787976):0.377916):0.063234):0.104874):0.0989019):0.115077,(4:0.178300,5:0.515534):0.522831);
 947: 1 -46502.41435 -46349.15946 (0:0.243602,1:0.201587,(2:0.294550,((3:0.397554,(((((8:0.000001,9:0.000001):0.286567,10:0.219150):0.448073,11:0.806330):0.298621,(12:0.000001,13:0.000001):0.682086):0.291542,((((14:1.577250,((21:0.512248,22:0.971594):0.33526,23:0.949716):0.382612):0.399614,(((((((24:0.068025,25:0.070163):0.361546,26:0.087029):0.0697805,27:0.166882):0.354595,28:1.146717):0.0929792,29:0.776437):0.350086,(((30:0.309453,31:0.455026):0.198847,32:0.870121):0.117438,(33:0.327683,34:0.218262):0.163222):0.0952893):0.634047,(35:1.715605,(((((((36:0.257586,38:0.087287):0.157783,37:0.136146):0.821474,39:0.838120):0.136119,(41:0.222489,(42:0.062696,43:0.106657):0.215209):0.955769):0.388127,40:1.169050):0.710706,(((44:0.984267,45:1.271702):0.46802,46:0.993883):0.311156,(47:1.211943,48:1.040409):0.348164):1.41062):0.0986528,(((49:0.006112,50:0.000001):0.103201,51:0.147010):1.69842,52:1.448709):0.37345):0.459608):1.61972):0.0993436):0.352209,((((16:0.000001,17:0.000001):0.184782,18:0.165253):0.290123,19:0.274178):0.600756,20:0.666175):0.201452):0.254231,15:0.931791):0.305871):0.0693139):0.0684412,((4:0.339064,5:0.455528):0.274564,(6:0.479428,7:0.640077):0.184965):0.120536):0.060613):0.0276177);
 948: 1 -45146.86425 -46364.6639 (0:0.254101,((1:0.235194,(((4:0.362902,5:0.558877):0.255161,(((((8:0.000001,9:0.000001):0.297398,10:0.242151):0.620404,11:0.589638):0.258918,(12:0.000001,13:0.000001):0.829926):0.253043,(((((14:1.981030,(21:0.410759,22:0.968540):0.312833):0.251773,23:0.709253):0.460815,((((((24:0.111184,25:0.082904):0.426467,27:0.182469):0.0898765,26:0.057771):0.410475,(28:1.177111,29:0.761386):0.134036):0.337383,(((30:0.325439,31:0.311216):0.256628,32:1.004051):0.136302,(33:0.230801,34:0.361432):0.0360486):0.279338):0.74852,(35:1.856424,(((((((36:0.218224,38:0.082445):0.103951,37:0.091027):0.83113,39:0.746088):0.158158,(41:0.299817,(42:0.079793,43:0.094719):0.13784):0.71599):0.613231,40:1.123889):0.521603,(((49:0.001544,50:0.000001):0.0757768,51:0.156888):2.29253,52:1.225326):0.360521):0.138428,(((44:0.828484,45:1.457970):0.494424,46:1.551684):0.100498,(47:1.235092,48:1.027269):0.467671):0.887276):0.460796):2.1547):0.0422708):0.19294,((((16:0.000001,17:0.000001):0.142626,18:0.147316):0.170163,19:0.361945):0.540223,20:0.844652):0.232048):0.333787,15:0.670420):0.292169):0.112085):0.0595701,(6:0.427717,7:0.601653):0.218318):0.172972):0.0469337,2:0.329982):0.0332938,3:0.407159);
 949: 1 -48262.72029 -46357.10218 (0:0.193439,(1:0.201941,((3:0.380448,(((((8:0.000001,9:0.000001):0.365846,10:0.344215):0.534572,11:0.768411):0.326189,(12:0.000001,13:0.000001):0.558584):0.419078,((((((14:1.800614,(21:0.518502,22:0.937358):0.281115):0.33358,23:0.962346):0.464619,((((((24:0.094592,25:0.067504):0.35668,26:0.059524):0.154084,27:0.114340):0.139719,(28:1.172994,29:0.714011):0.228502):0.364213,(((30:0.326528,31:0.274623):0.274355,(33:0.177442,34:0.342137):0.106872):0.199302,32:0.837663):0.156596):0.693015,(35:1.759254,(((((((36:0.179856,37:0.193636):0.106748,38:0.000002):0.80754,39:0.857478):0.310097,(41:0.249408,(42:0.068395,43:0.066959):0.235466):0.603397):0.494163,(((44:0.833888,45:1.230097):0.333546,46:1.416369):0.162547,(47:1.280823,48:0.901239):0.436152):1.31999):0.231477,(((49:0.002796,50:0.000001):0.0592745,51:0.206115):1.54091,52:1.630206):1.20132):0.0945458,40:0.773757):1.14109):0.944858):0.0274063):0.284304,(((16:0.000001,17:0.000001):0.175955,18:0.166077):0.168383,19:0.444157):0.514735):0.207701,20:0.912391):0.303047,15:0.963409):0.2028):0.140798):0.0714656,((4:0.307324,5:0.590376):0.384116,(6:0.465348,7:0.400227):0.263547):0.120327):0.0945115):0.028138,2:0.304936);
 950: 1 -46592.5251 -46360.57522 (0:0.230010,1:0.168649,(2:0.331522,((3:0.378802,(((((8:0.000002,9:0.000002):0.389982,10:0.345482):0.390087,11:0.769353):0.407594,(12:0.000001,13:0.000001):0.610891):0.285688,((((((14:1.804856,22:0.700912):0.344697,21:0.540460):0.295642,23:1.069387):0.5632,(((((((24:0.149397,25:0.075762):0.340798,27:0.157954):0.0832712,26:0.085517):0.253742,28:1.143788):0.180955,29:0.796774):0.339757,(((30:0.299201,31:0.310808):0.25792,(33:0.188450,34:0.294947):0.125856):0.144776,32:0.874197):0.212259):0.499061,(((35:2.272683,(((44:0.794129,45:1.318433):0.359873,46:1.133865):0.36512,(47:1.107715,48:1.073599):0.319631):1.09635):0.222055,(((49:0.004779,50:0.000002):0.101936,51:0.151692):1.36481,52:1.785018):0.663946):0.395888,(((((36:0.168204,37:0.231305):0.0628657,38:0.023055):0.824918,39:0.658062):0.135684,(41:0.210498,(42:0.090807,43:0.103561):0.223128):0.642585):0.655496,40:1.378430):0.585766):1.52846):0.0271793):0.209551,((((16:0.000001,17:0.000001):0.16326,18:0.132170):0.188032,19:0.286116):0.575075,20:0.638224):0.181381):0.306341,15:1.115689):0.161665):0.180303):0.0753474,((4:0.308234,5:0.645562):0.314672,(6:0.483185,7:0.593178):0.231395):0.168338):0.130791):0.0347279);
 951: 1 -46426.99322 -46380.65578 (0:0.264826,(1:0.215992,(((4:0.241339,5:0.542211):0.355751,(6:0.520640,7:0.530268):0.20433):0.0934171,(((((8:0.000001,9:0.000001):0.332894,10:0.318932):0.402445,11:0.697300):0.341936,(12:0.000001,13:0.000001):0.68702):0.356224,(((((((14:1.650608,22:0.928818):0.103545,21:0.607961):0.360481,23:1.165786):0.570723,(((((((24:0.184922,25:0.070800):0.302606,27:0.184194):0.0838575,26:0.056377):0.272874,28:1.064104):0.216057,29:0.712143):0.448225,((((30:0.234733,31:0.307217):0.284379,32:0.820994):0.11451,33:0.152861):0.112091,34:0.367992):0.158486):0.538931,(35:1.898093,(((((((36:0.230519,38:0.103267):0.102032,37:0.113094):0.799213,39:0.805695):0.240033,40:1.581786):0.132192,(41:0.277859,(42:0.094891,43:0.102056):0.194476):0.67318):0.622737,(((49:0.000003,50:0.000001):0.0994231,51:0.150296):1.37126,52:1.591957):0.952175):0.0647637,(((44:1.055306,45:1.391057):0.572774,46:1.108896):0.280769,(47:1.120861,48:1.115288):0.395402):1.02194):0.478557):0.970095):0.146706):0.126533,(((16:0.000001,17:0.000001):0.268547,18:0.136162):0.145276,19:0.465090):0.429604):0.185929,20:0.568298):0.184242,15:0.931996):0.31172):0.206089):0.0978551):0.0912257,(2:0.338454,3:0.443493):0.126755);
 952: 2 -46417.31244 -46350.39491 (0:0.339657,(1:0.203635,((3:0.472072,(((((8:0.000002,9:0.000002):0.308529,10:0.300544):0.340757,11:0.732395):0.124594,(12:0.000001,13:0.000001):0.726722):0.29042,(((((((14:1.885606,22:1.189016):0.123022,21:0.578229):0.390245,23:0.791658):0.706209,(((((24:0.175233,25:0.036908):0.316446,(26:0.120210,27:0.193476):0.0580599):0.342214,28:1.225518):0.201423,29:0.867211):0.215258,(((30:0.371820,31:0.257651):0.233429,32:0.748970):0.152208,(33:0.338003,34:0.380724):0.146379):0.197791):0.446208):0.312583,(((16:0.000001,17:0.000001):0.127867,18:0.200909):0.138755,19:0.395950):0.510593):0.277244,20:0.615584):0.341908,(15:0.670549,(35:2.409722,(((((((36:0.240071,38:0.045994):0.148944,37:0.111919):0.855852,39:0.663372):0.0687852,(41:0.304248,(42:0.104036,43:0.086271):0.181571):0.756674):0.363511,40:1.100847):0.540926,(((49:0.004600,50:0.000002):0.0846934,51:0.163780):1.46566,52:1.286369):0.637001):0.123323,(44:0.954998,((45:1.184850,46:1.175234):0.514404,(47:1.177674,48:0.983320):0.346634):0.149034):1.00574):0.358478):1.09762):0.369608):0.24321):0.109721):0.0602356,((4:0.304250,5:0.352414):0.263901,(6:0.462729,7:0.397864):0.292511):0.177787):0.125941):0.00613781,2:0.379926);
 953: 2 -47229.35254 -46366.1201 (0:0.339385,(1:0.159345,(((4:0.491636,5:0.472931):0.226707,(6:0.472005,7:0.561678):0.117343):0.14874,(((((8:0.000001,9:0.000001):0.320874,10:0.199107):0.382907,11:0.887967):0.384501,(12:0.000001,13:0.000001):0.635451):0.189494,(((((14:1.543245,(21:0.500718,22:0.975067):0.423136):0.281884,23:0.935091):0.330569,((((((24:0.109420,25:0.100488):0.247761,26:0.095978):0.127603,27:0.150534):0.315525,(28:1.080411,29:0.579198):0.106782):0.3689,((((30:0.244446,31:0.350747):0.239366,32:0.885330):0.0934873,33:0.194466):0.11573,34:0.278946):0.121331):0.742585,((35:2.102041,((((((36:0.227032,38:0.099728):0.119591,37:0.095115):0.727532,39:0.738787):0.209488,(41:0.249160,(42:0.093494,43:0.081096):0.248372):0.768219):0.53026,40:1.035044):0.659019,(((44:0.767855,45:1.083756):0.424178,46:0.977317):0.223252,(47:1.275030,48:0.943105):0.474915):0.889263):0.0361125):0.248739,(((49:0.003163,50:0.000001):0.061671,51:0.171074):1.408,52:1.507202):0.650456):1.41469):0.0572428):0.207532,((((16:0.000001,17:0.000001):0.208235,18:0.162732):0.179849,19:0.261800):0.408461,20:0.702640):0.285754):0.268173,15:0.925383):0.279635):0.170845):0.138732):0.0831656,(2:0.236977,3:0.402256):0.0552475);
 954: 1 -48562.88017 -46362.01551 (0:0.279262,1:0.228728,((2:0.303142,(6:0.614259,7:0.657223):0.251871):0.0580537,((3:0.409058,(((((8:0.000002,9:0.000002):0.312286,10:0.462302):0.314954,11:0.644045):0.389952,(12:0.000001,13:0.000001):0.802267):0.145388,(((((14:2.221428,20:0.685070):0.185469,(((16:0.000001,17:0.000001):0.210454,18:0.121019):0.254145,19:0.311811):0.395537):0.293908,((((24:0.109624,25:0.068793):0.306073,(26:0.108503,27:0.218965):0.0760985):0.246168,(28:1.055338,29:0.789161):0.16676):0.340627,(((30:0.317659,31:0.386952):0.106147,32:0.841721):0.209168,(33:0.193988,34:0.487015):0.121924):0.238045):0.411606):0.312293,(((21:0.575132,22:0.979968):0.520992,23:1.016927):0.18203,(35:2.496659,((((((36:0.194542,38:0.091836):0.147334,37:0.120667):0.795767,39:0.836862):0.117533,((41:0.248584,(42:0.097179,43:0.087695):0.201355):0.433129,(44:0.916294,((45:1.130832,46:1.407180):0.330916,(47:1.394662,48:1.131885):0.576144):0.129318):1.77934):0.358675):0.776236,(((49:0.001533,50:0.000002):0.0507418,51:0.197289):1.82792,52:1.646392):1.0359):0.192947,40:0.702495):0.963186):1.75371):0.257328):0.432357,15:0.915307):0.415203):0.209894):0.11113,(4:0.274566,5:0.630646):0.435006):0.142898):0.0792824);
 955: 1 -48128.2866 -46362.20472 (0:0.241001,(1:0.188677,2:0.411099):0.0521391,((3:0.375482,(((((8:0.000001,9:0.000001):0.456741,10:0.421018):0.400901,11:0.594932):0.518439,(12:0.000001,13:0.000001):0.738351):0.236753,((((((14:1.673467,23:1.141759):0.319527,(21:0.527561,22:1.396573):0.34637):0.79001,(35:2.958189,((((((36:0.212673,37:0.213185):0.0504046,38:0.014522):0.76023,39:0.718814):0.175282,((41:0.248511,(42:0.047599,43:0.101544):0.214636):0.473459,((44:0.724918,45:1.313782):0.389773,(46:1.416244,(47:1.519878,48:0.858458):0.437766):0.227215):1.55818):0.322059):0.476418,(((49:0.000003,50:0.000001):0.074839,51:0.180391):1.02339,52:1.819666):1.3373):0.226087,40:0.904029):0.799993):1.27219):0.0415094,(((((24:0.128483,25:0.073966):0.340671,26:0.072658):0.0855467,27:0.210177):0.264498,(28:0.963453,29:0.772893):0.195328):0.422187,((((30:0.274220,31:0.409622):0.174887,32:0.735404):0.26756,33:0.178217):0.158235,34:0.192968):0.282219):0.321797):0.241961,((((16:0.000001,17:0.000001):0.207212,18:0.170114):0.158367,19:0.312239):0.330604,20:0.847278):0.164055):0.543547,15:0.997066):0.245514):0.1981):0.122828,((4:0.305047,5:0.667832):0.234657,(6:0.668119,7:0.508733):0.200387):0.14993):0.0793475);
 956: 1 -46475.1575 -46355.92504 (0:0.343070,1:0.300330,(2:0.406911,((3:0.339792,(((((8:0.000001,9:0.000001):0.347986,10:0.220210):0.551646,11:0.655623):0.391505,(12:0.000001,13:0.000001):0.643134):0.385298,(((((14:1.618234,((((35:2.331032,(((49:0.004609,50:0.000001):0.149786,51:0.132641):1.62935,52:1.020083):0.495536):0.525661,((44:0.765412,(45:0.965355,46:1.618645):0.579753):0.37601,(47:1.288723,48:1.034614):0.345542):1.21926):0.406717,((((36:0.224289,37:0.220352):0.0762754,38:0.035831):0.745761,39:0.816215):0.351199,(41:0.239660,(42:0.100446,43:0.080808):0.185355):0.799456):0.615901):0.117337,40:0.872391):1.15501):0.544668,(((21:0.498803,22:0.751482):0.55972,23:1.006335):0.483359,(((((24:0.144484,25:0.093206):0.373419,26:0.127408):0.133373,27:0.206156):0.171044,(28:1.300565,29:0.708161):0.231359):0.474836,(((30:0.340407,31:0.378634):0.148395,32:0.782622):0.0926121,(33:0.212511,34:0.357884):0.113703):0.146739):0.755784):0.109467):0.27018,(((16:0.000001,17:0.000001):0.148742,18:0.205757):0.20205,19:0.337226):0.477467):0.268797,20:0.612381):0.279947,15:1.077651):0.416991):0.181976):0.131942,((4:0.352413,5:0.413669):0.296605,(6:0.559512,7:0.508451):0.330563):0.209876):0.0965428):0.0806897);
 957: 2 -46149.34527 -46367.34821 (0:0.280793,1:0.247140,(2:0.259231,((3:0.430225,(((((8:0.000002,9:0.000002):0.427803,10:0.206153):0.465238,11:0.655168):0.375608,(12:0.000001,13:0.000001):0.790239):0.124403,(((((((14:2.192880,(21:0.409955,22:0.807426):0.571791):0.280403,23:0.800135):0.798504,((((((24:0.132987,25:0.071118):0.192789,(28:1.167426,29:0.861642):0.304094):0.107343,26:0.134871):0.160143,27:0.029143):0.58869,32:0.805673):0.0950299,((30:0.261839,31:0.392639):0.266305,(33:0.226757,34:0.302160):0.0942799):0.102563):0.487431):0.359167,(((16:0.000001,17:0.000001):0.132645,18:0.165980):0.159246,19:0.284256):0.400236):0.366296,20:0.635498):0.280964,(35:2.575797,((((((36:0.181882,38:0.076242):0.12495,37:0.107034):0.822557,39:0.782782):0.257971,(41:0.256025,(42:0.049973,43:0.135491):0.220637):0.604311):0.569363,40:1.005639):0.88515,((((44:0.835082,(45:0.874104,46:1.497432):0.366044):0.411069,(47:1.322925,48:0.990863):0.25379):1.13141,52:1.487931):0.347272,((49:0.006328,50:0.000002):0.0902818,51:0.183611):1.41263):0.0196586):0.589613):1.65837):0.26489,15:0.838552):0.39227):0.191172):0.0687327,((4:0.320356,5:0.647625):0.298645,(6:0.545985,7:0.590653):0.21774):0.155618):0.0579695):0.0683797);
 958: 2 -45719.51507 -46350.13234 (0:0.239332,1:0.243192,(2:0.428292,((3:0.519523,(((((8:0.000002,9:0.000002):0.262496,10:0.288292):0.467736,11:0.584375):0.260331,(12:0.000001,13:0.000001):0.947008):0.254757,((((((14:2.007453,23:0.601189):0.496567,(21:0.367014,22:1.124220):0.467868):0.554113,((((24:0.131769,25:0.051121):0.276744,(26:0.146737,27:0.207295):0.082039):0.273593,(28:1.221444,29:0.853904):0.267059):0.413322,(((30:0.315325,31:0.377890):0.237692,32:1.168032):0.0996301,(33:0.215839,34:0.407786):0.0879659):0.166865):0.620253):2.24467e-06,(35:2.461217,(((((((36:0.229687,37:0.238350):0.0553677,38:0.034674):0.76175,39:0.785769):0.142443,(41:0.206295,(42:0.099884,43:0.065723):0.239804):0.967306):0.548124,40:1.055038):0.562858,(((49:0.001546,50:0.000002):0.0991332,51:0.138482):1.30993,52:1.350605):0.829876):0.362312,((44:0.993191,(45:1.476534,46:1.471131):0.505768):0.26459,(47:1.394783,48:0.924974):0.573668):1.15338):0.499565):1.11301):0.351223,((((16:0.000001,17:0.000001):0.188622,18:0.230926):0.191998,19:0.308933):0.462688,20:0.605415):0.274044):0.346562,15:0.924911):0.385222):0.226744):0.0778001,((4:0.359431,5:0.390360):0.430519,(6:0.440197,7:0.561551):0.206286):0.128966):0.127537):0.0368832);
 959: 1 -46746.49185 -46358.37876 (0:0.249070,(1:0.193735,(((4:0.306062,5:0.535184):0.348193,(6:0.567393,7:0.525608):0.25967):0.124961,(((((8:0.000001,9:0.000001):0.379585,10:0.186550):0.450464,11:0.657986):0.300115,(12:0.000001,13:0.000001):0.785947):0.163658,((((((14:1.909520,22:1.051016):0.280346,21:0.589597):0.234596,23:1.264469):0.455103,((((((24:0.158168,25:0.044821):0.348845,26:0.112586):0.0890021,27:0.149370):0.28904,(28:1.002491,29:0.852055):0.13904):0.459986,(((30:0.297318,31:0.370353):0.202113,32:0.970989):0.169014,(33:0.220211,34:0.316200):0.101171):0.208467):0.580037,(35:1.697354,(((((((36:0.201760,38:0.068368):0.12055,37:0.102152):0.755721,39:1.032567):0.20255,(41:0.281142,(42:0.086744,43:0.099586):0.164775):0.77912):0.295418,((44:0.862940,(45:0.946683,46:1.496637):0.427785):0.376367,(47:1.375141,48:1.027331):0.306416):1.61798):0.465034,40:0.876338):0.506851,(((49:0.003284,50:0.000002):0.13192,51:0.126947):1.34231,52:1.266823):0.687986):0.639081):1.21318):0.0394031):0.177072,((((16:0.000001,17:0.000001):0.147971,18:0.133942):0.135084,19:0.307586):0.554134,20:0.580296):0.202965):0.251154,15:1.028352):0.36751):0.144876):0.0874124):0.0902991,(2:0.285477,3:0.449622):0.126067);
 960: 1 -45376.50014 -46365.41174 (0:0.337774,((1:0.149671,(((4:0.518931,5:0.406981):0.377151,7:0.697570):0.0723892,6:0.645041):0.273062):0.114584,(3:0.495701,(((((8:0.000001,9:0.000001):0.331723,10:0.270805):0.457591,11:0.708730):0.358466,(12:0.000001,13:0.000001):0.795686):0.175054,((((14:2.343285,(21:0.505124,22:0.999789):0.219801):0.34971,23:1.022715):0.73239,((((((16:0.000001,17:0.000001):0.182093,18:0.147156):0.179949,19:0.399714):0.401905,(((((24:0.138405,25:0.065851):0.411353,26:0.157504):0.0590444,27:0.267734):0.268586,(28:1.161202,29:0.855211):0.213846):0.440974,(((30:0.350115,31:0.317029):0.227373,(33:0.240833,34:0.317955):0.183203):0.169746,32:0.898505):0.0697447):0.810724):0.284579,20:0.559113):2.75468e-06,(35:2.522061,((((((36:0.204458,38:0.090497):0.109903,37:0.158931):0.896386,39:0.790353):0.177122,(41:0.254227,(42:0.104446,43:0.084312):0.226046):0.86135):0.411642,40:1.622331):0.597236,((44:1.043898,((45:1.162211,46:1.334263):0.47823,(47:1.424565,48:0.985531):0.46728):0.188658):1.1009,(((49:0.000003,50:0.000001):0.0677118,51:0.193796):1.41047,52:1.485179):0.993252):0.125228):0.443739):1.14415):0.228413):0.155963,15:1.033454):0.283197):0.164603):0.133417):0.0380011,2:0.347449);
 961: 1 -46366.68053 -46357.7502 (0:0.222625,1:0.236182,(2:0.333787,(((3:0.372561,((((8:0.000002,9:0.000002):0.292134,10:0.285434):0.457614,11:0.423590):0.356682,(12:0.000001,13:0.000001):0.750843):0.340548):0.112564,((((((((14:1.825223,22:1.028785):0.296001,21:0.588875):0.55036,23:1.249149):0.252225,(35:2.560691,(((((((36:0.224295,38:0.093779):0.136384,37:0.136808):0.782216,39:0.812950):0.180519,(41:0.210550,(42:0.110648,43:0.091407):0.205944):0.650034):0.615594,40:1.439542):0.473737,(((49:0.000003,50:0.000002):0.114619,51:0.141152):1.72959,52:1.540553):0.797484):0.168306,((44:0.904381,(45:1.167553,46:1.493540):0.400418):0.386036,(47:1.295495,48:0.930181):0.349328):1.37268):0.454186):0.883534):0.062426,(((((24:0.151970,25:0.094931):0.300559,26:0.069133):0.10089,27:0.216810):0.25282,(28:0.853714,29:0.702272):0.271687):0.508528,((((30:0.227234,31:0.386003):0.155843,32:0.717375):0.202562,33:0.250340):0.110647,34:0.319769):0.275165):0.475293):0.305396,(((16:0.000001,17:0.000001):0.188015,18:0.083153):0.152899,19:0.297971):0.340171):0.158887,20:0.720075):0.493178,15:0.766993):0.560485):0.00832732,((4:0.378807,5:0.553082):0.270132,(6:0.427175,7:0.438596):0.313318):0.0900987):0.164991):0.073265);
 962: 2 -47249.32916 -46360.16814 (0:0.181224,1:0.215816,(2:0.373923,(((3:0.318871,((((8:0.000002,9:0.000002):0.389389,10:0.275820):0.464219,11:0.650182):0.221214,(12:0.000001,13:0.000001):0.591953):0.434543):0.137911,((4:0.287508,5:0.569150):0.315265,(6:0.439452,7:0.570032):0.238666):0.0969828):0.0268381,(((((14:1.944380,(21:0.561588,22:1.180203):0.367864):0.210101,23:1.154226):0.704698,(((((16:0.000001,17:0.000001):0.228239,18:0.146150):0.146729,19:0.367878):0.317648,(((((24:0.135533,25:0.065004):0.281815,27:0.287159):0.101404,26:0.031006):0.422297,(28:0.912510,29:0.702477):0.0825234):0.357693,(((30:0.309752,31:0.443807):0.16342,32:0.737143):0.133621,(33:0.278419,34:0.400044):0.0836708):0.236364):0.811535):0.201321,20:0.739392):0.231765):0.0741243,((35:2.917893,(((49:0.001597,50:0.000002):0.122413,51:0.112146):1.4878,52:1.329748):0.31045):0.394344,((((((36:0.191976,37:0.177688):0.0679749,38:0.021577):0.793427,39:0.711608):0.268972,(41:0.242614,(42:0.054902,43:0.112189):0.208069):0.607411):0.825462,40:0.868561):0.4824,((44:0.919883,(45:1.148874,46:1.307304):0.422301):0.338138,(47:1.115962,48:0.974890):0.514115):1.12355):0.308412):1.31069):0.0820929,15:0.981168):0.338249):0.123225):0.0382953);
 963: 1 -46978.90671 -46350.33249 (0:0.262513,((1:0.150412,((4:0.304244,5:0.577355):0.382344,(6:0.521461,7:0.509983):0.367457):0.151861):0.0888021,2:0.359680):0.03554,(3:0.322287,(((((8:0.000001,9:0.000001):0.401843,10:0.253378):0.448944,11:0.760010):0.470366,(12:0.000001,13:0.000001):0.536147):0.252337,(((((14:1.647864,(35:2.141362,((((((36:0.222322,37:0.221830):0.0741267,38:0.014529):1.00869,39:0.742055):0.19033,(41:0.252974,(42:0.083687,43:0.102802):0.200555):0.759231):0.618149,40:1.207843):0.346757,(((44:0.926992,(45:1.246515,46:1.480531):0.479866):0.245073,(47:1.422962,48:1.038991):0.435514):0.936554,(((49:0.001601,50:0.000001):0.0993569,51:0.128715):1.29813,52:1.522937):1.144):0.107721):0.717908):0.982847):0.229558,((21:0.622320,22:0.913078):0.485752,23:0.809110):0.644629):0.196896,((((((24:0.180202,25:0.059584):0.266836,26:0.105688):0.086566,27:0.141137):0.255324,28:1.330699):0.212876,29:0.800768):0.278027,(((30:0.323619,31:0.269327):0.19518,32:1.060432):0.112648,(33:0.180114,34:0.346547):0.090776):0.241613):0.888713):0.394389,((((16:0.000001,17:0.000001):0.137836,18:0.136345):0.152852,19:0.380332):0.434632,20:0.657262):0.250657):0.13777,15:0.911250):0.312107):0.286328):0.165723);
 964: 1 -45114.02056 -46355.5972 (0:0.260418,1:0.202433,(2:0.333134,(((3:0.359553,(((((8:0.000002,9:0.000002):0.375342,10:0.228721):0.373013,11:0.767987):0.413787,(12:0.000002,13:0.000002):0.68571):0.293113,(((14:1.494377,(21:0.478870,(22:1.222241,23:1.055954):0.187626):0.606832):0.414327,((((((16:0.000002,17:0.000002):0.207822,18:0.116722):0.129739,19:0.290713):0.284236,((((((24:0.164409,25:0.085310):0.357143,26:0.085875):0.12335,27:0.169159):0.224566,(28:1.065038,29:0.599393):0.238207):0.30436,32:0.673681):0.140124,(((30:0.198783,31:0.391051):0.288676,33:0.267444):0.0383411,34:0.354685):0.163588):0.657934):0.305337,20:0.476796):0.0934048,(35:1.700424,(((((((36:0.227725,38:0.116245):0.0700857,37:0.107016):0.728941,39:0.753264):0.173856,(41:0.302735,(42:0.049364,43:0.147910):0.187112):0.631966):0.532838,40:1.274096):0.551926,(((49:0.004893,50:0.000002):0.100684,51:0.124501):1.50244,52:1.307655):0.621414):0.115197,((44:0.999654,(45:1.300510,46:1.248931):0.345436):0.280137,(47:1.131510,48:1.134200):0.223784):0.938722):0.655714):0.917916):0.368421):0.157077,15:0.949266):0.207263):0.105305):0.0151641,(4:0.369626,5:0.500712):0.318784):0.0374273,(6:0.469125,7:0.644298):0.305979):0.109546):0.0262439);
 965: 1 -46799.02322 -46354.52913 (0:0.248306,1:0.202203,(2:0.315766,(3:0.361488,(((4:0.321086,5:0.347554):0.383638,(6:0.457744,7:0.482700):0.246898):0.1222,(((((8:0.000002,9:0.000002):0.249909,11:0.891436):0.205738,10:0.211802):0.519299,(12:0.000001,13:0.000001):0.608806):0.253472,(((((14:1.909780,(21:0.336188,(22:1.077248,23:0.868448):0.349873):0.53128):0.236735,(35:2.065882,(((((((36:0.232141,37:0.196932):0.0702964,38:0.009060):0.762525,39:0.689948):0.435545,(41:0.285341,(42:0.091949,43:0.069909):0.0821494):0.752067):0.380078,40:1.323969):0.578415,(((49:0.002962,50:0.000002):0.113269,51:0.089762):1.27289,52:1.299387):0.667111):0.190097,((44:0.960304,(45:0.959517,46:1.259517):0.384687):0.318145,(47:1.374672,48:0.827499):0.425776):0.833232):0.326449):1.30031):2.5872e-06,((((24:0.133388,25:0.054235):0.261028,(26:0.084884,27:0.224814):0.0560509):0.264416,(28:1.044027,29:0.530166):0.172486):0.30431,(((30:0.263976,31:0.330651):0.139245,32:0.661688):0.11103,(33:0.235232,34:0.302556):0.111265):0.194427):0.684933):0.323956,((((16:0.000001,17:0.000001):0.17865,18:0.120333):0.192481,19:0.193965):0.544427,20:0.488847):0.284064):0.153092,15:0.916721):0.255976):0.123368):0.0690826):0.114461):0.0245199);
 966: 2 -47661.51981 -46362.40345 (0:0.232697,((1:0.155234,((((4:0.561141,5:0.536285):0.262151,7:0.506841):0.114013,(((((8:0.000001,9:0.000001):0.399093,10:0.288267):0.483369,11:0.815867):0.305629,(12:0.000001,13:0.000001):0.769897):0.235357,(((((((14:2.636182,22:0.734395):0.166834,21:0.555792):0.505762,23:1.032124):0.508733,(((((24:0.192338,25:0.055727):0.354299,26:0.111289):0.085194,27:0.161835):0.306494,(28:1.149877,29:0.741710):0.220298):0.279006,(((30:0.297795,31:0.424137):0.235178,32:1.011689):0.0875066,(33:0.206600,34:0.395484):0.0808994):0.194611):0.821608):0.00239213,(35:1.918732,(((((((36:0.238021,38:0.082877):0.175999,37:0.087710):0.817733,39:0.770346):0.225618,(41:0.271885,(42:0.071395,43:0.109273):0.234024):0.785023):0.778109,40:0.830282):0.606984,(((49:0.000003,50:0.000001):0.0890361,51:0.167708):1.23805,52:1.698695):0.901356):0.150615,(((44:0.845466,45:1.373629):0.384857,46:1.318902):0.256171,(47:1.230263,48:0.961809):0.496549):1.1142):0.561756):1.13457):0.217217,((((16:0.000001,17:0.000001):0.23803,18:0.152337):0.277649,19:0.199058):0.403826,20:0.643610):0.406889):0.342125,15:0.856188):0.322806):0.223323):0.0274937,6:0.531836):0.170519):0.0964184,2:0.270549):0.0791114,3:0.570999);
 967: 2 -47930.05665 -46363.42407 (0:0.247459,(1:0.201159,(2:0.274845,(3:0.307743,(((((8:0.000002,9:0.000002):0.48173,10:0.155463):0.249757,11:0.771541):0.397778,(12:0.000001,13:0.000001):0.654207):0.247086,(((((14:1.928136,(21:0.478036,22:1.267797):0.252201):0.218299,23:1.000617):0.528526,(((((((24:0.124973,25:0.063789):0.292223,26:0.132002):0.063901,27:0.114891):0.295782,28:1.125613):0.125093,29:0.765125):0.269864,(((30:0.287928,31:0.357230):0.205096,32:0.733693):0.116754,(33:0.219885,34:0.397782):0.126628):0.195223):0.47557,(35:1.812331,(((((((36:0.295654,38:0.066357):0.137914,37:0.105853):0.709195,39:0.890180):0.202689,(41:0.250227,(42:0.083932,43:0.084990):0.148334):0.623179):0.749404,40:0.920617):0.633452,(((49:0.002908,50:0.000002):0.139902,51:0.098775):1.62763,52:1.396893):0.925865):0.184206,(((44:0.843282,45:1.384558):0.424104,46:1.284168):0.181824,(47:1.346518,48:1.038074):0.363034):1.46675):0.488388):1.53521):0.0372754):0.357774,((((16:0.000001,17:0.000001):0.200973,18:0.219869):0.183146,19:0.267829):0.667366,20:0.789155):0.225892):0.378948,15:1.021118):0.166592):0.154078):0.074926):0.0526598):0.0373317,((4:0.400905,5:0.518185):0.346642,(6:0.451775,7:0.469746):0.200728):0.103221);
 968: 3 -46794.52974 -46353.46116 (0:0.226836,1:0.200188,(2:0.311351,((3:0.378795,(((((8:0.000002,9:0.000002):0.314124,10:0.399206):0.359915,11:0.641447):0.455457,(12:0.000001,13:0.000001):0.74279):0.206896,(((((((14:2.236264,(21:0.457665,22:0.855093):0.162505):0.438258,23:1.010979):0.219777,(35:2.359623,((((((36:0.248390,37:0.197866):0.0609063,38:0.028135):0.750342,39:0.730805):0.208504,(41:0.202961,(42:0.053375,43:0.128201):0.179581):0.623136):0.692477,40:0.756013):0.463107,(((44:0.947306,(45:1.232470,46:1.380787):0.463229):0.321263,(47:1.397828,48:0.928297):0.27616):1.0405,(((49:0.003150,50:0.000002):0.0986416,51:0.147965):1.43456,52:1.506919):0.940671):0.207916):0.586402):0.966338):0.112745,((((24:0.142053,25:0.088917):0.285498,(26:0.085948,27:0.194144):0.0642128):0.160006,(28:1.012319,29:0.563307):0.338648):0.287628,(((30:0.329610,31:0.297405):0.181584,32:0.718015):0.148711,(33:0.204682,34:0.286498):0.13931):0.331233):0.490379):0.357014,(((16:0.000001,17:0.000001):0.244098,18:0.168741):0.187121,19:0.374061):0.435258):0.268168,20:0.788822):0.192444,15:1.049292):0.359734):0.215165):0.0418505,((4:0.333233,5:0.479462):0.258385,(6:0.539019,7:0.502432):0.210581):0.161925):0.0954771):0.0806486);
 969: 2 -43551.34029 -46353.92721 (0:0.211562,(1:0.181556,(3:0.555689,(((4:0.211259,5:0.645012):0.273058,(6:0.612562,7:0.580425):0.164954):0.0957664,(((((8:0.000001,9:0.000001):0.380771,10:0.261645):0.511855,11:0.701196):0.262726,(12:0.000001,13:0.000001):0.797965):0.224502,(((((((14:2.143091,(21:0.646171,22:0.882312):0.237983):0.351244,23:1.155253):0.310971,(35:2.179310,(((((((36:0.208365,38:0.048786):0.149301,37:0.093696):0.853123,39:0.813581):0.342737,(41:0.300436,(42:0.056565,43:0.113583):0.222398):0.582):0.565302,((44:0.943102,(45:1.275733,46:1.290786):0.324791):0.238006,(47:1.115668,48:1.030965):0.578597):1.08945):0.556852,(((49:0.001695,50:0.000001):0.0841695,51:0.186692):1.50646,52:1.586668):1.08062):0.115587,40:0.946647):0.97332):0.750446):0.110088,(((((24:0.132617,25:0.083943):0.335474,26:0.127406):0.0926229,27:0.161865):0.309351,(28:1.175983,29:0.602384):0.127447):0.360865,(((30:0.318785,31:0.422572):0.0964965,(33:0.252730,34:0.440395):0.194081):0.129478,32:0.931019):0.161926):0.514864):0.353221,(((16:0.000001,17:0.000001):0.162508,18:0.115693):0.128057,19:0.395734):0.262896):0.287408,20:0.578890):0.377656,15:0.946878):0.415034):0.146551):0.112006):0.148725):0.0514438,2:0.376277);
 970: 2 -47972.07385 -46355.12056 (0:0.210025,1:0.207676,(2:0.332175,((3:0.400405,(((((8:0.000001,9:0.000001):0.328749,10:0.318005):0.455935,11:0.567088):0.396738,(12:0.000001,13:0.000001):0.799071):0.311205,((((14:1.848755,(35:1.578750,(((((((36:0.276676,38:0.071125):0.0974356,37:0.136515):0.712352,39:0.911486):0.174942,(41:0.279026,(42:0.105985,43:0.090898):0.192091):0.70837):0.575478,40:1.177830):0.238993,(((49:0.004877,50:0.000001):0.0572073,51:0.201972):1.51078,52:1.623804):0.880141):0.184987,(44:0.839645,((45:1.239492,46:1.447408):0.362259,(47:0.971693,48:1.169011):0.626285):0.226059):1.17508):0.528324):1.2967):0.441096,(((21:0.321167,22:1.048709):0.551567,23:0.939690):0.809236,(((((24:0.149697,25:0.069346):0.328969,26:0.137990):0.127105,27:0.113609):0.134937,(28:0.979400,29:0.866726):0.249495):0.243909,(((30:0.279328,31:0.275334):0.345181,(33:0.223839,34:0.331591):0.116009):0.226989,32:0.705277):0.129526):0.625447):0.0561245):0.39913,((((16:0.000001,17:0.000001):0.244811,18:0.215130):0.133658,19:0.394545):0.449783,20:0.662709):0.250437):0.110973,15:0.974544):0.321307):0.164132):0.0779786,((4:0.291490,5:0.570661):0.21463,(6:0.507504,7:0.608124):0.13961):0.124396):0.108703):0.0284637);
 971: 1 -47475.06829 -46357.44554 (0:0.330229,1:0.244691,((2:0.262340,((4:0.320759,5:0.479749):0.384759,(6:0.500425,7:0.538389):0.34883):0.12782):0.0344342,(3:0.401250,(((((8:0.000001,9:0.000001):0.398179,10:0.324351):0.525964,11:0.671262):0.355172,(12:0.000001,13:0.000001):0.599819):0.290551,((((((((14:1.986101,22:0.891175):0.265892,21:0.572225):0.703729,23:1.053087):0.477698,(((((24:0.133464,25:0.090258):0.35637,26:0.109707):0.115713,27:0.211899):0.231046,(28:1.179931,29:0.614883):0.23781):0.336075,(((30:0.393378,31:0.216157):0.191992,32:0.819476):0.131841,(33:0.268428,34:0.421095):0.121676):0.193141):0.707346):0.117203,(((16:0.000001,17:0.000001):0.227857,18:0.069480):0.175593,19:0.424088):0.461403):0.274516,(35:1.848881,(((((((36:0.218069,37:0.187339):0.0712715,38:0.021891):0.72929,39:0.891578):0.296909,(41:0.250731,(42:0.101051,43:0.067024):0.188089):0.652288):0.570415,40:1.224192):0.582908,(((49:0.001503,50:0.000001):0.0900894,51:0.152593):1.44062,52:1.334717):0.571252):0.0999306,(44:0.727707,((45:1.152584,46:1.379859):0.338835,(47:1.360993,48:0.827214):0.544862):0.283027):1.01681):0.598866):1.1137):0.0709452,20:0.842238):0.215053,15:1.233190):0.270025):0.151016):0.108585):0.0793083);
 972: 1 -45023.22505 -46354.0607 (0:0.271443,1:0.132043,(2:0.291871,((3:0.460145,(((((8:0.000002,9:0.000002):0.42148,10:0.256217):0.416506,11:0.714320):0.246762,(12:0.000001,13:0.000001):0.801589):0.366122,(((((14:2.030883,(21:0.288367,(22:0.897129,23:1.491690):0.343221):0.368743):0.190239,(((((24:0.155900,25:0.096845):0.267449,(26:0.088961,27:0.316688):0.0918051):0.23408,28:1.227921):0.197842,29:0.799685):0.260339,(((30:0.402242,31:0.363997):0.152806,32:1.010717):0.114335,(33:0.149062,34:0.397216):0.115451):0.193207):0.791584):0.276702,(35:1.781036,(((((((36:0.236402,38:0.070499):0.159117,37:0.096599):0.652548,(41:0.272797,(42:0.086956,43:0.093165):0.205415):1.0122):0.134874,39:0.879787):0.559022,40:1.253797):0.410048,((44:0.914590,(45:0.987044,46:1.311229):0.249282):0.274034,(47:1.437448,48:0.973911):0.436668):1.53298):0.214177,(((49:0.003092,50:0.000002):0.203126,51:0.050707):1.31932,52:1.548145):0.672054):0.80757):1.06964):0.0945052,((((16:0.000001,17:0.000001):0.195569,18:0.131065):0.297823,19:0.286569):0.673032,20:0.552032):0.279052):0.157866,15:0.957701):0.319765):0.205717):0.0182428,(((4:0.378063,5:0.519830):0.182354,7:0.614531):0.0766018,6:0.566718):0.193189):0.0983367):0.074593);
 973: 1 -44028.9407 -46352.59874 (0:0.230276,(1:0.153687,((3:0.428183,(((((8:0.000002,9:0.000002):0.341782,10:0.147463):0.399531,11:0.648051):0.351139,(12:0.000001,13:0.000001):0.49943):0.368784,(((((14:1.690448,((21:0.264041,22:0.931915):0.21596,23:0.993766):0.356792):0.286101,((((((24:0.093296,25:0.069530):0.325781,26:0.133018):0.0988831,27:0.156979):0.161893,(28:1.247916,29:0.857444):0.0924685):0.332592,(((30:0.264523,31:0.337522):0.168819,32:0.597122):0.164151,(33:0.204149,34:0.361282):0.119909):0.143204):0.437755,(35:1.915679,(((((((36:0.226744,38:0.084422):0.141224,37:0.133022):0.704264,39:0.811779):0.216417,(41:0.222757,(42:0.084563,43:0.087085):0.196747):0.636099):0.264206,((44:0.966665,(45:1.018350,46:1.348501):0.330432):0.402527,(47:1.209909,48:1.043700):0.296182):1.50237):0.339262,40:0.843464):0.419273,(((49:0.001689,50:0.000002):0.0834142,51:0.110404):1.35857,52:1.728476):1.10327):0.452356):1.70159):0.0628793):0.153602,(((16:0.000001,17:0.000001):0.206047,18:0.146019):0.150936,19:0.387163):0.508478):0.397591,15:0.717870):0.0483302,20:0.882654):0.316563):0.137681):0.029476,(((4:0.325640,5:0.581233):0.291419,7:0.629210):0.0909772,6:0.586753):0.10983):0.0880759):0.0287751,2:0.389387);
 974: 2 -45657.98763 -46358.95134 (0:0.242860,(1:0.247766,(2:0.327237,(3:0.443303,((6:0.571187,7:0.552369):0.181218,((((8:0.000002,9:0.000002):0.295699,10:0.317979):0.249287,11:0.794478):0.611929,((12:0.000001,13:0.000001):0.768165,((((14:1.934110,((((21:0.586801,22:1.034670):0.67637,23:0.691624):0.356284,(35:2.623511,(((((36:0.203463,38:0.065265):0.0987181,37:0.150722):0.712777,39:0.786875):0.347547,((41:0.252915,(42:0.093141,43:0.078379):0.160452):0.383216,(((44:1.096309,(45:1.041103,46:1.581980):0.227219):0.534965,(47:1.341518,48:0.909408):0.291372):1.1848,(((49:0.006422,50:0.000002):0.139261,51:0.072623):1.46982,52:1.562970):0.923466):0.906702):0.264399):0.818062,40:0.752617):0.859196):0.946862):0.44043,((((24:0.129374,25:0.079013):0.261462,(26:0.085949,27:0.193001):0.0621926):0.322966,(28:1.132656,29:0.837213):0.23337):0.219834,((30:0.341770,31:0.340776):0.282148,(32:1.042844,(33:0.261145,34:0.394679):0.055124):0.111173):0.175623):0.487958):0.0335878):0.410849,(((16:0.000001,17:0.000001):0.167095,18:0.104564):0.106204,19:0.362506):0.354162):0.29345,20:0.669901):0.284089,15:0.978789):0.27141):0.189802):0.232562):0.0590835):0.138629):0.0315479):0.0732106,(4:0.297336,5:0.594887):0.527599);
 975: 3 -45796.65614 -46349.73291 (0:0.176384,(1:0.131103,2:0.353499):0.0476249,((3:0.365452,(((((8:0.000001,9:0.000001):0.522292,10:0.168583):0.429649,11:0.697654):0.216682,(12:0.000001,13:0.000001):0.531701):0.415021,((((14:2.007414,((21:0.372894,22:1.088051):0.39244,23:1.042558):0.271798):0.524377,((((((24:0.165315,25:0.093385):0.313922,26:0.104042):0.1677,27:0.198936):0.272799,(28:0.988603,29:0.724929):0.363783):0.233491,(((30:0.265418,31:0.490871):0.211507,(33:0.211137,34:0.351076):0.091925):0.190866,32:0.847736):0.158992):0.645253,(35:1.554797,(((((((36:0.231583,37:0.206770):0.0645218,38:0.018669):0.914749,39:0.710585):0.196366,(41:0.210147,(42:0.110967,43:0.090029):0.187652):0.688405):0.596395,40:1.231980):0.530962,(((49:0.001595,50:0.000001):0.0730326,51:0.136600):1.44436,52:1.471049):0.678219):0.309818,((44:0.908154,(45:1.117642,46:1.235473):0.350594):0.161228,(47:1.349001,48:0.950900):0.317283):1.28146):0.585503):1.13997):0.00193732):0.341246,((((16:0.000001,17:0.000001):0.201206,18:0.108285):0.183293,19:0.297044):0.557386,20:0.784488):0.215181):0.281891,15:0.640325):0.376269):0.0886826):0.0989184,((4:0.388626,5:0.480814):0.332739,(6:0.542242,7:0.542656):0.118584):0.100158):0.0547967);
 976: 2 -47186.24827 -46348.82137 (0:0.195031,1:0.218251,(2:0.321720,(((3:0.387297,(((((8:0.000002,9:0.000002):0.519254,10:0.223820):0.602394,11:0.777728):0.325756,(12:0.000001,13:0.000001):0.576969):0.45975,(((((14:2.133760,(21:0.429875,22:1.195533):0.180307):0.21847,23:1.290427):0.589524,((((((24:0.088663,25:0.110181):0.278679,26:0.084248):0.115175,27:0.191926):0.17728,(28:1.090898,29:0.663198):0.326676):0.204494,(((30:0.327634,31:0.360506):0.250308,(33:0.186458,34:0.315544):0.143266):0.196286,32:0.643429):0.264097):0.552523,(35:2.524431,(((((((36:0.232608,38:0.094337):0.0890436,37:0.141525):0.642073,39:0.815319):0.318352,(41:0.259993,(42:0.057856,43:0.092655):0.209604):0.558568):0.500303,((44:0.873090,(45:1.355031,46:1.392385):0.355965):0.48564,(47:1.286113,48:1.040540):0.308358):1.58281):0.37796,40:0.877910):0.212206,(((49:0.003246,50:0.000002):0.100123,51:0.123083):1.65864,52:1.453757):0.734333):0.665186):1.08475):0.172514):0.206256,((((16:0.000001,17:0.000001):0.193103,18:0.130665):0.294709,19:0.283638):0.36678,20:0.719299):0.233847):0.11898,15:0.824533):0.345649):0.111084):0.0512319,(4:0.361652,5:0.540903):0.340534):0.0604486,(6:0.505863,7:0.698922):0.377135):0.177428):0.0616201);
 977: 2 -48955.86814 -46354.01047 (0:0.224227,1:0.180546,(2:0.360075,((3:0.347352,(((((8:0.000002,9:0.000002):0.405023,10:0.189454):0.325813,11:0.785560):0.269076,(12:0.000001,13:0.000001):0.78509):0.30987,(((((14:2.071587,(21:0.584508,22:1.368858):0.160284):0.206805,23:1.240594):0.347393,(((((24:0.126826,25:0.071792):0.274912,(26:0.115788,27:0.307933):0.0917821):0.309737,28:1.120749):0.123465,29:0.760872):0.19447,((30:0.358042,(31:0.278643,32:0.939935):0.0930145):0.182555,(33:0.192346,34:0.495866):0.175387):0.315271):0.391284):0.318723,((((16:0.000001,17:0.000001):0.163278,18:0.159104):0.187333,19:0.317051):0.370634,20:0.715296):0.281278):0.404353,(15:0.644077,(35:2.215058,((((((36:0.177794,37:0.233253):0.0716386,38:0.020036):0.856073,39:0.560905):0.330349,(41:0.267328,(42:0.085777,43:0.088242):0.188418):0.762762):0.795054,40:0.825142):1.02417,(((44:1.037716,(45:1.175337,46:1.309853):0.485066):0.405783,(47:1.192871,48:0.903624):0.0872982):1.56468,(((49:0.004476,50:0.000002):0.0901476,51:0.157280):1.45004,52:1.475973):0.590579):0.0808947):0.598661):1.39853):0.182447):0.228082):0.135917):0.0452971,((4:0.255526,5:0.514560):0.329259,(6:0.398137,7:0.431816):0.295963):0.0890814):0.104549):0.0607583);
 978: 1 -45559.00754 -46354.00414 (0:0.267371,(1:0.227153,(2:0.243349,((4:0.326658,5:0.399014):0.299351,(6:0.460782,7:0.474645):0.298437):0.148883):0.0996579):0.0336578,(3:0.364948,(((((8:0.000001,9:0.000001):0.384713,10:0.281152):0.252259,11:0.742379):0.433814,(12:0.000001,13:0.000001):0.763149):0.332455,((((((14:1.956325,((21:0.471542,22:1.235211):0.499865,23:1.015937):0.460808):0.303742,(((((24:0.161450,25:0.065701):0.401147,26:0.064535):0.111785,27:0.232811):0.24388,(28:1.190356,29:0.774650):0.130857):0.444541,(((30:0.245012,31:0.359692):0.145398,32:0.768771):0.148182,(33:0.228925,34:0.353615):0.174734):0.156382):0.487456):0.0649634,(35:2.531048,(((((((36:0.205750,38:0.077905):0.0751771,37:0.088081):0.756996,39:0.733579):0.271382,(41:0.221498,(42:0.067928,43:0.084846):0.191747):0.676894):0.301985,(44:0.793705,((45:1.137721,46:1.180079):0.391905,(47:1.112377,48:0.906231):0.28061):0.186174):1.41555):0.362625,(((49:0.001629,50:0.000001):0.0565467,51:0.167252):1.51738,52:1.578997):0.874451):0.11472,40:0.769126):0.415911):1.05934):0.255282,(((16:0.000001,17:0.000001):0.157248,18:0.151943):0.208864,19:0.281702):0.472479):0.229197,20:0.649796):0.31528,15:0.903784):0.350076):0.132626):0.092529);
 979: 1 -44126.43646 -46357.47212 (0:0.296600,(1:0.204023,(((3:0.268028,((((8:0.000002,9:0.000002):0.272009,10:0.224337):0.47439,11:0.578965):0.166388,(12:0.000001,13:0.000001):0.741777):0.535084):0.108001,((((((14:1.971444,23:0.696709):0.372936,(21:0.393671,22:1.057059):0.404802):0.690002,(35:2.069231,((((((36:0.263269,38:0.045175):0.108559,37:0.109835):0.661265,39:0.904096):0.192629,(41:0.214212,(42:0.079429,43:0.078527):0.224632):0.834427):0.450968,((((44:0.993697,45:1.485801):0.452697,46:1.304328):0.189754,(47:1.373158,48:0.994432):0.420311):1.19361,(((49:0.001573,50:0.000002):0.123373,51:0.097362):1.98715,52:1.127964):0.531038):0.683941):0.306008,40:1.190759):0.39397):1.22969):2.34563e-06,((((((24:0.105263,25:0.071633):0.358006,26:0.075693):0.0777779,27:0.260323):0.254586,28:1.015311):0.190895,29:0.726712):0.229859,((((30:0.261734,31:0.413546):0.218048,32:0.764650):0.127923,33:0.250344):0.113941,34:0.346702):0.38099):0.55881):0.14166,((((16:0.000001,17:0.000001):0.164369,18:0.182297):0.177394,19:0.301487):0.563358,20:0.686938):0.128318):0.36703,15:0.919244):0.433124):0.0822363,((4:0.417722,5:0.479214):0.313344,(6:0.541199,7:0.544007):0.174696):0.196453):0.0823628):0.0126721,2:0.378805);
 980: 1 -47545.01399 -46354.6589 (0:0.233894,1:0.220618,(2:0.302492,((3:0.309190,(((((8:0.000001,9:0.000001):0.335287,10:0.212773):0.314988,11:0.745864):0.347529,(12:0.000001,13:0.000001):0.628855):0.244081,(((((((14:2.183045,(21:0.554178,22:0.874063):0.103394):0.553679,23:1.468449):0.393187,((((24:0.118282,25:0.082584):0.271348,(26:0.061417,27:0.268724):0.0847866):0.244129,(28:1.208333,29:0.858357):0.122468):0.372104,(((30:0.248949,31:0.405428):0.169409,32:0.901497):0.0950866,(33:0.165558,34:0.370267):0.105353):0.199684):0.584681):0.242306,(((16:0.000001,17:0.000001):0.21409,18:0.117789):0.14849,19:0.334903):0.47973):0.236708,(35:1.925797,(((((((36:0.215530,37:0.188749):0.0585742,38:0.015419):0.879275,39:0.900705):0.148932,(41:0.252296,(42:0.105777,43:0.101219):0.160201):0.853201):0.653412,40:1.009817):0.516731,(((44:0.758078,45:1.289716):0.463769,46:1.503526):0.192284,(47:1.221885,48:1.100880):0.299683):1.23837):0.343133,(((49:0.003000,50:0.000001):0.0989976,51:0.157018):1.68924,52:2.097145):0.429008):0.532119):0.998456):0.16689,20:0.529280):0.370668,15:0.861441):0.334753):0.186354):0.0728476,((4:0.375717,5:0.612543):0.178463,(6:0.470664,7:0.556405):0.165001):0.146775):0.0634968):0.023392);
 981: 1 -47139.37125 -46366.45506 (0:0.270871,1:0.182026,(2:0.255208,(3:0.441000,(((4:0.312815,5:0.506545):0.345097,(6:0.550747,7:0.565004):0.181462):0.0501703,(((((8:0.000002,9:0.000002):0.328181,10:0.244628):0.317087,11:0.620434):0.427194,(12:0.000001,13:0.000001):0.785142):0.330154,((((14:1.437447,((21:0.540559,22:0.786522):0.56198,23:1.058510):0.413205):0.140495,((((((24:0.134059,25:0.056024):0.286487,(26:0.161869,27:0.285197):0.0694879):0.350328,28:1.193716):0.171462,29:0.824413):0.177226,((30:0.433300,31:0.447366):0.238311,(32:0.880003,(33:0.329904,34:0.347988):0.164241):0.067832):0.280141):0.578038,((35:2.687285,(((49:0.001521,50:0.000002):0.0338899,51:0.194531):1.34902,52:1.673282):0.625518):0.771786,(((((36:0.243561,38:0.097571):0.112165,37:0.124524):0.538107,39:0.858759):0.127258,((41:0.243341,(42:0.055077,43:0.087939):0.257538):0.58343,(44:0.843160,((45:1.200275,46:1.251828):0.323795,(47:1.329793,48:1.143256):0.554272):0.218985):1.54202):0.262147):0.865444,40:0.961272):0.260001):1.98368):2.28835e-06):0.355286,((((16:0.000001,17:0.000001):0.192038,18:0.114782):0.195094,19:0.252385):0.507289,20:0.583165):0.222676):0.39426,15:0.805168):0.338273):0.0863858):0.0607505):0.0974377):0.0491785);
 982: 2 -48074.59089 -46351.44452 (0:0.192570,(1:0.270748,(3:0.412072,(((4:0.413237,5:0.696019):0.288717,(((((8:0.000002,9:0.000002):0.374074,10:0.214001):0.443431,11:0.745541):0.208986,(12:0.000001,13:0.000001):0.92829):0.283703,(((((14:1.995190,23:0.515360):0.303147,(21:0.427098,22:1.195287):0.217791):0.57089,((((((24:0.109558,25:0.060720):0.307792,26:0.097673):0.0797869,27:0.201337):0.373183,(28:1.217301,29:0.600525):0.1281):0.308116,((30:0.295726,31:0.343923):0.297131,(32:1.017028,(33:0.187781,34:0.392767):0.094625):0.10787):0.294187):0.434378,(35:1.747146,(((((((36:0.188547,37:0.198642):0.0580394,38:0.040890):0.731681,39:0.947681):0.218012,(41:0.245934,(42:0.103033,43:0.087891):0.19426):0.899005):0.36828,40:1.313269):0.449518,(((49:0.004470,50:0.000002):0.101752,51:0.104875):1.89922,52:1.413547):0.7055):0.311296,((44:0.846271,45:1.114155):0.453423,(46:1.265321,(47:1.307356,48:0.950688):0.79699):0.138796):0.890759):0.404412):1.00234):0.0894469):0.137365,((((16:0.000001,17:0.000001):0.215848,18:0.179049):0.190455,19:0.356529):0.484804,20:0.811339):0.227249):0.371644,15:0.877368):0.345459):0.209338):0.0679135,(6:0.476707,7:0.441166):0.287703):0.0910103):0.141027):0.0349218,2:0.350288);
 983: 1 -46048.84809 -46363.88009 (0:0.270001,((1:0.068674,((((4:0.411514,5:0.560946):0.298075,7:0.585853):0.181072,6:0.637551):0.182595,(((((8:0.000002,9:0.000002):0.414107,10:0.247739):0.336087,11:0.794010):0.344841,(12:0.000001,13:0.000002):0.801418):0.404711,((((((14:1.855401,(21:0.519031,22:0.864705):0.322332):0.341662,23:0.912931):0.33261,(35:1.927364,(((((((36:0.222164,37:0.220868):0.0833574,38:0.030059):0.895737,39:0.943524):0.297779,(41:0.208782,(42:0.122755,43:0.099104):0.210164):0.68537):0.562934,(((49:0.005009,50:0.000002):0.113731,51:0.113527):1.82286,52:1.706252):0.802479):0.0844147,40:1.310283):0.368261,((44:0.909449,(47:1.673158,48:0.964397):0.659841):0.127795,(45:1.068530,46:1.278729):0.318732):1.57653):0.300626):1.08627):0.0194212,(((((24:0.125100,25:0.090549):0.39368,26:0.128198):0.151995,27:0.149161):0.328183,(28:1.014282,29:0.655581):0.2569):0.22398,((((30:0.332860,31:0.414270):0.165824,32:0.912578):0.201793,33:0.162783):0.153545,34:0.271039):0.295294):0.793607):0.406971,((((16:0.000001,17:0.000001):0.114325,18:0.213634):0.140582,19:0.389424):0.45313,20:0.694348):0.171993):0.30551,15:0.946017):0.207363):0.238728):0.0830159):0.117566,2:0.196915):0.0656777,3:0.439431);
 984: 1 -46728.94099 -46351.50408 (0:0.275093,(1:0.194164,(3:0.426411,(((4:0.513855,5:0.435232):0.411202,(6:0.574647,7:0.508689):0.18465):0.0905351,(((((8:0.000002,9:0.000002):0.307212,10:0.426608):0.391328,11:0.776085):0.273009,(12:0.000001,13:0.000001):0.68205):0.497724,((((((14:1.773643,(21:0.549568,22:1.186140):0.202293):0.3417,23:0.712139):0.505273,(35:1.824076,(((((((36:0.249212,38:0.094013):0.120809,37:0.061276):0.696187,39:0.859251):0.123089,(41:0.243967,(42:0.069049,43:0.119590):0.173233):0.766246):0.60388,40:1.007710):0.510459,(((49:0.004780,50:0.000002):0.113867,51:0.132036):1.76235,52:1.457072):0.796536):0.139306,((44:0.970610,(45:1.350203,46:1.163573):0.335735):0.32471,(47:1.295644,48:0.875507):0.401212):1.09474):0.365866):1.10214):0.164685,((((((24:0.159567,25:0.111556):0.296834,26:0.074834):0.0989055,27:0.167053):0.291112,28:1.452171):0.202771,29:0.745453):0.207993,(((30:0.315975,31:0.361370):0.397542,(33:0.231465,34:0.301705):0.0714803):0.140834,32:0.780263):0.145763):0.719855):0.36648,((((16:0.000001,17:0.000001):0.214019,18:0.161113):0.14631,19:0.496754):0.40095,20:0.735967):0.264202):0.316393,15:1.148576):0.382732):0.0963806):0.0720073):0.112441):0.0214587,2:0.335559);
 985: 2 -46316.81357 -46363.97063 (0:0.191413,(1:0.246071,2:0.380029):0.013907,((3:0.361729,((6:0.505243,7:0.366758):0.153394,(((((8:0.000002,9:0.000002):0.401354,10:0.194749):0.393252,11:0.550682):0.290932,(12:0.000001,13:0.000001):0.700919):0.229769,(((((((14:1.852109,22:1.306294):0.397713,21:0.621515):0.347404,23:1.376112):0.29264,(((((24:0.119546,25:0.090467):0.361979,26:0.106935):0.0776057,27:0.180824):0.321145,(28:1.015823,29:0.825146):0.206644):0.365285,((30:0.243428,31:0.387957):0.235843,(32:0.996121,(33:0.264556,34:0.355800):0.100739):0.0984382):0.219297):0.730701):0.0657703,(35:1.597669,(((((((36:0.208977,37:0.206640):0.0528558,38:0.045989):0.837689,39:0.779252):0.213958,(41:0.206225,(42:0.070918,43:0.084823):0.206964):0.836985):0.649555,40:0.995243):0.575408,(((49:0.000003,50:0.000002):0.0793304,51:0.127897):1.21239,52:1.778967):1.01763):0.363237,(44:0.681604,((45:1.103174,46:1.289900):0.301673,(47:1.358635,48:1.163539):0.314849):0.225888):1.20981):0.356405):1.4012):0.188452,((((16:0.000001,17:0.000001):0.179711,18:0.147840):0.143251,19:0.283406):0.625185,20:0.550917):0.308725):0.212718,15:0.980117):0.226356):0.116399):0.0420092):0.0425709,(4:0.352889,5:0.490924):0.246669):0.132454);
 986: 1 -46963.82159 -46351.44098 (0:0.277558,1:0.177032,(2:0.243778,(((3:0.472956,((((8:0.000002,9:0.000002):0.401977,10:0.239881):0.353402,11:0.792789):0.386771,(12:0.000001,13:0.000001):0.870527):0.230508):0.0380361,(((((14:1.551477,((21:0.453023,22:0.847637):0.476173,23:0.945406):0.246545):0.346849,(35:1.840853,(((((((36:0.284933,38:0.058032):0.124016,37:0.136148):0.684054,39:0.896616):0.175909,(41:0.258200,(42:0.084542,43:0.094740):0.200703):0.597637):0.419234,((44:0.921746,(45:1.168104,46:1.581697):0.447526):0.236958,(47:1.193584,48:1.029774):0.373199):1.38413):0.719327,(((49:0.006179,50:0.000002):0.084319,51:0.153441):1.2421,52:1.474654):0.842716):0.162309,40:0.948541):0.897836):0.912935):2.60237e-06,((((24:0.148930,25:0.092552):0.274234,(26:0.115929,27:0.221544):0.0799137):0.341789,(28:0.897810,29:0.718550):0.249851):0.236666,(((30:0.174383,31:0.401402):0.100201,32:0.816592):0.115262,(33:0.206076,34:0.415613):0.116434):0.253561):0.598852):0.296638,((((16:0.000001,17:0.000001):0.165357,18:0.130959):0.144695,19:0.455023):0.378182,20:0.569704):0.218116):0.346081,15:0.921832):0.459807):0.0187997,((4:0.297342,5:0.500474):0.27889,(6:0.467693,7:0.616729):0.157025):0.131721):0.114127):0.0588414);
 987: 1 -45999.36339 -46359.89203 (0:0.264136,1:0.210319,(2:0.483608,(((3:0.523108,(6:0.465002,7:0.604918):0.393696):0.0583046,(((((8:0.000002,9:0.000002):0.339098,10:0.295326):0.403916,11:0.614749):0.422847,(12:0.000001,13:0.000001):0.806612):0.347936,(((((14:1.654031,(21:0.551000,22:1.061026):0.226625):0.33275,(23:1.293079,(35:2.935001,(((((((36:0.229479,37:0.251698):0.0369274,38:0.052145):0.801461,39:0.733501):0.394232,(41:0.292309,(42:0.044819,43:0.113450):0.180451):0.78335):0.54692,(((49:0.008319,50:0.000002):0.099827,51:0.118783):1.29714,52:1.920753):1.40835):0.156452,40:1.102268):0.424967,(((44:1.082218,45:1.128287):0.465076,46:1.353144):0.317023,(47:1.141010,48:1.049275):0.35074):1.12417):0.336424):0.519379):0.193896):0.488069,((((16:0.000001,17:0.000001):0.212064,18:0.114501):0.14165,19:0.511527):0.320863,(((((24:0.112353,25:0.053365):0.291986,27:0.133361):0.118364,26:0.050547):0.309611,(28:1.035028,29:0.710263):0.242287):0.407078,(((30:0.359758,31:0.310725):0.161704,32:0.894031):0.186382,(33:0.268184,34:0.378432):0.124203):0.260173):0.760352):0.27452):0.248041,20:0.752737):0.281651,15:0.827969):0.321845):0.139817):0.107152,(4:0.257021,5:0.630462):0.395097):0.115153):0.0128476);
 988: 1 -48453.96385 -46357.01323 (0:0.259333,1:0.166824,(2:0.275076,((3:0.353920,(((((8:0.000001,9:0.000001):0.302077,10:0.250700):0.358327,11:0.643706):0.308578,(12:0.000001,13:0.000001):0.758208):0.245217,(((((14:1.294689,((21:0.591584,22:0.883121):0.337545,23:0.792918):0.190463):0.34207,(35:1.959003,(((((((36:0.186464,37:0.193881):0.0582183,38:0.034415):0.685768,39:1.003706):0.135554,(41:0.271413,(42:0.092914,43:0.110719):0.194852):0.809167):0.321814,(((44:0.925450,45:1.254913):0.671833,46:1.218161):0.386949,(47:1.239334,48:1.047469):0.269614):1.12905):0.28709,(((49:0.004500,50:0.000001):0.0811088,51:0.115067):1.3519,52:1.503237):1.3857):0.193219,40:1.003747):0.761178):0.923638):0.151637,(((((24:0.131556,25:0.103338):0.344084,26:0.104342):0.0831981,27:0.185728):0.247957,(28:0.752541,29:0.767632):0.17523):0.317053,(((30:0.259541,31:0.369410):0.1309,32:0.875450):0.116544,(33:0.262568,34:0.417888):0.104955):0.219357):0.472574):0.290696,((((16:0.000001,17:0.000001):0.174638,18:0.135941):0.163564,19:0.255431):0.283041,20:0.635937):0.270224):0.292211,15:0.649236):0.421207):0.143258):0.109143,((4:0.326742,5:0.440946):0.190842,(6:0.507995,7:0.529139):0.200794):0.15351):0.0816446):0.0196965);
 989: 1 -46746.98054 -46357.9745 (0:0.234941,1:0.199411,(2:0.228957,((3:0.408679,((4:0.363904,5:0.501449):0.199675,(6:0.432514,7:0.476079):0.287801):0.11069):0.0383792,(((((8:0.000002,9:0.000002):0.46673,10:0.293604):0.374461,11:0.880109):0.245748,(12:0.000001,13:0.000001):0.786513):0.321344,(((((14:2.509877,((21:0.633425,22:1.021974):0.364866,23:0.921090):0.434384):0.485248,(((35:2.360687,(((49:0.000003,50:0.000002):0.0679161,51:0.183133):1.54714,52:1.464480):0.592855):0.313385,(((44:0.881296,45:1.137040):0.489777,46:1.138376):0.411031,(47:1.040336,48:1.104298):0.0794339):1.28018):0.458589,(((((36:0.201132,37:0.240849):0.0814674,38:0.037886):0.783276,39:0.687717):0.187324,(41:0.226836,(42:0.127654,43:0.078293):0.220425):0.794167):0.489497,40:0.751784):0.485256):2.0224):2.4111e-06,(((((24:0.124486,25:0.075513):0.276154,26:0.059454):0.124825,27:0.108348):0.240787,(28:1.108317,29:0.770246):0.23337):0.374137,(((30:0.358173,31:0.321728):0.230968,(33:0.281391,34:0.234471):0.115438):0.103329,32:0.886263):0.138661):0.646708):0.209002,((((16:0.000001,17:0.000001):0.2061,18:0.140370):0.247595,19:0.339474):0.31339,20:0.735461):0.249178):0.250128,15:1.079835):0.32435):0.130105):0.0901922):0.0678289);
 990: 1 -46790.77652 -46352.99511 (0:0.351073,(1:0.179527,((3:0.291349,(((((8:0.000002,9:0.000002):0.490878,10:0.336284):0.445929,11:0.619073):0.405447,(12:0.000001,13:0.000001):0.790806):0.282619,(((((((14:1.864642,22:0.784105):0.246238,21:0.507610):0.489576,23:0.739691):0.703643,(((((((24:0.117587,25:0.101414):0.323726,26:0.084683):0.0976108,27:0.267021):0.326536,28:1.214397):0.0787047,29:0.553903):0.284716,(((30:0.269685,31:0.371123):0.228823,(33:0.164895,34:0.316960):0.156493):0.11228,32:0.879525):0.0962292):0.271624,(35:2.095695,(((((((36:0.197457,38:0.065754):0.13479,37:0.100290):0.767823,39:0.762816):0.142827,(41:0.247287,(42:0.085789,43:0.096422):0.181476):0.727554):0.385742,(((44:0.848426,45:1.304761):0.430109,46:1.222040):0.339168,(47:1.325141,48:1.138676):0.220258):1.50737):0.425858,40:0.931684):0.46123,(((49:0.004608,50:0.000002):0.0971935,51:0.203428):1.95344,52:1.105500):0.692403):0.624323):1.03444):0.21168):0.333582,(((16:0.000001,17:0.000001):0.189943,18:0.124451):0.187997,19:0.218912):0.278956):0.276339,20:0.521640):0.485658,15:0.786425):0.353731):0.164839):0.112532,(((4:0.561350,5:0.481383):0.310622,7:0.505526):0.0969671,6:0.545687):0.220206):0.102608):0.0585588,2:0.311307);
 991: 1 -45999.60926 -46353.64102 (0:0.262889,1:0.136400,(2:0.374383,((3:0.430150,(((((8:0.000001,9:0.000001):0.35866,10:0.210950):0.444836,11:0.683952):0.449539,(12:0.000001,13:0.000001):0.791151):0.260908,(((((((14:2.106915,22:0.726174):0.295924,21:0.476535):0.5048,23:0.882949):0.728522,(35:1.871593,((((((36:0.189400,38:0.059019):0.103447,37:0.160232):0.773726,39:0.818291):0.230529,(41:0.248367,(42:0.089553,43:0.064224):0.210167):0.590238):0.694539,40:0.795785):0.415882,(((44:0.813808,(45:1.028849,46:1.446181):0.339511):0.559117,(47:1.155853,48:1.097010):0.237797):1.1057,(((49:0.001591,50:0.000001):0.166838,51:0.108113):1.19628,52:1.531606):0.518282):0.309689):0.6178):1.31941):2.28529e-06,((((((24:0.113185,25:0.115033):0.331489,27:0.264328):0.0892993,26:0.059709):0.286937,28:1.079742):0.234728,29:0.587318):0.327845,(((30:0.312903,31:0.388510):0.197032,(33:0.165007,34:0.462688):0.118599):0.0634028,32:0.787328):0.223025):0.60265):0.228963,((((16:0.000001,17:0.000001):0.170121,18:0.170752):0.0945286,19:0.351400):0.451255,20:0.656390):0.205619):0.417578,15:0.737926):0.256493):0.125159):0.0885631,((4:0.376003,5:0.519784):0.319348,(6:0.541829,7:0.511064):0.335975):0.13346):0.113149):0.048468);
 992: 1 -44959.4044 -46360.67414 (0:0.249581,1:0.260891,(2:0.418687,((3:0.405634,(((((8:0.000001,9:0.000001):0.424396,10:0.236356):0.570172,11:0.733713):0.464298,(12:0.000001,13:0.000001):0.531033):0.33157,(((((14:1.236591,(21:0.458662,22:1.273579):0.412681):0.233094,23:1.036472):0.534589,((((((24:0.113663,25:0.091490):0.32576,26:0.111585):0.0828361,27:0.210618):0.244516,(28:0.916065,29:0.653131):0.126788):0.316618,(((30:0.318682,31:0.325273):0.120685,32:0.962529):0.14823,(33:0.250694,34:0.349998):0.0837088):0.263743):0.204754,(35:2.247462,(((((((36:0.214523,38:0.050561):0.0962618,37:0.158755):0.666755,39:0.929295):0.261136,(41:0.311025,(42:0.042343,43:0.145239):0.197705):0.727162):0.314894,(((44:1.030172,45:1.094143):0.532398,46:1.209876):0.338766,(47:1.385990,48:0.967561):0.154345):2.11886):0.222488,40:1.294214):0.336299,(((49:0.001605,50:0.000001):0.0626546,51:0.168629):1.88773,52:0.837021):0.660163):0.583468):0.973724):0.101117):0.354715,((((16:0.000001,17:0.000001):0.184716,18:0.055262):0.158588,19:0.307204):0.352733,20:0.567029):0.178427):0.246913,15:0.752853):0.278154):0.125859):0.0908519,((4:0.334759,5:0.513315):0.375699,(6:0.464661,7:0.508197):0.240179):0.050877):0.130263):0.0249601);
 993: 1 -45694.55127 -46380.5291 (0:0.242054,(1:0.120035,(((4:0.303270,5:0.561322):0.319944,(6:0.648983,7:0.517185):0.18084):0.198921,(((((8:0.000001,9:0.000001):0.349931,10:0.291541):0.418672,11:0.701722):0.273287,(12:0.000001,13:0.000001):0.927822):0.352556,((((14:1.719915,((21:0.358165,22:1.267535):0.289569,23:1.011034):0.421289):0.214081,((((((24:0.203436,25:0.058357):0.309029,26:0.091270):0.0739212,27:0.220692):0.137859,(28:0.877226,29:0.653774):0.235655):0.351977,(((30:0.244553,31:0.437191):0.186495,(33:0.202801,34:0.395440):0.141253):0.206174,32:0.657254):0.217024):0.576294,((35:1.790176,(((49:0.003208,50:0.000001):0.0369704,51:0.201005):1.7719,52:1.578367):0.442642):0.687723,((((((36:0.227034,38:0.078450):0.110493,37:0.109221):0.684638,39:0.991871):0.221161,(41:0.242910,(42:0.072561,43:0.100581):0.255172):0.810768):0.419598,40:1.224367):0.492367,((44:0.710243,45:1.164895):0.361579,(46:1.413219,(47:1.119356,48:1.039444):0.245812):0.25122):1.2587):0.14348):1.74684):0.124637):0.198574,((((16:0.000001,17:0.000001):0.183457,18:0.140628):0.280685,19:0.215766):0.409614,20:0.787887):0.244727):0.181483,15:0.798820):0.319958):0.206843):0.116568):0.0507589,(2:0.217329,3:0.449623):0.0879724);
 994: 2 -44766.16094 -46350.15875 (0:0.201622,1:0.289077,(2:0.396488,((3:0.314938,((4:0.337058,5:0.486670):0.284922,(6:0.536648,7:0.607776):0.313243):0.0666544):0.100267,(((((8:0.000002,9:0.000002):0.410033,10:0.228669):0.49615,11:0.724882):0.283804,(12:0.000001,13:0.000001):0.679751):0.299361,((((((14:1.590249,23:0.721403):0.317362,(21:0.486775,22:1.117418):0.50931):0.474301,(35:2.106920,(((((((36:0.212603,37:0.182185):0.0645139,38:0.039326):0.755862,39:0.738796):0.287114,(41:0.270235,(42:0.064070,43:0.084880):0.166066):0.929965):0.373397,40:1.024878):0.389422,(((49:0.001598,50:0.000002):0.0854138,51:0.119091):1.37528,52:1.351480):0.908883):0.0850268,((44:0.833051,(45:1.103371,46:1.232518):0.432407):0.269481,(47:1.343263,48:1.175115):0.253989):1.57388):0.763159):0.679783):0.12874,((((24:0.154068,25:0.079578):0.301731,(26:0.083417,27:0.312452):0.0677171):0.327968,(28:0.922468,29:0.599718):0.256475):0.365824,((((30:0.328613,31:0.346448):0.18757,32:0.753259):0.110032,33:0.228206):0.145976,34:0.254519):0.204298):0.590174):0.294847,((((16:0.000001,17:0.000001):0.188893,18:0.146793):0.2587,19:0.260989):0.36798,20:0.788301):0.253192):0.31694,15:0.867361):0.23537):0.277305):0.0573102):0.0302403);
 995: 1 -45665.37942 -46364.71196 (0:0.256073,(1:0.146459,(((4:0.496630,5:0.402779):0.225965,7:0.503315):0.107685,6:0.621550):0.136035):0.113039,(2:0.240961,(3:0.455547,(((((8:0.000002,9:0.000002):0.400947,10:0.183411):0.456409,11:0.646924):0.350368,(12:0.000001,13:0.000001):0.738764):0.18994,((((((14:1.642842,23:0.803505):0.380551,(21:0.568614,22:1.017267):0.467954):0.650404,((((24:0.112793,25:0.045568):0.259866,(26:0.102748,27:0.252479):0.0537144):0.255736,(28:1.264071,29:0.802880):0.171146):0.339932,(((30:0.359852,31:0.252471):0.175322,32:0.855204):0.215861,(33:0.255661,34:0.301355):0.0992538):0.166225):0.646406):0.127075,(((16:0.000001,17:0.000001):0.213891,18:0.134839):0.180679,19:0.304303):0.551198):0.390609,20:0.850985):0.1879,(15:0.607792,((((35:2.881466,52:1.345292):0.214903,((49:0.003144,50:0.000002):0.0976502,51:0.182358):1.34892):0.735058,(((((36:0.238002,38:0.070225):0.137282,37:0.140996):0.618266,39:0.822847):0.317121,(41:0.228496,(42:0.077389,43:0.089340):0.205106):0.553012):0.547787,40:1.016445):0.510723):0.0531704,(44:0.923448,((45:1.294618,46:1.204854):0.313612,(47:1.261340,48:1.250551):0.550742):0.168075):1.20641):1.79614):0.376376):0.285889):0.202166):0.115156):0.0389837);
 996: 1 -45470.62268 -46359.19612 (0:0.250456,(1:0.160614,((3:0.387211,(((((8:0.000002,9:0.000002):0.407503,10:0.292636):0.471746,11:0.558572):0.417352,(12:0.000001,13:0.000001):0.766594):0.27199,((((((14:1.813904,(21:0.492658,22:0.927690):0.231702):0.204034,23:1.193872):0.540996,((((((24:0.110002,25:0.078054):0.275777,26:0.050565):0.0575682,27:0.215048):0.196869,28:1.117449):0.261096,29:0.661208):0.155346,((((30:0.272819,31:0.277642):0.227635,32:0.880998):0.210719,33:0.158368):0.0825801,34:0.293922):0.306835):0.781155):0.064302,(35:2.059626,(((((((36:0.278952,38:0.091561):0.0970799,37:0.089722):0.790567,(41:0.346516,(42:0.058686,43:0.110319):0.176292):0.877496):0.136333,39:0.782944):0.323512,40:1.365602):0.658828,(((49:0.003164,50:0.000002):0.0650392,51:0.182103):1.68155,52:1.320125):0.349562):0.120775,((44:0.925937,(45:1.354880,46:1.191967):0.390687):0.240021,(47:1.306091,48:1.128276):0.306109):1.05122):0.901282):1.49691):0.150579,((((16:0.000001,17:0.000001):0.177042,18:0.129632):0.121783,19:0.406688):0.381924,20:0.730759):0.265449):0.234093,15:1.031039):0.237869):0.130652):0.178247,((4:0.309803,5:0.554169):0.268743,(6:0.621896,7:0.602247):0.300108):0.141308):0.120196):0.0380249,2:0.333289);
 997: 1 -44635.21944 -46377.50706 (0:0.190656,(1:0.211882,(((3:0.378891,((((8:0.000002,9:0.000002):0.296594,10:0.311904):0.419373,11:0.689747):0.231185,(12:0.000001,13:0.000001):0.552685):0.438252):0.145613,(((((14:1.351053,((21:0.467285,23:1.081273):0.134037,22:0.747307):0.319553):0.585138,(((((((24:0.157943,25:0.038668):0.33984,26:0.033127):0.101911,27:0.151401):0.306296,(28:1.119670,29:0.721650):0.184314):0.262734,32:0.698825):0.142883,((30:0.274619,31:0.325924):0.195158,(33:0.206619,34:0.383993):0.167125):0.10441):0.602711,(35:2.538349,((((36:0.245606,37:0.213998):0.0838608,38:0.025561):0.546244,(39:0.851802,((41:0.243701,(42:0.089105,43:0.100663):0.27648):0.354218,(((44:0.999110,(45:1.289255,46:1.569635):0.443463):0.1873,(47:1.509365,48:0.977372):0.513466):0.829233,(((49:0.005018,50:0.000002):0.0791048,51:0.195987):1.8143,52:1.114337):1.51447):0.700242):0.611625):0.308477):0.820678,40:0.976097):1.6739):0.708034):2.29489e-06):0.213456,(((16:0.000001,17:0.000001):0.177762,18:0.169660):0.217353,19:0.206639):0.617542):0.202738,20:0.603866):0.423315,15:1.108518):0.332454):0.027513,((4:0.329661,5:0.476133):0.312984,(6:0.498094,7:0.616215):0.22875):0.134451):0.125897):0.0240251,2:0.327420);
 998: 1 -47056.64764 -46352.35304 (0:0.201264,1:0.270381,(2:0.343679,((3:0.406642,(((((8:0.000002,9:0.000002):0.265587,10:0.226302):0.499225,11:0.479866):0.467277,(12:0.000001,13:0.000001):0.822984):0.127668,((((14:1.047427,(35:1.828349,(((((((36:0.200427,38:0.076602):0.083203,37:0.115545):0.575746,39:0.942427):0.166159,(41:0.162896,(42:0.057450,43:0.124581):0.218851):0.844791):0.436797,40:0.957416):0.640237,(((49:0.003174,50:0.000002):0.102352,51:0.165813):1.53412,52:1.684086):1.13769):0.540511,(44:0.920087,((45:1.412766,46:1.354515):0.263399,(47:1.328846,48:1.071864):0.674686):0.434998):1.17204):0.266792):0.85073):1.3798,(((21:0.555462,22:1.132900):0.320178,23:1.261649):0.606417,(((((24:0.192146,25:0.064158):0.40506,26:0.094413):0.156125,27:0.106412):0.330561,(28:1.062192,29:0.718412):0.292877):0.398465,((30:0.309051,31:0.293418):0.180898,(32:0.887809,(33:0.139904,34:0.397538):0.133974):0.0806614):0.0807193):0.617808):0.0576724):0.221364,((((16:0.000001,17:0.000001):0.14386,18:0.153478):0.203348,19:0.193389):0.523012,20:0.563833):0.250843):0.477118,15:0.741861):0.38169):0.238698):0.0659996,((4:0.294263,5:0.578184):0.189888,(6:0.493748,7:0.445880):0.467628):0.127377):0.128556):0.0406919);
 999: 2 -44454.56997 -46353.05588 (0:0.264954,(1:0.143974,(((3:0.469790,(4:0.294154,5:0.657799):0.32398):0.0709998,(((((8:0.000001,9:0.000001):0.367194,10:0.214892):0.428218,11:0.903550):0.336139,(12:0.000001,13:0.000001):0.588307):0.302375,(((((14:1.955609,(21:0.409766,22:1.184606):0.348674):0.168218,23:1.104723):0.517143,(((((((24:0.213883,25:0.086377):0.262347,26:0.110881):0.0838175,27:0.163042):0.21158,28:1.160786):0.287866,29:0.955599):0.101573,(((30:0.246538,31:0.360607):0.337685,(33:0.233057,34:0.531512):0.123383):0.0986432,32:0.792018):0.255062):0.623328,(35:2.012670,(((((((36:0.242281,38:0.074787):0.120707,37:0.154454):0.71355,39:0.738797):0.289117,(41:0.294223,(42:0.075842,43:0.069353):0.166162):0.673839):0.514983,(44:0.918517,((45:1.467924,46:1.232875):0.345919,(47:1.164187,48:0.949653):0.672563):0.198665):1.16238):0.374307,40:0.926525):0.45306,(((49:0.001659,50:0.000001):0.0560393,51:0.155334):1.18436,52:1.173131):0.689283):1.07515):0.759903):0.105738):0.275971,((((16:0.000001,17:0.000001):0.203792,18:0.147276):0.209469,19:0.311983):0.590726,20:0.640262):0.339708):0.275539,15:0.893468):0.228291):0.192672):0.0674942,(6:0.601077,7:0.607196):0.34735):0.120861):0.0542339,2:0.366467);
 boot_splits_size: 1
 logl_cutoff: -46400.35423
 refined_samples: 999
UFBootSplit0:
 000: 1 21 23
 001: 1 24 25 28 29
 002: 1 24 28
 003: 1 32 34
 004: 999 4 5
 005: 1 30 32
 006: 1 0 1 2 3 4 5 6 7 8 9 10 11 12 13 15 16 17 18 19 20 23
 007: 929 6 7
 008: 844 4 5 6 7
 009: 1 15 21 22 23 35 36 37 38 39 40 41 42 43 44 45 46 47 48 49 50 51 52
 010: 1 3 4 5 8 9 10 11 12 13
 011: 1000 8 9
 012: 1 1 2 3 4 5 6 7 8 9 10 11 12 13
 013: 997 8 9 10
 014: 1 44 45 46 47
 015: 985 8 9 10 11
 016: 3 14 15 16 17 18 19 20 21 22 23 24 25 26 27 28 29 30 31 32 33 34
 017: 2 35 52
 018: 1000 12 13
 019: 995 8 9 10 11 12 13
 020: 1 36 37 38 39 40 41 42 43 44 45 46 47 48 52
 021: 3 8 9 11
 022: 1 24 25 26 27 28 29 31 32 33 34
 023: 740 21 22
 024: 513 14 21 22
 025: 2 6 7 8 9 10 11 12 13
 026: 799 14 21 22 23
 027: 2 24 25 26 27 28 29 30 31
 028: 2 4 5 6 7 8 9 10 11 12 13
 029: 999 24 25
 030: 1 14 22 23 35
 031: 1 14 23 35
 032: 314 26 27
 033: 948 24 25 26 27
 034: 1 14 16 17 18 19 21 22 23
 035: 304 24 25 26 27 28
 036: 1 24 25 26 27 28 29 33 34
 037: 1 35 40
 038: 952 30 31
 039: 2 2 3 8 9 10 11 12 13
 040: 658 30 31 32
 041: 1 2 8 9 10 11 12 13
 042: 136 30 31 32 33
 043: 4 36 37 38 41 42 43 44 45 46 47 48
 044: 857 30 31 32 33 34
 045: 2 24 25 26 27 28 30 31 32 33 34
 046: 1 14 16 17 18 19 20 23 24 25 26 27 28 29 30 31 32 33 34
 047: 999 24 25 26 27 28 29 30 31 32 33 34
 048: 271 14 21 22 23 24 25 26 27 28 29 30 31 32 33 34
 049: 1 14 23 24 25 26 27 28 29 30 31 32 33 34
 050: 1 21 22 23 24 25 26 27 28 29 30 31 32 33 34 35
 051: 1000 16 17
 052: 1 14 36 37 38 39 40 41 42 43 44 45 46 47 48 49 50 51 52
 053: 1000 16 17 18
 054: 1 5 6 7
 055: 995 16 17 18 19
 056: 1 5 7
 057: 623 16 17 18 19 20
 058: 153 14 16 17 18 19 20 21 22 23 24 25 26 27 28 29 30 31 32 33 34
 059: 2 0 1 2 4 5 6 7 15
 060: 3 0 1 2 3 4 5 6 7 15
 061: 7 44 45 46 48
 062: 4 0 1 2 3 6
 063: 1000 49 50
 064: 5 14 16 17 18 19 20
 065: 1000 49 50 51
 066: 6 14 20
 067: 986 49 50 51 52
 068: 99 35 49 50 51 52
 069: 2 14 15 35 36 37 38 39 40 41 42 43 44 45 46 47 48 49 50 51 52
 070: 4 14 35
 071: 390 36 37
 072: 3 0 1 2 3 4 5 6 7 8 9 10 11 12 13 14 15
 073: 1000 36 37 38
 074: 4 14 21 22 35
 075: 937 36 37 38 39
 076: 1 16 17 18 19 21 22 23 24 25 26 27 28 29 30 31 32 33 34
 077: 2 39 40
 078: 2 35 49 50 51
 079: 1000 42 43
 080: 1000 41 42 43
 081: 900 36 37 38 39 41 42 43
 082: 3 4 5 8 9 10 11 12 13
 083: 3 0 1 2 4 5 6 7 8 9 10 11 12 13
 084: 9 14 15 21 22 23 35 36 37 38 39 40 41 42 43 44 45 46 47 48 49 50 51 52
 085: 617 45 46
 086: 834 44 45 46
 087: 1 21 22 23 35
 088: 1 14 15 21 22 23
 089: 990 47 48
 090: 1000 44 45 46 47 48
 091: 257 36 37 38 39 41 42 43 44 45 46 47 48
 092: 15 24 25 26 27 28 29 32 33 34
 093: 260 36 37 38 39 40 41 42 43 44 45 46 47 48
 094: 984 35 36 37 38 39 40 41 42 43 44 45 46 47 48 49 50 51 52
 095: 136 15 35 36 37 38 39 40 41 42 43 44 45 46 47 48 49 50 51 52
 096: 997 0 1 2 3 4 5 6 7 8 9 10 11 12 13
 097: 880 0 1 2 3 4 5 6 7
 098: 205 0 1 2 3
 099: 777 0 1 2
 100: 296 0 2
 101: 6 15 36 37 38 39 40 41 42 43 44 45 46 47 48 49 50 51 52
 102: 8 14 16 17 18 19 20 21 22 23 24 25 26 27 28 29 30 31 32 33 34 35
 103: 610 36 38
 104: 878 36 37 38 39 40 41 42 43 44 45 46 47 48 49 50 51 52
 105: 345 14 21 22 23 35 36 37 38 39 40 41 42 43 44 45 46 47 48 49 50 51 52
 106: 696 28 29
 107: 995 24 25 26 27 28 29
 108: 837 33 34
 109: 690 0 1 2 3 4 5 6 7 8 9 10 11 12 13 15 16 17 18 19 20
 110: 821 0 1 2 3 4 5 6 7 8 9 10 11 12 13 15
 111: 659 0 1 2 4 5 6 7
 112: 64 1 4 5 6 7
 113: 641 36 37 38 39 40 41 42 43
 114: 439 36 37 38 39 40 41 42 43 49 50 51 52
 115: 578 24 25 26
 116: 24 0 1 4 5 6 7
 117: 15 1 6 7
 118: 9 1 2 6 7
 119: 10 14 21
 120: 22 36 37 38 41 42 43
 121: 383 44 45
 122: 216 0 1 2 3 4 5 6 7 8 9 10 11 12 13 14 15 16 17 18 19 20 21 22 23
 123: 99 0 1 2 6 7
 124: 103 3 8 9 10 11 12 13
 125: 369 21 22 23
 126: 82 41 42 43 44 45 46 47 48
 127: 87 24 25 27
 128: 490 0 1
 129: 14 0 1 2 3 4 5 6 7 8 9 10 11 12 13 14 15 16 17 18 19 20
 130: 215 0 1 2 3 4 5 6 7 8 9 10 11 12 13 15 20
 131: 82 22 23
 132: 119 24 25 26 27 28 29 32
 133: 293 30 31 33 34
 134: 92 44 45 46 47 48 49 50 51 52
 135: 45 35 44 45 46 47 48 49 50 51 52
 136: 89 2 3
 137: 69 4 5 7
 138: 4 40 49 50 51 52
 139: 16 1 2 4 5 6 7
 140: 112 14 35 36 37 38 39 40 41 42 43 44 45 46 47 48 49 50 51 52
 141: 42 21 22 23 24 25 26 27 28 29 30 31 32 33 34
 142: 15 2 6 7
 143: 23 14 24 25 26 27 28 29 30 31 32 33 34
 144: 107 45 46 47 48
 145: 13 0 1 2 3 6 7
 146: 53 14 16 17 18 19 21 22 23 24 25 26 27 28 29 30 31 32 33 34
 147: 18 30 31 33
 148: 1 24 25 26 27 28 29 30 31 33
 149: 18 24 25 26 27 28 29 30 31 33 34
 150: 119 16 17 18 19 24 25 26 27 28 29 30 31 32 33 34
 151: 111 16 17 18 19 20 24 25 26 27 28 29 30 31 32 33 34
 152: 169 36 37 38 39 41 42 43 44 45 46 47 48 49 50 51 52
 153: 27 46 47 48
 154: 11 39 41 42 43 44 45 46 47 48
 155: 19 0 1 2 3 4 5 6 7 8 9 10 11 12 13 20
 156: 19 26 28 29
 157: 40 24 25 26 28 29
 158: 70 36 37 38 39 41 42 43 49 50 51 52
 159: 1 14 16 17 18 19
 160: 2 14 16 17 18 19 24 25 26 27 28 29 30 31 32 33 34
 161: 16 39 41 42 43
 162: 32 21 22 23 35 36 37 38 39 40 41 42 43 44 45 46 47 48 49 50 51 52
 163: 101 14 23
 164: 156 14 22
 165: 4 0 1 3
 166: 29 0 3
 167: 57 1 2
 168: 24 3 4 5
 169: 52 3 4 5 6 7
 170: 3 36 37 38 40
 171: 9 36 37 38 39 40
 172: 1 14 16 17 18 19 21 22 23 35 36 37 38 39 40 41 42 43 44 45 46 47 48 49 50 51 52
 173: 20 2 4 5 6 7
 174: 1 2 4 5
 175: 9 3 6 7
 176: 25 0 1 2 4 5
 177: 9 14 21 22 23 35
 178: 12 24 25 28
 179: 101 0 2 3
 180: 4 41 42 43 44 45 46 47 48 49 50 51 52
 181: 3 39 41 42 43 44 45 46 47 48 49 50 51 52
 182: 6 30 31 32 34
 183: 10 44 45 46 47 48 52
 184: 16 14 22 23
 185: 4 14 21 22 35 36 37 38 39 40 41 42 43 44 45 46 47 48 49 50 51 52
 186: 46 31 32
 187: 14 24 25 26 27 28 29 30 31 32
 188: 2 0 1 2 3 8 9 10 11 12 13
 189: 5 8 9 10 12 13
 190: 9 0 1 2 3 4 5 6 7 8 9 10 11 12 13 16 17 18 19 20
 191: 10 0 1 2 3 6 7 8 9 10 11 12 13
 192: 15 16 17 18 19 20 35 36 37 38 39 40 41 42 43 44 45 46 47 48 49 50 51 52
 193: 14 35 44 45 46 47 48
 194: 13 0 1 2 3 4 5
 195: 5 0 1 2 3 4 5 6 7 8 9 10 11
 196: 4 14 23 35 36 37 38 39 40 41 42 43 44 45 46 47 48 49 50 51 52
 197: 1 14 22 23 35 36 37 38 39 40 41 42 43 44 45 46 47 48 49 50 51 52
 198: 20 32 33 34
 199: 19 44 45 47 48
 200: 21 23 35 36 37 38 39 40 41 42 43 44 45 46 47 48 49 50 51 52
 201: 4 3 4 5 6 7 8 9 10 11 12 13
 202: 21 20 35 36 37 38 39 40 41 42 43 44 45 46 47 48 49 50 51 52
 203: 13 44 47 48
 204: 2 22 23 35 36 37 38 39 40 41 42 43 44 45 46 47 48 49 50 51 52
 205: 8 0 4 5 6 7
 206: 1 14 16 17 18 19 20 21 22 23
 207: 14 35 36 37 38 39 40 41 42 43 49 50 51 52
 208: 5 16 17 18 24 25 26 27 28 29 30 31 32 33 34
 209: 24 0 1 2 3 4 5 6 7 8 9 10 11 12 13 14 15 21 22 23
 210: 10 35 36 37 38 39 41 42 43 44 45 46 47 48 49 50 51 52
 211: 2 46 47
 212: 1 24 25 26 27 35 36 37 38 39 40 41 42 43 44 45 46 47 48 49 50 51 52
 213: 1 24 25 26 27 28 29 35 36 37 38 39 40 41 42 43 44 45 46 47 48 49 50 51 52
 214: 5 0 1 2 3 4 5 6 7 8 9 10 11 12 13 14 15 20 21 22 23
 215: 1 0 1 2 4 5 8 9 10 11 12 13
 216: 5 3 6 7 8 9 10 11 12 13
 217: 1 21 22 24 25 26 27 28 29 30 31 32 33 34
 218: 6 35 36 37 38 39 40 41 42 43 44 45 46 47 48
 219: 1 14 20 35 36 37 38 39 40 41 42 43 44 45 46 47 48 49 50 51 52
 220: 2 14 16 17 18 19 20 35 36 37 38 39 40 41 42 43 44 45 46 47 48 49 50 51 52
 221: 3 0 1 2 3 4 5 6 7 8 9 10 11 12 13 15 21 22 23
 222: 10 11 12 13
 223: 6 0 1 4 5
 224: 5 0 4 5
 225: 1 24 25 27 28
 226: 4 40 41 42 43
 227: 3 39 40 41 42 43
 228: 3 0 1 2 8 9 10 11 12 13
 229: 12 14 16 17 18 19 20 24 25 26 27 28 29 30 31 32 33 34
 230: 1 0 1 2 3 4 5 6 7 8 9 10 11 12 13 15 24 25 26 27 28 29 30 31 32 33 34
 231: 6 16 17 18 19 20 21 22 23 24 25 26 27 28 29 30 31 32 33 34
 232: 6 14 21 22 24 25 26 27 28 29 30 31 32 33 34
 233: 4 24 25 26 27 28 29 30 31 32 33
 234: 3 0 1 2 6
 235: 2 29 30 31 32 33 34
 236: 7 0 1 2 3 4 5 6 7 8 9 10 11 12 13 15 16 17 18 19 20 21 22 23
 237: 3 24 25 26 27 28 29 30 31 32 33 34 35
 238: 8 14 21 22 23 24 25 26 27 28 29 30 31 32 33 34 35
 239: 2 14 16 17 18 19 21 22 23 24 25 26 27 28 29 30 31 32 33 34 35
 nsplits: 240
 ntax: 53
boot_consense_logl: -46346.38252
contree: (0:0.2594739137,1:0.2158078768,(2:0.3406792970,((3:0.4074658239,(((((8:0.0000023789,9:0.0000023789)100:0.3750452925,10:0.2647435789)100:0.4139410778,11:0.6922444011)99:0.3377042449,(12:0.0000023789,13:0.0000023789)100:0.737071216)100:0.2922367797,((((((14:1.9162849825,(21:0.5104973726,22:1.0379417958)74:0.2901925214)51:0.2539457552,23:1.0485557420)80:0.4992350012,(35:2.1075367284,(((((((36:0.2234394484,38:0.0834740038)61:0.1024860172,37:0.1276650639)100:0.7515870407,39:0.8132377672)94:0.2103153206,(41:0.2485393535,(42:0.0806525597,43:0.0963379898)100:0.2055125633)100:0.730414136)90:0.5673092596,40:1.0993774620)64:0.4594114126,(((49:0.0031660846,50:0.0000023789)100:0.09495034086,51:0.1471202672)100:1.471921281,52:1.4679133334)99:0.8579138548)44:0.1527690924,((44:0.9409495008,(45:1.1670529697,46:1.3522927882)62:0.3261955116)83:0.3230841542,(47:1.2832331398,48:1.0115109252)99:0.3468102334)100:1.28469705)88:0.5797564063)98:1.24014809)35:0.002609562204,(((((24:0.1377970151,25:0.0741517510)100:0.336866137,26:0.0996656224)58:0.07641764015,27:0.1954794167)95:0.2979421805,(28:1.0402236565,29:0.7324335135)70:0.1699958677)100:0.3497645578,(((30:0.3154563804,31:0.3600672053)95:0.1863953437,32:0.8689215931)66:0.1147997184,(33:0.2240019156,34:0.3620938608)84:0.1099802531)86:0.2125324284)100:0.6374675301)69:0.2541080896,((((16:0.0000023789,17:0.0000023789)100:0.197674191,18:0.1486887621)100:0.1895805937,19:0.3152295051)100:0.4643383288,20:0.6753718129)62:0.2503451667)82:0.3134232797,15:0.9174384182)100:0.3291032719)88:0.1315130502)66:0.07277466262,((4:0.3434878350,5:0.5262461505)100:0.3115405129,(6:0.4939280080,7:0.5441688259)93:0.2404023678)84:0.1222391246)78:0.1091247003)49:0.03183505242);
contree_rfdist: 0
finished: true
finishedCandidateSet: true
finishedModelFinal: true
finishedModelInit: true
iqtree:
 command:  -s 53fer.fasta -mset Blosum62,Dayhoff,DCMut,JTT,JTTDCMut,LG,Poisson,Poisson+FQ,Poisson,PMB,WAG,EX2,EX3,EHO,EX_EHO,3DI -mfreq FU,F -mrate E,G,R --ufboot 1000 -alrt 1000 -bnni --redo
 seed: 9492
 start_time: 1699697841
 version: 2.2.2.6
```
