## Supplementary material for "Tertiary-interaction characters enable fast, model-based structural phylogenetics beyond the twilight zone": 53fer.fasta.contree

```
(1ji5_A:0.2594739137,1jig_A:0.2158078768,(1n1q_A:0.3406792970,((2chp_A:0.4074658239,(((((1dps_A:0.0000023789,1jts_A:0.0000023789)100:0.3750452925,1o9r_A:0.2647435789)100:0.4139410778,1uvh_A:0.6922444011)99:0.3377042449,(1tjo_A:0.0000023789,1tk6_A:0.0000023789)100:0.7370712160)100:0.2922367797,((((((2fzf_A:1.9162849825,(1lko_A:0.5104973726,1yuz_A:1.0379417958)74:0.2901925214)51:0.2539457552,3qhb_A:1.0485557420)80:0.4992350012,(1otk_A:2.1075367284,(((((((1oqu_A:0.2234394484,1uzr_A:0.0834740038)61:0.1024860172,1r2f_A:0.1276650639)100:0.7515870407,1mxr_A:0.8132377672)94:0.2103153206,(1jk0_A:0.2485393535,(2uw2_A:0.0806525597,1w68_A:0.0963379898)100:0.2055125633)100:0.7304141360)90:0.5673092596,3ee4_A:1.0993774620)64:0.4594114126,(((2uw1_A:0.0031660846,2uw1_B:0.0000023789)100:0.0949503409,1afr_A:0.1471202672)100:1.4719212809,1za0_A:1.4679133334)99:0.8579138548)44:0.1527690924,((2inc_B:0.9409495008,(2inp_C:1.1670529697,1mty_B:1.3522927882)62:0.3261955116)83:0.3230841542,(1mty_D:1.2832331398,3dhg_A:1.0115109252)99:0.3468102334)100:1.2846970500)88:0.5797564063)98:1.2401480898)35:0.0026095622,(((((1lb3_A:0.1377970151,2za7_A:0.0741517510)100:0.3368661370,1bg7_A:0.0996656224)58:0.0764176401,1r03_A:0.1954794167)95:0.2979421805,(1z6o_A:1.0402236565,1z6o_M:0.7324335135)70:0.1699958677)100:0.3497645578,(((1eum_A:0.3154563804,1krq_A:0.3600672053)95:0.1863953437,3e6s_A:0.8689215931)66:0.1147997184,(2jd7_A:0.2240019156,1vlg_A:0.3620938608)84:0.1099802531)86:0.2125324284)100:0.6374675301)69:0.2541080896,((((1bcf_A:0.0000023789,3e1q_A:0.0000023789)100:0.1976741910,2fkz_A:0.1486887621)100:0.1895805937,1jgc_A:0.3152295051)100:0.4643383288,1nfv_A:0.6753718129)62:0.2503451667)82:0.3134232797,2vzb_A:0.9174384182)100:0.3291032719)88:0.1315130502)66:0.0727746626,((1qgh_A:0.3434878350,2ux1_A:0.5262461505)100:0.3115405129,(1ji4_A:0.4939280080,2fjc_A:0.5441688259)93:0.2404023678)84:0.1222391246)78:0.1091247003)49:0.0318350524);
```
