## Supplementary material for "Tertiary-interaction characters enable fast, model-based structural phylogenetics beyond the twilight zone": 53fer.fasta.iqtree

```
IQ-TREE 2.2.2.6 COVID-edition built May 27 2023

Input file name: 53fer.fasta
Type of analysis: ModelFinder + tree reconstruction + ultrafast bootstrap (1000 replicates)
Random seed number: 9492

REFERENCES
----------

To cite IQ-TREE please use:

Bui Quang Minh, Heiko A. Schmidt, Olga Chernomor, Dominik Schrempf,
Michael D. Woodhams, Arndt von Haeseler, and Robert Lanfear (2020)
IQ-TREE 2: New models and efficient methods for phylogenetic inference
in the genomic era. Mol. Biol. Evol., in press.
https://doi.org/10.1093/molbev/msaa015

To cite ModelFinder please use: 

Subha Kalyaanamoorthy, Bui Quang Minh, Thomas KF Wong, Arndt von Haeseler,
and Lars S Jermiin (2017) ModelFinder: Fast model selection for
accurate phylogenetic estimates. Nature Methods, 14:587–589.
https://doi.org/10.1038/nmeth.4285

Since you used ultrafast bootstrap (UFBoot) please also cite: 

Diep Thi Hoang, Olga Chernomor, Arndt von Haeseler, Bui Quang Minh,
and Le Sy Vinh (2018) UFBoot2: Improving the ultrafast bootstrap
approximation. Mol. Biol. Evol., 35:518–522.
https://doi.org/10.1093/molbev/msx281

SEQUENCE ALIGNMENT
------------------

Input data: 53 sequences with 2826 amino-acid sites
Number of constant sites: 1271 (= 44.9752% of all sites)
Number of invariant (constant or ambiguous constant) sites: 1271 (= 44.9752% of all sites)
Number of parsimony informative sites: 756
Number of distinct site patterns: 1884

ModelFinder
-----------

Best-fit model according to BIC: PMB+F+R5

List of models sorted by BIC scores: 

Model                  LogL         AIC      w-AIC        AICc     w-AICc         BIC      w-BIC
PMB+F+R5         -46354.852   92969.704 +    0.981   92982.342 +    0.984   93742.765 +    0.999
PMB+F+R4         -46370.308   92996.617 -  1.4e-06   93008.862 - 1.72e-06   93757.784 - 0.000547
PMB+F+R6         -46356.781   92977.561 -   0.0193   92990.600 -   0.0159   93762.515 - 5.14e-05
PMB+F+R3         -46401.565   93055.130 - 2.76e-19   93066.988 -  4.1e-19   93804.404 - 4.12e-14
Blosum62+F+R5    -46386.136   93032.272 - 2.54e-14   93044.910 - 2.55e-14   93805.332 - 2.59e-14
Blosum62+F+R4    -46401.846   93059.691 - 2.83e-20   93071.936 - 3.45e-20   93820.858 -  1.1e-17
Blosum62+F+R6    -46387.321   93038.642 - 1.05e-15   93051.680 - 8.64e-16   93823.595 -  2.8e-18
PMB+F+G4         -46445.799   93137.598 - 3.42e-37   93148.887 - 6.73e-37   93869.032 - 3.81e-28
Blosum62+F+R3    -46437.370   93126.740 - 7.79e-35   93138.598 - 1.16e-34   93876.014 - 1.16e-29
Blosum62+F+G4    -46479.892   93205.783 - 5.34e-52   93217.073 - 1.05e-51   93937.217 - 5.96e-43
PMB+F+R2         -46500.734   93249.468 - 1.74e-61   93260.946 - 3.13e-61   93986.849 - 9.94e-54
Blosum62+F+R2    -46538.928   93325.855 - 4.51e-78   93337.332 - 8.09e-78   94063.236 - 2.57e-70
Poisson+F+R4     -46613.032   93482.064 - 5.42e-112   93494.309 - 6.62e-112   94243.231 - 2.11e-109
Poisson+F+R4     -46613.032   93482.064 - 5.42e-112   93494.309 - 6.62e-112   94243.231 - 2.11e-109
Poisson+F+R5     -46605.123   93470.246 -   2e-109   93482.885 -   2e-109   94243.307 - 2.03e-109
Poisson+F+R5     -46605.123   93470.246 -   2e-109   93482.885 -   2e-109   94243.307 - 2.03e-109
Poisson+F+R3     -46623.526   93499.051 - 1.11e-115   93510.909 - 1.65e-115   94248.325 - 1.65e-110
Poisson+F+R3     -46623.526   93499.051 - 1.11e-115   93510.909 - 1.65e-115   94248.325 - 1.65e-110
WAG+F+R5         -46625.585   93511.171 - 2.59e-118   93523.809 - 2.6e-118   94284.231 - 2.64e-118
WAG+F+R4         -46641.799   93539.599 - 1.74e-124   93551.844 - 2.13e-124   94300.766 - 6.78e-122
WAG+F+R6         -46626.040   93516.081 - 2.23e-119   93529.119 - 1.83e-119   94301.034 - 5.93e-122
Poisson+F+G4     -46684.573   93615.147 - 6.85e-141   93626.436 - 1.35e-140   94346.581 - 7.63e-132
Poisson+F+G4     -46684.573   93615.147 - 6.85e-141   93626.436 - 1.35e-140   94346.581 - 7.63e-132
WAG+F+R3         -46690.546   93633.092 - 8.68e-145   93644.950 - 1.29e-144   94382.366 - 1.29e-139
WAG+F+G4         -46713.746   93673.492 - 1.47e-153   93684.782 - 2.89e-153   94404.926 - 1.63e-144
Poisson+F+R2     -46721.889   93691.779 - 1.57e-157   93703.256 - 2.81e-157   94429.159 - 8.93e-150
Poisson+F+R2     -46721.889   93691.779 - 1.57e-157   93703.256 - 2.81e-157   94429.159 - 8.93e-150
EX_EHO+F+R5      -46748.419   93766.837 - 7.88e-174   93780.488 - 4.76e-174   94569.631 - 2.81e-180
WAG+F+R2         -46797.738   93843.476 - 1.8e-190   93854.954 - 3.22e-190   94580.857 - 1.02e-182
EX_EHO+F+G       -46789.851   93835.702 - 8.76e-189   93847.947 - 1.07e-188   94596.869 - 3.41e-186
EX_EHO+F+R4      -46770.870   93807.741 - 1.03e-182   93820.981 - 7.67e-183   94598.641 - 1.41e-186
EX_EHO+F+R3      -46789.724   93841.449 - 4.95e-190   93854.286 - 4.5e-190   94620.455 - 2.58e-191
EX_EHO+F+R6      -46774.921   93823.842 - 3.3e-186   93837.909 - 1.62e-186   94638.528 - 3.07e-195
EX3+F+R5         -46806.559   93877.119 - 8.89e-198   93890.157 - 7.31e-198   94662.072 - 2.37e-200
EX3+F+R6         -46806.227   93880.455 - 1.68e-198   93893.899 - 1.12e-198   94677.301 - 1.17e-203
EX3+F+R4         -46827.412   93914.824 - 5.77e-206   93927.463 - 5.79e-206   94687.885 - 5.88e-206
EX_EHO+F+R2      -46832.838   93923.676 - 6.91e-208   93936.116 - 7.65e-208   94690.789 - 1.38e-206
EX3+F+G          -46850.036   93950.072 - 1.28e-213   93961.738 - 2.09e-213   94693.399 - 3.73e-207
EX3+F+R3         -46849.658   93955.315 - 9.31e-215   93967.560 - 1.14e-214   94716.482 - 3.63e-212
EX2+F+R5         -46849.332   93960.665 - 6.42e-216   93973.502 - 5.83e-216   94739.671 - 3.34e-217
EX2+F+R6         -46853.582   93973.165 - 1.24e-218   93986.406 - 9.19e-219   94764.065 - 1.69e-222
EX2+F+R4         -46877.751   94013.502 - 2.16e-227   94025.943 - 2.39e-227   94780.616 - 4.3e-226
EX2+F+G          -46900.427   94048.854 - 4.54e-235   94060.331 - 8.14e-235   94786.235 - 2.59e-227
EX2+F+R3         -46896.790   94047.580 - 8.59e-235   94059.630 - 1.16e-234   94802.800 - 6.54e-231
EX3+F+R2         -46909.867   94071.735 - 4.88e-240   94083.592 - 7.24e-240   94821.008 - 7.28e-235
EHO+F+R5         -46892.603   94049.206 - 3.81e-235   94062.244 - 3.13e-235   94834.159 - 1.01e-237
EHO+F+R4         -46905.091   94070.182 - 1.06e-239   94082.820 - 1.06e-239   94843.242 - 1.08e-239
EHO+F+R6         -46891.430   94050.861 - 1.66e-235   94064.306 - 1.12e-235   94847.707 - 1.16e-240
LG+F+R5          -46923.580   94107.160 - 9.91e-248   94119.798 - 9.95e-248   94880.220 - 1.01e-247
LG+F+R6          -46920.524   94105.049 - 2.85e-247   94118.087 - 2.34e-247   94890.002 - 7.59e-250
LG+F+R4          -46948.210   94152.420 - 1.47e-257   94164.664 - 1.8e-257   94913.587 - 5.74e-255
JTT+F+R5         -46949.775   94159.551 - 4.17e-259   94172.189 - 4.18e-259   94932.611 - 4.25e-259
JTT+F+R6         -46948.600   94161.200 - 1.83e-259   94174.239 - 1.5e-259   94946.154 - 4.86e-262
EHO+F+R3         -46968.275   94192.549 - 2.85e-266   94204.794 - 3.48e-266   94953.716 - 1.11e-263
EX2+F+R2         -46980.943   94211.885 - 1.8e-270   94223.552 - 2.94e-270   94955.213 - 5.25e-264
JTTDCMut+F+R5    -46967.497   94194.995 - 8.38e-267   94207.633 - 8.41e-267   94968.055 - 8.54e-267
EHO+F+G          -46988.400   94226.800 - 1.04e-273   94238.466 - 1.7e-273   94970.127 - 3.03e-267
JTT+F+R4         -46978.848   94213.695 - 7.28e-271   94225.940 - 8.9e-271   94974.862 - 2.84e-268
JTTDCMut+F+R6    -46966.410   94196.820 - 3.36e-267   94209.858 - 2.76e-267   94981.773 - 8.96e-270
3DI+F+R5         -46984.914   94229.827 - 2.29e-274   94242.465 - 2.3e-274   95002.887 - 2.33e-274
JTTDCMut+F+R4    -46999.066   94254.133 - 1.21e-279   94266.378 - 1.47e-279   95015.300 - 4.7e-277
3DI+F+R6         -46985.879   94235.759 - 1.18e-275   94248.797 - 9.68e-276   95020.712 - 3.14e-278
LG+F+R3          -47010.661   94273.323 - 8.21e-284   94285.181 - 1.22e-283   95022.597 - 1.22e-278
3DI+F+R4         -47015.581   94287.162 - 8.11e-287   94299.407 - 9.91e-287   95048.329 - 3.16e-284
LG+F+G4          -47037.282   94320.564 - 4.53e-294   94331.854 - 8.92e-294   95051.998 - 5.05e-285
JTT+F+R3         -47028.714   94309.428 - 1.19e-291   94321.286 - 1.76e-291   95058.702 - 1.77e-286
JTT+F+G4         -47044.456   94334.912 - 3.47e-297   94346.201 - 6.84e-297   95066.346 - 3.87e-288
JTTDCMut+F+R3    -47048.537   94349.074 - 2.92e-300   94360.931 - 4.33e-300   95098.347 - 4.35e-295
JTTDCMut+F+G4    -47063.064   94372.128 - 2.88e-305   94383.418 - 5.67e-305   95103.562 - 3.21e-296
EHO+F+R2         -47072.790   94397.581 - 8.55e-311   94409.439 - 1.27e-310   95146.855 - 1.27e-305
3DI+F+G4         -47086.501   94419.001 - 1.91e-315   94430.291 - 3.76e-315   95150.435 - 2.13e-306
3DI+F+R3         -47088.330   94428.661 - 1.52e-317   94440.518 - 2.26e-317   95177.934 - 2.27e-312
DCMut+F+R5       -47123.592   94507.185 -        0   94519.823 -        0   95280.245 -        0
LG+F+R2          -47148.675   94545.349 -        0   94556.826 -        0   95282.730 -        0
Dayhoff+F+R5     -47132.736   94525.472 -        0   94538.110 -        0   95298.532 -        0
JTT+F+R2         -47157.181   94562.361 -        0   94573.838 -        0   95299.742 -        0
DCMut+F+R6       -47127.325   94518.650 -        0   94531.688 -        0   95303.603 -        0
Dayhoff+F+R6     -47129.741   94523.481 -        0   94536.519 -        0   95308.435 -        0
DCMut+F+R4       -47145.791   94547.583 -        0   94559.828 -        0   95308.750 -        0
Dayhoff+F+R4     -47155.155   94566.310 -        0   94578.555 -        0   95327.477 -        0
JTTDCMut+F+R2    -47176.639   94601.279 -        0   94612.756 -        0   95338.659 -        0
DCMut+F+G4       -47208.125   94662.251 -        0   94673.540 -        0   95393.685 -        0
DCMut+F+R3       -47205.050   94662.100 -        0   94673.957 -        0   95411.374 -        0
Dayhoff+F+G4     -47217.826   94681.652 -        0   94692.941 -        0   95413.086 -        0
PMB+F            -47227.627   94699.254 -        0   94710.358 -        0   95424.742 -        0
Dayhoff+F+R3     -47214.848   94681.697 -        0   94693.554 -        0   95430.971 -        0
3DI+F+R2         -47281.878   94811.757 -        0   94823.234 -        0   95549.138 -        0
Blosum62+F       -47295.038   94834.075 -        0   94845.178 -        0   95559.562 -        0
EX_EHO+F         -47294.385   94842.770 -        0   94854.821 -        0   95597.991 -        0
DCMut+F+R2       -47314.277   94876.554 -        0   94888.032 -        0   95613.935 -        0
Poisson+F        -47326.264   94896.528 -        0   94907.631 -        0   95622.015 -        0
Poisson+F        -47326.264   94896.528 -        0   94907.631 -        0   95622.015 -        0
Dayhoff+F+R2     -47324.348   94896.696 -        0   94908.173 -        0   95634.077 -        0
PMB+R5           -47433.624   95089.249 -        0   95098.410 -        0   95749.323 -        0
PMB+R4           -47448.205   95114.409 -        0   95123.239 -        0   95762.591 -        0
PMB+R6           -47435.224   95096.447 -        0   95105.947 -        0   95768.415 -        0
PMB+R3           -47479.620   95173.240 -        0   95181.743 -        0   95809.528 -        0
Blosum62+R5      -47471.424   95164.848 -        0   95174.009 -        0   95824.922 -        0
Blosum62+R6      -47470.920   95167.840 -        0   95177.340 -        0   95839.807 -        0
Blosum62+R4      -47486.966   95191.933 -        0   95200.762 -        0   95840.114 -        0
PMB+G4           -47522.844   95253.688 -        0   95261.715 -        0   95872.137 -        0
Blosum62+R3      -47525.926   95265.851 -        0   95274.355 -        0   95902.140 -        0
Blosum62+G4      -47561.114   95330.228 -        0   95338.254 -        0   95948.676 -        0
WAG+R5           -47541.687   95305.375 -        0   95314.536 -        0   95965.449 -        0
WAG+R6           -47540.805   95307.609 -        0   95317.109 -        0   95979.577 -        0
WAG+R4           -47568.625   95355.250 -        0   95364.079 -        0   96003.432 -        0
PMB+R2           -47594.677   95399.355 -        0   95407.539 -        0   96023.750 -        0
WAG+R3           -47611.150   95436.301 -        0   95444.804 -        0   96072.589 -        0
WAG+G4           -47624.472   95456.945 -        0   95464.971 -        0   96075.393 -        0
EX3+F            -47562.297   95372.595 -        0   95384.072 -        0   96109.975 -        0
Blosum62+R2      -47643.272   95496.545 -        0   95504.729 -        0   96120.940 -        0
EX2+F            -47631.861   95509.723 -        0   95521.012 -        0   96241.157 -        0
WAG+F            -47636.643   95517.286 -        0   95528.389 -        0   96242.773 -        0
WAG+R2           -47730.473   95670.946 -        0   95679.130 -        0   96295.341 -        0
EX_EHO+FU+R5     -47795.574   95823.148 -        0   95833.168 -        0   96512.956 -        0
EX_EHO+FU+G      -47827.358   95872.716 -        0   95881.545 -        0   96520.897 -        0
EX_EHO+FU+R6     -47795.139   95826.278 -        0   95836.653 -        0   96527.979 -        0
EX_EHO+FU+R4     -47813.268   95854.535 -        0   95864.207 -        0   96532.450 -        0
EX_EHO+FU+R3     -47837.053   95898.106 -        0   95907.436 -        0   96564.127 -        0
EHO+FU+R5        -47843.010   95912.020 -        0   95921.520 -        0   96583.988 -        0
EHO+FU+R6        -47837.981   95905.962 -        0   95915.807 -        0   96589.823 -        0
EHO+FU+R4        -47872.335   95966.671 -        0   95975.832 -        0   96626.745 -        0
JTT+R5           -47898.039   96018.079 -        0   96027.240 -        0   96678.153 -        0
JTT+R6           -47894.377   96014.754 -        0   96024.254 -        0   96686.722 -        0
JTTDCMut+R5      -47912.891   96047.781 -        0   96056.943 -        0   96707.856 -        0
JTTDCMut+R6      -47909.882   96045.764 -        0   96055.264 -        0   96717.732 -        0
JTT+R4           -47933.355   96084.710 -        0   96093.539 -        0   96732.891 -        0
EHO+FU+G         -47946.321   96104.642 -        0   96112.985 -        0   96734.983 -        0
EX_EHO+FU+R2     -47945.799   96111.597 -        0   96120.592 -        0   96765.725 -        0
JTTDCMut+R4      -47950.547   96119.095 -        0   96127.924 -        0   96767.276 -        0
EHO+FU+R3        -47962.879   96143.758 -        0   96152.587 -        0   96791.939 -        0
JTT+G4           -47984.139   96176.279 -        0   96184.305 -        0   96794.727 -        0
JTT+R3           -47979.268   96172.535 -        0   96181.038 -        0   96808.823 -        0
JTTDCMut+G4      -47999.290   96206.580 -        0   96214.607 -        0   96825.029 -        0
JTTDCMut+R3      -47995.849   96205.698 -        0   96214.201 -        0   96841.986 -        0
EX3+FU+R5        -47984.369   96194.738 -        0   96204.238 -        0   96866.706 -        0
EX3+FU+R6        -47980.518   96191.037 -        0   96200.882 -        0   96874.898 -        0
3DI+R5           -48005.820   96233.639 -        0   96242.801 -        0   96893.714 -        0
EX3+FU+R4        -48008.539   96239.077 -        0   96248.239 -        0   96899.152 -        0
EHO+F            -47963.654   96175.308 -        0   96186.785 -        0   96912.688 -        0
3DI+R6           -48007.382   96240.765 -        0   96250.265 -        0   96912.733 -        0
EX3+FU+G         -48052.222   96316.444 -        0   96324.787 -        0   96946.785 -        0
3DI+R4           -48043.820   96305.641 -        0   96314.470 -        0   96953.822 -        0
EX2+FU+R5        -48050.968   96325.935 -        0   96335.265 -        0   96991.957 -        0
LG+R5            -48060.524   96343.049 -        0   96352.210 -        0   97003.123 -        0
EX2+FU+R6        -48050.089   96328.177 -        0   96337.849 -        0   97006.092 -        0
EX3+FU+R3        -48072.029   96362.058 -        0   96370.888 -        0   97010.240 -        0
EX2+FU+R4        -48070.850   96361.700 -        0   96370.694 -        0   97015.828 -        0
LG+R6            -48060.102   96346.205 -        0   96355.705 -        0   97018.172 -        0
EX3+FU+R2        -48089.770   96393.541 -        0   96402.044 -        0   97029.829 -        0
EX2+FU+G         -48098.647   96407.294 -        0   96415.478 -        0   97031.689 -        0
3DI+G4           -48112.804   96433.609 -        0   96441.635 -        0   97052.057 -        0
LG+R4            -48099.556   96417.113 -        0   96425.942 -        0   97065.294 -        0
EX2+FU+R3        -48104.860   96425.720 -        0   96434.386 -        0   97067.955 -        0
EHO+FU+R2        -48114.931   96443.861 -        0   96452.365 -        0   97080.149 -        0
3DI+R3           -48127.032   96468.064 -        0   96476.567 -        0   97104.352 -        0
JTT+R2           -48138.205   96486.409 -        0   96494.593 -        0   97110.804 -        0
JTTDCMut+R2      -48154.589   96519.178 -        0   96527.362 -        0   97143.573 -        0
LG+G4            -48167.248   96542.497 -        0   96550.523 -        0   97160.945 -        0
LG+R3            -48159.185   96532.371 -        0   96540.874 -        0   97168.659 -        0
LG+F             -48123.171   96490.341 -        0   96501.445 -        0   97215.829 -        0
JTT+F            -48146.834   96537.669 -        0   96548.772 -        0   97263.156 -        0
DCMut+R5         -48207.554   96637.107 -        0   96646.269 -        0   97297.182 -        0
JTTDCMut+F       -48168.914   96581.828 -        0   96592.931 -        0   97307.315 -        0
EX2+FU+R2        -48233.527   96679.053 -        0   96687.396 -        0   97309.395 -        0
Dayhoff+R5       -48217.698   96657.397 -        0   96666.558 -        0   97317.471 -        0
DCMut+R4         -48235.400   96688.801 -        0   96697.630 -        0   97336.982 -        0
DCMut+R6         -48221.474   96668.948 -        0   96678.448 -        0   97340.916 -        0
Dayhoff+R4       -48245.814   96709.628 -        0   96718.457 -        0   97357.809 -        0
Dayhoff+R6       -48231.623   96689.245 -        0   96698.745 -        0   97361.213 -        0
DCMut+G4         -48292.196   96792.393 -        0   96800.419 -        0   97410.841 -        0
Poisson+R4       -48278.364   96774.727 -        0   96783.556 -        0   97422.908 -        0
Poisson+FQ+R4    -48278.364   96774.727 -        0   96783.556 -        0   97422.908 -        0
Poisson+FQ+R4    -48278.364   96774.727 -        0   96783.556 -        0   97422.908 -        0
Poisson+R4       -48278.364   96774.727 -        0   96783.556 -        0   97422.908 -        0
Poisson+R5       -48274.035   96770.069 -        0   96779.230 -        0   97430.144 -        0
Poisson+FQ+R5    -48274.035   96770.069 -        0   96779.230 -        0   97430.144 -        0
Poisson+FQ+R5    -48274.035   96770.069 -        0   96779.230 -        0   97430.144 -        0
Poisson+R5       -48274.035   96770.069 -        0   96779.230 -        0   97430.144 -        0
Dayhoff+G4       -48302.726   96813.453 -        0   96821.479 -        0   97431.901 -        0
Poisson+R3       -48291.780   96797.559 -        0   96806.063 -        0   97433.848 -        0
Poisson+FQ+R3    -48291.780   96797.559 -        0   96806.063 -        0   97433.848 -        0
Poisson+R3       -48291.780   96797.559 -        0   96806.063 -        0   97433.848 -        0
Poisson+FQ+R3    -48291.780   96797.559 -        0   96806.063 -        0   97433.848 -        0
DCMut+R3         -48297.401   96808.801 -        0   96817.305 -        0   97445.089 -        0
Dayhoff+R3       -48308.220   96830.440 -        0   96838.943 -        0   97466.728 -        0
3DI+R2           -48330.926   96871.851 -        0   96880.035 -        0   97496.246 -        0
LG+R2            -48333.350   96876.700 -        0   96884.884 -        0   97501.095 -        0
Poisson+FQ+G4    -48347.656   96903.312 -        0   96911.338 -        0   97521.760 -        0
Poisson+G4       -48347.656   96903.312 -        0   96911.338 -        0   97521.760 -        0
Poisson+FQ+G4    -48347.656   96903.312 -        0   96911.338 -        0   97521.760 -        0
Poisson+G4       -48347.656   96903.312 -        0   96911.338 -        0   97521.760 -        0
DCMut+F          -48305.112   96854.224 -        0   96865.327 -        0   97579.711 -        0
Dayhoff+F        -48315.744   96875.488 -        0   96886.591 -        0   97600.976 -        0
Poisson+FQ+R2    -48393.987   96997.974 -        0   97006.158 -        0   97622.369 -        0
Poisson+R2       -48393.987   96997.974 -        0   97006.158 -        0   97622.369 -        0
Poisson+R2       -48393.987   96997.974 -        0   97006.158 -        0   97622.369 -        0
Poisson+FQ+R2    -48393.987   96997.974 -        0   97006.158 -        0   97622.369 -        0
DCMut+R2         -48433.869   97077.739 -        0   97085.923 -        0   97702.134 -        0
Dayhoff+R2       -48445.302   97100.604 -        0   97108.788 -        0   97724.999 -        0
PMB              -48578.751   97363.502 -        0   97371.373 -        0   97976.004 -        0
EX_EHO+FU        -48656.088   97528.176 -        0   97536.841 -        0   98170.410 -        0
Blosum62         -48714.442   97634.884 -        0   97642.755 -        0   98247.386 -        0
WAG              -48822.821   97851.643 -        0   97859.514 -        0   98464.144 -        0
3DI+F            -48812.826   97869.652 -        0   97880.756 -        0   98595.140 -        0
EX3+FU           -48917.999   98045.999 -        0   98054.183 -        0   98670.394 -        0
EX2+FU           -49029.239   98266.478 -        0   98274.504 -        0   98884.926 -        0
Poisson          -49084.689   98375.379 -        0   98383.250 -        0   98987.881 -        0
Poisson+FQ       -49084.689   98375.379 -        0   98383.250 -        0   98987.881 -        0
Poisson          -49084.689   98375.379 -        0   98383.250 -        0   98987.881 -        0
Poisson+FQ       -49084.689   98375.379 -        0   98383.250 -        0   98987.881 -        0
JTT              -49472.064   99150.127 -        0   99157.998 -        0   99762.629 -        0
EHO+FU           -49467.234   99144.469 -        0   99152.653 -        0   99768.864 -        0
JTTDCMut         -49479.566   99165.132 -        0   99173.003 -        0   99777.633 -        0
DCMut            -49639.637   99485.274 -        0   99493.145 -        0  100097.776 -        0
Dayhoff          -49652.636   99511.273 -        0   99519.143 -        0  100123.774 -        0
LG               -49719.606   99645.212 -        0   99653.083 -        0  100257.714 -        0
3DI              -49897.703  100001.406 -        0  100009.276 -        0  100613.907 -        0

AIC, w-AIC   : Akaike information criterion scores and weights.
AICc, w-AICc : Corrected AIC scores and weights.
BIC, w-BIC   : Bayesian information criterion scores and weights.

Plus signs denote the 95% confidence sets.
Minus signs denote significant exclusion.

SUBSTITUTION PROCESS
--------------------

Model of substitution: PMB+F+R5

State frequencies: (empirical counts from alignment)

  pi(A) = 0.0525
  pi(R) = 0.0393
  pi(N) = 0.0459
  pi(D) = 0.0818
  pi(C) = 0.0289
  pi(Q) = 0.0436
  pi(E) = 0.0478
  pi(G) = 0.0336
  pi(H) = 0.0305
  pi(I) = 0.0315
  pi(L) = 0.1164
  pi(K) = 0.0338
  pi(M) = 0.0228
  pi(F) = 0.0311
  pi(P) = 0.0550
  pi(S) = 0.0870
  pi(T) = 0.0312
  pi(W) = 0.0194
  pi(Y) = 0.0270
  pi(V) = 0.1407

Model of rate heterogeneity: FreeRate with 5 categories
Site proportion and rates:  (0.0343,0.0647) (0.1283,0.2704) (0.2245,0.5691) (0.4744,1.0416) (0.1386,2.4627)

 Category  Relative_rate  Proportion
  1         0.0647         0.0343
  2         0.2704         0.1283
  3         0.5691         0.2245
  4         1.0416         0.4744
  5         2.4627         0.1386

MAXIMUM LIKELIHOOD TREE
-----------------------

Log-likelihood of the tree: -46346.3795 (s.e. 1323.6203)
Unconstrained log-likelihood (without tree): -20151.4591
Number of free parameters (#branches + #model parameters): 130
Akaike information criterion (AIC) score: 92952.7591
Corrected Akaike information criterion (AICc) score: 92965.3973
Bayesian information criterion (BIC) score: 93725.8194

Total tree length (sum of branch lengths): 45.7620
Sum of internal branch lengths: 17.1146 (37.3991% of tree length)

NOTE: Tree is UNROOTED although outgroup taxon '1ji5_A' is drawn at root
Numbers in parentheses are SH-aLRT support (%) / ultrafast bootstrap support (%)

+--1ji5_A
|
+--1jig_A
|
|  +--1n1q_A
+--| (25.5/49)
   |     +--2chp_A
   |  +--| (79.4/66)
   |  |  |              +**1dps_A
   |  |  |           +--| (99.9/100)
   |  |  |           |  +**1jts_A
   |  |  |        +--| (99.5/100)
   |  |  |        |  +--1o9r_A
   |  |  |     +--| (98.4/99)
   |  |  |     |  +-----1uvh_A
   |  |  |  +--| (97.1/100)
   |  |  |  |  |     +**1tjo_A
   |  |  |  |  +-----| (100/100)
   |  |  |  |        +**1tk6_A
   |  |  +--| (86.5/88)
   |  |     |                  +-----------------2fzf_A
   |  |     |               +--| (23.5/51)
   |  |     |               |  |  +---1lko_A
   |  |     |               |  +--| (66.3/74)
   |  |     |               |     +--------1yuz_A
   |  |     |           +---| (93/80)
   |  |     |           |   +--------3qhb_A
   |  |     |        +--| (0/35)
   |  |     |        |  |          +------------------1otk_A
   |  |     |        |  +----------| (98.7/98)
   |  |     |        |             |                             +--1oqu_A
   |  |     |        |             |                          +--| (33.7/61)
   |  |     |        |             |                          |  +--1uzr_A
   |  |     |        |             |                   +------| (100/100)
   |  |     |        |             |                   |      +--1r2f_A
   |  |     |        |             |                +--| (92.5/94)
   |  |     |        |             |                |  +------1mxr_A
   |  |     |        |             |           +----| (98.1/90)
   |  |     |        |             |           |    |     +--1jk0_A
   |  |     |        |             |           |    +-----| (100/100)
   |  |     |        |             |           |          |  +--2uw2_A
   |  |     |        |             |           |          +--| (99.3/100)
   |  |     |        |             |           |             +--1w68_A
   |  |     |        |             |       +---| (86.9/64)
   |  |     |        |             |       |   +---------3ee4_A
   |  |     |        |             |    +--| (52/44)
   |  |     |        |             |    |  |                       +--2uw1_A
   |  |     |        |             |    |  |                    +--| (88.9/100)
   |  |     |        |             |    |  |                    |  +**2uw1_B
   |  |     |        |             |    |  |       +------------| (100/100)
   |  |     |        |             |    |  |       |            +--1afr_A
   |  |     |        |             |    |  +-------| (99.2/99)
   |  |     |        |             |    |          +------------1za0_A
   |  |     |        |             +----| (93.3/88)
   |  |     |        |                  |              +-------2inc_B
   |  |     |        |                  |           +--| (69.8/83)
   |  |     |        |                  |           |  |  +----------2inp_C
   |  |     |        |                  |           |  +--| (43.3/62)
   |  |     |        |                  |           |     +-----------1mty_B
   |  |     |        |                  +-----------| (100/100)
   |  |     |        |                              |  +-----------1mty_D
   |  |     |        |                              +--| (92.4/99)
   |  |     |        |                                 +--------3dhg_A
   |  |     |     +--| (91.3/69)
   |  |     |     |  |                 +--1lb3_A
   |  |     |     |  |              +--| (100/100)
   |  |     |     |  |              |  +--2za7_A
   |  |     |     |  |           +--| (6.2/58)
   |  |     |     |  |           |  +--1bg7_A
   |  |     |     |  |        +--| (98.7/95)
   |  |     |     |  |        |  +--1r03_A
   |  |     |     |  |     +--| (98.3/100)
   |  |     |     |  |     |  |  +--------1z6o_A
   |  |     |     |  |     |  +--| (55.1/70)
   |  |     |     |  |     |     +-----1z6o_M
   |  |     |     |  +-----| (99.9/100)
   |  |     |     |        |        +--1eum_A
   |  |     |     |        |     +--| (96.1/95)
   |  |     |     |        |     |  +--1krq_A
   |  |     |     |        |  +--| (40.3/66)
   |  |     |     |        |  |  +-------3e6s_A
   |  |     |     |        +--| (94.4/86)
   |  |     |     |           |  +--2jd7_A
   |  |     |     |           +--| (78.3/84)
   |  |     |     |              +--1vlg_A
   |  |     |  +--| (96.9/82)
   |  |     |  |  |            +**1bcf_A
   |  |     |  |  |         +--| (100/100)
   |  |     |  |  |         |  +**3e1q_A
   |  |     |  |  |      +--| (97.7/100)
   |  |     |  |  |      |  +--2fkz_A
   |  |     |  |  |  +---| (100/100)
   |  |     |  |  |  |   +--1jgc_A
   |  |     |  |  +--| (82.4/62)
   |  |     |  |     +-----1nfv_A
   |  |     +--| (98.9/100)
   |  |        +-------2vzb_A
   +--| (95.4/78)
      |     +--1qgh_A
      |  +--| (99.5/100)
      |  |  +---2ux1_A
      +--| (85.6/84)
         |  +---1ji4_A
         +--| (95.1/93)
            +----2fjc_A

Tree in newick format:

(1ji5_A:0.2595439705,1jig_A:0.2158866816,(1n1q_A:0.3407945228,((2chp_A:0.4075920867,(((((1dps_A:0.0000010130,1jts_A:0.0000010130)99.9/100:0.3752703890,1o9r_A:0.2646877890)99.5/100:0.4141248736,1uvh_A:0.6924909222)98.4/99:0.3377459339,(1tjo_A:0.0000010130,1tk6_A:0.0000010130)100/100:0.7373980799)97.1/100:0.2921066873,((((((2fzf_A:1.9177861407,(1lko_A:0.5106635226,1yuz_A:1.0389534784)66.3/74:0.2903872410)23.5/51:0.2538586096,3qhb_A:1.0496236849)93/80:0.4987025009,(1otk_A:2.1091942027,(((((((1oqu_A:0.2236177534,1uzr_A:0.0835371399)33.7/61:0.1024038063,1r2f_A:0.1278850311)100/100:0.7520266331,1mxr_A:0.8139158779)92.5/94:0.2102246186,(1jk0_A:0.2485455439,(2uw2_A:0.0806294700,1w68_A:0.0964382204)99.3/100:0.2057649620)100/100:0.7311545428)98.1/90:0.5674936200,3ee4_A:1.1003137777)86.9/64:0.4597510087,(((2uw1_A:0.0031676101,2uw1_B:0.0000010130)88.9/100:0.0962900386,1afr_A:0.1456079838)100/100:1.4731573100,1za0_A:1.4691784270)99.2/99:0.8574693761)52/44:0.1526244205,((2inc_B:0.9414715747,(2inp_C:1.1675901029,1mty_B:1.3531931017)43.3/62:0.3261579191)69.8/83:0.3235507393,(1mty_D:1.2834985928,3dhg_A:1.0121944163)92.4/99:0.3463082722)100/100:1.2857318730)93.3/88:0.5793655528)98.7/98:1.2410261110)0/35:0.0030419387,(((((1lb3_A:0.1378560299,2za7_A:0.0741967810)100/100:0.3370513916,1bg7_A:0.0996878628)6.2/58:0.0764579898,1r03_A:0.1955498591)98.7/95:0.2981567167,(1z6o_A:1.0408515543,1z6o_M:0.7329294601)55.1/70:0.1698159523)98.3/100:0.3500157143,(((1eum_A:0.3155597341,1krq_A:0.3603397977)96.1/95:0.1865369248,3e6s_A:0.8695524054)40.3/66:0.1147419608,(2jd7_A:0.2241159277,1vlg_A:0.3623707598)78.3/84:0.1099907303)94.4/86:0.2124584566)99.9/100:0.6379071368)91.3/69:0.2541301063,((((1bcf_A:0.0000010130,3e1q_A:0.0000010130)100/100:0.1977821996,2fkz_A:0.1487132716)97.7/100:0.1897097768,1jgc_A:0.3152561143)100/100:0.4645974113,1nfv_A:0.6756176084)82.4/62:0.2503054167)96.9/82:0.3134555103,2vzb_A:0.9178226113)98.9/100:0.3292479024)86.5/88:0.1315934349)79.4/66:0.0728011115,((1qgh_A:0.3435411843,2ux1_A:0.5264961572)99.5/100:0.3115812076,(1ji4_A:0.4940940693,2fjc_A:0.5444056677)95.1/93:0.2403555948)85.6/84:0.1221923989)95.4/78:0.1091662502)25.5/49:0.0318154212);

CONSENSUS TREE
--------------

Consensus tree is constructed from 1000 bootstrap trees
Log-likelihood of consensus tree: -46346.382516
Robinson-Foulds distance between ML tree and consensus tree: 0

Branches with support >0.000000% are kept (extended consensus)
Branch lengths are optimized by maximum likelihood on original alignment
Numbers in parentheses are bootstrap supports (%)

+--1ji5_A
|
+--1jig_A
|
|  +--1n1q_A
+--| (49)
   |     +--2chp_A
   |  +--| (66)
   |  |  |              +--1dps_A
   |  |  |           +--| (100)
   |  |  |           |  +--1jts_A
   |  |  |        +--| (100)
   |  |  |        |  +--1o9r_A
   |  |  |     +--| (99)
   |  |  |     |  +-----1uvh_A
   |  |  |  +--| (100)
   |  |  |  |  |     +--1tjo_A
   |  |  |  |  +-----| (100)
   |  |  |  |        +--1tk6_A
   |  |  +--| (88)
   |  |     |                  +-----------------2fzf_A
   |  |     |               +--| (51)
   |  |     |               |  |  +---1lko_A
   |  |     |               |  +--| (74)
   |  |     |               |     +--------1yuz_A
   |  |     |           +---| (80)
   |  |     |           |   +--------3qhb_A
   |  |     |        +--| (35)
   |  |     |        |  |          +------------------1otk_A
   |  |     |        |  +----------| (98)
   |  |     |        |             |                             +--1oqu_A
   |  |     |        |             |                          +--| (61)
   |  |     |        |             |                          |  +--1uzr_A
   |  |     |        |             |                   +------| (100)
   |  |     |        |             |                   |      +--1r2f_A
   |  |     |        |             |                +--| (94)
   |  |     |        |             |                |  +------1mxr_A
   |  |     |        |             |           +----| (90)
   |  |     |        |             |           |    |     +--1jk0_A
   |  |     |        |             |           |    +-----| (100)
   |  |     |        |             |           |          |  +--2uw2_A
   |  |     |        |             |           |          +--| (100)
   |  |     |        |             |           |             +--1w68_A
   |  |     |        |             |       +---| (64)
   |  |     |        |             |       |   +---------3ee4_A
   |  |     |        |             |    +--| (44)
   |  |     |        |             |    |  |                       +--2uw1_A
   |  |     |        |             |    |  |                    +--| (100)
   |  |     |        |             |    |  |                    |  +--2uw1_B
   |  |     |        |             |    |  |       +------------| (100)
   |  |     |        |             |    |  |       |            +--1afr_A
   |  |     |        |             |    |  +-------| (99)
   |  |     |        |             |    |          +------------1za0_A
   |  |     |        |             +----| (88)
   |  |     |        |                  |              +-------2inc_B
   |  |     |        |                  |           +--| (83)
   |  |     |        |                  |           |  |  +----------2inp_C
   |  |     |        |                  |           |  +--| (62)
   |  |     |        |                  |           |     +-----------1mty_B
   |  |     |        |                  +-----------| (100)
   |  |     |        |                              |  +-----------1mty_D
   |  |     |        |                              +--| (99)
   |  |     |        |                                 +--------3dhg_A
   |  |     |     +--| (69)
   |  |     |     |  |                 +--1lb3_A
   |  |     |     |  |              +--| (100)
   |  |     |     |  |              |  +--2za7_A
   |  |     |     |  |           +--| (58)
   |  |     |     |  |           |  +--1bg7_A
   |  |     |     |  |        +--| (95)
   |  |     |     |  |        |  +--1r03_A
   |  |     |     |  |     +--| (100)
   |  |     |     |  |     |  |  +--------1z6o_A
   |  |     |     |  |     |  +--| (70)
   |  |     |     |  |     |     +-----1z6o_M
   |  |     |     |  +-----| (100)
   |  |     |     |        |        +--1eum_A
   |  |     |     |        |     +--| (95)
   |  |     |     |        |     |  +--1krq_A
   |  |     |     |        |  +--| (66)
   |  |     |     |        |  |  +-------3e6s_A
   |  |     |     |        +--| (86)
   |  |     |     |           |  +--2jd7_A
   |  |     |     |           +--| (84)
   |  |     |     |              +--1vlg_A
   |  |     |  +--| (82)
   |  |     |  |  |            +--1bcf_A
   |  |     |  |  |         +--| (100)
   |  |     |  |  |         |  +--3e1q_A
   |  |     |  |  |      +--| (100)
   |  |     |  |  |      |  +--2fkz_A
   |  |     |  |  |  +---| (100)
   |  |     |  |  |  |   +--1jgc_A
   |  |     |  |  +--| (62)
   |  |     |  |     +-----1nfv_A
   |  |     +--| (100)
   |  |        +-------2vzb_A
   +--| (78)
      |     +--1qgh_A
      |  +--| (100)
      |  |  +---2ux1_A
      +--| (84)
         |  +---1ji4_A
         +--| (93)
            +----2fjc_A


Consensus tree in newick format: 

(1ji5_A:0.2594739137,1jig_A:0.2158078768,(1n1q_A:0.3406792970,((2chp_A:0.4074658239,(((((1dps_A:0.0000023789,1jts_A:0.0000023789)100:0.3750452925,1o9r_A:0.2647435789)100:0.4139410778,1uvh_A:0.6922444011)99:0.3377042449,(1tjo_A:0.0000023789,1tk6_A:0.0000023789)100:0.7370712160)100:0.2922367797,((((((2fzf_A:1.9162849825,(1lko_A:0.5104973726,1yuz_A:1.0379417958)74:0.2901925214)51:0.2539457552,3qhb_A:1.0485557420)80:0.4992350012,(1otk_A:2.1075367284,(((((((1oqu_A:0.2234394484,1uzr_A:0.0834740038)61:0.1024860172,1r2f_A:0.1276650639)100:0.7515870407,1mxr_A:0.8132377672)94:0.2103153206,(1jk0_A:0.2485393535,(2uw2_A:0.0806525597,1w68_A:0.0963379898)100:0.2055125633)100:0.7304141360)90:0.5673092596,3ee4_A:1.0993774620)64:0.4594114126,(((2uw1_A:0.0031660846,2uw1_B:0.0000023789)100:0.0949503409,1afr_A:0.1471202672)100:1.4719212809,1za0_A:1.4679133334)99:0.8579138548)44:0.1527690924,((2inc_B:0.9409495008,(2inp_C:1.1670529697,1mty_B:1.3522927882)62:0.3261955116)83:0.3230841542,(1mty_D:1.2832331398,3dhg_A:1.0115109252)99:0.3468102334)100:1.2846970500)88:0.5797564063)98:1.2401480898)35:0.0026095622,(((((1lb3_A:0.1377970151,2za7_A:0.0741517510)100:0.3368661370,1bg7_A:0.0996656224)58:0.0764176401,1r03_A:0.1954794167)95:0.2979421805,(1z6o_A:1.0402236565,1z6o_M:0.7324335135)70:0.1699958677)100:0.3497645578,(((1eum_A:0.3154563804,1krq_A:0.3600672053)95:0.1863953437,3e6s_A:0.8689215931)66:0.1147997184,(2jd7_A:0.2240019156,1vlg_A:0.3620938608)84:0.1099802531)86:0.2125324284)100:0.6374675301)69:0.2541080896,((((1bcf_A:0.0000023789,3e1q_A:0.0000023789)100:0.1976741910,2fkz_A:0.1486887621)100:0.1895805937,1jgc_A:0.3152295051)100:0.4643383288,1nfv_A:0.6753718129)62:0.2503451667)82:0.3134232797,2vzb_A:0.9174384182)100:0.3291032719)88:0.1315130502)66:0.0727746626,((1qgh_A:0.3434878350,2ux1_A:0.5262461505)100:0.3115405129,(1ji4_A:0.4939280080,2fjc_A:0.5441688259)93:0.2404023678)84:0.1222391246)78:0.1091247003)49:0.0318350524);

ALISIM COMMAND
--------------
To simulate an alignment of the same length as the original alignment, using the tree and model parameters estimated from this analysis, you can use the following command:

--alisim simulated_MSA -t 53fer.fasta.treefile -m "PMB+F+R5{0.0343217,0.0647189,0.1283,0.2704,0.224459,0.569148,0.474368,1.04164,0.138551,2.46274}" --length 2826

To mimic the alignment used to produce this analysis, i.e. simulate an alignment of the same length as the original alignment, using the tree and model parameters estimated from this analysis *and* copying the same gap positions as the original alignment, you can use the following command:

iqtree -s 53fer.fasta --alisim mimicked_MSA

To simulate any number of alignments in either of the two commandlines above, use the --num-alignments options, for example mimic 100 alignments you would use the command line:

iqtree -s 53fer.fasta --alisim mimicked_MSA --num-alignments 100

For more information on using AliSim, please visit: www.iqtree.org/doc/AliSim

TIME STAMP
----------

Date and time: Sun Nov 12 03:52:05 2023
Total CPU time used: 2385.317333 seconds (0h:39m:45s)
Total wall-clock time used: 2395.347203 seconds (0h:39m:55s)
```
