## Supplementary material for "Tertiary-interaction characters enable fast, model-based structural phylogenetics beyond the twilight zone": 53fer.fasta.log

```
IQ-TREE multicore version 2.2.2.6 COVID-edition for Mac OS X 64-bit built May 27 2023
Developed by Bui Quang Minh, James Barbetti, Nguyen Lam Tung,
Olga Chernomor, Heiko Schmidt, Dominik Schrempf, Michael Woodhams, Ly Trong Nhan.

Host:    rsb0001362.local (AVX, 64 GB RAM)
Command: iqtree -s 53fer.fasta -mset Blosum62,Dayhoff,DCMut,JTT,JTTDCMut,LG,Poisson,Poisson+FQ,Poisson,PMB,WAG,EX2,EX3,EHO,EX_EHO,3DI -mfreq FU,F -mrate E,G,R --ufboot 1000 -alrt 1000 -bnni --redo
Seed:    9492 (Using SPRNG - Scalable Parallel Random Number Generator)
Time:    Sat Nov 11 23:17:21 2023
Kernel:  AVX - 1 threads (24 CPU cores detected)

HINT: Use -nt option to specify number of threads because your CPU has 24 cores!
HINT: -nt AUTO will automatically determine the best number of threads to use.

Reading alignment file 53fer.fasta ... Fasta format detected
Reading fasta file: done in 0.00407505 secs using 90.58% CPU
Alignment most likely contains protein sequences
Constructing alignment: done in 0.00585389 secs using 63.7% CPU
Alignment has 53 sequences with 2826 columns, 1884 distinct patterns
756 parsimony-informative, 799 singleton sites, 1271 constant sites
        Gap/Ambiguity  Composition  p-value
Analyzing sequences: done in 0.000571012 secs using 87.56% CPU
   1  1ji5_A   89.67%    failed      2.88%
   2  1jig_A   89.60%    failed      0.09%
   3  1n1q_A   89.46%    failed      0.11%
   4  2chp_A   89.17%    failed      0.01%
   5  1qgh_A   88.96%    failed      3.20%
   6  2ux1_A   87.83%    passed      7.14%
   7  1ji4_A   89.81%    failed      0.00%
   8  2fjc_A   87.47%    failed      4.87%
   9  1dps_A   88.18%    failed      0.92%
  10  1jts_A   88.18%    failed      0.92%
  11  1o9r_A   88.54%    failed      0.72%
  12  1uvh_A   87.05%    failed      1.54%
  13  1tjo_A   87.12%    failed      0.00%
  14  1tk6_A   87.12%    failed      0.00%
  15  2fzf_A   87.69%    failed      0.00%
  16  2vzb_A   87.97%    failed      0.53%
  17  1bcf_A   88.82%    failed      0.02%
  18  3e1q_A   88.82%    failed      0.02%
  19  2fkz_A   88.96%    failed      0.00%
  20  1jgc_A   88.61%    failed      4.57%
  21  1nfv_A   87.33%    failed      4.23%
  22  1lko_A   86.48%    passed      6.34%
  23  1yuz_A   85.70%    failed      0.43%
  24  3qhb_A   87.26%    failed      0.30%
  25  1lb3_A   87.05%    failed      2.55%
  26  2za7_A   87.62%    failed      2.84%
  27  1bg7_A   87.54%    passed      9.95%
  28  1r03_A   82.87%    failed      0.00%
  29  1z6o_A   85.85%    passed     17.25%
  30  1z6o_M   85.07%    failed      2.50%
  31  1eum_A   88.32%    failed      3.78%
  32  1krq_A   88.18%    failed      0.01%
  33  3e6s_A   83.72%    failed      0.00%
  34  2jd7_A   87.69%    failed      4.88%
  35  1vlg_A   88.39%    failed      0.22%
  36  1otk_A   82.45%    failed      0.05%
  37  1oqu_A   76.72%    failed      0.27%
  38  1r2f_A   77.42%    failed      0.11%
  39  1uzr_A   77.07%    failed      0.13%
  40  1mxr_A   73.39%    failed      3.52%
  41  3ee4_A   77.78%    failed      0.07%
  42  1jk0_A   71.76%    failed      0.00%
  43  2uw2_A   72.47%    failed      0.00%
  44  1w68_A   72.40%    failed      0.00%
  45  2inc_B   76.65%    failed      0.08%
  46  2inp_C   76.43%    passed     10.81%
  47  1mty_B   72.47%    failed      1.06%
  48  1mty_D   62.70%    failed      1.91%
  49  3dhg_A   64.61%    passed     24.46%
  50  2uw1_A   74.45%    passed     16.60%
  51  2uw1_B   74.45%    passed     16.60%
  52  1afr_A   71.97%    failed      0.00%
  53  1za0_A   80.54%    failed      0.21%
WARNING: 53 sequences contain more than 50% gaps/ambiguity
****  TOTAL    83.09%  45 sequences failed composition chi2 test (p-value<5%; df=19)
NOTE: 1tk6_A is identical to 1tjo_A but kept for subsequent analysis
NOTE: 3e1q_A is identical to 1bcf_A but kept for subsequent analysis
Checking for duplicate sequences: done in 0.000648022 secs using 81.32% CPU


Create initial parsimony tree by phylogenetic likelihood library (PLL)... 0.027 seconds
Perform fast likelihood tree search using LG+I+G model...
Estimate model parameters (epsilon = 5.000)
Perform nearest neighbor interchange...
Optimizing NNI: done in 4.76435 secs using 99.66% CPU
Estimate model parameters (epsilon = 1.000)
1. Initial log-likelihood: -48137.535
2. Current log-likelihood: -48136.049
Optimal log-likelihood: -48135.384
Proportion of invariable sites: 0.009
Gamma shape alpha: 0.986
Parameters optimization took 2 rounds (1.743 sec)
Time for fast ML tree search: 14.382 seconds

NOTE: ModelFinder requires 163 MB RAM!
ModelFinder will test up to 352 protein models (sample size: 2826) ...
 No. Model         -LnL         df  AIC          AICc         BIC
  1  Blosum62      48714.442    103 97634.884    97642.755    98247.386
  2  Blosum62+G4   47561.114    104 95330.228    95338.254    95948.676
  3  Blosum62+R2   47643.272    105 95496.545    95504.729    96120.940
  4  Blosum62+R3   47525.926    107 95265.851    95274.355    95902.140
  5  Blosum62+R4   47486.966    109 95191.933    95200.762    95840.114
  6  Blosum62+R5   47471.424    111 95164.848    95174.009    95824.922
  7  Blosum62+R6   47470.920    113 95167.840    95177.340    95839.807
 12  Blosum62+F    47295.038    122 94834.075    94845.178    95559.562
 13  Blosum62+F+G4 46479.892    123 93205.783    93217.073    93937.217
 14  Blosum62+F+R2 46538.928    124 93325.855    93337.332    94063.236
 15  Blosum62+F+R3 46437.370    126 93126.740    93138.598    93876.014
 16  Blosum62+F+R4 46401.846    128 93059.691    93071.936    93820.858
 17  Blosum62+F+R5 46386.136    130 93032.272    93044.910    93805.332
WARNING: Log-likelihood -46387.3 of Blosum62+F+R6 worse than Blosum62+F+R5 -46386.1
 18  Blosum62+F+R6 46387.321    132 93038.642    93051.680    93823.595
 23  Dayhoff       49652.636    103 99511.273    99519.143    100123.774
 24  Dayhoff+G4    48302.726    104 96813.453    96821.479    97431.901
 25  Dayhoff+R2    48445.302    105 97100.604    97108.788    97724.999
 26  Dayhoff+R3    48308.220    107 96830.440    96838.943    97466.728
 27  Dayhoff+R4    48245.814    109 96709.628    96718.457    97357.809
 28  Dayhoff+R5    48217.698    111 96657.397    96666.558    97317.471
WARNING: Log-likelihood -48231.6 of Dayhoff+R6 worse than Dayhoff+R5 -48217.7
 29  Dayhoff+R6    48231.623    113 96689.245    96698.745    97361.213
 34  Dayhoff+F     48315.744    122 96875.488    96886.591    97600.976
 35  Dayhoff+F+G4  47217.826    123 94681.652    94692.941    95413.086
 36  Dayhoff+F+R2  47324.348    124 94896.696    94908.173    95634.077
 37  Dayhoff+F+R3  47214.848    126 94681.697    94693.554    95430.971
 38  Dayhoff+F+R4  47155.155    128 94566.310    94578.555    95327.477
 39  Dayhoff+F+R5  47132.736    130 94525.472    94538.110    95298.532
 40  Dayhoff+F+R6  47129.741    132 94523.481    94536.519    95308.435
 45  DCMut         49639.637    103 99485.274    99493.145    100097.776
 46  DCMut+G4      48292.196    104 96792.393    96800.419    97410.841
 47  DCMut+R2      48433.869    105 97077.739    97085.923    97702.134
 48  DCMut+R3      48297.401    107 96808.801    96817.305    97445.089
 49  DCMut+R4      48235.400    109 96688.801    96697.630    97336.982
 50  DCMut+R5      48207.554    111 96637.107    96646.269    97297.182
WARNING: Log-likelihood -48221.5 of DCMut+R6 worse than DCMut+R5 -48207.6
 51  DCMut+R6      48221.474    113 96668.948    96678.448    97340.916
 56  DCMut+F       48305.112    122 96854.224    96865.327    97579.711
 57  DCMut+F+G4    47208.125    123 94662.251    94673.540    95393.685
 58  DCMut+F+R2    47314.277    124 94876.554    94888.032    95613.935
 59  DCMut+F+R3    47205.050    126 94662.100    94673.957    95411.374
 60  DCMut+F+R4    47145.791    128 94547.583    94559.828    95308.750
 61  DCMut+F+R5    47123.592    130 94507.185    94519.823    95280.245
WARNING: Log-likelihood -47127.3 of DCMut+F+R6 worse than DCMut+F+R5 -47123.6
 62  DCMut+F+R6    47127.325    132 94518.650    94531.688    95303.603
 67  JTT           49472.064    103 99150.127    99157.998    99762.629
 68  JTT+G4        47984.139    104 96176.279    96184.305    96794.727
 69  JTT+R2        48138.205    105 96486.409    96494.593    97110.804
 70  JTT+R3        47979.268    107 96172.535    96181.038    96808.823
 71  JTT+R4        47933.355    109 96084.710    96093.539    96732.891
 72  JTT+R5        47898.039    111 96018.079    96027.240    96678.153
 73  JTT+R6        47894.377    113 96014.754    96024.254    96686.722
 78  JTT+F         48146.834    122 96537.669    96548.772    97263.156
 79  JTT+F+G4      47044.456    123 94334.912    94346.201    95066.346
 80  JTT+F+R2      47157.181    124 94562.361    94573.838    95299.742
 81  JTT+F+R3      47028.714    126 94309.428    94321.286    95058.702
 82  JTT+F+R4      46978.848    128 94213.695    94225.940    94974.862
 83  JTT+F+R5      46949.775    130 94159.551    94172.189    94932.611
 84  JTT+F+R6      46948.600    132 94161.200    94174.239    94946.154
 89  JTTDCMut      49479.566    103 99165.132    99173.003    99777.633
 90  JTTDCMut+G4   47999.290    104 96206.580    96214.607    96825.029
 91  JTTDCMut+R2   48154.589    105 96519.178    96527.362    97143.573
 92  JTTDCMut+R3   47995.849    107 96205.698    96214.201    96841.986
 93  JTTDCMut+R4   47950.547    109 96119.095    96127.924    96767.276
 94  JTTDCMut+R5   47912.891    111 96047.781    96056.943    96707.856
 95  JTTDCMut+R6   47909.882    113 96045.764    96055.264    96717.732
100  JTTDCMut+F    48168.914    122 96581.828    96592.931    97307.315
101  JTTDCMut+F+G4 47063.064    123 94372.128    94383.418    95103.562
102  JTTDCMut+F+R2 47176.639    124 94601.279    94612.756    95338.659
103  JTTDCMut+F+R3 47048.537    126 94349.074    94360.931    95098.347
104  JTTDCMut+F+R4 46999.066    128 94254.133    94266.378    95015.300
105  JTTDCMut+F+R5 46967.497    130 94194.995    94207.633    94968.055
106  JTTDCMut+F+R6 46966.410    132 94196.820    94209.858    94981.773
111  LG            49719.606    103 99645.212    99653.083    100257.714
112  LG+G4         48167.248    104 96542.497    96550.523    97160.945
113  LG+R2         48333.350    105 96876.700    96884.884    97501.095
114  LG+R3         48159.185    107 96532.371    96540.874    97168.659
115  LG+R4         48099.556    109 96417.113    96425.942    97065.294
116  LG+R5         48060.524    111 96343.049    96352.210    97003.123
117  LG+R6         48060.102    113 96346.205    96355.705    97018.172
122  LG+F          48123.171    122 96490.341    96501.445    97215.829
123  LG+F+G4       47037.282    123 94320.564    94331.854    95051.998
124  LG+F+R2       47148.675    124 94545.349    94556.826    95282.730
125  LG+F+R3       47010.661    126 94273.323    94285.181    95022.597
126  LG+F+R4       46948.210    128 94152.420    94164.664    94913.587
127  LG+F+R5       46923.580    130 94107.160    94119.798    94880.220
128  LG+F+R6       46920.524    132 94105.049    94118.087    94890.002
133  Poisson       49084.689    103 98375.379    98383.250    98987.881
134  Poisson+G4    48347.656    104 96903.312    96911.338    97521.760
135  Poisson+R2    48393.987    105 96997.974    97006.158    97622.369
136  Poisson+R3    48291.780    107 96797.559    96806.063    97433.848
137  Poisson+R4    48278.364    109 96774.727    96783.556    97422.909
138  Poisson+R5    48274.035    111 96770.069    96779.230    97430.144
144  Poisson+F     47326.264    122 94896.528    94907.631    95622.015
145  Poisson+F+G4  46684.573    123 93615.147    93626.436    94346.581
146  Poisson+F+R2  46721.889    124 93691.779    93703.256    94429.159
147  Poisson+F+R3  46623.526    126 93499.051    93510.909    94248.325
148  Poisson+F+R4  46613.032    128 93482.064    93494.309    94243.231
149  Poisson+F+R5  46605.123    130 93470.246    93482.885    94243.307
155  Poisson+FQ    49084.689    103 98375.379    98383.250    98987.881
156  Poisson+FQ+G4 48347.656    104 96903.312    96911.338    97521.760
157  Poisson+FQ+R2 48393.987    105 96997.974    97006.158    97622.369
158  Poisson+FQ+R3 48291.780    107 96797.559    96806.063    97433.848
159  Poisson+FQ+R4 48278.364    109 96774.727    96783.556    97422.909
160  Poisson+FQ+R5 48274.035    111 96770.069    96779.230    97430.144
166  Poisson+FQ    49084.689    103 98375.379    98383.250    98987.881
167  Poisson+FQ+G4 48347.656    104 96903.312    96911.338    97521.760
168  Poisson+FQ+R2 48393.987    105 96997.974    97006.158    97622.369
169  Poisson+FQ+R3 48291.780    107 96797.559    96806.063    97433.848
170  Poisson+FQ+R4 48278.364    109 96774.727    96783.556    97422.908
171  Poisson+FQ+R5 48274.035    111 96770.069    96779.230    97430.144
177  Poisson       49084.689    103 98375.379    98383.250    98987.881
178  Poisson+G4    48347.656    104 96903.312    96911.338    97521.760
179  Poisson+R2    48393.987    105 96997.974    97006.158    97622.369
180  Poisson+R3    48291.780    107 96797.559    96806.063    97433.848
181  Poisson+R4    48278.364    109 96774.727    96783.556    97422.908
182  Poisson+R5    48274.035    111 96770.069    96779.230    97430.144
188  Poisson+F     47326.264    122 94896.528    94907.631    95622.015
189  Poisson+F+G4  46684.573    123 93615.147    93626.436    94346.581
190  Poisson+F+R2  46721.889    124 93691.779    93703.256    94429.159
191  Poisson+F+R3  46623.526    126 93499.051    93510.909    94248.325
192  Poisson+F+R4  46613.032    128 93482.064    93494.309    94243.231
193  Poisson+F+R5  46605.123    130 93470.246    93482.885    94243.307
199  PMB           48578.751    103 97363.502    97371.373    97976.004
200  PMB+G4        47522.844    104 95253.688    95261.715    95872.137
201  PMB+R2        47594.677    105 95399.355    95407.539    96023.750
202  PMB+R3        47479.620    107 95173.240    95181.743    95809.528
203  PMB+R4        47448.205    109 95114.409    95123.239    95762.591
204  PMB+R5        47433.624    111 95089.249    95098.410    95749.323
WARNING: Log-likelihood -47435.2 of PMB+R6 worse than PMB+R5 -47433.6
205  PMB+R6        47435.224    113 95096.447    95105.947    95768.415
210  PMB+F         47227.627    122 94699.254    94710.358    95424.742
211  PMB+F+G4      46445.799    123 93137.598    93148.887    93869.032
212  PMB+F+R2      46500.734    124 93249.468    93260.946    93986.849
213  PMB+F+R3      46401.565    126 93055.130    93066.988    93804.404
214  PMB+F+R4      46370.308    128 92996.617    93008.862    93757.784
215  PMB+F+R5      46354.852    130 92969.704    92982.343    93742.765
WARNING: Log-likelihood -46356.8 of PMB+F+R6 worse than PMB+F+R5 -46354.9
216  PMB+F+R6      46356.781    132 92977.561    92990.599    93762.515
221  WAG           48822.821    103 97851.643    97859.514    98464.144
222  WAG+G4        47624.472    104 95456.945    95464.971    96075.393
223  WAG+R2        47730.473    105 95670.946    95679.130    96295.341
224  WAG+R3        47611.150    107 95436.301    95444.804    96072.589
225  WAG+R4        47568.625    109 95355.250    95364.079    96003.432
226  WAG+R5        47541.687    111 95305.375    95314.536    95965.449
227  WAG+R6        47540.805    113 95307.609    95317.109    95979.577
232  WAG+F         47636.643    122 95517.286    95528.389    96242.773
233  WAG+F+G4      46713.746    123 93673.492    93684.782    94404.926
234  WAG+F+R2      46797.738    124 93843.476    93854.954    94580.857
235  WAG+F+R3      46690.546    126 93633.092    93644.950    94382.366
236  WAG+F+R4      46641.799    128 93539.599    93551.844    94300.766
237  WAG+F+R5      46625.585    130 93511.171    93523.809    94284.231
238  WAG+F+R6      46626.040    132 93516.081    93529.119    94301.034
Model EX2+FU is alias for MIX{BurEX2:0.672020808818762,ExpEX2:1.6413466609931}+FU
WARNING: Normalizing state frequencies so that sum of them equals to 1
243  EX2+FU        49029.239    104 98266.478    98274.504    98884.926
Model EX2+FU+G is alias for MIX{BurEX2:0.672020808818762,ExpEX2:1.6413466609931}+FU+G
WARNING: Normalizing state frequencies so that sum of them equals to 1
244  EX2+FU+G      48098.647    105 96407.294    96415.478    97031.689
Model EX2+FU+R2 is alias for MIX{BurEX2:0.672020808818762,ExpEX2:1.6413466609931}+FU+R2
WARNING: Normalizing state frequencies so that sum of them equals to 1
245  EX2+FU+R2     48233.527    106 96679.053    96687.396    97309.395
Model EX2+FU+R3 is alias for MIX{BurEX2:0.672020808818762,ExpEX2:1.6413466609931}+FU+R3
WARNING: Normalizing state frequencies so that sum of them equals to 1
246  EX2+FU+R3     48104.860    108 96425.720    96434.386    97067.955
Model EX2+FU+R4 is alias for MIX{BurEX2:0.672020808818762,ExpEX2:1.6413466609931}+FU+R4
WARNING: Normalizing state frequencies so that sum of them equals to 1
247  EX2+FU+R4     48070.850    110 96361.700    96370.694    97015.828
Model EX2+FU+R5 is alias for MIX{BurEX2:0.672020808818762,ExpEX2:1.6413466609931}+FU+R5
WARNING: Normalizing state frequencies so that sum of them equals to 1
248  EX2+FU+R5     48050.968    112 96325.935    96335.265    96991.957
Model EX2+FU+R6 is alias for MIX{BurEX2:0.672020808818762,ExpEX2:1.6413466609931}+FU+R6
WARNING: Normalizing state frequencies so that sum of them equals to 1
249  EX2+FU+R6     48050.089    114 96328.177    96337.849    97006.092
Model EX2+F is alias for MIX{BurEX2:0.672020808818762,ExpEX2:1.6413466609931}+F
WARNING: Normalizing state frequencies so that sum of them equals to 1
254  EX2+F         47631.862    123 95509.723    95521.012    96241.157
Model EX2+F+G is alias for MIX{BurEX2:0.672020808818762,ExpEX2:1.6413466609931}+F+G
WARNING: Normalizing state frequencies so that sum of them equals to 1
255  EX2+F+G       46900.427    124 94048.854    94060.331    94786.235
Model EX2+F+R2 is alias for MIX{BurEX2:0.672020808818762,ExpEX2:1.6413466609931}+F+R2
WARNING: Normalizing state frequencies so that sum of them equals to 1
256  EX2+F+R2      46980.943    125 94211.885    94223.552    94955.213
Model EX2+F+R3 is alias for MIX{BurEX2:0.672020808818762,ExpEX2:1.6413466609931}+F+R3
WARNING: Normalizing state frequencies so that sum of them equals to 1
257  EX2+F+R3      46896.790    127 94047.580    94059.630    94802.800
Model EX2+F+R4 is alias for MIX{BurEX2:0.672020808818762,ExpEX2:1.6413466609931}+F+R4
WARNING: Normalizing state frequencies so that sum of them equals to 1
258  EX2+F+R4      46877.751    129 94013.502    94025.943    94780.616
Model EX2+F+R5 is alias for MIX{BurEX2:0.672020808818762,ExpEX2:1.6413466609931}+F+R5
WARNING: Normalizing state frequencies so that sum of them equals to 1
259  EX2+F+R5      46849.332    131 93960.665    93973.502    94739.671
Model EX2+F+R6 is alias for MIX{BurEX2:0.672020808818762,ExpEX2:1.6413466609931}+F+R6
WARNING: Normalizing state frequencies so that sum of them equals to 1
WARNING: Log-likelihood -46853.6 of EX2+F+R6 worse than EX2+F+R5 -46849.3
260  EX2+F+R6      46853.582    133 93973.165    93986.406    94764.065
Model EX3+FU is alias for MIX{BurEX3:0.427672756793791,IntEX3:0.837595938019774,HExEX3:1.51863631431518}+FU
WARNING: Normalizing state frequencies so that sum of them equals to 1
WARNING: Normalizing state frequencies so that sum of them equals to 1
265  EX3+FU        48917.999    105 98045.999    98054.183    98670.394
Model EX3+FU+G is alias for MIX{BurEX3:0.427672756793791,IntEX3:0.837595938019774,HExEX3:1.51863631431518}+FU+G
WARNING: Normalizing state frequencies so that sum of them equals to 1
WARNING: Normalizing state frequencies so that sum of them equals to 1
266  EX3+FU+G      48052.222    106 96316.444    96324.787    96946.785
Model EX3+FU+R2 is alias for MIX{BurEX3:0.427672756793791,IntEX3:0.837595938019774,HExEX3:1.51863631431518}+FU+R2
WARNING: Normalizing state frequencies so that sum of them equals to 1
WARNING: Normalizing state frequencies so that sum of them equals to 1
267  EX3+FU+R2     48089.770    107 96393.541    96402.044    97029.829
Model EX3+FU+R3 is alias for MIX{BurEX3:0.427672756793791,IntEX3:0.837595938019774,HExEX3:1.51863631431518}+FU+R3
WARNING: Normalizing state frequencies so that sum of them equals to 1
WARNING: Normalizing state frequencies so that sum of them equals to 1
268  EX3+FU+R3     48072.029    109 96362.058    96370.888    97010.240
Model EX3+FU+R4 is alias for MIX{BurEX3:0.427672756793791,IntEX3:0.837595938019774,HExEX3:1.51863631431518}+FU+R4
WARNING: Normalizing state frequencies so that sum of them equals to 1
WARNING: Normalizing state frequencies so that sum of them equals to 1
269  EX3+FU+R4     48008.539    111 96239.077    96248.239    96899.152
Model EX3+FU+R5 is alias for MIX{BurEX3:0.427672756793791,IntEX3:0.837595938019774,HExEX3:1.51863631431518}+FU+R5
WARNING: Normalizing state frequencies so that sum of them equals to 1
WARNING: Normalizing state frequencies so that sum of them equals to 1
270  EX3+FU+R5     47984.369    113 96194.738    96204.238    96866.706
Model EX3+FU+R6 is alias for MIX{BurEX3:0.427672756793791,IntEX3:0.837595938019774,HExEX3:1.51863631431518}+FU+R6
WARNING: Normalizing state frequencies so that sum of them equals to 1
WARNING: Normalizing state frequencies so that sum of them equals to 1
271  EX3+FU+R6     47980.518    115 96191.037    96200.882    96874.898
Model EX3+F is alias for MIX{BurEX3:0.427672756793791,IntEX3:0.837595938019774,HExEX3:1.51863631431518}+F
WARNING: Normalizing state frequencies so that sum of them equals to 1
WARNING: Normalizing state frequencies so that sum of them equals to 1
276  EX3+F         47562.297    124 95372.595    95384.072    96109.976
Model EX3+F+G is alias for MIX{BurEX3:0.427672756793791,IntEX3:0.837595938019774,HExEX3:1.51863631431518}+F+G
WARNING: Normalizing state frequencies so that sum of them equals to 1
WARNING: Normalizing state frequencies so that sum of them equals to 1
277  EX3+F+G       46850.036    125 93950.072    93961.738    94693.399
Model EX3+F+R2 is alias for MIX{BurEX3:0.427672756793791,IntEX3:0.837595938019774,HExEX3:1.51863631431518}+F+R2
WARNING: Normalizing state frequencies so that sum of them equals to 1
WARNING: Normalizing state frequencies so that sum of them equals to 1
278  EX3+F+R2      46909.867    126 94071.735    94083.592    94821.008
Model EX3+F+R3 is alias for MIX{BurEX3:0.427672756793791,IntEX3:0.837595938019774,HExEX3:1.51863631431518}+F+R3
WARNING: Normalizing state frequencies so that sum of them equals to 1
WARNING: Normalizing state frequencies so that sum of them equals to 1
279  EX3+F+R3      46849.658    128 93955.315    93967.560    94716.482
Model EX3+F+R4 is alias for MIX{BurEX3:0.427672756793791,IntEX3:0.837595938019774,HExEX3:1.51863631431518}+F+R4
WARNING: Normalizing state frequencies so that sum of them equals to 1
WARNING: Normalizing state frequencies so that sum of them equals to 1
280  EX3+F+R4      46827.412    130 93914.824    93927.463    94687.885
Model EX3+F+R5 is alias for MIX{BurEX3:0.427672756793791,IntEX3:0.837595938019774,HExEX3:1.51863631431518}+F+R5
WARNING: Normalizing state frequencies so that sum of them equals to 1
WARNING: Normalizing state frequencies so that sum of them equals to 1
281  EX3+F+R5      46806.559    132 93877.119    93890.157    94662.072
Model EX3+F+R6 is alias for MIX{BurEX3:0.427672756793791,IntEX3:0.837595938019774,HExEX3:1.51863631431518}+F+R6
WARNING: Normalizing state frequencies so that sum of them equals to 1
WARNING: Normalizing state frequencies so that sum of them equals to 1
282  EX3+F+R6      46806.227    134 93880.455    93893.899    94677.301
Model EHO+FU is alias for MIX{ExtEHO:0.720274356,HelEHO:0.976798797,OthEHO:0.783109376}+FU
WARNING: Normalizing state frequencies so that sum of them equals to 1
WARNING: Normalizing state frequencies so that sum of them equals to 1
WARNING: Normalizing state frequencies so that sum of them equals to 1
287  EHO+FU        49467.234    105 99144.469    99152.653    99768.864
Model EHO+FU+G is alias for MIX{ExtEHO:0.720274356,HelEHO:0.976798797,OthEHO:0.783109376}+FU+G
WARNING: Normalizing state frequencies so that sum of them equals to 1
WARNING: Normalizing state frequencies so that sum of them equals to 1
WARNING: Normalizing state frequencies so that sum of them equals to 1
288  EHO+FU+G      47946.321    106 96104.642    96112.985    96734.983
Model EHO+FU+R2 is alias for MIX{ExtEHO:0.720274356,HelEHO:0.976798797,OthEHO:0.783109376}+FU+R2
WARNING: Normalizing state frequencies so that sum of them equals to 1
WARNING: Normalizing state frequencies so that sum of them equals to 1
WARNING: Normalizing state frequencies so that sum of them equals to 1
289  EHO+FU+R2     48114.931    107 96443.861    96452.365    97080.149
Model EHO+FU+R3 is alias for MIX{ExtEHO:0.720274356,HelEHO:0.976798797,OthEHO:0.783109376}+FU+R3
WARNING: Normalizing state frequencies so that sum of them equals to 1
WARNING: Normalizing state frequencies so that sum of them equals to 1
WARNING: Normalizing state frequencies so that sum of them equals to 1
290  EHO+FU+R3     47962.879    109 96143.758    96152.587    96791.939
Model EHO+FU+R4 is alias for MIX{ExtEHO:0.720274356,HelEHO:0.976798797,OthEHO:0.783109376}+FU+R4
WARNING: Normalizing state frequencies so that sum of them equals to 1
WARNING: Normalizing state frequencies so that sum of them equals to 1
WARNING: Normalizing state frequencies so that sum of them equals to 1
291  EHO+FU+R4     47872.335    111 95966.671    95975.832    96626.745
Model EHO+FU+R5 is alias for MIX{ExtEHO:0.720274356,HelEHO:0.976798797,OthEHO:0.783109376}+FU+R5
WARNING: Normalizing state frequencies so that sum of them equals to 1
WARNING: Normalizing state frequencies so that sum of them equals to 1
WARNING: Normalizing state frequencies so that sum of them equals to 1
292  EHO+FU+R5     47843.010    113 95912.020    95921.520    96583.988
Model EHO+FU+R6 is alias for MIX{ExtEHO:0.720274356,HelEHO:0.976798797,OthEHO:0.783109376}+FU+R6
WARNING: Normalizing state frequencies so that sum of them equals to 1
WARNING: Normalizing state frequencies so that sum of them equals to 1
WARNING: Normalizing state frequencies so that sum of them equals to 1
293  EHO+FU+R6     47837.981    115 95905.962    95915.807    96589.823
Model EHO+F is alias for MIX{ExtEHO:0.720274356,HelEHO:0.976798797,OthEHO:0.783109376}+F
WARNING: Normalizing state frequencies so that sum of them equals to 1
WARNING: Normalizing state frequencies so that sum of them equals to 1
WARNING: Normalizing state frequencies so that sum of them equals to 1
298  EHO+F         47963.654    124 96175.308    96186.785    96912.688
Model EHO+F+G is alias for MIX{ExtEHO:0.720274356,HelEHO:0.976798797,OthEHO:0.783109376}+F+G
WARNING: Normalizing state frequencies so that sum of them equals to 1
WARNING: Normalizing state frequencies so that sum of them equals to 1
WARNING: Normalizing state frequencies so that sum of them equals to 1
299  EHO+F+G       46988.400    125 94226.800    94238.466    94970.127
Model EHO+F+R2 is alias for MIX{ExtEHO:0.720274356,HelEHO:0.976798797,OthEHO:0.783109376}+F+R2
WARNING: Normalizing state frequencies so that sum of them equals to 1
WARNING: Normalizing state frequencies so that sum of them equals to 1
WARNING: Normalizing state frequencies so that sum of them equals to 1
300  EHO+F+R2      47072.790    126 94397.581    94409.439    95146.855
Model EHO+F+R3 is alias for MIX{ExtEHO:0.720274356,HelEHO:0.976798797,OthEHO:0.783109376}+F+R3
WARNING: Normalizing state frequencies so that sum of them equals to 1
WARNING: Normalizing state frequencies so that sum of them equals to 1
WARNING: Normalizing state frequencies so that sum of them equals to 1
301  EHO+F+R3      46968.275    128 94192.549    94204.794    94953.716
Model EHO+F+R4 is alias for MIX{ExtEHO:0.720274356,HelEHO:0.976798797,OthEHO:0.783109376}+F+R4
WARNING: Normalizing state frequencies so that sum of them equals to 1
WARNING: Normalizing state frequencies so that sum of them equals to 1
WARNING: Normalizing state frequencies so that sum of them equals to 1
302  EHO+F+R4      46905.091    130 94070.182    94082.820    94843.242
Model EHO+F+R5 is alias for MIX{ExtEHO:0.720274356,HelEHO:0.976798797,OthEHO:0.783109376}+F+R5
WARNING: Normalizing state frequencies so that sum of them equals to 1
WARNING: Normalizing state frequencies so that sum of them equals to 1
WARNING: Normalizing state frequencies so that sum of them equals to 1
303  EHO+F+R5      46892.603    132 94049.206    94062.244    94834.159
Model EHO+F+R6 is alias for MIX{ExtEHO:0.720274356,HelEHO:0.976798797,OthEHO:0.783109376}+F+R6
WARNING: Normalizing state frequencies so that sum of them equals to 1
WARNING: Normalizing state frequencies so that sum of them equals to 1
WARNING: Normalizing state frequencies so that sum of them equals to 1
304  EHO+F+R6      46891.430    134 94050.861    94064.306    94847.707
Model EX_EHO+FU is alias for MIX{BUR_EXT:0.761816796788931,BUR_HEL:0.744425646802117,BUR_OTH:0.532457759429489,EXP_EXT:1.5639387472863,EXP_HEL:2.06403411829438,EXP_OTH:1.43336795177594}+FU
WARNING: Normalizing state frequencies so that sum of them equals to 1
WARNING: Normalizing state frequencies so that sum of them equals to 1
WARNING: Normalizing state frequencies so that sum of them equals to 1
309  EX_EHO+FU     48656.088    108 97528.176    97536.841    98170.410
Model EX_EHO+FU+G is alias for MIX{BUR_EXT:0.761816796788931,BUR_HEL:0.744425646802117,BUR_OTH:0.532457759429489,EXP_EXT:1.5639387472863,EXP_HEL:2.06403411829438,EXP_OTH:1.43336795177594}+FU+G
WARNING: Normalizing state frequencies so that sum of them equals to 1
WARNING: Normalizing state frequencies so that sum of them equals to 1
WARNING: Normalizing state frequencies so that sum of them equals to 1
310  EX_EHO+FU+G   47827.358    109 95872.716    95881.545    96520.897
Model EX_EHO+FU+R2 is alias for MIX{BUR_EXT:0.761816796788931,BUR_HEL:0.744425646802117,BUR_OTH:0.532457759429489,EXP_EXT:1.5639387472863,EXP_HEL:2.06403411829438,EXP_OTH:1.43336795177594}+FU+R2
WARNING: Normalizing state frequencies so that sum of them equals to 1
WARNING: Normalizing state frequencies so that sum of them equals to 1
WARNING: Normalizing state frequencies so that sum of them equals to 1
311  EX_EHO+FU+R2  47945.799    110 96111.597    96120.592    96765.725
Model EX_EHO+FU+R3 is alias for MIX{BUR_EXT:0.761816796788931,BUR_HEL:0.744425646802117,BUR_OTH:0.532457759429489,EXP_EXT:1.5639387472863,EXP_HEL:2.06403411829438,EXP_OTH:1.43336795177594}+FU+R3
WARNING: Normalizing state frequencies so that sum of them equals to 1
WARNING: Normalizing state frequencies so that sum of them equals to 1
WARNING: Normalizing state frequencies so that sum of them equals to 1
312  EX_EHO+FU+R3  47837.053    112 95898.106    95907.436    96564.127
Model EX_EHO+FU+R4 is alias for MIX{BUR_EXT:0.761816796788931,BUR_HEL:0.744425646802117,BUR_OTH:0.532457759429489,EXP_EXT:1.5639387472863,EXP_HEL:2.06403411829438,EXP_OTH:1.43336795177594}+FU+R4
WARNING: Normalizing state frequencies so that sum of them equals to 1
WARNING: Normalizing state frequencies so that sum of them equals to 1
WARNING: Normalizing state frequencies so that sum of them equals to 1
313  EX_EHO+FU+R4  47813.268    114 95854.535    95864.207    96532.450
Model EX_EHO+FU+R5 is alias for MIX{BUR_EXT:0.761816796788931,BUR_HEL:0.744425646802117,BUR_OTH:0.532457759429489,EXP_EXT:1.5639387472863,EXP_HEL:2.06403411829438,EXP_OTH:1.43336795177594}+FU+R5
WARNING: Normalizing state frequencies so that sum of them equals to 1
WARNING: Normalizing state frequencies so that sum of them equals to 1
WARNING: Normalizing state frequencies so that sum of them equals to 1
314  EX_EHO+FU+R5  47795.574    116 95823.148    95833.168    96512.956
Model EX_EHO+FU+R6 is alias for MIX{BUR_EXT:0.761816796788931,BUR_HEL:0.744425646802117,BUR_OTH:0.532457759429489,EXP_EXT:1.5639387472863,EXP_HEL:2.06403411829438,EXP_OTH:1.43336795177594}+FU+R6
WARNING: Normalizing state frequencies so that sum of them equals to 1
WARNING: Normalizing state frequencies so that sum of them equals to 1
WARNING: Normalizing state frequencies so that sum of them equals to 1
315  EX_EHO+FU+R6  47795.139    118 95826.278    95836.653    96527.979
Model EX_EHO+F is alias for MIX{BUR_EXT:0.761816796788931,BUR_HEL:0.744425646802117,BUR_OTH:0.532457759429489,EXP_EXT:1.5639387472863,EXP_HEL:2.06403411829438,EXP_OTH:1.43336795177594}+F
WARNING: Normalizing state frequencies so that sum of them equals to 1
WARNING: Normalizing state frequencies so that sum of them equals to 1
WARNING: Normalizing state frequencies so that sum of them equals to 1
320  EX_EHO+F      47294.385    127 94842.770    94854.821    95597.991
Model EX_EHO+F+G is alias for MIX{BUR_EXT:0.761816796788931,BUR_HEL:0.744425646802117,BUR_OTH:0.532457759429489,EXP_EXT:1.5639387472863,EXP_HEL:2.06403411829438,EXP_OTH:1.43336795177594}+F+G
WARNING: Normalizing state frequencies so that sum of them equals to 1
WARNING: Normalizing state frequencies so that sum of them equals to 1
WARNING: Normalizing state frequencies so that sum of them equals to 1
321  EX_EHO+F+G    46789.851    128 93835.702    93847.947    94596.869
Model EX_EHO+F+R2 is alias for MIX{BUR_EXT:0.761816796788931,BUR_HEL:0.744425646802117,BUR_OTH:0.532457759429489,EXP_EXT:1.5639387472863,EXP_HEL:2.06403411829438,EXP_OTH:1.43336795177594}+F+R2
WARNING: Normalizing state frequencies so that sum of them equals to 1
WARNING: Normalizing state frequencies so that sum of them equals to 1
WARNING: Normalizing state frequencies so that sum of them equals to 1
322  EX_EHO+F+R2   46832.838    129 93923.676    93936.116    94690.789
Model EX_EHO+F+R3 is alias for MIX{BUR_EXT:0.761816796788931,BUR_HEL:0.744425646802117,BUR_OTH:0.532457759429489,EXP_EXT:1.5639387472863,EXP_HEL:2.06403411829438,EXP_OTH:1.43336795177594}+F+R3
WARNING: Normalizing state frequencies so that sum of them equals to 1
WARNING: Normalizing state frequencies so that sum of them equals to 1
WARNING: Normalizing state frequencies so that sum of them equals to 1
323  EX_EHO+F+R3   46789.724    131 93841.449    93854.286    94620.455
Model EX_EHO+F+R4 is alias for MIX{BUR_EXT:0.761816796788931,BUR_HEL:0.744425646802117,BUR_OTH:0.532457759429489,EXP_EXT:1.5639387472863,EXP_HEL:2.06403411829438,EXP_OTH:1.43336795177594}+F+R4
WARNING: Normalizing state frequencies so that sum of them equals to 1
WARNING: Normalizing state frequencies so that sum of them equals to 1
WARNING: Normalizing state frequencies so that sum of them equals to 1
324  EX_EHO+F+R4   46770.870    133 93807.741    93820.981    94598.641
Model EX_EHO+F+R5 is alias for MIX{BUR_EXT:0.761816796788931,BUR_HEL:0.744425646802117,BUR_OTH:0.532457759429489,EXP_EXT:1.5639387472863,EXP_HEL:2.06403411829438,EXP_OTH:1.43336795177594}+F+R5
WARNING: Normalizing state frequencies so that sum of them equals to 1
WARNING: Normalizing state frequencies so that sum of them equals to 1
WARNING: Normalizing state frequencies so that sum of them equals to 1
325  EX_EHO+F+R5   46748.419    135 93766.837    93780.488    94569.631
Model EX_EHO+F+R6 is alias for MIX{BUR_EXT:0.761816796788931,BUR_HEL:0.744425646802117,BUR_OTH:0.532457759429489,EXP_EXT:1.5639387472863,EXP_HEL:2.06403411829438,EXP_OTH:1.43336795177594}+F+R6
WARNING: Normalizing state frequencies so that sum of them equals to 1
WARNING: Normalizing state frequencies so that sum of them equals to 1
WARNING: Normalizing state frequencies so that sum of them equals to 1
WARNING: Log-likelihood -46774.9 of EX_EHO+F+R6 worse than EX_EHO+F+R5 -46748.4
326  EX_EHO+F+R6   46774.921    137 93823.842    93837.909    94638.528
Reading model parameters from file 3DI
WARNING: Normalizing state frequencies so that sum of them equals to 1
331  3DI           49897.703    103 100001.406   100009.276   100613.907
Reading model parameters from file 3DI
WARNING: Normalizing state frequencies so that sum of them equals to 1
332  3DI+G4        48112.804    104 96433.609    96441.635    97052.057
Reading model parameters from file 3DI
WARNING: Normalizing state frequencies so that sum of them equals to 1
333  3DI+R2        48330.926    105 96871.851    96880.035    97496.246
Reading model parameters from file 3DI
WARNING: Normalizing state frequencies so that sum of them equals to 1
334  3DI+R3        48127.032    107 96468.064    96476.567    97104.352
Reading model parameters from file 3DI
WARNING: Normalizing state frequencies so that sum of them equals to 1
335  3DI+R4        48043.820    109 96305.641    96314.470    96953.822
Reading model parameters from file 3DI
WARNING: Normalizing state frequencies so that sum of them equals to 1
336  3DI+R5        48005.820    111 96233.639    96242.801    96893.714
Reading model parameters from file 3DI
WARNING: Normalizing state frequencies so that sum of them equals to 1
WARNING: Log-likelihood -48007.4 of 3DI+R6 worse than 3DI+R5 -48005.8
337  3DI+R6        48007.382    113 96240.765    96250.265    96912.733
Reading model parameters from file 3DI
WARNING: Normalizing state frequencies so that sum of them equals to 1
342  3DI+F         48812.826    122 97869.652    97880.756    98595.140
Reading model parameters from file 3DI
WARNING: Normalizing state frequencies so that sum of them equals to 1
343  3DI+F+G4      47086.501    123 94419.001    94430.291    95150.435
Reading model parameters from file 3DI
WARNING: Normalizing state frequencies so that sum of them equals to 1
344  3DI+F+R2      47281.879    124 94811.757    94823.234    95549.138
Reading model parameters from file 3DI
WARNING: Normalizing state frequencies so that sum of them equals to 1
345  3DI+F+R3      47088.330    126 94428.661    94440.518    95177.934
Reading model parameters from file 3DI
WARNING: Normalizing state frequencies so that sum of them equals to 1
346  3DI+F+R4      47015.581    128 94287.162    94299.407    95048.329
Reading model parameters from file 3DI
WARNING: Normalizing state frequencies so that sum of them equals to 1
347  3DI+F+R5      46984.914    130 94229.827    94242.465    95002.887
Reading model parameters from file 3DI
WARNING: Normalizing state frequencies so that sum of them equals to 1
348  3DI+F+R6      46985.879    132 94235.759    94248.797    95020.712
Akaike Information Criterion:           PMB+F+R5
Corrected Akaike Information Criterion: PMB+F+R5
Bayesian Information Criterion:         PMB+F+R5
Best-fit model: PMB+F+R5 chosen according to BIC

All model information printed to 53fer.fasta.model.gz
CPU time for ModelFinder: 14068.876 seconds (3h:54m:28s)
Wall-clock time for ModelFinder: 14088.811 seconds (3h:54m:48s)
Generating 1000 samples for ultrafast bootstrap (seed: 9492)...

NOTE: 85 MB RAM (0 GB) is required!
Estimate model parameters (epsilon = 0.100)
1. Initial log-likelihood: -46354.852
Optimal log-likelihood: -46354.806
Site proportion and rates:  (0.034,0.065) (0.128,0.267) (0.216,0.552) (0.480,1.031) (0.141,2.469)
Parameters optimization took 1 rounds (3.539 sec)
Wrote distance file to... 
Computing ML distances based on estimated model parameters...
Calculating distance matrix: done in 0.506621 secs using 99.95% CPU
Computing ML distances took 0.507418 sec (of wall-clock time) 0.507080 sec (of CPU time)
Setting up auxiliary I and S matrices: done in 0.00013113 secs using 95.33% CPU
Constructing RapidNJ tree: done in 0.000304937 secs using 149.9% CPU
Computing RapidNJ tree took 0.000555 sec (of wall-clock time) 0.000722 sec (of CPU time)
Log-likelihood of RapidNJ tree: -46400.953
--------------------------------------------------------------------
|             INITIALIZING CANDIDATE TREE SET                      |
--------------------------------------------------------------------
Generating 98 parsimony trees... 2.786 second
Computing log-likelihood of 98 initial trees ... 36.094 seconds
Current best score: -46354.806

Do NNI search on 20 best initial trees
Optimizing NNI: done in 2.35075 secs using 99.95% CPU
Estimate model parameters (epsilon = 0.100)
BETTER TREE FOUND at iteration 1: -46353.559
Optimizing NNI: done in 5.5547 secs using 99.95% CPU
Estimate model parameters (epsilon = 0.100)
BETTER TREE FOUND at iteration 2: -46346.941
Optimizing NNI: done in 8.10781 secs using 99.96% CPU
Optimizing NNI: done in 9.18101 secs using 99.94% CPU
Optimizing NNI: done in 6.39885 secs using 99.85% CPU
Optimizing NNI: done in 6.75649 secs using 99.76% CPU
Optimizing NNI: done in 6.52017 secs using 99.91% CPU
Estimate model parameters (epsilon = 0.100)
BETTER TREE FOUND at iteration 7: -46346.458
Optimizing NNI: done in 6.16146 secs using 99.95% CPU
Optimizing NNI: done in 6.38555 secs using 99.92% CPU
Optimizing NNI: done in 8.17215 secs using 99.89% CPU
Iteration 10 / LogL: -46349.621 / Time: 0h:2m:4s
Optimizing NNI: done in 6.30521 secs using 99.95% CPU
Optimizing NNI: done in 8.19829 secs using 99.96% CPU
Optimizing NNI: done in 6.26856 secs using 99.95% CPU
Optimizing NNI: done in 6.20063 secs using 99.97% CPU
Optimizing NNI: done in 6.32721 secs using 99.91% CPU
Optimizing NNI: done in 6.56703 secs using 99.92% CPU
Optimizing NNI: done in 8.83586 secs using 99.91% CPU
Optimizing NNI: done in 7.21477 secs using 99.91% CPU
Optimizing NNI: done in 6.59758 secs using 99.95% CPU
Optimizing NNI: done in 7.02459 secs using 99.9% CPU
Iteration 20 / LogL: -46358.379 / Time: 0h:3m:15s
Finish initializing candidate tree set (14)
Current best tree score: -46346.458 / CPU time: 188.592
Number of iterations: 20
--------------------------------------------------------------------
|               OPTIMIZING CANDIDATE TREE SET                      |
--------------------------------------------------------------------
Optimizing NNI: done in 6.02711 secs using 99.96% CPU
Optimizing NNI: done in 7.42212 secs using 99.96% CPU
Optimizing NNI: done in 6.14987 secs using 99.93% CPU
Optimizing NNI: done in 7.00054 secs using 99.95% CPU
Optimizing NNI: done in 7.78184 secs using 99.95% CPU
Optimizing NNI: done in 7.42662 secs using 99.94% CPU
Optimizing NNI: done in 7.25057 secs using 99.96% CPU
Optimizing NNI: done in 8.95267 secs using 99.91% CPU
Optimizing NNI: done in 8.09376 secs using 99.96% CPU
BETTER TREE FOUND at iteration 29: -46346.457
Optimizing NNI: done in 8.67437 secs using 99.95% CPU
Iteration 30 / LogL: -46346.975 / Time: 0h:4m:30s (0h:15m:24s left)
Optimizing NNI: done in 7.56347 secs using 99.93% CPU
Optimizing NNI: done in 8.49344 secs using 99.96% CPU
Optimizing NNI: done in 7.82721 secs using 99.95% CPU
Optimizing NNI: done in 7.05662 secs using 99.94% CPU
Optimizing NNI: done in 9.38189 secs using 99.97% CPU
Optimizing NNI: done in 9.56664 secs using 99.96% CPU
Optimizing NNI: done in 10.2642 secs using 99.91% CPU
UPDATE BEST LOG-LIKELIHOOD: -46346.451
Optimizing NNI: done in 6.67764 secs using 99.88% CPU
Optimizing NNI: done in 6.71873 secs using 99.91% CPU
Optimizing NNI: done in 8.20532 secs using 99.92% CPU
Iteration 40 / LogL: -46347.829 / Time: 0h:5m:53s (0h:13m:26s left)
Optimizing NNI: done in 7.30513 secs using 99.93% CPU
Optimizing NNI: done in 8.17204 secs using 99.94% CPU
Optimizing NNI: done in 6.749 secs using 99.9% CPU
Optimizing NNI: done in 6.48899 secs using 99.95% CPU
Optimizing NNI: done in 6.74698 secs using 99.91% CPU
Optimizing NNI: done in 8.04799 secs using 99.94% CPU
Optimizing NNI: done in 9.65173 secs using 99.96% CPU
Optimizing NNI: done in 11.5732 secs using 99.9% CPU
Optimizing NNI: done in 9.08227 secs using 99.96% CPU
Optimizing NNI: done in 7.26281 secs using 99.96% CPU
Iteration 50 / LogL: -46346.939 / Time: 0h:7m:15s (0h:11m:41s left)
Optimizing NNI: done in 10.191 secs using 99.91% CPU
Optimizing NNI: done in 6.58163 secs using 99.93% CPU
Optimizing NNI: done in 8.0131 secs using 99.86% CPU
Optimizing NNI: done in 11.1685 secs using 99.96% CPU
Optimizing NNI: done in 10.7096 secs using 99.41% CPU
Optimizing NNI: done in 6.86996 secs using 99.93% CPU
Optimizing NNI: done in 6.96258 secs using 99.87% CPU
Optimizing NNI: done in 9.65711 secs using 99.94% CPU
Optimizing NNI: done in 10.8707 secs using 99.94% CPU
Optimizing NNI: done in 7.92506 secs using 99.93% CPU
Iteration 60 / LogL: -46348.094 / Time: 0h:8m:45s (0h:10m:14s left)
Optimizing NNI: done in 7.48639 secs using 99.96% CPU
Optimizing NNI: done in 7.72549 secs using 99.96% CPU
Optimizing NNI: done in 11.6485 secs using 99.93% CPU
Optimizing NNI: done in 9.71416 secs using 99.92% CPU
Optimizing NNI: done in 8.562 secs using 99.95% CPU
Optimizing NNI: done in 6.11601 secs using 99.9% CPU
Optimizing NNI: done in 6.63239 secs using 99.94% CPU
Optimizing NNI: done in 6.86569 secs using 99.96% CPU
Optimizing NNI: done in 8.63542 secs using 99.94% CPU
Optimizing NNI: done in 6.45676 secs using 99.95% CPU
Iteration 70 / LogL: -46347.847 / Time: 0h:10m:5s (0h:8m:37s left)
Optimizing NNI: done in 12.0342 secs using 99.93% CPU
Optimizing NNI: done in 9.67164 secs using 99.93% CPU
Optimizing NNI: done in 5.68689 secs using 99.95% CPU
Optimizing NNI: done in 6.25454 secs using 99.92% CPU
Optimizing NNI: done in 5.931 secs using 99.95% CPU
Optimizing NNI: done in 7.0244 secs using 99.9% CPU
Optimizing NNI: done in 7.29408 secs using 99.95% CPU
Optimizing NNI: done in 8.75685 secs using 99.96% CPU
UPDATE BEST LOG-LIKELIHOOD: -46346.450
Optimizing NNI: done in 8.56897 secs using 99.96% CPU
Optimizing NNI: done in 8.83575 secs using 99.96% CPU
Iteration 80 / LogL: -46346.453 / Time: 0h:11m:26s (0h:7m:5s left)
Optimizing NNI: done in 4.94207 secs using 99.92% CPU
Optimizing NNI: done in 10.3618 secs using 99.89% CPU
Optimizing NNI: done in 8.70683 secs using 99.96% CPU
Optimizing NNI: done in 7.82757 secs using 99.96% CPU
Optimizing NNI: done in 7.55553 secs using 99.88% CPU
Optimizing NNI: done in 8.82254 secs using 99.95% CPU
Optimizing NNI: done in 10.9392 secs using 99.94% CPU
Optimizing NNI: done in 9.96134 secs using 99.93% CPU
Optimizing NNI: done in 7.4322 secs using 99.94% CPU
Optimizing NNI: done in 7.95933 secs using 99.91% CPU
Iteration 90 / LogL: -46347.182 / Time: 0h:12m:51s (0h:5m:38s left)
Optimizing NNI: done in 7.96325 secs using 99.96% CPU
Optimizing NNI: done in 7.7559 secs using 99.86% CPU
Optimizing NNI: done in 9.2112 secs using 99.96% CPU
Optimizing NNI: done in 8.12782 secs using 99.93% CPU
Optimizing NNI: done in 8.50799 secs using 99.94% CPU
Optimizing NNI: done in 6.97555 secs using 99.85% CPU
Optimizing NNI: done in 7.44228 secs using 99.93% CPU
Optimizing NNI: done in 6.3275 secs using 99.93% CPU
Optimizing NNI: done in 7.25016 secs using 99.94% CPU
Optimizing NNI: done in 8.22816 secs using 99.92% CPU
Iteration 100 / LogL: -46348.519 / Time: 0h:14m:10s (0h:4m:9s left)
Optimizing NNI: done in 7.30786 secs using 99.91% CPU
Optimizing NNI: done in 10.51 secs using 99.91% CPU
Optimizing NNI: done in 8.22169 secs using 99.94% CPU
Optimizing NNI: done in 8.08584 secs using 99.88% CPU
Optimizing NNI: done in 7.53574 secs using 99.96% CPU
Optimizing NNI: done in 5.91232 secs using 99.96% CPU
Optimizing NNI: done in 8.49829 secs using 99.95% CPU
Optimizing NNI: done in 7.35113 secs using 99.94% CPU
Optimizing NNI: done in 9.16742 secs using 99.9% CPU
Optimizing NNI: done in 8.84742 secs using 99.89% CPU
Iteration 110 / LogL: -46347.871 / Time: 0h:15m:32s (0h:2m:42s left)
Optimizing NNI: done in 6.86482 secs using 99.91% CPU
Optimizing NNI: done in 8.26086 secs using 99.87% CPU
Optimizing NNI: done in 7.71285 secs using 99.96% CPU
Optimizing NNI: done in 5.87544 secs using 99.92% CPU
Optimizing NNI: done in 9.12372 secs using 99.77% CPU
Optimizing NNI: done in 7.46532 secs using 99.95% CPU
Optimizing NNI: done in 7.01216 secs using 99.96% CPU
Optimizing NNI: done in 8.9534 secs using 99.96% CPU
Optimizing NNI: done in 9.35634 secs using 99.92% CPU
Optimizing NNI: done in 5.08238 secs using 99.87% CPU
Iteration 120 / LogL: -46346.989 / Time: 0h:16m:49s (0h:1m:16s left)
Optimizing NNI: done in 7.65433 secs using 99.93% CPU
Optimizing NNI: done in 7.80007 secs using 99.91% CPU
Optimizing NNI: done in 9.98259 secs using 99.91% CPU
Optimizing NNI: done in 8.13003 secs using 99.96% CPU
Optimizing NNI: done in 7.5763 secs using 99.95% CPU
Optimizing NNI: done in 5.84678 secs using 99.89% CPU
Optimizing NNI: done in 9.02733 secs using 99.9% CPU
Optimizing NNI: done in 4.84299 secs using 99.95% CPU
Optimizing NNI: done in 6.64812 secs using 99.95% CPU
Optimizing NNI: done in 6.93899 secs using 99.91% CPU
Iteration 130 / LogL: -46346.856 / Time: 0h:18m:4s (0h:0m:-9s left)
Refining ufboot trees with NNI 1 branch...
Optimizing NNI: done in 0.99006 secs using 99.86% CPU
Optimizing NNI: done in 0.703931 secs using 99.91% CPU
Optimizing NNI: done in 1.19884 secs using 99.95% CPU
Optimizing NNI: done in 1.24428 secs using 99.94% CPU
Optimizing NNI: done in 0.724724 secs using 99.96% CPU
Optimizing NNI: done in 0.645875 secs using 99.97% CPU
Optimizing NNI: done in 0.897258 secs using 99.97% CPU
Optimizing NNI: done in 1.01897 secs using 99.96% CPU
Optimizing NNI: done in 1.09201 secs using 99.96% CPU
Optimizing NNI: done in 0.736925 secs using 99.96% CPU
Optimizing NNI: done in 0.760767 secs using 99.97% CPU
Optimizing NNI: done in 1.22608 secs using 99.96% CPU
Optimizing NNI: done in 1.40577 secs using 99.9% CPU
Optimizing NNI: done in 0.95496 secs using 99.97% CPU
Optimizing NNI: done in 0.713823 secs using 99.96% CPU
Optimizing NNI: done in 0.953161 secs using 99.96% CPU
Optimizing NNI: done in 1.0922 secs using 99.93% CPU
Optimizing NNI: done in 0.942395 secs using 99.95% CPU
Optimizing NNI: done in 0.690942 secs using 99.95% CPU
Optimizing NNI: done in 0.986442 secs using 99.96% CPU
Optimizing NNI: done in 1.29045 secs using 99.85% CPU
Optimizing NNI: done in 1.0785 secs using 99.7% CPU
Optimizing NNI: done in 0.700859 secs using 99.96% CPU
Optimizing NNI: done in 0.939499 secs using 99.96% CPU
Optimizing NNI: done in 0.788236 secs using 99.97% CPU
Optimizing NNI: done in 1.0839 secs using 99.88% CPU
Optimizing NNI: done in 0.93729 secs using 99.85% CPU
Optimizing NNI: done in 0.738348 secs using 99.83% CPU
Optimizing NNI: done in 1.19284 secs using 99.84% CPU
Optimizing NNI: done in 0.838878 secs using 99.89% CPU
Optimizing NNI: done in 0.698405 secs using 99.96% CPU
Optimizing NNI: done in 0.643005 secs using 99.94% CPU
Optimizing NNI: done in 0.64116 secs using 99.9% CPU
Optimizing NNI: done in 0.696064 secs using 99.96% CPU
Optimizing NNI: done in 0.973087 secs using 99.96% CPU
Optimizing NNI: done in 0.714282 secs using 99.96% CPU
Optimizing NNI: done in 0.661675 secs using 99.57% CPU
Optimizing NNI: done in 0.376738 secs using 99.96% CPU
Optimizing NNI: done in 1.25635 secs using 99.84% CPU
Optimizing NNI: done in 1.11031 secs using 99.57% CPU
Optimizing NNI: done in 0.78517 secs using 99.97% CPU
Optimizing NNI: done in 0.932444 secs using 99.87% CPU
Optimizing NNI: done in 0.980577 secs using 99.96% CPU
Optimizing NNI: done in 1.36032 secs using 99.96% CPU
Optimizing NNI: done in 1.10859 secs using 99.96% CPU
Optimizing NNI: done in 0.672789 secs using 99.96% CPU
Optimizing NNI: done in 0.732637 secs using 99.91% CPU
Optimizing NNI: done in 0.828373 secs using 99.93% CPU
Optimizing NNI: done in 0.841014 secs using 99.96% CPU
Optimizing NNI: done in 0.700505 secs using 99.96% CPU
Optimizing NNI: done in 0.719934 secs using 99.8% CPU
Optimizing NNI: done in 0.63939 secs using 99.96% CPU
Optimizing NNI: done in 1.09201 secs using 99.93% CPU
Optimizing NNI: done in 0.910661 secs using 99.85% CPU
Optimizing NNI: done in 0.753513 secs using 99.94% CPU
Optimizing NNI: done in 1.07625 secs using 99.96% CPU
Optimizing NNI: done in 0.842301 secs using 99.95% CPU
Optimizing NNI: done in 0.750797 secs using 99.97% CPU
Optimizing NNI: done in 0.656585 secs using 99.96% CPU
Optimizing NNI: done in 0.722255 secs using 99.96% CPU
Optimizing NNI: done in 0.849969 secs using 99.9% CPU
Optimizing NNI: done in 1.31016 secs using 99.79% CPU
Optimizing NNI: done in 0.710587 secs using 99.96% CPU
Optimizing NNI: done in 1.68077 secs using 99.89% CPU
Optimizing NNI: done in 0.703176 secs using 99.95% CPU
Optimizing NNI: done in 0.838879 secs using 99.94% CPU
Optimizing NNI: done in 0.381497 secs using 99.96% CPU
Optimizing NNI: done in 1.37872 secs using 99.77% CPU
Optimizing NNI: done in 0.948921 secs using 99.95% CPU
Optimizing NNI: done in 0.712852 secs using 99.96% CPU
Optimizing NNI: done in 0.699617 secs using 99.96% CPU
Optimizing NNI: done in 0.962296 secs using 99.83% CPU
Optimizing NNI: done in 0.666965 secs using 99.97% CPU
Optimizing NNI: done in 0.633932 secs using 99.89% CPU
Optimizing NNI: done in 1.501 secs using 99.91% CPU
Optimizing NNI: done in 1.35237 secs using 99.92% CPU
Optimizing NNI: done in 1.15291 secs using 99.97% CPU
Optimizing NNI: done in 0.648304 secs using 99.96% CPU
Optimizing NNI: done in 0.76443 secs using 99.96% CPU
Optimizing NNI: done in 0.681612 secs using 99.97% CPU
Optimizing NNI: done in 0.429282 secs using 99.96% CPU
Optimizing NNI: done in 0.774389 secs using 99.96% CPU
Optimizing NNI: done in 1.26843 secs using 99.91% CPU
Optimizing NNI: done in 0.9761 secs using 99.96% CPU
Optimizing NNI: done in 0.721484 secs using 99.96% CPU
Optimizing NNI: done in 1.02048 secs using 99.95% CPU
Optimizing NNI: done in 0.736356 secs using 99.97% CPU
Optimizing NNI: done in 0.749274 secs using 99.96% CPU
Optimizing NNI: done in 1.10495 secs using 99.89% CPU
Optimizing NNI: done in 1.3222 secs using 99.96% CPU
Optimizing NNI: done in 0.825211 secs using 99.97% CPU
Optimizing NNI: done in 0.983811 secs using 99.89% CPU
Optimizing NNI: done in 0.782912 secs using 99.95% CPU
Optimizing NNI: done in 0.723953 secs using 99.97% CPU
Optimizing NNI: done in 0.882001 secs using 99.95% CPU
Optimizing NNI: done in 0.80249 secs using 99.95% CPU
Optimizing NNI: done in 1.03587 secs using 99.94% CPU
Optimizing NNI: done in 0.665027 secs using 99.96% CPU
Optimizing NNI: done in 0.625028 secs using 99.91% CPU
Optimizing NNI: done in 0.738101 secs using 99.78% CPU
100 samples done
Optimizing NNI: done in 1.32255 secs using 99.96% CPU
Optimizing NNI: done in 0.780123 secs using 99.96% CPU
Optimizing NNI: done in 0.727315 secs using 99.82% CPU
Optimizing NNI: done in 1.02318 secs using 99.96% CPU
Optimizing NNI: done in 1.14616 secs using 99.96% CPU
Optimizing NNI: done in 1.123 secs using 99.97% CPU
Optimizing NNI: done in 0.849887 secs using 99.95% CPU
Optimizing NNI: done in 0.704795 secs using 99.96% CPU
Optimizing NNI: done in 1.01955 secs using 99.96% CPU
Optimizing NNI: done in 0.69708 secs using 99.97% CPU
Optimizing NNI: done in 0.663165 secs using 99.96% CPU
Optimizing NNI: done in 1.07804 secs using 99.95% CPU
Optimizing NNI: done in 1.23449 secs using 99.81% CPU
Optimizing NNI: done in 0.890475 secs using 99.97% CPU
Optimizing NNI: done in 1.04239 secs using 99.95% CPU
Optimizing NNI: done in 0.746756 secs using 99.95% CPU
Optimizing NNI: done in 0.763959 secs using 99.79% CPU
Optimizing NNI: done in 0.791221 secs using 99.96% CPU
Optimizing NNI: done in 0.740258 secs using 99.97% CPU
Optimizing NNI: done in 1.17812 secs using 99.91% CPU
Optimizing NNI: done in 1.22712 secs using 99.97% CPU
Optimizing NNI: done in 0.638982 secs using 99.58% CPU
Optimizing NNI: done in 0.784934 secs using 99.96% CPU
Optimizing NNI: done in 0.648402 secs using 99.96% CPU
Optimizing NNI: done in 0.806386 secs using 99.97% CPU
Optimizing NNI: done in 0.777164 secs using 99.97% CPU
Optimizing NNI: done in 0.663664 secs using 99.96% CPU
Optimizing NNI: done in 0.853461 secs using 99.89% CPU
Optimizing NNI: done in 1.18707 secs using 99.95% CPU
Optimizing NNI: done in 0.877389 secs using 99.96% CPU
Optimizing NNI: done in 0.728205 secs using 99.96% CPU
Optimizing NNI: done in 1.0024 secs using 99.86% CPU
Optimizing NNI: done in 0.705156 secs using 99.96% CPU
Optimizing NNI: done in 0.830283 secs using 99.96% CPU
Optimizing NNI: done in 0.756689 secs using 99.97% CPU
Optimizing NNI: done in 0.766835 secs using 99.97% CPU
Optimizing NNI: done in 1.30905 secs using 99.92% CPU
Optimizing NNI: done in 1.06431 secs using 99.96% CPU
Optimizing NNI: done in 0.656402 secs using 99.85% CPU
Optimizing NNI: done in 0.966155 secs using 99.96% CPU
Optimizing NNI: done in 1.39554 secs using 99.96% CPU
Optimizing NNI: done in 0.681499 secs using 99.91% CPU
Optimizing NNI: done in 0.780604 secs using 99.88% CPU
Optimizing NNI: done in 0.703965 secs using 99.94% CPU
Optimizing NNI: done in 0.699839 secs using 99.94% CPU
Optimizing NNI: done in 0.689761 secs using 99.96% CPU
Optimizing NNI: done in 1.34851 secs using 99.86% CPU
Optimizing NNI: done in 0.878095 secs using 99.86% CPU
Optimizing NNI: done in 0.709016 secs using 99.96% CPU
Optimizing NNI: done in 0.725927 secs using 99.85% CPU
Optimizing NNI: done in 1.0871 secs using 99.96% CPU
Optimizing NNI: done in 0.840915 secs using 99.96% CPU
Optimizing NNI: done in 0.782431 secs using 99.96% CPU
Optimizing NNI: done in 0.697329 secs using 99.81% CPU
Optimizing NNI: done in 0.715575 secs using 99.95% CPU
Optimizing NNI: done in 0.700909 secs using 99.95% CPU
Optimizing NNI: done in 0.614056 secs using 99.96% CPU
Optimizing NNI: done in 0.673712 secs using 99.95% CPU
Optimizing NNI: done in 0.683887 secs using 99.85% CPU
Optimizing NNI: done in 1.21836 secs using 99.94% CPU
Optimizing NNI: done in 0.76494 secs using 99.96% CPU
Optimizing NNI: done in 0.751736 secs using 99.95% CPU
Optimizing NNI: done in 0.744132 secs using 99.87% CPU
Optimizing NNI: done in 1.21395 secs using 99.92% CPU
Optimizing NNI: done in 1.03307 secs using 99.85% CPU
Optimizing NNI: done in 1.10417 secs using 99.82% CPU
Optimizing NNI: done in 0.900233 secs using 99.95% CPU
Optimizing NNI: done in 0.746592 secs using 99.97% CPU
Optimizing NNI: done in 1.38715 secs using 99.86% CPU
Optimizing NNI: done in 1.07874 secs using 99.97% CPU
Optimizing NNI: done in 0.762125 secs using 99.82% CPU
Optimizing NNI: done in 0.392915 secs using 99.97% CPU
Optimizing NNI: done in 0.669079 secs using 99.95% CPU
Optimizing NNI: done in 1.28823 secs using 99.96% CPU
Optimizing NNI: done in 0.70759 secs using 99.96% CPU
Optimizing NNI: done in 1.00433 secs using 99.97% CPU
Optimizing NNI: done in 0.699747 secs using 99.96% CPU
Optimizing NNI: done in 0.694921 secs using 99.93% CPU
Optimizing NNI: done in 0.783873 secs using 99.96% CPU
Optimizing NNI: done in 0.700934 secs using 99.91% CPU
Optimizing NNI: done in 0.919603 secs using 99.91% CPU
Optimizing NNI: done in 0.738835 secs using 99.96% CPU
Optimizing NNI: done in 0.720043 secs using 99.97% CPU
Optimizing NNI: done in 0.795698 secs using 99.96% CPU
Optimizing NNI: done in 0.769346 secs using 99.96% CPU
Optimizing NNI: done in 0.959169 secs using 99.94% CPU
Optimizing NNI: done in 0.70458 secs using 99.96% CPU
Optimizing NNI: done in 0.674656 secs using 99.92% CPU
Optimizing NNI: done in 0.740262 secs using 99.95% CPU
Optimizing NNI: done in 0.946594 secs using 99.95% CPU
Optimizing NNI: done in 0.772336 secs using 99.75% CPU
Optimizing NNI: done in 0.649241 secs using 99.96% CPU
Optimizing NNI: done in 0.707251 secs using 99.87% CPU
Optimizing NNI: done in 1.12233 secs using 99.81% CPU
Optimizing NNI: done in 1.24293 secs using 99.68% CPU
Optimizing NNI: done in 1.33188 secs using 99.96% CPU
Optimizing NNI: done in 1.01296 secs using 99.89% CPU
Optimizing NNI: done in 0.951447 secs using 99.96% CPU
Optimizing NNI: done in 0.605767 secs using 99.96% CPU
Optimizing NNI: done in 0.705604 secs using 99.96% CPU
200 samples done
Optimizing NNI: done in 0.81349 secs using 99.95% CPU
Optimizing NNI: done in 0.851807 secs using 99.88% CPU
Optimizing NNI: done in 0.665762 secs using 99.83% CPU
Optimizing NNI: done in 0.783325 secs using 99.8% CPU
Optimizing NNI: done in 1.33211 secs using 99.87% CPU
Optimizing NNI: done in 0.700195 secs using 99.96% CPU
Optimizing NNI: done in 0.644515 secs using 99.97% CPU
Optimizing NNI: done in 1.28388 secs using 99.95% CPU
Optimizing NNI: done in 0.606958 secs using 99.85% CPU
Optimizing NNI: done in 0.958198 secs using 99.92% CPU
Optimizing NNI: done in 0.973576 secs using 99.81% CPU
Optimizing NNI: done in 1.05963 secs using 99.95% CPU
Optimizing NNI: done in 0.712638 secs using 99.97% CPU
Optimizing NNI: done in 0.635224 secs using 99.95% CPU
Optimizing NNI: done in 0.65844 secs using 99.96% CPU
Optimizing NNI: done in 1.01089 secs using 99.89% CPU
Optimizing NNI: done in 0.605831 secs using 99.96% CPU
Optimizing NNI: done in 0.6189 secs using 99.97% CPU
Optimizing NNI: done in 1.00287 secs using 99.94% CPU
Optimizing NNI: done in 1.11051 secs using 99.95% CPU
Optimizing NNI: done in 0.713438 secs using 99.96% CPU
Optimizing NNI: done in 0.769408 secs using 99.91% CPU
Optimizing NNI: done in 1.13179 secs using 99.96% CPU
Optimizing NNI: done in 0.977761 secs using 99.88% CPU
Optimizing NNI: done in 0.745005 secs using 99.97% CPU
Optimizing NNI: done in 1.06181 secs using 99.97% CPU
Optimizing NNI: done in 0.649541 secs using 99.96% CPU
Optimizing NNI: done in 0.747824 secs using 99.94% CPU
Optimizing NNI: done in 0.975214 secs using 99.97% CPU
Optimizing NNI: done in 1.01701 secs using 99.96% CPU
Optimizing NNI: done in 1.4658 secs using 99.92% CPU
Optimizing NNI: done in 0.700973 secs using 99.94% CPU
Optimizing NNI: done in 0.593583 secs using 99.96% CPU
Optimizing NNI: done in 0.698448 secs using 99.89% CPU
Optimizing NNI: done in 0.926509 secs using 99.7% CPU
Optimizing NNI: done in 0.701665 secs using 100% CPU
Optimizing NNI: done in 0.894235 secs using 100.2% CPU
Optimizing NNI: done in 0.404108 secs using 100.1% CPU
Optimizing NNI: done in 0.845618 secs using 100.2% CPU
Optimizing NNI: done in 0.664182 secs using 100.1% CPU
Optimizing NNI: done in 0.639205 secs using 99.91% CPU
Optimizing NNI: done in 0.68282 secs using 99.93% CPU
Optimizing NNI: done in 0.66263 secs using 100.1% CPU
Optimizing NNI: done in 0.613025 secs using 100.1% CPU
Optimizing NNI: done in 0.637479 secs using 100.1% CPU
Optimizing NNI: done in 1.23719 secs using 100.1% CPU
Optimizing NNI: done in 0.906036 secs using 100% CPU
Optimizing NNI: done in 0.745372 secs using 100.1% CPU
Optimizing NNI: done in 0.77614 secs using 99.79% CPU
Optimizing NNI: done in 0.769506 secs using 99.88% CPU
Optimizing NNI: done in 0.743776 secs using 100% CPU
Optimizing NNI: done in 0.801797 secs using 100% CPU
Optimizing NNI: done in 0.664837 secs using 100% CPU
Optimizing NNI: done in 0.80774 secs using 100% CPU
Optimizing NNI: done in 0.881427 secs using 99.81% CPU
Optimizing NNI: done in 0.660634 secs using 100% CPU
Optimizing NNI: done in 0.904453 secs using 100% CPU
Optimizing NNI: done in 0.914329 secs using 100% CPU
Optimizing NNI: done in 0.662494 secs using 100% CPU
Optimizing NNI: done in 0.690162 secs using 99.97% CPU
Optimizing NNI: done in 0.919295 secs using 99.99% CPU
Optimizing NNI: done in 0.833421 secs using 100% CPU
Optimizing NNI: done in 1.1049 secs using 100% CPU
Optimizing NNI: done in 0.628391 secs using 99.98% CPU
Optimizing NNI: done in 0.652479 secs using 99.99% CPU
Optimizing NNI: done in 0.912951 secs using 99.99% CPU
Optimizing NNI: done in 0.712548 secs using 99.98% CPU
Optimizing NNI: done in 0.889824 secs using 99.97% CPU
Optimizing NNI: done in 0.66183 secs using 99.99% CPU
Optimizing NNI: done in 1.23569 secs using 99.76% CPU
Optimizing NNI: done in 0.639459 secs using 99.99% CPU
Optimizing NNI: done in 0.994406 secs using 99.98% CPU
Optimizing NNI: done in 0.587853 secs using 99.97% CPU
Optimizing NNI: done in 0.685073 secs using 99.98% CPU
Optimizing NNI: done in 1.05498 secs using 99.97% CPU
Optimizing NNI: done in 0.70611 secs using 99.96% CPU
Optimizing NNI: done in 0.659873 secs using 99.97% CPU
Optimizing NNI: done in 0.787238 secs using 99.97% CPU
Optimizing NNI: done in 0.871693 secs using 99.97% CPU
Optimizing NNI: done in 0.725712 secs using 99.97% CPU
Optimizing NNI: done in 1.32519 secs using 99.97% CPU
Optimizing NNI: done in 0.665163 secs using 99.97% CPU
Optimizing NNI: done in 0.637568 secs using 99.98% CPU
Optimizing NNI: done in 0.752529 secs using 99.98% CPU
Optimizing NNI: done in 0.696276 secs using 99.97% CPU
Optimizing NNI: done in 0.683962 secs using 99.91% CPU
Optimizing NNI: done in 0.939189 secs using 99.92% CPU
Optimizing NNI: done in 0.922972 secs using 99.97% CPU
Optimizing NNI: done in 0.698414 secs using 99.96% CPU
Optimizing NNI: done in 1.20249 secs using 99.97% CPU
Optimizing NNI: done in 0.824922 secs using 99.97% CPU
Optimizing NNI: done in 0.689909 secs using 99.97% CPU
Optimizing NNI: done in 0.583628 secs using 99.96% CPU
Optimizing NNI: done in 0.662659 secs using 99.98% CPU
Optimizing NNI: done in 0.731007 secs using 99.85% CPU
Optimizing NNI: done in 0.696548 secs using 99.97% CPU
Optimizing NNI: done in 1.25419 secs using 99.96% CPU
Optimizing NNI: done in 0.589823 secs using 99.94% CPU
Optimizing NNI: done in 0.730859 secs using 99.85% CPU
Optimizing NNI: done in 0.926551 secs using 99.97% CPU
300 samples done
Optimizing NNI: done in 0.821781 secs using 99.82% CPU
Optimizing NNI: done in 0.675176 secs using 99.93% CPU
Optimizing NNI: done in 1.05622 secs using 99.95% CPU
Optimizing NNI: done in 0.739851 secs using 99.97% CPU
Optimizing NNI: done in 1.18579 secs using 99.96% CPU
Optimizing NNI: done in 0.851333 secs using 99.78% CPU
Optimizing NNI: done in 0.675048 secs using 99.97% CPU
Optimizing NNI: done in 0.632436 secs using 99.97% CPU
Optimizing NNI: done in 1.00959 secs using 99.81% CPU
Optimizing NNI: done in 0.657852 secs using 99.97% CPU
Optimizing NNI: done in 0.726846 secs using 99.97% CPU
Optimizing NNI: done in 0.679832 secs using 99.96% CPU
Optimizing NNI: done in 0.830405 secs using 99.97% CPU
Optimizing NNI: done in 0.730006 secs using 99.77% CPU
Optimizing NNI: done in 1.02306 secs using 99.93% CPU
Optimizing NNI: done in 1.0002 secs using 99.97% CPU
Optimizing NNI: done in 1.0863 secs using 99.9% CPU
Optimizing NNI: done in 0.729413 secs using 99.97% CPU
Optimizing NNI: done in 0.977477 secs using 99.97% CPU
Optimizing NNI: done in 0.689711 secs using 99.96% CPU
Optimizing NNI: done in 0.620145 secs using 99.94% CPU
Optimizing NNI: done in 0.641228 secs using 99.97% CPU
Optimizing NNI: done in 0.606465 secs using 99.88% CPU
Optimizing NNI: done in 0.606374 secs using 99.96% CPU
Optimizing NNI: done in 0.664685 secs using 99.95% CPU
Optimizing NNI: done in 0.406649 secs using 99.71% CPU
Optimizing NNI: done in 0.706222 secs using 99.97% CPU
Optimizing NNI: done in 0.812407 secs using 99.93% CPU
Optimizing NNI: done in 0.678477 secs using 99.97% CPU
Optimizing NNI: done in 1.22508 secs using 99.95% CPU
Optimizing NNI: done in 1.02126 secs using 99.83% CPU
Optimizing NNI: done in 0.90801 secs using 99.97% CPU
Optimizing NNI: done in 0.83745 secs using 99.96% CPU
Optimizing NNI: done in 0.753346 secs using 99.83% CPU
Optimizing NNI: done in 1.33714 secs using 99.97% CPU
Optimizing NNI: done in 0.642108 secs using 99.94% CPU
Optimizing NNI: done in 1.03253 secs using 99.97% CPU
Optimizing NNI: done in 1.77059 secs using 99.82% CPU
Optimizing NNI: done in 0.944047 secs using 99.96% CPU
Optimizing NNI: done in 0.829161 secs using 99.95% CPU
Optimizing NNI: done in 0.919148 secs using 99.97% CPU
Optimizing NNI: done in 1.15447 secs using 99.9% CPU
Optimizing NNI: done in 0.963781 secs using 99.87% CPU
Optimizing NNI: done in 0.993932 secs using 99.92% CPU
Optimizing NNI: done in 0.774469 secs using 99.95% CPU
Optimizing NNI: done in 0.702641 secs using 99.97% CPU
Optimizing NNI: done in 0.784285 secs using 99.96% CPU
Optimizing NNI: done in 1.15856 secs using 99.86% CPU
Optimizing NNI: done in 0.669143 secs using 99.93% CPU
Optimizing NNI: done in 0.678676 secs using 99.96% CPU
Optimizing NNI: done in 0.694387 secs using 99.97% CPU
Optimizing NNI: done in 0.660362 secs using 99.96% CPU
Optimizing NNI: done in 0.953997 secs using 99.97% CPU
Optimizing NNI: done in 0.691983 secs using 99.96% CPU
Optimizing NNI: done in 1.13358 secs using 99.96% CPU
Optimizing NNI: done in 1.03822 secs using 99.79% CPU
Optimizing NNI: done in 1.04051 secs using 99.54% CPU
Optimizing NNI: done in 1.15619 secs using 99.84% CPU
Optimizing NNI: done in 0.660059 secs using 99.95% CPU
Optimizing NNI: done in 0.704107 secs using 99.97% CPU
Optimizing NNI: done in 0.684222 secs using 99.81% CPU
Optimizing NNI: done in 0.771724 secs using 99.79% CPU
Optimizing NNI: done in 0.669909 secs using 99.97% CPU
Optimizing NNI: done in 0.851666 secs using 99.93% CPU
Optimizing NNI: done in 0.793989 secs using 99.96% CPU
Optimizing NNI: done in 0.653485 secs using 99.97% CPU
Optimizing NNI: done in 0.859343 secs using 99.97% CPU
Optimizing NNI: done in 0.749488 secs using 99.96% CPU
Optimizing NNI: done in 1.00459 secs using 99.97% CPU
Optimizing NNI: done in 0.765394 secs using 99.97% CPU
Optimizing NNI: done in 0.715424 secs using 99.97% CPU
Optimizing NNI: done in 0.720938 secs using 99.95% CPU
Optimizing NNI: done in 0.399242 secs using 99.97% CPU
Optimizing NNI: done in 1.02767 secs using 99.88% CPU
Optimizing NNI: done in 0.684949 secs using 99.97% CPU
Optimizing NNI: done in 1.31351 secs using 99.96% CPU
Optimizing NNI: done in 0.770719 secs using 99.97% CPU
Optimizing NNI: done in 1.04221 secs using 99.94% CPU
Optimizing NNI: done in 0.681783 secs using 99.95% CPU
Optimizing NNI: done in 1.30303 secs using 99.97% CPU
Optimizing NNI: done in 0.663387 secs using 99.97% CPU
Optimizing NNI: done in 0.726658 secs using 99.97% CPU
Optimizing NNI: done in 0.810719 secs using 99.96% CPU
Optimizing NNI: done in 0.698368 secs using 99.96% CPU
Optimizing NNI: done in 0.728508 secs using 99.65% CPU
Optimizing NNI: done in 0.840511 secs using 99.96% CPU
Optimizing NNI: done in 1.30745 secs using 99.94% CPU
Optimizing NNI: done in 0.605804 secs using 99.97% CPU
Optimizing NNI: done in 0.743376 secs using 99.97% CPU
Optimizing NNI: done in 1.76939 secs using 99.97% CPU
Optimizing NNI: done in 0.976432 secs using 99.95% CPU
Optimizing NNI: done in 0.67222 secs using 99.96% CPU
Optimizing NNI: done in 0.61725 secs using 99.9% CPU
Optimizing NNI: done in 0.716237 secs using 99.95% CPU
Optimizing NNI: done in 0.404848 secs using 99.9% CPU
Optimizing NNI: done in 0.727536 secs using 99.94% CPU
Optimizing NNI: done in 0.647538 secs using 99.97% CPU
Optimizing NNI: done in 0.718933 secs using 99.97% CPU
Optimizing NNI: done in 0.714719 secs using 99.57% CPU
Optimizing NNI: done in 0.653802 secs using 99.96% CPU
400 samples done
Optimizing NNI: done in 0.801968 secs using 99.93% CPU
Optimizing NNI: done in 0.809931 secs using 99.96% CPU
Optimizing NNI: done in 0.680441 secs using 99.93% CPU
Optimizing NNI: done in 1.01355 secs using 99.95% CPU
Optimizing NNI: done in 0.604312 secs using 99.97% CPU
Optimizing NNI: done in 1.57398 secs using 99.75% CPU
Optimizing NNI: done in 0.716527 secs using 99.97% CPU
Optimizing NNI: done in 1.04811 secs using 99.84% CPU
Optimizing NNI: done in 0.798256 secs using 99.79% CPU
Optimizing NNI: done in 0.655313 secs using 99.97% CPU
Optimizing NNI: done in 0.74759 secs using 99.97% CPU
Optimizing NNI: done in 0.620489 secs using 99.97% CPU
Optimizing NNI: done in 1.08316 secs using 99.95% CPU
Optimizing NNI: done in 0.704144 secs using 99.97% CPU
Optimizing NNI: done in 0.691127 secs using 99.91% CPU
Optimizing NNI: done in 0.688475 secs using 99.92% CPU
Optimizing NNI: done in 0.65762 secs using 99.97% CPU
Optimizing NNI: done in 0.63799 secs using 99.96% CPU
Optimizing NNI: done in 0.61637 secs using 99.97% CPU
Optimizing NNI: done in 1.19815 secs using 99.91% CPU
Optimizing NNI: done in 1.01354 secs using 99.9% CPU
Optimizing NNI: done in 0.661696 secs using 99.97% CPU
Optimizing NNI: done in 0.593707 secs using 99.97% CPU
Optimizing NNI: done in 1.39747 secs using 99.97% CPU
Optimizing NNI: done in 0.909891 secs using 99.96% CPU
Optimizing NNI: done in 0.412819 secs using 99.97% CPU
Optimizing NNI: done in 0.827223 secs using 99.95% CPU
Optimizing NNI: done in 0.765677 secs using 99.96% CPU
Optimizing NNI: done in 0.658636 secs using 99.97% CPU
Optimizing NNI: done in 0.640468 secs using 99.96% CPU
Optimizing NNI: done in 0.795538 secs using 99.96% CPU
Optimizing NNI: done in 0.889047 secs using 99.62% CPU
Optimizing NNI: done in 1.28159 secs using 99.96% CPU
Optimizing NNI: done in 1.02771 secs using 99.95% CPU
Optimizing NNI: done in 1.03931 secs using 99.93% CPU
Optimizing NNI: done in 0.694505 secs using 99.92% CPU
Optimizing NNI: done in 1.08379 secs using 99.97% CPU
Optimizing NNI: done in 0.954453 secs using 99.92% CPU
Optimizing NNI: done in 0.739572 secs using 99.97% CPU
Optimizing NNI: done in 0.685547 secs using 99.72% CPU
Optimizing NNI: done in 0.638946 secs using 99.96% CPU
Optimizing NNI: done in 0.677722 secs using 99.95% CPU
Optimizing NNI: done in 0.945999 secs using 99.89% CPU
Optimizing NNI: done in 0.994716 secs using 99.85% CPU
Optimizing NNI: done in 1.11343 secs using 99.96% CPU
Optimizing NNI: done in 0.685373 secs using 99.97% CPU
Optimizing NNI: done in 0.967478 secs using 99.87% CPU
Optimizing NNI: done in 0.690897 secs using 99.76% CPU
Optimizing NNI: done in 0.376544 secs using 99.97% CPU
Optimizing NNI: done in 0.737976 secs using 99.94% CPU
Optimizing NNI: done in 1.00495 secs using 99.93% CPU
Optimizing NNI: done in 0.808955 secs using 99.97% CPU
Optimizing NNI: done in 0.724588 secs using 99.95% CPU
Optimizing NNI: done in 1.55741 secs using 99.96% CPU
Optimizing NNI: done in 0.930665 secs using 99.97% CPU
Optimizing NNI: done in 0.80123 secs using 99.97% CPU
Optimizing NNI: done in 0.760212 secs using 99.97% CPU
Optimizing NNI: done in 0.588304 secs using 99.97% CPU
Optimizing NNI: done in 0.933919 secs using 99.95% CPU
Optimizing NNI: done in 0.628773 secs using 99.97% CPU
Optimizing NNI: done in 0.998498 secs using 99.97% CPU
Optimizing NNI: done in 0.662178 secs using 99.97% CPU
Optimizing NNI: done in 0.967282 secs using 99.96% CPU
Optimizing NNI: done in 1.26304 secs using 99.9% CPU
Optimizing NNI: done in 0.667819 secs using 99.96% CPU
Optimizing NNI: done in 1.03569 secs using 99.97% CPU
Optimizing NNI: done in 0.734299 secs using 99.97% CPU
Optimizing NNI: done in 0.672605 secs using 99.97% CPU
Optimizing NNI: done in 0.982736 secs using 99.81% CPU
Optimizing NNI: done in 0.755782 secs using 99.97% CPU
Optimizing NNI: done in 0.724225 secs using 99.95% CPU
Optimizing NNI: done in 0.658356 secs using 99.97% CPU
Optimizing NNI: done in 0.768688 secs using 99.96% CPU
Optimizing NNI: done in 0.796565 secs using 99.95% CPU
Optimizing NNI: done in 0.683031 secs using 99.96% CPU
Optimizing NNI: done in 0.710752 secs using 99.79% CPU
Optimizing NNI: done in 0.797161 secs using 99.97% CPU
Optimizing NNI: done in 0.731394 secs using 99.97% CPU
Optimizing NNI: done in 1.13562 secs using 99.93% CPU
Optimizing NNI: done in 0.669672 secs using 99.83% CPU
Optimizing NNI: done in 0.664539 secs using 99.96% CPU
Optimizing NNI: done in 1.02608 secs using 99.96% CPU
Optimizing NNI: done in 1.36761 secs using 99.93% CPU
Optimizing NNI: done in 0.737518 secs using 99.97% CPU
Optimizing NNI: done in 0.682379 secs using 99.96% CPU
Optimizing NNI: done in 0.75076 secs using 99.97% CPU
Optimizing NNI: done in 0.823497 secs using 99.79% CPU
Optimizing NNI: done in 1.0281 secs using 99.97% CPU
Optimizing NNI: done in 0.67275 secs using 99.76% CPU
Optimizing NNI: done in 0.896793 secs using 99.95% CPU
Optimizing NNI: done in 0.687547 secs using 99.85% CPU
Optimizing NNI: done in 1.03739 secs using 99.87% CPU
Optimizing NNI: done in 0.704894 secs using 99.97% CPU
Optimizing NNI: done in 1.02082 secs using 99.95% CPU
Optimizing NNI: done in 1.36256 secs using 99.97% CPU
Optimizing NNI: done in 0.701224 secs using 99.93% CPU
Optimizing NNI: done in 1.1814 secs using 99.89% CPU
Optimizing NNI: done in 0.956827 secs using 99.86% CPU
Optimizing NNI: done in 0.989037 secs using 99.97% CPU
Optimizing NNI: done in 0.988891 secs using 99.97% CPU
500 samples done
Optimizing NNI: done in 0.767751 secs using 99.95% CPU
Optimizing NNI: done in 0.903358 secs using 99.96% CPU
Optimizing NNI: done in 1.00454 secs using 99.97% CPU
Optimizing NNI: done in 0.677488 secs using 99.97% CPU
Optimizing NNI: done in 0.620447 secs using 99.91% CPU
Optimizing NNI: done in 0.670022 secs using 99.64% CPU
Optimizing NNI: done in 0.966816 secs using 99.97% CPU
Optimizing NNI: done in 0.767102 secs using 99.97% CPU
Optimizing NNI: done in 1.12646 secs using 99.97% CPU
Optimizing NNI: done in 0.648955 secs using 99.93% CPU
Optimizing NNI: done in 1.0625 secs using 99.94% CPU
Optimizing NNI: done in 0.765874 secs using 99.97% CPU
Optimizing NNI: done in 0.705896 secs using 99.97% CPU
Optimizing NNI: done in 0.615274 secs using 99.96% CPU
Optimizing NNI: done in 0.748701 secs using 99.97% CPU
Optimizing NNI: done in 1.39852 secs using 99.81% CPU
Optimizing NNI: done in 0.796169 secs using 99.96% CPU
Optimizing NNI: done in 1.22605 secs using 99.96% CPU
Optimizing NNI: done in 0.72773 secs using 99.97% CPU
Optimizing NNI: done in 1.22873 secs using 99.96% CPU
Optimizing NNI: done in 0.395049 secs using 99.97% CPU
Optimizing NNI: done in 0.725281 secs using 99.96% CPU
Optimizing NNI: done in 0.766882 secs using 99.86% CPU
Optimizing NNI: done in 0.411969 secs using 99.97% CPU
Optimizing NNI: done in 0.613312 secs using 99.91% CPU
Optimizing NNI: done in 0.683946 secs using 99.97% CPU
Optimizing NNI: done in 0.974135 secs using 99.95% CPU
Optimizing NNI: done in 0.681917 secs using 99.97% CPU
Optimizing NNI: done in 0.663457 secs using 99.96% CPU
Optimizing NNI: done in 1.47154 secs using 99.97% CPU
Optimizing NNI: done in 0.991061 secs using 99.97% CPU
Optimizing NNI: done in 1.08156 secs using 99.96% CPU
Optimizing NNI: done in 1.07753 secs using 99.97% CPU
Optimizing NNI: done in 1.19579 secs using 99.96% CPU
Optimizing NNI: done in 0.582268 secs using 99.95% CPU
Optimizing NNI: done in 1.38708 secs using 99.93% CPU
Optimizing NNI: done in 0.893209 secs using 99.95% CPU
Optimizing NNI: done in 0.711108 secs using 99.97% CPU
Optimizing NNI: done in 1.09327 secs using 99.97% CPU
Optimizing NNI: done in 0.659397 secs using 99.94% CPU
Optimizing NNI: done in 0.979928 secs using 99.95% CPU
Optimizing NNI: done in 0.915334 secs using 99.95% CPU
Optimizing NNI: done in 1.39053 secs using 99.93% CPU
Optimizing NNI: done in 0.818598 secs using 99.94% CPU
Optimizing NNI: done in 1.06821 secs using 99.97% CPU
Optimizing NNI: done in 1.08256 secs using 99.95% CPU
Optimizing NNI: done in 0.919264 secs using 99.79% CPU
Optimizing NNI: done in 1.04857 secs using 99.94% CPU
Optimizing NNI: done in 0.715953 secs using 99.97% CPU
Optimizing NNI: done in 0.952014 secs using 99.94% CPU
Optimizing NNI: done in 0.785997 secs using 99.97% CPU
Optimizing NNI: done in 1.00932 secs using 99.97% CPU
Optimizing NNI: done in 0.950939 secs using 99.81% CPU
Optimizing NNI: done in 0.709898 secs using 99.97% CPU
Optimizing NNI: done in 0.668535 secs using 99.96% CPU
Optimizing NNI: done in 0.968612 secs using 99.94% CPU
Optimizing NNI: done in 0.651592 secs using 99.97% CPU
Optimizing NNI: done in 0.380811 secs using 99.5% CPU
Optimizing NNI: done in 0.666669 secs using 99.97% CPU
Optimizing NNI: done in 0.712493 secs using 99.9% CPU
Optimizing NNI: done in 0.709038 secs using 99.97% CPU
Optimizing NNI: done in 0.614347 secs using 99.97% CPU
Optimizing NNI: done in 1.27514 secs using 99.6% CPU
Optimizing NNI: done in 1.47309 secs using 99.92% CPU
Optimizing NNI: done in 0.942956 secs using 99.97% CPU
Optimizing NNI: done in 0.912164 secs using 99.95% CPU
Optimizing NNI: done in 0.753741 secs using 99.97% CPU
Optimizing NNI: done in 0.850205 secs using 99.97% CPU
Optimizing NNI: done in 0.735523 secs using 99.97% CPU
Optimizing NNI: done in 0.637176 secs using 99.97% CPU
Optimizing NNI: done in 1.11063 secs using 99.96% CPU
Optimizing NNI: done in 0.813285 secs using 99.78% CPU
Optimizing NNI: done in 1.10002 secs using 99.96% CPU
Optimizing NNI: done in 1.06932 secs using 99.91% CPU
Optimizing NNI: done in 0.641833 secs using 99.97% CPU
Optimizing NNI: done in 1.17398 secs using 99.93% CPU
Optimizing NNI: done in 0.981025 secs using 99.97% CPU
Optimizing NNI: done in 0.661481 secs using 99.97% CPU
Optimizing NNI: done in 0.664912 secs using 99.91% CPU
Optimizing NNI: done in 1.3222 secs using 99.64% CPU
Optimizing NNI: done in 1.04049 secs using 99.96% CPU
Optimizing NNI: done in 0.614146 secs using 99.76% CPU
Optimizing NNI: done in 1.01941 secs using 99.95% CPU
Optimizing NNI: done in 0.713793 secs using 99.94% CPU
Optimizing NNI: done in 1.08443 secs using 99.96% CPU
Optimizing NNI: done in 0.922851 secs using 99.95% CPU
Optimizing NNI: done in 1.18872 secs using 99.88% CPU
Optimizing NNI: done in 0.674126 secs using 99.87% CPU
Optimizing NNI: done in 0.964777 secs using 99.95% CPU
Optimizing NNI: done in 0.649289 secs using 99.9% CPU
Optimizing NNI: done in 0.666189 secs using 99.97% CPU
Optimizing NNI: done in 0.667356 secs using 99.82% CPU
Optimizing NNI: done in 0.748604 secs using 99.97% CPU
Optimizing NNI: done in 0.634077 secs using 99.92% CPU
Optimizing NNI: done in 0.706531 secs using 99.84% CPU
Optimizing NNI: done in 1.04956 secs using 99.95% CPU
Optimizing NNI: done in 0.766574 secs using 99.96% CPU
Optimizing NNI: done in 0.664367 secs using 99.97% CPU
Optimizing NNI: done in 0.756179 secs using 99.89% CPU
Optimizing NNI: done in 0.652486 secs using 99.97% CPU
600 samples done
Optimizing NNI: done in 0.636607 secs using 99.96% CPU
Optimizing NNI: done in 0.859063 secs using 99.97% CPU
Optimizing NNI: done in 0.628587 secs using 99.93% CPU
Optimizing NNI: done in 0.726404 secs using 99.91% CPU
Optimizing NNI: done in 0.903593 secs using 99.97% CPU
Optimizing NNI: done in 0.918555 secs using 99.96% CPU
Optimizing NNI: done in 1.28949 secs using 99.97% CPU
Optimizing NNI: done in 1.06341 secs using 99.86% CPU
Optimizing NNI: done in 1.21627 secs using 99.97% CPU
Optimizing NNI: done in 0.607296 secs using 99.63% CPU
Optimizing NNI: done in 0.770724 secs using 99.86% CPU
Optimizing NNI: done in 0.622525 secs using 99.97% CPU
Optimizing NNI: done in 1.02515 secs using 99.95% CPU
Optimizing NNI: done in 0.740313 secs using 99.95% CPU
Optimizing NNI: done in 1.27806 secs using 99.96% CPU
Optimizing NNI: done in 0.969723 secs using 99.97% CPU
Optimizing NNI: done in 0.716447 secs using 99.97% CPU
Optimizing NNI: done in 0.751119 secs using 99.97% CPU
Optimizing NNI: done in 0.774334 secs using 99.97% CPU
Optimizing NNI: done in 0.983078 secs using 99.97% CPU
Optimizing NNI: done in 0.965533 secs using 99.91% CPU
Optimizing NNI: done in 0.986221 secs using 99.93% CPU
Optimizing NNI: done in 0.672767 secs using 99.97% CPU
Optimizing NNI: done in 1.48804 secs using 99.97% CPU
Optimizing NNI: done in 0.988164 secs using 99.89% CPU
Optimizing NNI: done in 0.640304 secs using 99.97% CPU
Optimizing NNI: done in 0.984218 secs using 99.89% CPU
Optimizing NNI: done in 0.996203 secs using 99.77% CPU
Optimizing NNI: done in 0.888713 secs using 99.93% CPU
Optimizing NNI: done in 0.771656 secs using 99.95% CPU
Optimizing NNI: done in 1.06409 secs using 99.96% CPU
Optimizing NNI: done in 0.619074 secs using 99.96% CPU
Optimizing NNI: done in 0.699587 secs using 99.94% CPU
Optimizing NNI: done in 0.657528 secs using 99.69% CPU
Optimizing NNI: done in 0.737494 secs using 99.96% CPU
Optimizing NNI: done in 0.600579 secs using 99.96% CPU
Optimizing NNI: done in 1.01531 secs using 99.96% CPU
Optimizing NNI: done in 0.773148 secs using 99.97% CPU
Optimizing NNI: done in 0.678794 secs using 99.96% CPU
Optimizing NNI: done in 1.00092 secs using 99.97% CPU
Optimizing NNI: done in 1.08436 secs using 99.97% CPU
Optimizing NNI: done in 0.655537 secs using 99.72% CPU
Optimizing NNI: done in 0.972793 secs using 99.96% CPU
Optimizing NNI: done in 0.580277 secs using 99.97% CPU
Optimizing NNI: done in 0.913345 secs using 99.94% CPU
Optimizing NNI: done in 1.00147 secs using 99.95% CPU
Optimizing NNI: done in 1.04157 secs using 99.96% CPU
Optimizing NNI: done in 0.392658 secs using 99.96% CPU
Optimizing NNI: done in 0.934683 secs using 99.81% CPU
Optimizing NNI: done in 0.616819 secs using 99.94% CPU
Optimizing NNI: done in 0.716687 secs using 99.96% CPU
Optimizing NNI: done in 0.652553 secs using 99.96% CPU
Optimizing NNI: done in 0.906421 secs using 99.96% CPU
Optimizing NNI: done in 0.803872 secs using 99.89% CPU
Optimizing NNI: done in 0.691073 secs using 99.97% CPU
Optimizing NNI: done in 0.715868 secs using 99.96% CPU
Optimizing NNI: done in 0.709388 secs using 99.97% CPU
Optimizing NNI: done in 0.638897 secs using 99.97% CPU
Optimizing NNI: done in 1.01164 secs using 99.9% CPU
Optimizing NNI: done in 0.655802 secs using 99.72% CPU
Optimizing NNI: done in 0.702615 secs using 99.96% CPU
Optimizing NNI: done in 0.633905 secs using 99.97% CPU
Optimizing NNI: done in 0.764214 secs using 99.97% CPU
Optimizing NNI: done in 0.72612 secs using 99.97% CPU
Optimizing NNI: done in 1.21178 secs using 99.96% CPU
Optimizing NNI: done in 0.697247 secs using 99.96% CPU
Optimizing NNI: done in 1.30507 secs using 99.97% CPU
Optimizing NNI: done in 0.892018 secs using 99.97% CPU
Optimizing NNI: done in 1.01681 secs using 99.96% CPU
Optimizing NNI: done in 0.661227 secs using 99.96% CPU
Optimizing NNI: done in 1.03661 secs using 99.95% CPU
Optimizing NNI: done in 0.763002 secs using 99.97% CPU
Optimizing NNI: done in 0.822825 secs using 99.85% CPU
Optimizing NNI: done in 0.820896 secs using 99.93% CPU
Optimizing NNI: done in 0.697193 secs using 99.96% CPU
Optimizing NNI: done in 0.794056 secs using 99.95% CPU
Optimizing NNI: done in 0.387859 secs using 99.82% CPU
Optimizing NNI: done in 1.10469 secs using 99.96% CPU
Optimizing NNI: done in 1.37912 secs using 99.97% CPU
Optimizing NNI: done in 0.410184 secs using 99.97% CPU
Optimizing NNI: done in 0.724393 secs using 99.86% CPU
Optimizing NNI: done in 0.933943 secs using 99.96% CPU
Optimizing NNI: done in 1.22573 secs using 99.97% CPU
Optimizing NNI: done in 0.996359 secs using 99.82% CPU
Optimizing NNI: done in 0.675259 secs using 99.96% CPU
Optimizing NNI: done in 0.944815 secs using 99.97% CPU
Optimizing NNI: done in 0.699025 secs using 99.96% CPU
Optimizing NNI: done in 1.476 secs using 99.87% CPU
Optimizing NNI: done in 0.993903 secs using 99.88% CPU
Optimizing NNI: done in 0.402176 secs using 99.97% CPU
Optimizing NNI: done in 1.10401 secs using 99.91% CPU
Optimizing NNI: done in 0.794766 secs using 99.96% CPU
Optimizing NNI: done in 0.98684 secs using 99.97% CPU
Optimizing NNI: done in 0.724554 secs using 99.97% CPU
Optimizing NNI: done in 1.01755 secs using 99.97% CPU
Optimizing NNI: done in 0.689912 secs using 99.94% CPU
Optimizing NNI: done in 0.667268 secs using 99.97% CPU
Optimizing NNI: done in 0.749701 secs using 99.97% CPU
Optimizing NNI: done in 0.663893 secs using 99.97% CPU
Optimizing NNI: done in 0.811357 secs using 99.96% CPU
700 samples done
Optimizing NNI: done in 0.786027 secs using 99.97% CPU
Optimizing NNI: done in 0.684216 secs using 99.91% CPU
Optimizing NNI: done in 1.04039 secs using 99.97% CPU
Optimizing NNI: done in 0.937991 secs using 99.92% CPU
Optimizing NNI: done in 0.680132 secs using 99.72% CPU
Optimizing NNI: done in 1.34157 secs using 99.97% CPU
Optimizing NNI: done in 0.973163 secs using 99.92% CPU
Optimizing NNI: done in 1.19066 secs using 99.87% CPU
Optimizing NNI: done in 1.04302 secs using 99.97% CPU
Optimizing NNI: done in 1.24882 secs using 99.97% CPU
Optimizing NNI: done in 1.05375 secs using 99.94% CPU
Optimizing NNI: done in 0.660086 secs using 99.97% CPU
Optimizing NNI: done in 0.694083 secs using 99.96% CPU
Optimizing NNI: done in 0.96184 secs using 99.96% CPU
Optimizing NNI: done in 0.772276 secs using 99.97% CPU
Optimizing NNI: done in 1.17754 secs using 99.92% CPU
Optimizing NNI: done in 0.608581 secs using 99.97% CPU
Optimizing NNI: done in 1.33179 secs using 99.88% CPU
Optimizing NNI: done in 1.10908 secs using 99.9% CPU
Optimizing NNI: done in 1.3765 secs using 99.96% CPU
Optimizing NNI: done in 0.914125 secs using 99.86% CPU
Optimizing NNI: done in 0.664697 secs using 99.93% CPU
Optimizing NNI: done in 0.751553 secs using 99.97% CPU
Optimizing NNI: done in 1.26187 secs using 99.97% CPU
Optimizing NNI: done in 0.634928 secs using 99.97% CPU
Optimizing NNI: done in 1.0056 secs using 99.77% CPU
Optimizing NNI: done in 0.932444 secs using 99.97% CPU
Optimizing NNI: done in 0.681408 secs using 99.97% CPU
Optimizing NNI: done in 0.671228 secs using 99.97% CPU
Optimizing NNI: done in 1.06667 secs using 99.93% CPU
Optimizing NNI: done in 0.978513 secs using 99.97% CPU
Optimizing NNI: done in 0.664671 secs using 99.97% CPU
Optimizing NNI: done in 0.379258 secs using 99.97% CPU
Optimizing NNI: done in 0.389857 secs using 99.96% CPU
Optimizing NNI: done in 0.978518 secs using 99.93% CPU
Optimizing NNI: done in 1.12624 secs using 99.96% CPU
Optimizing NNI: done in 0.683615 secs using 99.97% CPU
Optimizing NNI: done in 0.693739 secs using 99.97% CPU
Optimizing NNI: done in 0.998328 secs using 99.97% CPU
Optimizing NNI: done in 0.691301 secs using 99.96% CPU
Optimizing NNI: done in 0.711594 secs using 99.97% CPU
Optimizing NNI: done in 0.386329 secs using 99.95% CPU
Optimizing NNI: done in 1.14662 secs using 99.89% CPU
Optimizing NNI: done in 0.69436 secs using 99.97% CPU
Optimizing NNI: done in 0.694513 secs using 99.96% CPU
Optimizing NNI: done in 0.63944 secs using 99.97% CPU
Optimizing NNI: done in 1.02457 secs using 99.85% CPU
Optimizing NNI: done in 0.923604 secs using 99.97% CPU
Optimizing NNI: done in 0.593115 secs using 99.77% CPU
Optimizing NNI: done in 0.815274 secs using 99.96% CPU
Optimizing NNI: done in 0.610975 secs using 99.96% CPU
Optimizing NNI: done in 1.0002 secs using 99.94% CPU
Optimizing NNI: done in 1.6444 secs using 99.96% CPU
Optimizing NNI: done in 1.2331 secs using 99.97% CPU
Optimizing NNI: done in 0.690523 secs using 99.95% CPU
Optimizing NNI: done in 0.673384 secs using 99.97% CPU
Optimizing NNI: done in 1.19785 secs using 99.69% CPU
Optimizing NNI: done in 0.773161 secs using 99.97% CPU
Optimizing NNI: done in 0.627308 secs using 99.97% CPU
Optimizing NNI: done in 1.31774 secs using 99.97% CPU
Optimizing NNI: done in 0.993121 secs using 99.97% CPU
Optimizing NNI: done in 0.917358 secs using 99.97% CPU
Optimizing NNI: done in 0.614519 secs using 99.94% CPU
Optimizing NNI: done in 0.592195 secs using 99.97% CPU
Optimizing NNI: done in 0.757206 secs using 99.93% CPU
Optimizing NNI: done in 0.606852 secs using 99.97% CPU
Optimizing NNI: done in 0.907604 secs using 99.97% CPU
Optimizing NNI: done in 0.718454 secs using 99.94% CPU
Optimizing NNI: done in 0.647637 secs using 99.85% CPU
Optimizing NNI: done in 1.14923 secs using 99.95% CPU
Optimizing NNI: done in 1.21725 secs using 99.94% CPU
Optimizing NNI: done in 1.6968 secs using 99.94% CPU
Optimizing NNI: done in 0.899762 secs using 99.95% CPU
Optimizing NNI: done in 0.807943 secs using 99.97% CPU
Optimizing NNI: done in 0.642633 secs using 99.94% CPU
Optimizing NNI: done in 0.686317 secs using 99.81% CPU
Optimizing NNI: done in 0.684755 secs using 99.94% CPU
Optimizing NNI: done in 0.627757 secs using 99.93% CPU
Optimizing NNI: done in 1.15608 secs using 99.95% CPU
Optimizing NNI: done in 0.776578 secs using 99.97% CPU
Optimizing NNI: done in 0.716372 secs using 99.97% CPU
Optimizing NNI: done in 0.627527 secs using 99.97% CPU
Optimizing NNI: done in 0.943416 secs using 99.96% CPU
Optimizing NNI: done in 0.725181 secs using 99.97% CPU
Optimizing NNI: done in 0.731749 secs using 99.97% CPU
Optimizing NNI: done in 0.900646 secs using 99.97% CPU
Optimizing NNI: done in 0.96155 secs using 99.97% CPU
Optimizing NNI: done in 0.673786 secs using 99.97% CPU
Optimizing NNI: done in 0.961967 secs using 99.87% CPU
Optimizing NNI: done in 0.686723 secs using 99.95% CPU
Optimizing NNI: done in 0.76906 secs using 99.97% CPU
Optimizing NNI: done in 0.737569 secs using 99.97% CPU
Optimizing NNI: done in 0.66799 secs using 99.97% CPU
Optimizing NNI: done in 0.775677 secs using 99.94% CPU
Optimizing NNI: done in 0.77162 secs using 99.97% CPU
Optimizing NNI: done in 0.704638 secs using 99.95% CPU
Optimizing NNI: done in 0.946651 secs using 99.66% CPU
Optimizing NNI: done in 0.666868 secs using 99.96% CPU
Optimizing NNI: done in 0.678254 secs using 99.97% CPU
Optimizing NNI: done in 0.670789 secs using 99.77% CPU
800 samples done
Optimizing NNI: done in 0.729291 secs using 99.96% CPU
Optimizing NNI: done in 0.742287 secs using 99.97% CPU
Optimizing NNI: done in 0.953767 secs using 99.86% CPU
Optimizing NNI: done in 0.935276 secs using 99.97% CPU
Optimizing NNI: done in 0.367551 secs using 99.95% CPU
Optimizing NNI: done in 1.07369 secs using 99.97% CPU
Optimizing NNI: done in 0.617649 secs using 99.97% CPU
Optimizing NNI: done in 1.67273 secs using 99.97% CPU
Optimizing NNI: done in 0.688195 secs using 99.96% CPU
Optimizing NNI: done in 1.69939 secs using 99.97% CPU
Optimizing NNI: done in 0.796408 secs using 99.94% CPU
Optimizing NNI: done in 0.670742 secs using 99.86% CPU
Optimizing NNI: done in 0.727383 secs using 99.92% CPU
Optimizing NNI: done in 0.665606 secs using 99.96% CPU
Optimizing NNI: done in 1.51094 secs using 99.96% CPU
Optimizing NNI: done in 0.855993 secs using 99.93% CPU
Optimizing NNI: done in 0.593311 secs using 99.97% CPU
Optimizing NNI: done in 0.671036 secs using 99.97% CPU
Optimizing NNI: done in 1.34725 secs using 99.95% CPU
Optimizing NNI: done in 0.994069 secs using 99.96% CPU
Optimizing NNI: done in 0.783838 secs using 98.85% CPU
Optimizing NNI: done in 0.936617 secs using 99.81% CPU
Optimizing NNI: done in 1.0136 secs using 99.95% CPU
Optimizing NNI: done in 0.632002 secs using 99.71% CPU
Optimizing NNI: done in 1.288 secs using 99.97% CPU
Optimizing NNI: done in 0.740139 secs using 99.95% CPU
Optimizing NNI: done in 0.738764 secs using 99.97% CPU
Optimizing NNI: done in 0.718374 secs using 99.96% CPU
Optimizing NNI: done in 0.666551 secs using 99.94% CPU
Optimizing NNI: done in 0.763227 secs using 99.97% CPU
Optimizing NNI: done in 0.662095 secs using 99.96% CPU
Optimizing NNI: done in 0.717725 secs using 99.97% CPU
Optimizing NNI: done in 0.674557 secs using 99.95% CPU
Optimizing NNI: done in 0.626111 secs using 99.97% CPU
Optimizing NNI: done in 1.60498 secs using 99.97% CPU
Optimizing NNI: done in 0.654762 secs using 99.97% CPU
Optimizing NNI: done in 0.758307 secs using 99.91% CPU
Optimizing NNI: done in 1.329 secs using 99.79% CPU
Optimizing NNI: done in 0.783644 secs using 99.97% CPU
Optimizing NNI: done in 0.902013 secs using 99.97% CPU
Optimizing NNI: done in 0.993168 secs using 99.96% CPU
Optimizing NNI: done in 0.693766 secs using 99.97% CPU
Optimizing NNI: done in 0.744087 secs using 99.96% CPU
Optimizing NNI: done in 1.34591 secs using 99.97% CPU
Optimizing NNI: done in 0.643236 secs using 99.97% CPU
Optimizing NNI: done in 1.02858 secs using 99.97% CPU
Optimizing NNI: done in 1.38686 secs using 99.97% CPU
Optimizing NNI: done in 0.632223 secs using 99.96% CPU
Optimizing NNI: done in 0.633427 secs using 99.97% CPU
Optimizing NNI: done in 0.722988 secs using 99.97% CPU
Optimizing NNI: done in 0.989389 secs using 99.94% CPU
Optimizing NNI: done in 1.55654 secs using 99.96% CPU
Optimizing NNI: done in 1.11868 secs using 99.97% CPU
Optimizing NNI: done in 1.05202 secs using 99.72% CPU
Optimizing NNI: done in 1.02051 secs using 99.97% CPU
Optimizing NNI: done in 1.52302 secs using 99.96% CPU
Optimizing NNI: done in 1.06383 secs using 99.96% CPU
Optimizing NNI: done in 0.710228 secs using 99.97% CPU
Optimizing NNI: done in 0.764174 secs using 99.96% CPU
Optimizing NNI: done in 0.976347 secs using 99.96% CPU
Optimizing NNI: done in 1.01203 secs using 99.96% CPU
Optimizing NNI: done in 0.605627 secs using 99.96% CPU
Optimizing NNI: done in 1.34281 secs using 99.97% CPU
Optimizing NNI: done in 0.697135 secs using 99.96% CPU
Optimizing NNI: done in 0.696492 secs using 99.97% CPU
Optimizing NNI: done in 0.938843 secs using 99.95% CPU
Optimizing NNI: done in 0.740693 secs using 99.97% CPU
Optimizing NNI: done in 0.653879 secs using 99.97% CPU
Optimizing NNI: done in 0.772488 secs using 99.9% CPU
Optimizing NNI: done in 0.786985 secs using 99.97% CPU
Optimizing NNI: done in 0.675655 secs using 99.91% CPU
Optimizing NNI: done in 0.660478 secs using 99.96% CPU
Optimizing NNI: done in 0.859809 secs using 99.96% CPU
Optimizing NNI: done in 0.808982 secs using 99.97% CPU
Optimizing NNI: done in 0.653285 secs using 99.97% CPU
Optimizing NNI: done in 0.920912 secs using 99.96% CPU
Optimizing NNI: done in 0.6944 secs using 99.97% CPU
Optimizing NNI: done in 0.666157 secs using 99.82% CPU
Optimizing NNI: done in 0.616641 secs using 99.97% CPU
Optimizing NNI: done in 0.661387 secs using 99.97% CPU
Optimizing NNI: done in 0.988292 secs using 99.96% CPU
Optimizing NNI: done in 0.368802 secs using 99.97% CPU
Optimizing NNI: done in 0.737092 secs using 99.92% CPU
Optimizing NNI: done in 0.637673 secs using 99.97% CPU
Optimizing NNI: done in 1.24603 secs using 99.87% CPU
Optimizing NNI: done in 0.39747 secs using 99.97% CPU
Optimizing NNI: done in 0.388436 secs using 99.97% CPU
Optimizing NNI: done in 0.78623 secs using 99.97% CPU
Optimizing NNI: done in 0.721006 secs using 99.97% CPU
Optimizing NNI: done in 0.701218 secs using 99.96% CPU
Optimizing NNI: done in 0.647964 secs using 99.97% CPU
Optimizing NNI: done in 1.35113 secs using 99.86% CPU
Optimizing NNI: done in 0.743466 secs using 99.95% CPU
Optimizing NNI: done in 1.0702 secs using 99.97% CPU
Optimizing NNI: done in 0.631262 secs using 99.97% CPU
Optimizing NNI: done in 1.69136 secs using 99.97% CPU
Optimizing NNI: done in 0.619455 secs using 99.88% CPU
Optimizing NNI: done in 1.11028 secs using 99.91% CPU
Optimizing NNI: done in 0.698884 secs using 99.92% CPU
Optimizing NNI: done in 0.902806 secs using 99.97% CPU
900 samples done
Optimizing NNI: done in 0.71488 secs using 99.97% CPU
Optimizing NNI: done in 1.2571 secs using 99.97% CPU
Optimizing NNI: done in 0.691639 secs using 99.97% CPU
Optimizing NNI: done in 0.691264 secs using 99.97% CPU
Optimizing NNI: done in 0.737422 secs using 99.97% CPU
Optimizing NNI: done in 0.793981 secs using 99.97% CPU
Optimizing NNI: done in 0.724582 secs using 99.92% CPU
Optimizing NNI: done in 1.00278 secs using 99.95% CPU
Optimizing NNI: done in 0.813447 secs using 99.78% CPU
Optimizing NNI: done in 1.12321 secs using 99.9% CPU
Optimizing NNI: done in 0.742641 secs using 99.97% CPU
Optimizing NNI: done in 1.03794 secs using 99.92% CPU
Optimizing NNI: done in 1.1977 secs using 99.92% CPU
Optimizing NNI: done in 0.741945 secs using 99.97% CPU
Optimizing NNI: done in 0.763184 secs using 99.89% CPU
Optimizing NNI: done in 0.69994 secs using 99.95% CPU
Optimizing NNI: done in 1.3836 secs using 99.91% CPU
Optimizing NNI: done in 0.671401 secs using 99.97% CPU
Optimizing NNI: done in 0.69918 secs using 99.97% CPU
Optimizing NNI: done in 1.031 secs using 99.97% CPU
Optimizing NNI: done in 0.413389 secs using 99.97% CPU
Optimizing NNI: done in 1.38716 secs using 99.94% CPU
Optimizing NNI: done in 1.03 secs using 99.97% CPU
Optimizing NNI: done in 0.761259 secs using 99.97% CPU
Optimizing NNI: done in 0.57716 secs using 99.92% CPU
Optimizing NNI: done in 0.689658 secs using 99.97% CPU
Optimizing NNI: done in 0.955559 secs using 99.96% CPU
Optimizing NNI: done in 0.92768 secs using 99.96% CPU
Optimizing NNI: done in 0.685829 secs using 99.96% CPU
Optimizing NNI: done in 0.699239 secs using 99.97% CPU
Optimizing NNI: done in 0.393352 secs using 99.97% CPU
Optimizing NNI: done in 0.787851 secs using 99.95% CPU
Optimizing NNI: done in 0.845467 secs using 99.97% CPU
Optimizing NNI: done in 0.766456 secs using 99.9% CPU
Optimizing NNI: done in 0.661365 secs using 99.85% CPU
Optimizing NNI: done in 1.08585 secs using 99.96% CPU
Optimizing NNI: done in 0.693337 secs using 99.85% CPU
Optimizing NNI: done in 0.763961 secs using 99.97% CPU
Optimizing NNI: done in 0.703505 secs using 99.97% CPU
Optimizing NNI: done in 1.30826 secs using 99.88% CPU
Optimizing NNI: done in 0.712806 secs using 99.97% CPU
Optimizing NNI: done in 0.723949 secs using 99.94% CPU
Optimizing NNI: done in 0.653722 secs using 99.88% CPU
Optimizing NNI: done in 0.769901 secs using 99.73% CPU
Optimizing NNI: done in 0.82579 secs using 99.9% CPU
Optimizing NNI: done in 0.642198 secs using 99.91% CPU
Optimizing NNI: done in 0.817199 secs using 99.97% CPU
Optimizing NNI: done in 0.672913 secs using 99.97% CPU
Optimizing NNI: done in 0.584481 secs using 99.97% CPU
Optimizing NNI: done in 1.00576 secs using 99.97% CPU
Optimizing NNI: done in 0.770696 secs using 99.97% CPU
Optimizing NNI: done in 0.66238 secs using 99.97% CPU
Optimizing NNI: done in 0.763908 secs using 99.96% CPU
Optimizing NNI: done in 0.877266 secs using 99.96% CPU
Optimizing NNI: done in 1.31933 secs using 99.95% CPU
Optimizing NNI: done in 0.770823 secs using 99.9% CPU
Optimizing NNI: done in 0.990733 secs using 99.92% CPU
Optimizing NNI: done in 0.730125 secs using 99.81% CPU
Optimizing NNI: done in 0.663888 secs using 99.96% CPU
Optimizing NNI: done in 0.586505 secs using 99.96% CPU
Optimizing NNI: done in 0.952536 secs using 99.9% CPU
Optimizing NNI: done in 0.700869 secs using 99.87% CPU
Optimizing NNI: done in 0.938035 secs using 99.92% CPU
Optimizing NNI: done in 1.12204 secs using 99.96% CPU
Optimizing NNI: done in 0.742351 secs using 99.92% CPU
Optimizing NNI: done in 0.662742 secs using 99.97% CPU
Optimizing NNI: done in 1.22814 secs using 99.96% CPU
Optimizing NNI: done in 0.650947 secs using 99.78% CPU
Optimizing NNI: done in 0.648769 secs using 99.72% CPU
Optimizing NNI: done in 0.752109 secs using 99.93% CPU
Optimizing NNI: done in 0.668924 secs using 99.97% CPU
Optimizing NNI: done in 0.749575 secs using 99.97% CPU
Optimizing NNI: done in 0.812616 secs using 99.97% CPU
Optimizing NNI: done in 0.704513 secs using 99.74% CPU
Optimizing NNI: done in 1.63088 secs using 99.97% CPU
Optimizing NNI: done in 1.20626 secs using 99.97% CPU
Optimizing NNI: done in 0.583323 secs using 99.97% CPU
Optimizing NNI: done in 0.745778 secs using 99.97% CPU
Optimizing NNI: done in 1.02774 secs using 99.97% CPU
Optimizing NNI: done in 1.0437 secs using 99.95% CPU
Optimizing NNI: done in 0.612719 secs using 99.97% CPU
Optimizing NNI: done in 0.728153 secs using 99.93% CPU
Optimizing NNI: done in 0.955977 secs using 99.96% CPU
Optimizing NNI: done in 0.802854 secs using 99.94% CPU
Optimizing NNI: done in 0.730647 secs using 99.97% CPU
Optimizing NNI: done in 1.04102 secs using 99.97% CPU
Optimizing NNI: done in 0.71625 secs using 99.97% CPU
Optimizing NNI: done in 1.12948 secs using 99.96% CPU
Optimizing NNI: done in 0.649181 secs using 99.97% CPU
Optimizing NNI: done in 0.635763 secs using 99.96% CPU
Optimizing NNI: done in 0.759554 secs using 99.97% CPU
Optimizing NNI: done in 1.02522 secs using 99.97% CPU
Optimizing NNI: done in 0.677707 secs using 99.91% CPU
Optimizing NNI: done in 0.653823 secs using 99.97% CPU
Optimizing NNI: done in 0.919518 secs using 99.97% CPU
Optimizing NNI: done in 1.22699 secs using 99.95% CPU
Optimizing NNI: done in 0.790417 secs using 99.82% CPU
Optimizing NNI: done in 0.954693 secs using 99.71% CPU
Optimizing NNI: done in 0.684636 secs using 99.97% CPU
Optimizing NNI: done in 0.88641 secs using 99.92% CPU
1000 samples done
Total 974 ufboot trees refined
TREE SEARCH COMPLETED AFTER 130 ITERATIONS / Time: 0h:39m:31s

--------------------------------------------------------------------
|                    FINALIZING TREE SEARCH                        |
--------------------------------------------------------------------
Performs final model parameters optimization
Estimate model parameters (epsilon = 0.010)
1. Initial log-likelihood: -46346.450
2. Current log-likelihood: -46346.436
3. Current log-likelihood: -46346.423
4. Current log-likelihood: -46346.412
5. Current log-likelihood: -46346.401
6. Current log-likelihood: -46346.391
Optimal log-likelihood: -46346.380
Site proportion and rates:  (0.034,0.065) (0.128,0.270) (0.224,0.569) (0.474,1.042) (0.139,2.463)
Parameters optimization took 6 rounds (17.449 sec)
BEST SCORE FOUND : -46346.380

Testing tree branches by SH-like aLRT with 1000 replicates...
3.263 sec.
Creating bootstrap support values...
Split supports printed to NEXUS file 53fer.fasta.splits.nex
Total tree length: 45.762

Total number of iterations: 130
CPU time used for tree search: 2357.552 sec (0h:39m:17s)
Wall-clock time used for tree search: 2364.384 sec (0h:39m:24s)
Total CPU time used: 2385.317 sec (0h:39m:45s)
Total wall-clock time used: 2392.018 sec (0h:39m:52s)
UFBoot trees printed to 53fer.fasta.ufboot

Computing bootstrap consensus tree...
Reading input file 53fer.fasta.splits.nex...
53 taxa and 293 splits.
Consensus tree written to 53fer.fasta.contree
Reading input trees file 53fer.fasta.contree
Log-likelihood of consensus tree: -46346.383

Analysis results written to: 
  IQ-TREE report:                53fer.fasta.iqtree
  Maximum-likelihood tree:       53fer.fasta.treefile
  Likelihood distances:          53fer.fasta.mldist

Ultrafast bootstrap approximation results written to:
  Split support values:          53fer.fasta.splits.nex
  Consensus tree:                53fer.fasta.contree
  UFBoot trees:                  53fer.fasta.ufboot
  Screen log file:               53fer.fasta.log

Date and Time: Sun Nov 12 03:52:05 2023
```
