## Supplementary material for "Tertiary-interaction characters enable fast, model-based structural phylogenetics beyond the twilight zone": 53fer.fasta.mldist

```
53
1ji5_A     0.0000000 0.3162301 0.4244375 0.4813403 0.6057603 0.8556755 0.7189241 0.7569789 1.2413465 1.2413465 1.2407356 1.3113526 1.0642341 1.0642341 1.9838808 1.1023212 1.4015344 1.4015344 1.3521918 1.4185048 1.2845882 2.0947361 2.6112297 2.1679830 2.0094755 2.1361949 1.9273058 1.8736494 2.1574277 2.0360084 1.5717426 1.7856539 1.9475930 1.6732578 1.4810308 3.3475105 3.4548301 3.2517327 3.1476379 3.4717047 2.7393555 3.9971063 3.5672207 3.7043246 3.2490788 5.8149538 3.9826356 3.3203325 3.7630949 3.1657799 3.1657799 3.2813753 3.4460380 
1jig_A     0.3162301 0.0000000 0.3639066 0.5262239 0.6628086 0.8123062 0.6935898 0.6519483 1.1294760 1.1294760 1.0758558 1.2650697 1.0061600 1.0061600 2.3033322 1.1150236 1.4523042 1.4523042 1.5211508 1.4499941 1.2966846 2.1926439 2.4415429 2.0997663 2.1134188 2.2501686 2.0703779 2.0336037 2.1030398 2.2510982 1.7378767 2.1569378 2.1495330 2.2059381 1.8697801 3.5414067 4.0615196 3.7282192 3.4979642 4.2191706 2.9441672 4.1463772 3.6784841 3.8300142 3.0364298 6.7507396 4.5304321 3.6015060 3.6625158 3.0097497 3.0097497 2.8746941 3.4912370 
1n1q_A     0.4244375 0.3639066 0.0000000 0.5336116 0.7069313 0.8391678 0.6841157 0.7803066 1.1496495 1.1496495 1.0740348 1.2013525 0.9824693 0.9824693 2.2185306 1.3110017 1.5707926 1.5707926 1.6279176 1.7008014 1.3962075 2.0487097 2.7178013 2.2604106 2.0986855 2.2571402 2.0574422 2.0405850 1.9816971 2.0440653 1.9808253 2.2725446 2.2768708 2.2178772 2.0076016 3.3782232 3.7114523 3.3605480 3.3790540 3.6457627 3.0566197 3.5624660 3.3897815 3.5041761 3.3209287 5.2995071 4.5256756 3.5961204 4.1154729 3.3547410 3.3547410 3.2846294 3.8055151 
2chp_A     0.4813403 0.5262239 0.5336116 0.0000000 0.7462251 0.9235086 0.8461361 0.8728994 1.2250477 1.2250477 1.2109494 1.1280041 0.9411593 0.9411593 2.3445072 1.1463881 1.4276691 1.4276691 1.4074054 1.4395680 1.4331445 2.0361197 2.8752389 2.2728924 1.7587701 1.9075422 1.6622421 1.7953932 1.9942527 1.8723094 1.8669901 2.2676638 2.2325082 2.0874410 1.7021399 3.3345570 3.8373213 3.3022551 3.6261729 4.4752385 3.6437626 4.1958661 4.1343956 4.2163040 3.4511799 5.4266880 3.9091554 3.5449961 4.1829104 3.4323669 3.4323669 3.3911216 3.5525714 
1qgh_A     0.6057603 0.6628086 0.7069313 0.7462251 0.0000000 0.6065111 0.8780266 0.9118889 1.1704389 1.1704389 1.2870335 1.2850460 1.2261836 1.2261836 2.5582467 1.3805913 1.7181593 1.7181593 1.6769949 1.7603603 1.5800770 2.2826793 2.8459958 2.2889191 2.2834384 2.3485864 2.2752642 2.2289980 2.2664952 2.4641201 1.9486796 2.0260318 2.3616052 2.2179403 1.9688014 3.2905261 4.6447471 4.7002710 4.6077682 4.0403755 3.1851887 5.0258071 4.3088060 4.5233900 3.3781859 6.3013178 4.2561001 4.3012530 4.6252758 3.4452600 3.4452600 3.3923518 3.8885889 
2ux1_A     0.8556755 0.8123062 0.8391678 0.9235086 0.6065111 0.0000000 0.9695917 0.9470645 1.2230986 1.2230986 1.1467050 1.4696765 1.2480691 1.2480691 2.6502477 1.4582124 1.6368743 1.6368743 1.6454165 1.4235499 1.6262271 2.1992492 2.5395471 2.2653288 2.2150077 2.2076097 2.1411600 2.0570635 2.3515375 2.6112005 1.9987828 2.3751719 2.4587357 2.4010494 2.0796779 2.8303684 4.0782244 4.6003546 4.2294445 4.6175973 3.6907253 4.6860631 4.2989729 4.2918920 3.5011485 5.9022204 4.6492252 3.9830514 3.9456202 3.2999984 3.2999984 3.2695487 3.7121979 
1ji4_A     0.7189241 0.6935898 0.6841157 0.8461361 0.8780266 0.9695917 0.0000000 0.6831942 1.3653115 1.3653115 1.2639343 1.5238191 1.2075884 1.2075884 2.4312902 1.2711957 1.9278299 1.9278299 1.8304537 1.8319613 1.5509717 2.5337713 2.6908550 2.8450809 2.0922378 2.3207006 2.1186018 2.3196757 1.9710512 2.2168348 2.0737047 2.2197333 2.6056931 2.2536690 1.9982298 2.9129415 4.7045602 4.3064850 4.2625895 5.1638911 3.7518474 4.8051311 4.5593575 4.8161824 3.5866929 7.6467740 5.0494871 3.7651856 4.8710157 3.6730390 3.6730390 3.6666390 4.4124213 
2fjc_A     0.7569789 0.6519483 0.7803066 0.8728994 0.9118889 0.9470645 0.6831942 0.0000000 1.3146683 1.3112717 1.3018174 1.4344728 1.1927838 1.1927838 2.5455952 1.4742876 2.0102312 2.0102312 2.0274624 1.8221925 1.7477285 2.6639717 2.6138026 2.6066162 2.5865274 2.6208161 2.4881506 2.5330192 2.4743930 2.4784299 2.3292891 2.5538242 2.7341462 2.7935712 2.2185120 2.7622589 4.2300488 4.0000870 3.8963334 4.0508328 3.1833898 4.3429075 4.0418415 4.1885380 3.6489347 6.0823817 3.9600249 3.8127307 4.0066813 3.5771469 3.5771469 3.5534497 3.2985493 
1dps_A     1.2413465 1.1294760 1.1496495 1.2250477 1.1704389 1.2230986 1.3653115 1.3146683 0.0000000 0.0000010 0.4795649 0.9919294 1.3117226 1.3117226 2.8848898 1.6503606 2.0006576 2.0006576 2.2045483 1.9651497 1.9281936 2.4672464 2.6696618 2.4706638 2.6664698 2.4775688 2.3076963 2.3314466 2.5613891 2.2539528 2.1008150 2.4573102 2.7472577 2.5687620 2.4447907 2.8719003 3.3133433 3.2114092 3.2541622 3.5154321 3.3371758 4.4676246 4.4938696 4.4739464 3.8692699 5.4698892 4.1775663 3.3388480 4.1519263 3.6174410 3.6174410 3.8466931 3.0162698 
1jts_A     1.2413465 1.1294760 1.1496495 1.2250477 1.1704389 1.2230986 1.3653115 1.3112717 0.0000010 0.0000000 0.4795649 0.9919294 1.3117226 1.3117226 2.8848898 1.6503606 2.0006576 2.0006576 2.2045483 1.9651497 1.9281936 2.4672464 2.6696618 2.4706638 2.6664698 2.4775688 2.3076963 2.3314466 2.5613891 2.2539528 2.1008150 2.4573102 2.7472577 2.5687620 2.4447907 2.8719003 3.3133433 3.2114092 3.2541622 3.5154321 3.3371758 4.4676246 4.4938696 4.4739464 3.8692699 5.4698892 4.1775663 3.3388480 4.1519263 3.6174410 3.6174410 3.8466931 3.0162698 
1o9r_A     1.2407356 1.0758558 1.0740348 1.2109494 1.2870335 1.1467050 1.2639343 1.3018174 0.4795649 0.4795649 0.0000000 1.0183335 1.2269643 1.2269643 3.0146138 1.7300230 2.0847334 2.0847334 2.4943019 1.8874836 1.6914719 2.2318745 2.8222999 2.3406514 2.7769734 2.6558715 2.4032996 2.3388408 2.2747587 2.1897813 2.1861388 2.2416051 2.6493083 2.4492084 2.2416598 3.4275424 3.9948101 3.9089184 3.7382066 4.0829433 3.5118050 3.6980132 3.8535776 3.8154815 4.1326036 4.7058891 4.2747094 3.9686444 3.7058460 3.4427976 3.4427976 3.2126705 3.4726497 
1uvh_A     1.3113526 1.2650697 1.2013525 1.1280041 1.2850460 1.4696765 1.5238191 1.4344728 0.9919294 0.9919294 1.0183335 0.0000000 1.1904032 1.1904032 2.9231340 1.9701583 2.1969007 2.1969007 2.6003500 2.4167320 1.8592600 2.6104789 3.6593284 2.9569297 2.6780657 2.5927905 2.5566669 2.5916090 2.7884312 2.7457947 2.5729682 2.2772728 2.9918540 2.6137641 2.4448061 3.8866158 5.0099959 4.5612538 4.8531767 5.3786139 4.7126016 4.9502735 4.5939917 4.7697806 4.3915524 6.0090953 5.3369755 5.4804690 5.5118242 4.4836388 4.4836388 4.4867082 4.3211483 
1tjo_A     1.0642341 1.0061600 0.9824693 0.9411593 1.2261836 1.2480691 1.2075884 1.1927838 1.3117226 1.3117226 1.2269643 1.1904032 0.0000000 0.0000010 2.7546302 1.5374042 1.5472781 1.5472781 1.7572341 1.6367227 1.3982665 1.9220804 2.6236283 2.4332118 2.5014748 2.4163591 2.2138435 2.3776706 2.5427375 2.4614193 2.1907439 2.4830517 2.4795255 2.4217622 2.0561525 2.8425208 3.9787292 3.6149440 3.6759826 3.7687828 3.6970124 4.3246620 4.4072009 4.5870893 4.2479157 6.4746715 3.5267424 4.5960741 3.8344361 2.9505654 2.9505654 2.9971414 3.7901873 
1tk6_A     1.0642341 1.0061600 0.9824693 0.9411593 1.2261836 1.2480691 1.2075884 1.1927838 1.3117226 1.3117226 1.2269643 1.1904032 0.0000010 0.0000000 2.7546302 1.5374042 1.5472781 1.5472781 1.7572341 1.6367227 1.3982665 1.9220804 2.6236283 2.4332118 2.5014748 2.4163591 2.2138435 2.3776706 2.5427375 2.4614193 2.1907439 2.4830517 2.4795255 2.4217622 2.0561525 2.8425208 3.9787292 3.6149440 3.6759826 3.7687828 3.6970124 4.3246620 4.4072009 4.5870893 4.2479157 6.4746715 3.5267424 4.5960741 3.8344361 2.9505654 2.9505654 2.9971414 3.7901873 
2fzf_A     1.9838808 2.3033322 2.2185306 2.3445072 2.5582467 2.6502477 2.4312902 2.5455952 2.8848898 2.8848898 3.0146138 2.9231340 2.7546302 2.7546302 0.0000000 1.9508283 1.9690514 1.9690514 1.9212591 1.8295050 1.8429444 1.9855662 2.1873579 2.1943439 2.1369388 2.1430107 1.9635255 2.0135157 2.5063614 2.1837638 2.0331058 1.8682553 2.1501857 2.0374197 1.7892105 3.3753065 3.4562424 3.4607649 3.2611088 3.7551733 3.5517296 4.1870629 3.9781987 3.9792221 3.9724264 4.1642165 4.8025850 3.8047314 3.6701734 3.2391473 3.2391473 3.1434970 3.2252451 
2vzb_A     1.1023212 1.1150236 1.3110017 1.1463881 1.3805913 1.4582124 1.2711957 1.4742876 1.6503606 1.6503606 1.7300230 1.9701583 1.5374042 1.5374042 1.9508283 0.0000000 1.4915712 1.4915712 1.3991561 1.2873525 1.5027895 1.8601740 1.9574818 1.8710617 2.0283487 2.0664213 1.7213090 1.8797030 2.1438715 1.9845868 1.6355588 1.8804258 2.1634346 1.8004771 1.7887824 3.2080891 3.3173773 3.2217068 3.1949994 3.6022014 3.0104386 4.3837069 3.7369031 3.7195499 3.9879374 4.9064753 3.9535434 3.6602386 2.9052847 2.9385153 2.9385153 2.9038388 2.5126163 
1bcf_A     1.4015344 1.4523042 1.5707926 1.4276691 1.7181593 1.6368743 1.9278299 2.0102312 2.0006576 2.0006576 2.0847334 2.1969007 1.5472781 1.5472781 1.9690514 1.4915712 0.0000000 0.0000010 0.2544487 0.4886583 1.0663970 1.8226315 1.9576124 1.9090900 1.7904454 1.8417201 1.6012822 1.4930517 2.0427872 1.6285322 1.4065242 1.5669217 1.5938894 1.6262994 1.4528786 3.1354140 2.8029849 2.6634615 2.5879208 3.2779962 2.9536463 3.2310728 3.4151446 3.4801017 3.7410014 4.5730480 3.4644634 3.2250717 3.3083153 3.4403677 3.4403677 3.4813856 2.8646120 
3e1q_A     1.4015344 1.4523042 1.5707926 1.4276691 1.7181593 1.6368743 1.9278299 2.0102312 2.0006576 2.0006576 2.0847334 2.1969007 1.5472781 1.5472781 1.9690514 1.4915712 0.0000010 0.0000000 0.2544487 0.4886583 1.0663970 1.8226315 1.9576124 1.9090900 1.7904454 1.8417201 1.6012822 1.4930517 2.0427872 1.6285322 1.4065242 1.5669217 1.5938894 1.6262994 1.4528786 3.1354140 2.8029849 2.6634615 2.5879208 3.2779962 2.9536463 3.2310728 3.4151446 3.4801017 3.7410014 4.5730480 3.4644634 3.2250717 3.3083153 3.4403677 3.4403677 3.4813856 2.8646120 
2fkz_A     1.3521918 1.5211508 1.6279176 1.4074054 1.6769949 1.6454165 1.8304537 2.0274624 2.2045483 2.2045483 2.4943019 2.6003500 1.7572341 1.7572341 1.9212591 1.3991561 0.2544487 0.2544487 0.0000000 0.4661530 1.0336727 1.9564382 2.1108704 1.7752456 1.6249396 1.7358224 1.4148271 1.3999934 1.9717301 1.7412190 1.4449258 1.4876717 1.4694697 1.5792206 1.4437729 3.3587325 2.8685995 2.7760399 2.6932106 3.2612399 2.7503378 3.6474712 3.5466241 3.6248327 3.7858361 4.0688112 3.4743073 3.2626423 3.2537625 3.0701008 3.0701008 3.0670623 2.8661122 
1jgc_A     1.4185048 1.4499941 1.7008014 1.4395680 1.7603603 1.4235499 1.8319613 1.8221925 1.9651497 1.9651497 1.8874836 2.4167320 1.6367227 1.6367227 1.8295050 1.2873525 0.4886583 0.4886583 0.4661530 0.0000000 0.9716402 1.9395387 1.8466044 1.7754636 1.8922443 2.0218725 1.5246169 1.5680371 1.9577820 1.9047734 1.3580127 1.6637295 1.6701260 1.4818256 1.4076806 3.0736141 3.1001320 3.0474163 2.9641672 3.7823129 2.9759397 3.6349746 3.7696432 3.8667483 3.3368524 4.1921242 3.3022421 2.6100237 3.2019008 2.7806523 2.7806523 2.7074474 2.9393020 
1nfv_A     1.2845882 1.2966846 1.3962075 1.4331445 1.5800770 1.6262271 1.5509717 1.7477285 1.9281936 1.9281936 1.6914719 1.8592600 1.3982665 1.3982665 1.8429444 1.5027895 1.0663970 1.0663970 1.0336727 0.9716402 0.0000000 1.7610010 1.8660524 2.0077018 1.9751849 2.1178721 1.9545612 2.0614915 1.9768279 2.1536614 1.3829140 1.6137964 1.7909552 1.6966217 1.4157573 2.6148390 3.2324354 3.1401843 2.8456207 2.9559818 2.9556869 3.2318895 3.2867034 3.2854764 3.5481963 5.2058840 4.2666491 3.0344903 3.5172692 2.5599995 2.5599995 2.4604261 2.9230394 
1lko_A     2.0947361 2.1926439 2.0487097 2.0361197 2.2826793 2.1992492 2.5337713 2.6639717 2.4672464 2.4672464 2.2318745 2.6104789 1.9220804 1.9220804 1.9855662 1.8601740 1.8226315 1.8226315 1.9564382 1.9395387 1.7610010 0.0000000 1.1317148 1.3085506 2.2048262 2.2249886 2.0087807 2.2228048 2.3347015 2.1790807 1.7741723 1.8633006 2.1111435 1.9560835 1.9718299 3.1967079 3.1462021 3.5556837 3.1919011 3.2870876 2.7160692 3.7907378 3.6261651 3.6527820 4.2698990 4.7696546 4.2793652 3.9526584 3.1871059 2.7738564 2.7738564 2.6590758 3.2678946 
1yuz_A     2.6112297 2.4415429 2.7178013 2.8752389 2.8459958 2.5395471 2.6908550 2.6138026 2.6696618 2.6696618 2.8222999 3.6593284 2.6236283 2.6236283 2.1873579 1.9574818 1.9576124 1.9576124 2.1108704 1.8466044 1.8660524 1.1317148 0.0000000 1.5217583 2.9257897 3.0059630 2.8554071 2.7632306 3.1961037 2.4332521 2.1017868 2.2874489 2.1376087 2.4183393 2.4442243 3.4118997 3.8255537 3.6492388 3.9518770 3.3301121 2.8571710 3.7474539 3.2431374 3.3269973 3.6488759 5.5559183 3.5535987 3.0951538 2.7294554 3.1884088 3.1884088 3.0359247 3.5112715 
3qhb_A     2.1679830 2.0997663 2.2604106 2.2728924 2.2889191 2.2653288 2.8450809 2.6066162 2.4706638 2.4706638 2.3406514 2.9569297 2.4332118 2.4332118 2.1943439 1.8710617 1.9090900 1.9090900 1.7752456 1.7754636 2.0077018 1.3085506 1.5217583 0.0000000 1.9506129 2.1285633 1.8967713 1.7165880 2.4351270 2.3341860 1.8841470 1.8791054 2.0993499 1.7692517 1.7185485 2.8334596 3.1303403 3.2949505 2.8674942 2.9575627 2.6451975 4.0059915 3.8642062 3.7691002 2.8660853 4.1953993 3.7683435 3.5406758 2.7762106 2.8267880 2.8267880 2.7012775 3.3115276 
1lb3_A     2.0094755 2.1134188 2.0986855 1.7587701 2.2834384 2.2150077 2.0922378 2.5865274 2.6664698 2.6664698 2.7769734 2.6780657 2.5014748 2.5014748 2.1369388 2.0283487 1.7904454 1.7904454 1.6249396 1.8922443 1.9751849 2.2048262 2.9257897 1.9506129 0.0000000 0.1615228 0.4288473 0.5570387 1.2656608 1.2281730 1.3682901 1.3415472 1.4012319 1.1883224 1.1915649 3.4543089 3.0940670 3.3775515 3.0288904 3.8372540 3.6359827 3.9639532 3.8269686 3.8229930 4.4757223 4.6028359 5.0797049 3.9582971 3.6554031 3.8773305 3.8773305 3.6529962 3.1946297 
2za7_A     2.1361949 2.2501686 2.2571402 1.9075422 2.3485864 2.2076097 2.3207006 2.6208161 2.4775688 2.4775688 2.6558715 2.5927905 2.4163591 2.4163591 2.1430107 2.0664213 1.8417201 1.8417201 1.7358224 2.0218725 2.1178721 2.2249886 3.0059630 2.1285633 0.1615228 0.0000000 0.3920468 0.4709868 1.2097280 1.2648754 1.3760829 1.2966897 1.3385420 1.1636380 1.1920417 3.3814221 3.0381988 3.3723489 3.0599739 4.2961317 3.7603196 4.1430643 3.8308048 3.8269208 4.6768687 4.1453537 4.9688810 3.8227165 3.7442140 3.8661924 3.8661924 3.6649036 3.3697482 
1bg7_A     1.9273058 2.0703779 2.0574422 1.6622421 2.2752642 2.1411600 2.1186018 2.4881506 2.3076963 2.3076963 2.4032996 2.5566669 2.2138435 2.2138435 1.9635255 1.7213090 1.6012822 1.6012822 1.4148271 1.5246169 1.9545612 2.0087807 2.8554071 1.8967713 0.4288473 0.3920468 0.0000000 0.2800937 1.1674695 1.0063507 1.2229160 1.0888738 1.2412026 1.0258735 1.0554006 3.4361304 3.0553030 3.1546703 2.9737970 3.7646930 3.2840668 3.6233299 3.8239306 3.8043157 4.3491871 4.0497554 4.0849073 3.5499931 3.2327407 3.5300463 3.5300463 3.3555364 2.8399893 
1r03_A     1.8736494 2.0336037 2.0405850 1.7953932 2.2289980 2.0570635 2.3196757 2.5330192 2.3314466 2.3314466 2.3388408 2.5916090 2.3776706 2.3776706 2.0135157 1.8797030 1.4930517 1.4930517 1.3999934 1.5680371 2.0614915 2.2228048 2.7632306 1.7165880 0.5570387 0.4709868 0.2800937 0.0000000 1.3014151 1.1071517 1.1545362 1.0003500 1.1511686 0.9233420 1.0026384 3.4920147 2.8994245 3.1065600 2.7824726 3.4659926 3.1175889 3.6475369 3.8045604 3.8792273 4.3624100 4.0534540 4.1427770 3.3554066 3.3465003 3.5392169 3.5392169 3.4646003 3.0315631 
1z6o_A     2.1574277 2.1030398 1.9816971 1.9942527 2.2664952 2.3515375 1.9710512 2.4743930 2.5613891 2.5613891 2.2747587 2.7884312 2.5427375 2.5427375 2.5063614 2.1438715 2.0427872 2.0427872 1.9717301 1.9577820 1.9768279 2.3347015 3.1961037 2.4351270 1.2656608 1.2097280 1.1674695 1.3014151 0.0000000 1.4654203 1.7505656 1.9284417 1.9771830 1.5150846 1.5325562 3.1639540 3.6005486 3.8316712 3.4060297 4.0785068 4.2305871 4.7440071 4.8360901 4.9977380 4.4895893 5.1759246 6.3858511 4.6151272 5.4794595 4.1966638 4.1966638 3.8930560 3.5095309 
1z6o_M     2.0360084 2.2510982 2.0440653 1.8723094 2.4641201 2.6112005 2.2168348 2.4784299 2.2539528 2.2539528 2.1897813 2.7457947 2.4614193 2.4614193 2.1837638 1.9845868 1.6285322 1.6285322 1.7412190 1.9047734 2.1536614 2.1790807 2.4332521 2.3341860 1.2281730 1.2648754 1.0063507 1.1071517 1.4654203 0.0000000 1.3255725 1.2517019 1.4928816 1.2160618 1.2946387 3.1804763 3.2719577 3.3904944 3.1096461 3.8510614 4.0663376 5.0475847 5.4461829 5.6405896 5.1685747 4.8279465 5.3791446 4.1894583 4.6051709 3.6886649 3.6886649 3.5604904 2.8935870 
1eum_A     1.5717426 1.7378767 1.9808253 1.8669901 1.9486796 1.9987828 2.0737047 2.3292891 2.1008150 2.1008150 2.1861388 2.5729682 2.1907439 2.1907439 2.0331058 1.6355588 1.4065242 1.4065242 1.4449258 1.3580127 1.3829140 1.7741723 2.1017868 1.8841470 1.3682901 1.3760829 1.2229160 1.1545362 1.7505656 1.3255725 0.0000000 0.5223322 0.9294242 0.6472236 0.7367457 3.2520866 3.1231502 3.0531175 2.7180727 3.3358797 3.2311659 3.8208983 4.0325985 3.9305481 4.4103214 3.8981083 4.8372199 4.7918500 4.0849867 3.3709822 3.3709822 3.1229969 3.2032156 
1krq_A     1.7856539 2.1569378 2.2725446 2.2676638 2.0260318 2.3751719 2.2197333 2.5538242 2.4573102 2.4573102 2.2416051 2.2772728 2.4830517 2.4830517 1.8682553 1.8804258 1.5669217 1.5669217 1.4876717 1.6637295 1.6137964 1.8633006 2.2874489 1.8791054 1.3415472 1.2966897 1.0888738 1.0003500 1.9284417 1.2517019 0.5223322 0.0000000 0.9196115 0.6717637 0.8471063 2.9952310 2.7227565 3.0752066 2.5737549 3.6339624 3.0681373 4.1410880 4.0091904 3.8978431 5.4616399 4.7707755 4.6006386 4.2162749 4.5311909 3.5182373 3.5182373 3.3260870 3.2943966 
3e6s_A     1.9475930 2.1495330 2.2768708 2.2325082 2.3616052 2.4587357 2.6056931 2.7341462 2.7472577 2.7472577 2.6493083 2.9918540 2.4795255 2.4795255 2.1501857 2.1634346 1.5938894 1.5938894 1.4694697 1.6701260 1.7909552 2.1111435 2.1376087 2.0993499 1.4012319 1.3385420 1.2412026 1.1511686 1.9771830 1.4928816 0.9294242 0.9196115 0.0000000 0.9381438 0.9328257 3.9410963 3.2755046 3.0937469 2.9005604 4.2252681 3.4170194 4.5596060 4.5999262 4.5155332 5.0950512 5.1009543 4.9045430 4.5191508 3.8086817 3.9814102 3.9814102 3.7805906 3.0724891 
2jd7_A     1.6732578 2.2059381 2.2178772 2.0874410 2.2179403 2.4010494 2.2536690 2.7935712 2.5687620 2.5687620 2.4492084 2.6137641 2.4217622 2.4217622 2.0374197 1.8004771 1.6262994 1.6262994 1.5792206 1.4818256 1.6966217 1.9560835 2.4183393 1.7692517 1.1883224 1.1636380 1.0258735 0.9233420 1.5150846 1.2160618 0.6472236 0.6717637 0.9381438 0.0000000 0.4512846 2.9626689 2.9841528 3.3308105 2.7911805 3.2972634 3.4864537 4.2381622 4.3189485 4.4041948 4.9300635 5.0171118 4.0673829 3.7559452 4.1799543 3.1951414 3.1951414 2.9750700 3.2109501 
1vlg_A     1.4810308 1.8697801 2.0076016 1.7021399 1.9688014 2.0796779 1.9982298 2.2185120 2.4447907 2.4447907 2.2416598 2.4448061 2.0561525 2.0561525 1.7892105 1.7887824 1.4528786 1.4528786 1.4437729 1.4076806 1.4157573 1.9718299 2.4442243 1.7185485 1.1915649 1.1920417 1.0554006 1.0026384 1.5325562 1.2946387 0.7367457 0.8471063 0.9328257 0.4512846 0.0000000 2.9119654 3.1339976 3.3011381 2.8430250 3.3379771 3.6280894 3.4366780 3.5900300 3.6508607 4.7612643 4.4726343 4.2038435 3.6850505 3.8644907 3.4726469 3.4726469 3.1365367 3.0490689 
1otk_A     3.3475105 3.5414067 3.3782232 3.3345570 3.2905261 2.8303684 2.9129415 2.7622589 2.8719003 2.8719003 3.4275424 3.8866158 2.8425208 2.8425208 3.3753065 3.2080891 3.1354140 3.1354140 3.3587325 3.0736141 2.6148390 3.1967079 3.4118997 2.8334596 3.4543089 3.3814221 3.4361304 3.4920147 3.1639540 3.1804763 3.2520866 2.9952310 3.9410963 2.9626689 2.9119654 0.0000000 4.2128466 4.0186694 3.9574782 4.5125619 3.5991733 4.6630782 4.9141227 4.7013352 3.8725889 3.9519060 4.7782171 5.6989689 5.0436485 3.4722351 3.4935097 3.6815347 3.8171529 
1oqu_A     3.4548301 4.0615196 3.7114523 3.8373213 4.6447471 4.0782244 4.7045602 4.2300488 3.3133433 3.3133433 3.9948101 5.0099959 3.9787292 3.9787292 3.4562424 3.3173773 2.8029849 2.8029849 2.8685995 3.1001320 3.2324354 3.1462021 3.8255537 3.1303403 3.0940670 3.0381988 3.0553030 2.8994245 3.6005486 3.2719577 3.1231502 2.7227565 3.2755046 2.9841528 3.1339976 4.2128466 0.0000000 0.3595337 0.2520411 1.5422963 2.3663604 2.0138331 2.1385424 2.0569396 3.9519955 3.9312424 5.7462227 4.7322456 4.3649558 4.1100028 4.0719899 4.0322264 3.4184546 
1r2f_A     3.2517327 3.7282192 3.3605480 3.3022551 4.7002710 4.6003546 4.3064850 4.0000870 3.2114092 3.2114092 3.9089184 4.5612538 3.6149440 3.6149440 3.4607649 3.2217068 2.6634615 2.6634615 2.7760399 3.0474163 3.1401843 3.5556837 3.6492388 3.2949505 3.3775515 3.3723489 3.1546703 3.1065600 3.8316712 3.3904944 3.0531175 3.0752066 3.0937469 3.3308105 3.3011381 4.0186694 0.3595337 0.0000000 0.2553189 1.4893417 2.2483331 1.7672649 1.7679736 1.7535339 3.5550588 4.1254945 4.3876976 5.0086081 4.0380997 3.6893060 3.6929126 3.8862271 3.0494177 
1uzr_A     3.1476379 3.4979642 3.3790540 3.6261729 4.6077682 4.2294445 4.2625895 3.8963334 3.2541622 3.2541622 3.7382066 4.8531767 3.6759826 3.6759826 3.2611088 3.1949994 2.5879208 2.5879208 2.6932106 2.9641672 2.8456207 3.1919011 3.9518770 2.8674942 3.0288904 3.0599739 2.9737970 2.7824726 3.4060297 3.1096461 2.7180727 2.5737549 2.9005604 2.7911805 2.8430250 3.9574782 0.2520411 0.2553189 0.0000000 1.4186593 2.1173974 1.8806415 1.8842030 1.8359368 3.7656031 4.4157966 4.7337546 4.9419613 3.9166534 3.9359338 3.9409764 3.9275530 3.0508453 
1mxr_A     3.4717047 4.2191706 3.6457627 4.4752385 4.0403755 4.6175973 5.1638911 4.0508328 3.5154321 3.5154321 4.0829433 5.3786139 3.7687828 3.7687828 3.7551733 3.6022014 3.2779962 3.2779962 3.2612399 3.7823129 2.9559818 3.2870876 3.3301121 2.9575627 3.8372540 4.2961317 3.7646930 3.4659926 4.0785068 3.8510614 3.3358797 3.6339624 4.2252681 3.2972634 3.3379771 4.5125619 1.5422963 1.4893417 1.4186593 0.0000000 2.2669359 1.7094064 1.6882289 1.7504907 4.2563986 5.2086609 4.5801262 4.0775356 4.5422155 3.1600881 3.1668460 3.1206372 3.3067436 
3ee4_A     2.7393555 2.9441672 3.0566197 3.6437626 3.1851887 3.6907253 3.7518474 3.1833898 3.3371758 3.3371758 3.5118050 4.7126016 3.6970124 3.6970124 3.5517296 3.0104386 2.9536463 2.9536463 2.7503378 2.9759397 2.9556869 2.7160692 2.8571710 2.6451975 3.6359827 3.7603196 3.2840668 3.1175889 4.2305871 4.0663376 3.2311659 3.0681373 3.4170194 3.4864537 3.6280894 3.5991733 2.3663604 2.2483331 2.1173974 2.2669359 0.0000000 2.1929785 2.3694295 2.2812206 3.7854110 5.4451496 5.0306016 4.2375487 4.0804442 2.9376770 2.9376770 2.9917495 2.8832457 
1jk0_A     3.9971063 4.1463772 3.5624660 4.1958661 5.0258071 4.6860631 4.8051311 4.3429075 4.4676246 4.4676246 3.6980132 4.9502735 4.3246620 4.3246620 4.1870629 4.3837069 3.2310728 3.2310728 3.6474712 3.6349746 3.2318895 3.7907378 3.7474539 4.0059915 3.9639532 4.1430643 3.6233299 3.6475369 4.7440071 5.0475847 3.8208983 4.1410880 4.5596060 4.2381622 3.4366780 4.6630782 2.0138331 1.7672649 1.8806415 1.7094064 2.1929785 0.0000000 0.4427639 0.4473572 3.5903770 5.2616408 4.7716788 4.4818455 3.7757422 4.5280947 4.5168020 4.0979356 3.1690972 
2uw2_A     3.5672207 3.6784841 3.3897815 4.1343956 4.3088060 4.2989729 4.5593575 4.0418415 4.4938696 4.4938696 3.8535776 4.5939917 4.4072009 4.4072009 3.9781987 3.7369031 3.4151446 3.4151446 3.5466241 3.7696432 3.2867034 3.6261651 3.2431374 3.8642062 3.8269686 3.8308048 3.8239306 3.8045604 4.8360901 5.4461829 4.0325985 4.0091904 4.5999262 4.3189485 3.5900300 4.9141227 2.1385424 1.7679736 1.8842030 1.6882289 2.3694295 0.4427639 0.0000000 0.1613624 3.3589587 4.2233542 4.8639797 4.4486357 3.4931792 3.7302984 3.7151414 3.7956514 3.0182801 
1w68_A     3.7043246 3.8300142 3.5041761 4.2163040 4.5233900 4.2918920 4.8161824 4.1885380 4.4739464 4.4739464 3.8154815 4.7697806 4.5870893 4.5870893 3.9792221 3.7195499 3.4801017 3.4801017 3.6248327 3.8667483 3.2854764 3.6527820 3.3269973 3.7691002 3.8229930 3.8269208 3.8043157 3.8792273 4.9977380 5.6405896 3.9305481 3.8978431 4.5155332 4.4041948 3.6508607 4.7013352 2.0569396 1.7535339 1.8359368 1.7504907 2.2812206 0.4473572 0.1613624 0.0000000 3.4073331 4.3782324 4.2903222 4.2390026 3.4258500 3.6952671 3.6863062 3.8211632 2.9591387 
2inc_B     3.2490788 3.0364298 3.3209287 3.4511799 3.3781859 3.5011485 3.5866929 3.6489347 3.8692699 3.8692699 4.1326036 4.3915524 4.2479157 4.2479157 3.9724264 3.9879374 3.7410014 3.7410014 3.7858361 3.3368524 3.5481963 4.2698990 3.6488759 2.8660853 4.4757223 4.6768687 4.3491871 4.3624100 4.4895893 5.1685747 4.4103214 5.4616399 5.0950512 4.9300635 4.7612643 3.8725889 3.9519955 3.5550588 3.7656031 4.2563986 3.7854110 3.5903770 3.3589587 3.4073331 0.0000000 1.9377123 2.5304333 2.9289316 2.5413748 4.2062547 4.2062547 4.2171415 4.0699925 
2inp_C     5.8149538 6.7507396 5.2995071 5.4266880 6.3013178 5.9022204 7.6467740 6.0823817 5.4698892 5.4698892 4.7058891 6.0090953 6.4746715 6.4746715 4.1642165 4.9064753 4.5730480 4.5730480 4.0688112 4.1921242 5.2058840 4.7696546 5.5559183 4.1953993 4.6028359 4.1453537 4.0497554 4.0534540 5.1759246 4.8279465 3.8981083 4.7707755 5.1009543 5.0171118 4.4726343 3.9519060 3.9312424 4.1254945 4.4157966 5.2086609 5.4451496 5.2616408 4.2233542 4.3782324 1.9377123 0.0000000 2.4595709 3.4417501 3.1798553 6.0280985 6.0097441 5.6537094 5.9125866 
1mty_B     3.9826356 4.5304321 4.5256756 3.9091554 4.2561001 4.6492252 5.0494871 3.9600249 4.1775663 4.1775663 4.2747094 5.3369755 3.5267424 3.5267424 4.8025850 3.9535434 3.4644634 3.4644634 3.4743073 3.3022421 4.2666491 4.2793652 3.5535987 3.7683435 5.0797049 4.9688810 4.0849073 4.1427770 6.3858511 5.3791446 4.8372199 4.6006386 4.9045430 4.0673829 4.2038435 4.7782171 5.7462227 4.3876976 4.7337546 4.5801262 5.0306016 4.7716788 4.8639797 4.2903222 2.5304333 2.4595709 0.0000000 3.0247454 2.9338872 5.4159740 5.3978978 5.9439247 4.2781942 
1mty_D     3.3203325 3.6015060 3.5961204 3.5449961 4.3012530 3.9830514 3.7651856 3.8127307 3.3388480 3.3388480 3.9686444 5.4804690 4.5960741 4.5960741 3.8047314 3.6602386 3.2250717 3.2250717 3.2626423 2.6100237 3.0344903 3.9526584 3.0951538 3.5406758 3.9582971 3.8227165 3.5499931 3.3554066 4.6151272 4.1894583 4.7918500 4.2162749 4.5191508 3.7559452 3.6850505 5.6989689 4.7322456 5.0086081 4.9419613 4.0775356 4.2375487 4.4818455 4.4486357 4.2390026 2.9289316 3.4417501 3.0247454 0.0000000 2.1763988 4.7561081 4.7439345 4.2713323 4.2888025 
3dhg_A     3.7630949 3.6625158 4.1154729 4.1829104 4.6252758 3.9456202 4.8710157 4.0066813 4.1519263 4.1519263 3.7058460 5.5118242 3.8344361 3.8344361 3.6701734 2.9052847 3.3083153 3.3083153 3.2537625 3.2019008 3.5172692 3.1871059 2.7294554 2.7762106 3.6554031 3.7442140 3.2327407 3.3465003 5.4794595 4.6051709 4.0849867 4.5311909 3.8086817 4.1799543 3.8644907 5.0436485 4.3649558 4.0380997 3.9166534 4.5422155 4.0804442 3.7757422 3.4931792 3.4258500 2.5413748 3.1798553 2.9338872 2.1763988 0.0000000 4.1139256 4.1154780 4.1053049 3.6231416 
2uw1_A     3.1657799 3.0097497 3.3547410 3.4323669 3.4452600 3.2999984 3.6730390 3.5771469 3.6174410 3.6174410 3.4427976 4.4836388 2.9505654 2.9505654 3.2391473 2.9385153 3.4403677 3.4403677 3.0701008 2.7806523 2.5599995 2.7738564 3.1884088 2.8267880 3.8773305 3.8661924 3.5300463 3.5392169 4.1966638 3.6886649 3.3709822 3.5182373 3.9814102 3.1951414 3.4726469 3.4722351 4.1100028 3.6893060 3.9359338 3.1600881 2.9376770 4.5280947 3.7302984 3.6952671 4.2062547 6.0280985 5.4159740 4.7561081 4.1139256 0.0000000 0.0028032 0.2157263 2.4722549 
2uw1_B     3.1657799 3.0097497 3.3547410 3.4323669 3.4452600 3.2999984 3.6730390 3.5771469 3.6174410 3.6174410 3.4427976 4.4836388 2.9505654 2.9505654 3.2391473 2.9385153 3.4403677 3.4403677 3.0701008 2.7806523 2.5599995 2.7738564 3.1884088 2.8267880 3.8773305 3.8661924 3.5300463 3.5392169 4.1966638 3.6886649 3.3709822 3.5182373 3.9814102 3.1951414 3.4726469 3.4935097 4.0719899 3.6929126 3.9409764 3.1668460 2.9376770 4.5168020 3.7151414 3.6863062 4.2062547 6.0097441 5.3978978 4.7439345 4.1154780 0.0028032 0.0000000 0.2105236 2.4893348 
1afr_A     3.2813753 2.8746941 3.2846294 3.3911216 3.3923518 3.2695487 3.6666390 3.5534497 3.8466931 3.8466931 3.2126705 4.4867082 2.9971414 2.9971414 3.1434970 2.9038388 3.4813856 3.4813856 3.0670623 2.7074474 2.4604261 2.6590758 3.0359247 2.7012775 3.6529962 3.6649036 3.3555364 3.4646003 3.8930560 3.5604904 3.1229969 3.3260870 3.7805906 2.9750700 3.1365367 3.6815347 4.0322264 3.8862271 3.9275530 3.1206372 2.9917495 4.0979356 3.7956514 3.8211632 4.2171415 5.6537094 5.9439247 4.2713323 4.1053049 0.2157263 0.2105236 0.0000000 2.6047763 
1za0_A     3.4460380 3.4912370 3.8055151 3.5525714 3.8885889 3.7121979 4.4124213 3.2985493 3.0162698 3.0162698 3.4726497 4.3211483 3.7901873 3.7901873 3.2252451 2.5126163 2.8646120 2.8646120 2.8661122 2.9393020 2.9230394 3.2678946 3.5112715 3.3115276 3.1946297 3.3697482 2.8399893 3.0315631 3.5095309 2.8935870 3.2032156 3.2943966 3.0724891 3.2109501 3.0490689 3.8171529 3.4184546 3.0494177 3.0508453 3.3067436 2.8832457 3.1690972 3.0182801 2.9591387 4.0699925 5.9125866 4.2781942 4.2888025 3.6231416 2.4722549 2.4893348 2.6047763 0.0000000 
```
