## Supplementary material for "Tertiary-interaction characters enable fast, model-based structural phylogenetics beyond the twilight zone": 53fer.fasta.model

```
--- # IQ-TREE Checkpoint ver >= 1.6
3DI: -49897.70285 103 33.17534302
3DI+F: -48812.8262 122 30.56300047
3DI+F+G4: -47086.50057 123 77.02993452
3DI+F+R2: -47281.8785 124 59.4292449
3DI+F+R3: -47088.3303 126 73.61605615
3DI+F+R4: -47015.58118 128 73.89531475
3DI+F+R5: -46984.91353 130 97.78017845
3DI+F+R6: -46985.87932 132 100.4564545
3DI+G4: -48112.80445 104 85.60703961
3DI+R2: -48330.92569 105 60.58282945
3DI+R3: -48127.03176 107 76.18305536
3DI+R4: -48043.82037 109 75.40214661
3DI+R5: -48005.81964 111 104.1960518
3DI+R6: -48007.3825 113 105.3457787
Blosum62: -48714.44201 103 27.0649836
Blosum62+F: -47295.03751 122 28.95559215
Blosum62+F+G4: -46479.89156 123 46.814236
Blosum62+F+R2: -46538.92755 124 37.50570414
Blosum62+F+R3: -46437.37007 126 40.66191157
Blosum62+F+R4: -46401.84572 128 42.37957473
Blosum62+F+R5: -46386.136 130 47.65675408
Blosum62+F+R6: -46387.32096 132 47.51312333
Blosum62+G4: -47561.11399 104 48.22295361
Blosum62+R2: -47643.27238 105 37.73570993
Blosum62+R3: -47525.92573 107 40.76606688
Blosum62+R4: -47486.96649 109 42.35981533
Blosum62+R5: -47471.42383 111 47.50488003
Blosum62+R6: -47470.91984 113 47.75583325
DCMut: -49639.63717 103 32.09743575
DCMut+F: -48305.11204 122 36.51280872
DCMut+F+G4: -47208.12533 123 70.29809386
DCMut+F+R2: -47314.2772 124 52.48533476
DCMut+F+R3: -47205.04985 126 59.23914131
DCMut+F+R4: -47145.7914 128 73.29047781
DCMut+F+R5: -47123.59234 130 93.5638006
DCMut+F+R6: -47127.3248 132 99.1513619
DCMut+G4: -48292.19648 104 61.90690439
DCMut+R2: -48433.86939 105 48.97110702
DCMut+R3: -48297.40067 107 52.52192309
DCMut+R4: -48235.40026 109 69.34579331
DCMut+R5: -48207.55373 111 70.66944573
DCMut+R6: -48221.47423 113 90.08150117
Dayhoff: -49652.63634 103 32.2048352
Dayhoff+F: -48315.74414 122 36.66306041
Dayhoff+F+G4: -47217.8258 123 70.67397157
Dayhoff+F+R2: -47324.34809 124 52.69360948
Dayhoff+F+R3: -47214.84838 126 59.54439556
Dayhoff+F+R4: -47155.15492 128 73.75727458
Dayhoff+F+R5: -47132.73595 130 93.96008807
Dayhoff+F+R6: -47129.74062 132 87.58278008
Dayhoff+G4: -48302.72635 104 62.19187644
Dayhoff+R2: -48445.30223 105 49.14773516
Dayhoff+R3: -48308.21998 107 52.74633682
Dayhoff+R4: -48245.8138 109 69.7713391
Dayhoff+R5: -48217.69847 111 71.26060906
Dayhoff+R6: -48231.62258 113 91.38973449
EHO+F: -47963.65389 124 42.08463459
EHO+F+G: -46988.39987 125 82.62150885
EHO+F+R2: -47072.79049 126 62.37608192
EHO+F+R3: -46968.27454 128 65.51497697
EHO+F+R4: -46905.09106 130 101.7204044
EHO+F+R5: -46892.60294 132 102.4514253
EHO+F+R6: -46891.43036 134 106.6562052
EHO+FU: -49467.23438 105 34.28046415
EHO+FU+G: -47946.321 106 81.45255784
EHO+FU+R2: -48114.93063 107 58.41457308
EHO+FU+R3: -47962.87882 109 61.65634201
EHO+FU+R4: -47872.33545 111 95.64192161
EHO+FU+R5: -47843.01012 113 94.23751112
EHO+FU+R6: -47837.98091 115 106.7698724
EX2+F: -47631.8615 123 52.77208979
EX2+F+G: -46900.42713 124 101.9070222
EX2+F+R2: -46980.94274 125 77.53279723
EX2+F+R3: -46896.79003 127 84.31633778
EX2+F+R4: -46877.75101 129 86.2660663
EX2+F+R5: -46849.33228 131 116.7119072
EX2+F+R6: -46853.58248 133 124.8090292
EX2+FU: -49029.23896 104 39.32423766
EX2+FU+G: -48098.64721 105 104.513468
EX2+FU+R2: -48233.5267 106 68.90210022
EX2+FU+R3: -48104.86023 108 90.76659319
EX2+FU+R4: -48070.84993 110 93.66135386
EX2+FU+R5: -48050.9677 112 114.4394695
EX2+FU+R6: -48050.08868 114 117.6072794
EX3+F: -47562.29746 124 47.69452479
EX3+F+G: -46850.03587 125 106.3182707
EX3+F+R2: -46909.86733 126 76.62520986
EX3+F+R3: -46849.65759 128 86.90202428
EX3+F+R4: -46827.41215 130 88.97657925
EX3+F+R5: -46806.55926 132 117.8306545
EX3+F+R6: -46806.22726 134 119.0254028
EX3+FU: -48917.99938 105 40.46193391
EX3+FU+G: -48052.22187 106 79.62966246
EX3+FU+R2: -48089.77026 107 66.79137612
EX3+FU+R3: -48072.02923 109 62.29898877
EX3+FU+R4: -48008.53875 111 92.0914843
EX3+FU+R5: -47984.36898 113 91.78539878
EX3+FU+R6: -47980.51844 115 101.9430509
EX_EHO+F: -47294.38524 127 54.43427666
EX_EHO+F+G: -46789.85107 128 96.5345955
EX_EHO+F+R2: -46832.83781 129 74.63719011
EX_EHO+F+R3: -46789.72427 131 80.94974308
EX_EHO+F+R4: -46770.87029 133 80.56622262
EX_EHO+F+R5: -46748.41875 135 109.041303
EX_EHO+F+R6: -46774.92087 137 113.3918532
EX_EHO+FU: -48656.08788 108 39.54306092
EX_EHO+FU+G: -47827.35797 109 113.0924427
EX_EHO+FU+R2: -47945.79857 110 73.3651185
EX_EHO+FU+R3: -47837.05313 112 88.68751383
EX_EHO+FU+R4: -47813.26766 114 96.383105
EX_EHO+FU+R5: -47795.57424 116 118.5966945
EX_EHO+FU+R6: -47795.13897 118 117.5498453
JTT: -49472.06354 103 31.66834512
JTT+F: -48146.83429 122 34.05774689
JTT+F+G4: -47044.45579 123 63.79209946
JTT+F+R2: -47157.18061 124 48.37661776
JTT+F+R3: -47028.71417 126 52.96400141
JTT+F+R4: -46978.84767 128 55.96152635
JTT+F+R5: -46949.77531 130 81.41338027
JTT+F+R6: -46948.60023 132 76.21123912
JTT+G4: -47984.13941 104 65.98236306
JTT+R2: -48138.20455 105 49.05753633
JTT+R3: -47979.26752 107 53.49553659
JTT+R4: -47933.35498 109 55.83997526
JTT+R5: -47898.03925 111 73.37688134
JTT+R6: -47894.37716 113 75.78400249
JTTDCMut: -49479.56592 103 31.6246738
JTTDCMut+F: -48168.91382 122 34.12109774
JTTDCMut+F+G4: -47063.06406 123 64.22702961
JTTDCMut+F+R2: -47176.63941 124 48.43519705
JTTDCMut+F+R3: -47048.53677 126 53.11117925
JTTDCMut+F+R4: -46999.06649 128 56.08835355
JTTDCMut+F+R5: -46967.49743 130 82.42403071
JTTDCMut+F+R6: -46966.40986 132 77.01463465
JTTDCMut+G4: -47999.29023 104 65.95652645
JTTDCMut+R2: -48154.58925 105 48.79355748
JTTDCMut+R3: -47995.84906 107 53.39248673
JTTDCMut+R4: -47950.54745 109 55.63497759
JTTDCMut+R5: -47912.89063 111 74.7504937
JTTDCMut+R6: -47909.88192 113 76.18008579
LG: -49719.60606 103 34.1183291
LG+F: -48123.17069 122 36.688811
LG+F+G4: -47037.28221 123 69.38352387
LG+F+R2: -47148.67453 124 53.10220746
LG+F+R3: -47010.66143 126 56.7457635
LG+F+R4: -46948.20986 128 75.18424949
LG+F+R5: -46923.58007 130 91.03870857
LG+F+R6: -46920.52438 132 94.80071372
LG+G4: -48167.24842 104 74.05988719
LG+R2: -48333.34998 105 53.1859829
LG+R3: -48159.18547 107 58.85741822
LG+R4: -48099.55634 109 62.10328316
LG+R5: -48060.52443 111 89.57195175
LG+R6: -48060.1023 113 84.907694
PMB: -48578.75104 103 26.4325997
PMB+F: -47227.62716 122 28.43060936
PMB+F+G4: -46445.799 123 45.77041648
PMB+F+R2: -46500.73418 124 36.6238644
PMB+F+R3: -46401.56518 126 39.19228916
PMB+F+R4: -46370.30843 128 40.88365798
PMB+F+R5: -46354.85214 130 46.19083324
PMB+F+R6: -46356.78063 132 45.92782515
PMB+G4: -47522.84423 104 45.29635655
PMB+R2: -47594.67737 105 36.15423186
PMB+R3: -47479.61985 107 38.07870732
PMB+R4: -47448.20467 109 39.75078699
PMB+R5: -47433.62436 111 44.48603552
PMB+R6: -47435.22375 113 44.33259011
PhyloTree:
 newick: (0:0.2613723174,1:0.2178317961,(2:0.3420716767,((3:0.4149007895,(((((8:0.0000021323,9:0.0000021323):0.374846456,10:0.2691252952):0.412068109,11:0.7014328107):0.3408863362,(12:0.0000021323,13:0.0000021323):0.7457842657):0.3107772745,((((14:1.8350726841,((21:0.4908903436,22:1.0769482653):0.4356492426,23:1.0817803537):0.3228894825):0.3231534942,(35:2.1509265028,(((((((36:0.2245365966,38:0.0839502146):0.1035620867,37:0.1278031188):0.7599215291,39:0.8182299698):0.2195638771,(41:0.2508261197,(42:0.0807992396,43:0.0969217815):0.2058319006):0.7288144085):0.5727929727,40:1.1057904066):0.4894777385,(((49:0.0031733625,50:0.0000021323):0.09617084468,51:0.1466161282):1.465076297,52:1.4983411270):0.8671211773):0.184139125,((44:0.9500927386,(45:1.1810745663,46:1.3620683637):0.3276534237):0.318892091,(47:1.2949987178,48:1.0171595932):0.3543873695):1.218447276):0.5407237494):1.17497088):0.2578409618,(((((16:0.0000021323,17:0.0000021323):0.2018664843,18:0.1447280429):0.1800731273,19:0.3280209568):0.3700664296,((((((24:0.1378945988,25:0.0747985516):0.3363247242,26:0.1004905174):0.09080837774,27:0.1811880602):0.2444847594,(28:1.0421605138,29:0.7838696926):0.1969319614):0.4549696228,32:0.8055940959):0.08316552372,((30:0.2836678230,31:0.3971990559):0.2652528875,(33:0.2391564555,34:0.3476742952):0.1122905023):0.09998629162):0.8764266945):0.2252025265,20:0.6310235108):0.3097192446):0.2269633341,15:0.9101344217):0.3342640313):0.1200151422):0.07125595518,((4:0.3446450171,5:0.5315912664):0.3148471615,(6:0.5000040720,7:0.5465560877):0.2451712622):0.1246769142):0.1067124417):0.03276863269);
Poisson: -49084.68947 103 23.44104202
Poisson+F: -47326.26391 122 24.60654307
Poisson+F+G4: -46684.5734 123 34.54326279
Poisson+F+R2: -46721.88927 124 30.61325017
Poisson+F+R3: -46623.52562 126 31.39770193
Poisson+F+R4: -46613.03195 128 32.68443722
Poisson+F+R5: -46605.12315 130 35.66136579
Poisson+FQ: -49084.68947 103 23.44104202
Poisson+FQ+G4: -48347.65599 104 32.30933857
Poisson+FQ+R2: -48393.98692 105 29.56879665
Poisson+FQ+R3: -48291.77972 107 30.25940319
Poisson+FQ+R4: -48278.36359 109 31.50829869
Poisson+FQ+R5: -48274.03451 111 33.11826737
Poisson+G4: -48347.65599 104 32.30933857
Poisson+R2: -48393.98692 105 29.56879665
Poisson+R3: -48291.77972 107 30.25940319
Poisson+R4: -48278.36359 109 31.50829869
Poisson+R5: -48274.03451 111 33.11826737
RateFree3:
 prop: 0.07762587263, 0.2830510589, 0.6393230685
 rates: 0.1485287732, 0.5243890483, 1.313954541
RateFree4:
 prop: 0.03748051553, 0.1572080975, 0.3272599334, 0.4780514535
 rates: 0.0805280816, 0.3306724271, 0.7645403135, 1.453387424
RateFree5:
 prop: 0.03427010179, 0.1267164945, 0.2157264436, 0.480390677, 0.1428962832
 rates: 0.06561929281, 0.2663826804, 0.5495589434, 1.027964432, 2.460646331
RateGamma:
 gamma_shape: 1.416050686
RateGammaInvar:
 gamma_shape: 0.9859217807
 p_invar: 0.008557737493
StopRule:
 curIteration: 0
 start_real_time: 1699697841
 time_vec: 
WAG: -48822.82141 103 29.7321517
WAG+F: -47636.64288 122 31.8197737
WAG+F+G4: -46713.74607 123 55.02081056
WAG+F+R2: -46797.73818 124 42.98345419
WAG+F+R3: -46690.5462 126 46.86636962
WAG+F+R4: -46641.79945 128 55.23910502
WAG+F+R5: -46625.58534 130 57.89064355
WAG+F+R6: -46626.04049 132 57.83094196
WAG+G4: -47624.47236 104 55.93811623
WAG+R2: -47730.47314 105 42.90180462
WAG+R3: -47611.15046 107 47.0094198
WAG+R4: -47568.6251 109 49.21533172
WAG+R5: -47541.68725 111 57.53227328
WAG+R6: -47540.80452 113 58.23015359
best_model_AIC: PMB+F+R5
best_model_AICc: PMB+F+R5
best_model_BIC: PMB+F+R5
best_model_list_BIC: PMB+F+R5 PMB+F+R4 PMB+F+R6 PMB+F+R3 Blosum62+F+R5 Blosum62+F+R4 Blosum62+F+R6 PMB+F+G4 Blosum62+F+R3 Blosum62+F+G4 PMB+F+R2 Blosum62+F+R2 Poisson+F+R4 Poisson+F+R4 Poisson+F+R5 Poisson+F+R5 Poisson+F+R3 Poisson+F+R3 WAG+F+R5 WAG+F+R4 WAG+F+R6 Poisson+F+G4 Poisson+F+G4 WAG+F+R3 WAG+F+G4 Poisson+F+R2 Poisson+F+R2 EX_EHO+F+R5 WAG+F+R2 EX_EHO+F+G EX_EHO+F+R4 EX_EHO+F+R3 EX_EHO+F+R6 EX3+F+R5 EX3+F+R6 EX3+F+R4 EX_EHO+F+R2 EX3+F+G EX3+F+R3 EX2+F+R5 EX2+F+R6 EX2+F+R4 EX2+F+G EX2+F+R3 EX3+F+R2 EHO+F+R5 EHO+F+R4 EHO+F+R6 LG+F+R5 LG+F+R6 LG+F+R4 JTT+F+R5 JTT+F+R6 EHO+F+R3 EX2+F+R2 JTTDCMut+F+R5 EHO+F+G JTT+F+R4 JTTDCMut+F+R6 3DI+F+R5 JTTDCMut+F+R4 3DI+F+R6 LG+F+R3 3DI+F+R4 LG+F+G4 JTT+F+R3 JTT+F+G4 JTTDCMut+F+R3 JTTDCMut+F+G4 EHO+F+R2 3DI+F+G4 3DI+F+R3 DCMut+F+R5 LG+F+R2 Dayhoff+F+R5 JTT+F+R2 DCMut+F+R6 Dayhoff+F+R6 DCMut+F+R4 Dayhoff+F+R4 JTTDCMut+F+R2 DCMut+F+G4 DCMut+F+R3 Dayhoff+F+G4 PMB+F Dayhoff+F+R3 3DI+F+R2 Blosum62+F EX_EHO+F DCMut+F+R2 Poisson+F Poisson+F Dayhoff+F+R2 PMB+R5 PMB+R4 PMB+R6 PMB+R3 Blosum62+R5 Blosum62+R6 Blosum62+R4 PMB+G4 Blosum62+R3 Blosum62+G4 WAG+R5 WAG+R6 WAG+R4 PMB+R2 WAG+R3 WAG+G4 EX3+F Blosum62+R2 EX2+F WAG+F WAG+R2 EX_EHO+FU+R5 EX_EHO+FU+G EX_EHO+FU+R6 EX_EHO+FU+R4 EX_EHO+FU+R3 EHO+FU+R5 EHO+FU+R6 EHO+FU+R4 JTT+R5 JTT+R6 JTTDCMut+R5 JTTDCMut+R6 JTT+R4 EHO+FU+G EX_EHO+FU+R2 JTTDCMut+R4 EHO+FU+R3 JTT+G4 JTT+R3 JTTDCMut+G4 JTTDCMut+R3 EX3+FU+R5 EX3+FU+R6 3DI+R5 EX3+FU+R4 EHO+F 3DI+R6 EX3+FU+G 3DI+R4 EX2+FU+R5 LG+R5 EX2+FU+R6 EX3+FU+R3 EX2+FU+R4 LG+R6 EX3+FU+R2 EX2+FU+G 3DI+G4 LG+R4 EX2+FU+R3 EHO+FU+R2 3DI+R3 JTT+R2 JTTDCMut+R2 LG+G4 LG+R3 LG+F JTT+F DCMut+R5 JTTDCMut+F EX2+FU+R2 Dayhoff+R5 DCMut+R4 DCMut+R6 Dayhoff+R4 Dayhoff+R6 DCMut+G4 Poisson+R4 Poisson+FQ+R4 Poisson+FQ+R4 Poisson+R4 Poisson+R5 Poisson+FQ+R5 Poisson+FQ+R5 Poisson+R5 Dayhoff+G4 Poisson+R3 Poisson+FQ+R3 Poisson+R3 Poisson+FQ+R3 DCMut+R3 Dayhoff+R3 3DI+R2 LG+R2 Poisson+FQ+G4 Poisson+G4 Poisson+FQ+G4 Poisson+G4 DCMut+F Dayhoff+F Poisson+FQ+R2 Poisson+R2 Poisson+R2 Poisson+FQ+R2 DCMut+R2 Dayhoff+R2 PMB EX_EHO+FU Blosum62 WAG 3DI+F EX3+FU EX2+FU Poisson Poisson+FQ Poisson Poisson+FQ JTT EHO+FU JTTDCMut DCMut Dayhoff LG 3DI
best_score_AIC: 92969.70429
best_score_AICc: 92982.3425
best_score_BIC: 93742.76457
best_tree_AIC: (0:0.2613723174,1:0.2178317961,(2:0.3420716767,((3:0.4149007895,(((((8:0.0000021323,9:0.0000021323):0.374846456,10:0.2691252952):0.412068109,11:0.7014328107):0.3408863362,(12:0.0000021323,13:0.0000021323):0.7457842657):0.3107772745,((((14:1.8350726841,((21:0.4908903436,22:1.0769482653):0.4356492426,23:1.0817803537):0.3228894825):0.3231534942,(35:2.1509265028,(((((((36:0.2245365966,38:0.0839502146):0.1035620867,37:0.1278031188):0.7599215291,39:0.8182299698):0.2195638771,(41:0.2508261197,(42:0.0807992396,43:0.0969217815):0.2058319006):0.7288144085):0.5727929727,40:1.1057904066):0.4894777385,(((49:0.0031733625,50:0.0000021323):0.09617084468,51:0.1466161282):1.465076297,52:1.4983411270):0.8671211773):0.184139125,((44:0.9500927386,(45:1.1810745663,46:1.3620683637):0.3276534237):0.318892091,(47:1.2949987178,48:1.0171595932):0.3543873695):1.218447276):0.5407237494):1.17497088):0.2578409618,(((((16:0.0000021323,17:0.0000021323):0.2018664843,18:0.1447280429):0.1800731273,19:0.3280209568):0.3700664296,((((((24:0.1378945988,25:0.0747985516):0.3363247242,26:0.1004905174):0.09080837774,27:0.1811880602):0.2444847594,(28:1.0421605138,29:0.7838696926):0.1969319614):0.4549696228,32:0.8055940959):0.08316552372,((30:0.2836678230,31:0.3971990559):0.2652528875,(33:0.2391564555,34:0.3476742952):0.1122905023):0.09998629162):0.8764266945):0.2252025265,20:0.6310235108):0.3097192446):0.2269633341,15:0.9101344217):0.3342640313):0.1200151422):0.07125595518,((4:0.3446450171,5:0.5315912664):0.3148471615,(6:0.5000040720,7:0.5465560877):0.2451712622):0.1246769142):0.1067124417):0.03276863269);
best_tree_AICc: (0:0.2613723174,1:0.2178317961,(2:0.3420716767,((3:0.4149007895,(((((8:0.0000021323,9:0.0000021323):0.374846456,10:0.2691252952):0.412068109,11:0.7014328107):0.3408863362,(12:0.0000021323,13:0.0000021323):0.7457842657):0.3107772745,((((14:1.8350726841,((21:0.4908903436,22:1.0769482653):0.4356492426,23:1.0817803537):0.3228894825):0.3231534942,(35:2.1509265028,(((((((36:0.2245365966,38:0.0839502146):0.1035620867,37:0.1278031188):0.7599215291,39:0.8182299698):0.2195638771,(41:0.2508261197,(42:0.0807992396,43:0.0969217815):0.2058319006):0.7288144085):0.5727929727,40:1.1057904066):0.4894777385,(((49:0.0031733625,50:0.0000021323):0.09617084468,51:0.1466161282):1.465076297,52:1.4983411270):0.8671211773):0.184139125,((44:0.9500927386,(45:1.1810745663,46:1.3620683637):0.3276534237):0.318892091,(47:1.2949987178,48:1.0171595932):0.3543873695):1.218447276):0.5407237494):1.17497088):0.2578409618,(((((16:0.0000021323,17:0.0000021323):0.2018664843,18:0.1447280429):0.1800731273,19:0.3280209568):0.3700664296,((((((24:0.1378945988,25:0.0747985516):0.3363247242,26:0.1004905174):0.09080837774,27:0.1811880602):0.2444847594,(28:1.0421605138,29:0.7838696926):0.1969319614):0.4549696228,32:0.8055940959):0.08316552372,((30:0.2836678230,31:0.3971990559):0.2652528875,(33:0.2391564555,34:0.3476742952):0.1122905023):0.09998629162):0.8764266945):0.2252025265,20:0.6310235108):0.3097192446):0.2269633341,15:0.9101344217):0.3342640313):0.1200151422):0.07125595518,((4:0.3446450171,5:0.5315912664):0.3148471615,(6:0.5000040720,7:0.5465560877):0.2451712622):0.1246769142):0.1067124417):0.03276863269);
best_tree_BIC: (0:0.2613723174,1:0.2178317961,(2:0.3420716767,((3:0.4149007895,(((((8:0.0000021323,9:0.0000021323):0.374846456,10:0.2691252952):0.412068109,11:0.7014328107):0.3408863362,(12:0.0000021323,13:0.0000021323):0.7457842657):0.3107772745,((((14:1.8350726841,((21:0.4908903436,22:1.0769482653):0.4356492426,23:1.0817803537):0.3228894825):0.3231534942,(35:2.1509265028,(((((((36:0.2245365966,38:0.0839502146):0.1035620867,37:0.1278031188):0.7599215291,39:0.8182299698):0.2195638771,(41:0.2508261197,(42:0.0807992396,43:0.0969217815):0.2058319006):0.7288144085):0.5727929727,40:1.1057904066):0.4894777385,(((49:0.0031733625,50:0.0000021323):0.09617084468,51:0.1466161282):1.465076297,52:1.4983411270):0.8671211773):0.184139125,((44:0.9500927386,(45:1.1810745663,46:1.3620683637):0.3276534237):0.318892091,(47:1.2949987178,48:1.0171595932):0.3543873695):1.218447276):0.5407237494):1.17497088):0.2578409618,(((((16:0.0000021323,17:0.0000021323):0.2018664843,18:0.1447280429):0.1800731273,19:0.3280209568):0.3700664296,((((((24:0.1378945988,25:0.0747985516):0.3363247242,26:0.1004905174):0.09080837774,27:0.1811880602):0.2444847594,(28:1.0421605138,29:0.7838696926):0.1969319614):0.4549696228,32:0.8055940959):0.08316552372,((30:0.2836678230,31:0.3971990559):0.2652528875,(33:0.2391564555,34:0.3476742952):0.1122905023):0.09998629162):0.8764266945):0.2252025265,20:0.6310235108):0.3097192446):0.2269633341,15:0.9101344217):0.3342640313):0.1200151422):0.07125595518,((4:0.3446450171,5:0.5315912664):0.3148471615,(6:0.5000040720,7:0.5465560877):0.2451712622):0.1246769142):0.1067124417):0.03276863269);
boot_consense_logl: 0
contree_rfdist: -1
finishedFastMLTree: true
initTree: (0:0.0191321199,(1:0.0132756732,(2:0.0154635273,((((4:0.0202381405,5:0.0195005132):0.01876400653,7:0.0243152386):0.007849175649,6:0.0269276439):0.02060737527,(((((8:0.0000010000,9:0.0000010000):0.01950051317,10:0.0161950222):0.01913211992,11:0.0291780243):0.02282869894,(12:0.0000010000,13:0.0000010000):0.02805153967):0.02692764393,(((14:0.0467815688,(((21:0.0246875836,22:0.0273019887):0.02171676763,23:0.0280515397):0.033330763,(35:0.0711254354,(((((((36:0.0299304568,38:0.0161950222):0.0172943452,37:0.0228286989):0.05781009207,39:0.0662429772):0.05108529262,(41:0.0363731291,(42:0.0176613423,43:0.0187640065):0.0310612763):0.06543376996):0.05069250991,((44:0.0711254354,45:0.0797835830):0.06341637859,(46:0.0992718147,(47:0.1213088587,48:0.1285575337):0.06502964938):0.06220978688):0.05661680546):0.06949274493,(((49:0.0007082417,50:0.0000010000):0.02208712886,51:0.0187640065):0.06140698735,52:0.0646258503):0.0911336082):0.04600304604,40:0.0756424177):0.04135732888):0.03866728689):0.01876400653):0.05621967097,(((((16:0.0000010000,17:0.0000010000):0.01254859041,18:0.0100124214):0.01182260437,19:0.0176613423):0.01876400653,(((((24:0.0096512022,25:0.0067712046):0.02097689116,26:0.0107356763):0.01182260437,27:0.0121854604):0.0213466885,(28:0.0333307630,29:0.0340895937):0.02993045683):0.02097689116,(((30:0.0195005132,31:0.0198691866):0.01656118543,(33:0.0125485904,34:0.0224577725):0.01546352727):0.01436835936,32:0.0284267465):0.0246875836):0.02692764393):0.02208712886,20:0.0329517863):0.05463426163):0.0198691866,15:0.0394343795):0.03828418646):0.02319990842):0.01109771263):0.008209039336):0.007130258566,3:0.0254331281);
partition_type: 0
```
