## Supplementary material for "Tertiary-interaction characters enable fast, model-based structural phylogenetics beyond the twilight zone": 53fer.fasta.treefile

```
(1ji5_A:0.2595439705,1jig_A:0.2158866816,(1n1q_A:0.3407945228,((2chp_A:0.4075920867,(((((1dps_A:0.0000010130,1jts_A:0.0000010130)99.9/100:0.3752703890,1o9r_A:0.2646877890)99.5/100:0.4141248736,1uvh_A:0.6924909222)98.4/99:0.3377459339,(1tjo_A:0.0000010130,1tk6_A:0.0000010130)100/100:0.7373980799)97.1/100:0.2921066873,((((((2fzf_A:1.9177861407,(1lko_A:0.5106635226,1yuz_A:1.0389534784)66.3/74:0.2903872410)23.5/51:0.2538586096,3qhb_A:1.0496236849)93/80:0.4987025009,(1otk_A:2.1091942027,(((((((1oqu_A:0.2236177534,1uzr_A:0.0835371399)33.7/61:0.1024038063,1r2f_A:0.1278850311)100/100:0.7520266331,1mxr_A:0.8139158779)92.5/94:0.2102246186,(1jk0_A:0.2485455439,(2uw2_A:0.0806294700,1w68_A:0.0964382204)99.3/100:0.2057649620)100/100:0.7311545428)98.1/90:0.5674936200,3ee4_A:1.1003137777)86.9/64:0.4597510087,(((2uw1_A:0.0031676101,2uw1_B:0.0000010130)88.9/100:0.0962900386,1afr_A:0.1456079838)100/100:1.4731573100,1za0_A:1.4691784270)99.2/99:0.8574693761)52/44:0.1526244205,((2inc_B:0.9414715747,(2inp_C:1.1675901029,1mty_B:1.3531931017)43.3/62:0.3261579191)69.8/83:0.3235507393,(1mty_D:1.2834985928,3dhg_A:1.0121944163)92.4/99:0.3463082722)100/100:1.2857318730)93.3/88:0.5793655528)98.7/98:1.2410261110)0/35:0.0030419387,(((((1lb3_A:0.1378560299,2za7_A:0.0741967810)100/100:0.3370513916,1bg7_A:0.0996878628)6.2/58:0.0764579898,1r03_A:0.1955498591)98.7/95:0.2981567167,(1z6o_A:1.0408515543,1z6o_M:0.7329294601)55.1/70:0.1698159523)98.3/100:0.3500157143,(((1eum_A:0.3155597341,1krq_A:0.3603397977)96.1/95:0.1865369248,3e6s_A:0.8695524054)40.3/66:0.1147419608,(2jd7_A:0.2241159277,1vlg_A:0.3623707598)78.3/84:0.1099907303)94.4/86:0.2124584566)99.9/100:0.6379071368)91.3/69:0.2541301063,((((1bcf_A:0.0000010130,3e1q_A:0.0000010130)100/100:0.1977821996,2fkz_A:0.1487132716)97.7/100:0.1897097768,1jgc_A:0.3152561143)100/100:0.4645974113,1nfv_A:0.6756176084)82.4/62:0.2503054167)96.9/82:0.3134555103,2vzb_A:0.9178226113)98.9/100:0.3292479024)86.5/88:0.1315934349)79.4/66:0.0728011115,((1qgh_A:0.3435411843,2ux1_A:0.5264961572)99.5/100:0.3115812076,(1ji4_A:0.4940940693,2fjc_A:0.5444056677)95.1/93:0.2403555948)85.6/84:0.1221923989)95.4/78:0.1091662502)25.5/49:0.0318154212);
```
