## Supplementary material for "Tertiary-interaction characters enable fast, model-based structural phylogenetics beyond the twilight zone": 53fer.fasta.ufboot (part 1 of 2)

```
(1ji5_A:0.2496430000	(1jig_A:0.2382200000	(2chp_A:0.4719880000	(((1qgh_A:0.4090790000	2ux1_A:0.4237920000):0.3492450000	(1ji4_A:0.3473450000	2fjc_A:0.5289200000):0.1764510000):0.1539770000	(((((1dps_A:0.0000020000	1jts_A:0.0000020000):0.4053140000	1o9r_A:0.2193870000):0.4182840000	1uvh_A:0.7273910000):0.1581380000	(1tjo_A:0.0000010000	1tk6_A:0.0000010000):0.7144480000):0.3436680000	(((((2fzf_A:1.7426520000	(1lko_A:0.6999670000	1yuz_A:0.8707530000):0.2531380000):0.2998860000	3qhb_A:0.8401920000):0.6347100000	(((((1lb3_A:0.1609270000	2za7_A:0.0421680000):0.2739540000	(1bg7_A:0.0799590000	1r03_A:0.2077320000):0.0797389000):0.2223800000	1z6o_A:1.1687340000):0.3027710000	((((1eum_A:0.2913010000	1krq_A:0.2921510000):0.1477590000	3e6s_A:0.9164500000):0.2093470000	2jd7_A:0.1830270000):0.0785985000	1vlg_A:0.2792650000):0.3225760000):0.0835095000	1z6o_M:0.7363760000):0.5152070000):0.2104410000	((((1bcf_A:0.0000010000	3e1q_A:0.0000010000):0.2058110000	2fkz_A:0.1445030000):0.2458190000	1jgc_A:0.3031810000):0.2490720000	1nfv_A:0.7066340000):0.2095030000):0.1890470000	(2vzb_A:0.7306530000	((1otk_A:2.2875790000	(((2uw1_A:0.0097560000	2uw1_B:0.0000020000):0.0670561000	1afr_A:0.1503570000):1.2378100000	1za0_A:1.3709550000):0.3647510000):0.2754490000	((((((1oqu_A:0.2090550000	1r2f_A:0.1991660000):0.0699910000	1uzr_A:0.0425850000):0.7215260000	1mxr_A:0.7185760000):0.2517830000	(1jk0_A:0.2707640000	(2uw2_A:0.1123900000	1w68_A:0.0882410000):0.2150730000):0.8972040000):0.2995930000	((2inc_B:0.7174440000	(2inp_C:1.0649980000	1mty_B:1.3090630000):0.3544440000):0.3787130000	(1mty_D:1.3643250000	3dhg_A:0.9853050000):0.1436030000):1.5294300000):0.3048060000	3ee4_A:0.9143570000):0.6025190000):1.0370900000):0.1663350000):0.3301640000):0.1438530000):0.0335638000):0.1325600000):0.0258528000	1n1q_A:0.3690600000);
(1ji5_A:0.2569940000	(1jig_A:0.2025400000	((2chp_A:0.4459860000	(((((1dps_A:0.0000020000	1jts_A:0.0000020000):0.3943150000	1o9r_A:0.3501030000):0.3651190000	1uvh_A:0.7701360000):0.5987810000	(1tjo_A:0.0000010000	1tk6_A:0.0000010000):0.7413180000):0.2253300000	((((((2fzf_A:1.7511190000	(1lko_A:0.6101810000	1yuz_A:1.0522500000):0.3717390000):0.3679090000	3qhb_A:0.8079850000):0.4807080000	(1otk_A:2.6749010000	(((((((1oqu_A:0.2343350000	1uzr_A:0.0926410000):0.1372650000	1r2f_A:0.1277570000):0.7281130000	1mxr_A:0.7969650000):0.2101920000	(1jk0_A:0.2546800000	(2uw2_A:0.1073110000	1w68_A:0.1106530000):0.2229860000):0.6727600000):0.4495190000	((2inc_B:0.7569270000	(2inp_C:1.1875520000	1mty_B:1.3400650000):0.3797640000):0.2954960000	(1mty_D:1.1988870000	3dhg_A:0.8764130000):0.5254740000):1.4964500000):0.6458720000	3ee4_A:0.7225050000):0.1294840000	(((2uw1_A:0.0048500000	2uw1_B:0.0000020000):0.0666891000	1afr_A:0.2221450000):1.3724400000	1za0_A:1.8128530000):1.2363800000):0.8805270000):1.2082800000):0.0000020413	((((1lb3_A:0.1399260000	2za7_A:0.0860680000):0.2989940000	(1bg7_A:0.1086170000	1r03_A:0.2581950000):0.0885484000):0.3149530000	(1z6o_A:1.1047430000	1z6o_M:0.7789960000):0.2220890000):0.3577970000	(((1eum_A:0.2935560000	1krq_A:0.4605980000):0.1979540000	3e6s_A:0.8828730000):0.1011800000	(2jd7_A:0.2723560000	1vlg_A:0.3306200000):0.1317700000):0.1965950000):0.5224690000):0.4798620000	((((1bcf_A:0.0000010000	3e1q_A:0.0000010000):0.2411310000	2fkz_A:0.1517590000):0.2726870000	1jgc_A:0.2186060000):0.2904540000	1nfv_A:0.6520860000):0.3743550000):0.2931000000	2vzb_A:0.8989320000):0.5025610000):0.0878387000):0.0712098000	((1qgh_A:0.4850720000	2ux1_A:0.6167020000):0.2934480000	(1ji4_A:0.5290260000	2fjc_A:0.5375170000):0.2420770000):0.0904603000):0.1158590000):0.0547448000	1n1q_A:0.3574820000);
(1ji5_A:0.2623330000	(1jig_A:0.1537600000	((1qgh_A:0.4427150000	2ux1_A:0.5248170000):0.2380450000	(1ji4_A:0.4585200000	2fjc_A:0.5587890000):0.3104310000):0.1605680000):0.0958710000	(1n1q_A:0.2941810000	(2chp_A:0.4575110000	(((((1dps_A:0.0000020000	1jts_A:0.0000020000):0.5367940000	1o9r_A:0.2380280000):0.3712090000	1uvh_A:0.9670990000):0.4890220000	(1tjo_A:0.0000010000	1tk6_A:0.0000010000):0.8691580000):0.2246950000	((((((2fzf_A:1.8396840000	(1lko_A:0.2852010000	1yuz_A:1.0417650000):0.2894480000):0.2671780000	3qhb_A:0.9092070000):0.4450220000	(1otk_A:2.2169270000	(((((((1oqu_A:0.2063800000	1uzr_A:0.0664000000):0.1233950000	1r2f_A:0.0981550000):0.9240980000	1mxr_A:0.9190010000):0.2462210000	(1jk0_A:0.2443960000	(2uw2_A:0.0931240000	1w68_A:0.0758510000):0.2313250000):0.8560110000):0.5639300000	3ee4_A:1.1203050000):0.4067480000	(((2uw1_A:0.0000030000	2uw1_B:0.0000020000):0.1308850000	1afr_A:0.1102780000):1.6005800000	1za0_A:1.6251930000):0.9079480000):0.2567260000	((2inc_B:0.6634100000	(2inp_C:1.2064560000	1mty_B:1.4167550000):0.3190100000):0.3001880000	(1mty_D:1.3674910000	3dhg_A:0.8377750000):0.6915110000):1.2066700000):0.4460980000):1.2668900000):0.1706340000	((((((1lb3_A:0.1919630000	2za7_A:0.0682990000):0.3397600000	1bg7_A:0.1196590000):0.0740402000	1r03_A:0.1591240000):0.2305430000	1z6o_A:1.2316290000):0.2397230000	1z6o_M:0.6577830000):0.2524260000	((((1eum_A:0.2678620000	1krq_A:0.4306330000):0.3012020000	3e6s_A:0.9485160000):0.1882870000	2jd7_A:0.0989960000):0.1452000000	1vlg_A:0.3574190000):0.3108890000):0.5797600000):0.1878090000	((((1bcf_A:0.0000010000	3e1q_A:0.0000010000):0.1531350000	2fkz_A:0.1538030000):0.1054950000	1jgc_A:0.4379870000):0.4275670000	1nfv_A:0.8745290000):0.3172410000):0.1704200000	2vzb_A:0.9912680000):0.3430100000):0.2373680000):0.0587540000):0.0503484000);
(1ji5_A:0.2176540000	((1jig_A:0.1155270000	(1ji4_A:0.4912070000	2fjc_A:0.5746860000):0.3389870000):0.0611645000	1n1q_A:0.3707890000):0.0649204000	((2chp_A:0.3466250000	(((((1dps_A:0.0000010000	1jts_A:0.0000010000):0.3519310000	1o9r_A:0.3669940000):0.5071770000	1uvh_A:0.6648960000):0.3964710000	(1tjo_A:0.0000010000	1tk6_A:0.0000010000):0.7077390000):0.1417110000	((((((2fzf_A:2.3872260000	1lko_A:0.4938080000):0.1571760000	1yuz_A:0.7373950000):0.5699170000	3qhb_A:0.8232810000):0.5293720000	(((((((1lb3_A:0.1169990000	2za7_A:0.0597710000):0.2594500000	1bg7_A:0.1047910000):0.1040300000	1r03_A:0.1169490000):0.2302530000	1z6o_A:1.0151650000):0.1508430000	1z6o_M:0.6459230000):0.2667460000	((((1eum_A:0.3562220000	1krq_A:0.2649130000):0.2008360000	3e6s_A:0.8043750000):0.1200580000	2jd7_A:0.1724530000):0.0850978000	1vlg_A:0.3285790000):0.1467170000):0.6500590000	(1otk_A:1.9359460000	(((((((1oqu_A:0.2189150000	1r2f_A:0.2208070000):0.0626695000	1uzr_A:0.0356200000):0.8682490000	(1jk0_A:0.2462940000	(2uw2_A:0.0843350000	1w68_A:0.1034540000):0.1550190000):0.8690370000):0.1145890000	1mxr_A:0.6422450000):0.5938650000	3ee4_A:1.0118690000):0.6307840000	(((2uw1_A:0.0000030000	2uw1_B:0.0000010000):0.0972523000	1afr_A:0.1277430000):1.6727000000	1za0_A:1.6485210000):0.5602700000):0.2617720000	(((2inc_B:0.8851390000	2inp_C:1.1860890000):0.4600080000	1mty_B:1.1893060000):0.4535520000	(1mty_D:1.3369010000	3dhg_A:0.9676770000):0.1697820000):1.3796400000):0.2044260000):1.0642400000):0.0227103000):0.2470480000	((((1bcf_A:0.0000010000	3e1q_A:0.0000010000):0.1793600000	2fkz_A:0.1509790000):0.1390420000	1jgc_A:0.2449700000):0.6136960000	1nfv_A:0.6099130000):0.2091530000):0.4076190000	2vzb_A:0.6926620000):0.3913510000):0.1447120000):0.1051580000	(1qgh_A:0.3447620000	2ux1_A:0.6199240000):0.3892820000):0.0980387000);
(1ji5_A:0.2691530000	(1jig_A:0.2728900000	(((2chp_A:0.3519420000	((((1dps_A:0.0000020000	1jts_A:0.0000020000):0.3193660000	1o9r_A:0.3672090000):0.5480560000	1uvh_A:0.7101840000):0.4554090000	(1tjo_A:0.0000010000	1tk6_A:0.0000010000):0.8285990000):0.3566360000):0.1223670000	((((2fzf_A:1.6363790000	((1lko_A:0.7051260000	1yuz_A:0.7091220000):0.2881460000	3qhb_A:0.8182430000):0.4869300000):0.5484530000	((((((1lb3_A:0.1018380000	2za7_A:0.0824570000):0.3563280000	1bg7_A:0.1201400000):0.1591870000	1r03_A:0.1268370000):0.3330520000	(1z6o_A:1.1112030000	1z6o_M:0.8192790000):0.2277860000):0.4083240000	((((1eum_A:0.3931700000	1krq_A:0.2594040000):0.2058810000	3e6s_A:0.7391790000):0.2050960000	2jd7_A:0.1493840000):0.0960260000	1vlg_A:0.3298270000):0.1674480000):0.5618200000	(1otk_A:2.8362790000	(((((((1oqu_A:0.2415120000	1uzr_A:0.0826400000):0.1217840000	1r2f_A:0.1195280000):0.7578330000	1mxr_A:0.7740910000):0.1821300000	(1jk0_A:0.2581100000	(2uw2_A:0.0597700000	1w68_A:0.1172200000):0.1811250000):0.6561250000):0.3568410000	((2inc_B:0.9993380000	(2inp_C:1.3368630000	1mty_B:1.3900510000):0.4415590000):0.0709441000	(1mty_D:1.4014400000	3dhg_A:0.9016340000):0.6359520000):1.4267500000):0.4935050000	3ee4_A:0.8493490000):0.4653320000	(((2uw1_A:0.0031240000	2uw1_B:0.0000020000):0.0916081000	1afr_A:0.1954210000):1.5654500000	1za0_A:1.4042540000):0.6307020000):0.3742940000):1.2462900000):0.1568160000):0.1655000000	((((1bcf_A:0.0000010000	3e1q_A:0.0000010000):0.2041130000	2fkz_A:0.1187730000):0.2488620000	1jgc_A:0.2841690000):0.4639610000	1nfv_A:0.5654620000):0.2937770000):0.2939070000	2vzb_A:0.9835730000):0.4207270000):0.0391639000	((1qgh_A:0.3226410000	2ux1_A:0.5767430000):0.3335030000	(1ji4_A:0.5640920000	2fjc_A:0.7464050000):0.2910000000):0.1142550000):0.1047470000):0.0088100300	1n1q_A:0.3076230000);
(1ji5_A:0.2389550000	1jig_A:0.2471670000	(1n1q_A:0.4027530000	((2chp_A:0.4968720000	(((((1dps_A:0.0000020000	1jts_A:0.0000020000):0.3278710000	1o9r_A:0.3840510000):0.4254910000	1uvh_A:0.6795040000):0.1965330000	(1tjo_A:0.0000010000	1tk6_A:0.0000010000):0.8530160000):0.3858210000	(((((2fzf_A:1.9461990000	((1lko_A:0.2667080000	1yuz_A:1.2099190000):0.5866950000	3qhb_A:1.1792860000):0.2827500000):0.1919740000	(1otk_A:2.2051850000	((((((1oqu_A:0.2132500000	1uzr_A:0.0700400000):0.1113290000	1r2f_A:0.1322200000):0.8205320000	1mxr_A:0.8976160000):0.2537030000	((1jk0_A:0.3191380000	(2uw2_A:0.0603720000	1w68_A:0.1078010000):0.1813190000):0.2999990000	((2inc_B:0.8856760000	(2inp_C:1.0742120000	1mty_B:1.0156290000):0.4820980000):0.4330820000	(1mty_D:1.4560550000	3dhg_A:0.8169210000):0.3575350000):1.5567200000):0.4740570000):0.3805130000	3ee4_A:1.1557100000):0.6611590000	(((2uw1_A:0.0000030000	2uw1_B:0.0000020000):0.0682617000	1afr_A:0.1353740000):1.3663600000	1za0_A:1.2493110000):0.4400230000):0.8666210000):1.0263300000):0.0000022883	((((((1lb3_A:0.1198970000	2za7_A:0.0833570000):0.2557420000	1r03_A:0.2950940000):0.0944597000	1bg7_A:0.0233420000):0.2488000000	1z6o_A:1.1032470000):0.2176530000	1z6o_M:0.6943730000):0.3355430000	(((1eum_A:0.2100210000	1krq_A:0.4681180000):0.1974250000	3e6s_A:0.9101130000):0.1976670000	(2jd7_A:0.1604220000	1vlg_A:0.3923130000):0.1520530000):0.2067250000):0.4689440000):0.0822524000	((((1bcf_A:0.0000010000	3e1q_A:0.0000010000):0.1592810000	2fkz_A:0.1410810000):0.1777160000	1jgc_A:0.3623000000):0.3837380000	1nfv_A:0.5713830000):0.2794950000):0.3928740000	2vzb_A:1.0072090000):0.1822680000):0.1598110000):0.0623065000	((1qgh_A:0.3248450000	2ux1_A:0.5481660000):0.2925420000	(1ji4_A:0.5755350000	2fjc_A:0.4928820000):0.2871870000):0.1507260000):0.1114540000):0.0573009000);
(1ji5_A:0.3300640000	1jig_A:0.1708390000	(1n1q_A:0.3162930000	((2chp_A:0.5160770000	(((((1dps_A:0.0000020000	1jts_A:0.0000020000):0.4350130000	1o9r_A:0.3725940000):0.4625430000	1uvh_A:0.5917600000):0.5496670000	(1tjo_A:0.0000010000	1tk6_A:0.0000010000):0.7579040000):0.3155900000	((((2fzf_A:1.9583610000	(((1lko_A:0.5580240000	1yuz_A:1.1932580000):0.4037860000	3qhb_A:0.9678170000):0.5024290000	((((((1lb3_A:0.1290070000	2za7_A:0.0503430000):0.3208300000	1bg7_A:0.0529410000):0.1144770000	1r03_A:0.2024790000):0.2986720000	(1z6o_A:1.2015520000	1z6o_M:0.6373170000):0.2371380000):0.3859010000	(((1eum_A:0.4584090000	1krq_A:0.3266420000):0.1927930000	3e6s_A:0.8186330000):0.0811155000	(2jd7_A:0.3010880000	1vlg_A:0.3471890000):0.1829000000):0.2994020000):0.2767820000	(1otk_A:2.0964530000	(((((((1oqu_A:0.2662060000	1uzr_A:0.0502740000):0.1130980000	1r2f_A:0.1248850000):0.6806440000	1mxr_A:0.7396650000):0.1908040000	(1jk0_A:0.2324450000	(2uw2_A:0.0416230000	1w68_A:0.1183100000):0.1958250000):0.6873810000):0.5396550000	((2inc_B:0.7674790000	(2inp_C:0.9151770000	1mty_B:1.2844550000):0.2946450000):0.5058910000	(1mty_D:1.2836350000	3dhg_A:0.9348610000):0.0745433000):1.6870800000):0.3173310000	3ee4_A:0.9187730000):0.3980990000	(((2uw1_A:0.0015730000	2uw1_B:0.0000020000):0.1347130000	1afr_A:0.0941930000):1.0664500000	1za0_A:1.7143960000):0.8069610000):0.3322970000):1.0271200000):0.1965760000):0.2254400000):0.2426250000	(((1bcf_A:0.0000010000	3e1q_A:0.0000010000):0.1901660000	2fkz_A:0.1414350000):0.3108940000	1jgc_A:0.2133310000):0.2872080000):0.1874500000	1nfv_A:0.8633720000):0.1837280000	2vzb_A:0.8478840000):0.2884070000):0.1936560000):0.0586125000	((1qgh_A:0.4677980000	2ux1_A:0.5224500000):0.2698860000	(1ji4_A:0.5007150000	2fjc_A:0.5388210000):0.2248880000):0.1094780000):0.1280600000):0.0194608000);
(1ji5_A:0.2506810000	1jig_A:0.2223760000	(1n1q_A:0.4190420000	((2chp_A:0.3935620000	(((((1dps_A:0.0000020000	1jts_A:0.0000020000):0.3595380000	1o9r_A:0.2840490000):0.4402180000	1uvh_A:0.5811250000):0.3119710000	(1tjo_A:0.0000010000	1tk6_A:0.0000010000):0.5961550000):0.2479590000	((((2fzf_A:1.5225650000	(1lko_A:0.5060110000	(1yuz_A:1.0924580000	3qhb_A:1.2973130000):0.2433980000):0.4452250000):0.3309910000	((((((1lb3_A:0.1068670000	2za7_A:0.0717100000):0.2391130000	(1bg7_A:0.0613070000	1r03_A:0.2289680000):0.0531383000):0.2016050000	1z6o_A:0.9822220000):0.1407200000	1z6o_M:0.6508640000):0.2085850000	3e6s_A:0.8020630000):0.1032880000	((1eum_A:0.2324250000	1krq_A:0.3915050000):0.2934340000	(2jd7_A:0.2576300000	1vlg_A:0.3206680000):0.0927798000):0.1201100000):0.5759680000):0.2331160000	((((1bcf_A:0.0000010000	3e1q_A:0.0000010000):0.2147950000	2fkz_A:0.1854490000):0.1608720000	1jgc_A:0.3500010000):0.3937330000	1nfv_A:0.6185170000):0.3202640000):0.3783320000	(2vzb_A:0.8797610000	(1otk_A:2.2218380000	(((((((1oqu_A:0.2555760000	1r2f_A:0.1819010000):0.0596431000	1uzr_A:0.0319210000):0.6943560000	1mxr_A:0.7863010000):0.2513290000	(1jk0_A:0.2547110000	(2uw2_A:0.0981910000	1w68_A:0.0786040000):0.2091420000):0.7505980000):0.6302540000	3ee4_A:1.2227570000):0.4760290000	((2inc_B:0.7495930000	(2inp_C:1.2677430000	1mty_B:1.2124360000):0.3488460000):0.4708530000	(1mty_D:1.2430730000	3dhg_A:0.8674000000):0.3880720000):0.7999310000):0.2639370000	(((2uw1_A:0.0045000000	2uw1_B:0.0000020000):0.1025770000	1afr_A:0.1201790000):1.2957400000	1za0_A:1.5462540000):0.8423970000):0.3233290000):1.2100500000):0.3677670000):0.3110510000):0.1323130000):0.0426235000	((1qgh_A:0.2927500000	2ux1_A:0.4807380000):0.3316670000	(1ji4_A:0.4339380000	2fjc_A:0.4329280000):0.1589030000):0.1086850000):0.0706086000):0.0540320000);
(1ji5_A:0.2968150000	(1jig_A:0.1589210000	(((2chp_A:0.3324430000	((((1dps_A:0.0000020000	1jts_A:0.0000020000):0.3877530000	1o9r_A:0.2303490000):0.2395040000	1uvh_A:0.5882210000):0.5244140000	(1tjo_A:0.0000010000	1tk6_A:0.0000010000):0.8804360000):0.4563670000):0.0543223000	(((((2fzf_A:1.4105260000	(1lko_A:0.3249120000	(1yuz_A:0.8006210000	3qhb_A:1.2083420000):0.3291500000):0.5773330000):0.2586940000	((((1lb3_A:0.1146600000	2za7_A:0.0601470000):0.2864340000	(1bg7_A:0.1118570000	1r03_A:0.2500490000):0.0827237000):0.3938550000	(1z6o_A:1.0532330000	1z6o_M:0.6196520000):0.1787500000):0.2621340000	(((1eum_A:0.3325190000	1krq_A:0.3345800000):0.1192930000	3e6s_A:0.8490340000):0.1076430000	(2jd7_A:0.1879750000	1vlg_A:0.3881850000):0.1461110000):0.2199840000):0.6576600000):0.0642283000	((1otk_A:2.5278030000	(((2inc_B:0.9842640000	(2inp_C:1.3690450000	1mty_B:1.3527180000):0.2543440000):0.2857790000	(1mty_D:1.5005430000	3dhg_A:1.1609380000):0.3347190000):1.1692500000	(((2uw1_A:0.0000030000	2uw1_B:0.0000020000):0.1254500000	1afr_A:0.1405500000):1.1246800000	1za0_A:1.4531580000):0.9303110000):0.1534820000):0.2123140000	(((((1oqu_A:0.1955170000	1r2f_A:0.2039640000):0.0703530000	1uzr_A:0.0362340000):0.6688180000	1mxr_A:0.8763660000):0.1390630000	(1jk0_A:0.2355710000	(2uw2_A:0.0654910000	1w68_A:0.0824630000):0.2405530000):0.6859090000):0.5670170000	3ee4_A:1.2130840000):0.4151190000):1.6514400000):0.4351050000	((((1bcf_A:0.0000010000	3e1q_A:0.0000010000):0.1823090000	2fkz_A:0.1608530000):0.1345000000	1jgc_A:0.2762800000):0.3799680000	1nfv_A:0.6405440000):0.3743330000):0.1939520000	2vzb_A:0.9483920000):0.3944220000):0.0301380000	((1qgh_A:0.3429160000	2ux1_A:0.5641290000):0.2956360000	(1ji4_A:0.3114040000	2fjc_A:0.6533770000):0.1517230000):0.0841882000):0.1242520000):0.0409715000	1n1q_A:0.3334720000);
(1ji5_A:0.2512980000	1jig_A:0.1401100000	((1n1q_A:0.2110240000	2chp_A:0.3264840000):0.0895347000	((((1qgh_A:0.3505090000	2ux1_A:0.3688280000):0.1958490000	2fjc_A:0.5250900000):0.1506790000	1ji4_A:0.5176540000):0.1140030000	(((((1dps_A:0.0000010000	1jts_A:0.0000010000):0.2722890000	1o9r_A:0.3077670000):0.4447420000	1uvh_A:0.5385940000):0.3576110000	(1tjo_A:0.0000010000	1tk6_A:0.0000010000):0.5472380000):0.3200820000	(((((((2fzf_A:1.6560230000	(1lko_A:0.7370970000	1yuz_A:0.7996830000):0.4006250000):0.3328250000	3qhb_A:1.1561070000):0.3804290000	(1otk_A:1.8110450000	((((((1oqu_A:0.2134470000	1uzr_A:0.0758290000):0.0981224000	1r2f_A:0.1715870000):0.6756760000	1mxr_A:0.8192410000):0.1837610000	(1jk0_A:0.3009360000	(2uw2_A:0.0751180000	1w68_A:0.1140380000):0.1822210000):0.7434170000):0.6087790000	(3ee4_A:0.7982520000	(((2uw1_A:0.0000030000	2uw1_B:0.0000010000):0.0784828000	1afr_A:0.1394870000):1.9009200000	1za0_A:1.3528610000):0.8365600000):0.5442640000):0.4846840000	(((2inc_B:0.8478120000	2inp_C:1.1233980000):0.3143510000	1mty_B:1.3528000000):0.2127930000	(1mty_D:1.2137730000	3dhg_A:1.2192950000):0.3715740000):0.8549670000):0.5219860000):1.1770900000):0.2257430000	(((((1lb3_A:0.1891560000	2za7_A:0.1021140000):0.3503790000	1bg7_A:0.0662290000):0.0588423000	1r03_A:0.2183900000):0.3138810000	(1z6o_A:1.2038740000	1z6o_M:0.7667730000):0.1903040000):0.3341590000	(((1eum_A:0.3567000000	1krq_A:0.3126360000):0.1839140000	3e6s_A:0.9695020000):0.1833170000	(2jd7_A:0.2166670000	1vlg_A:0.3369120000):0.0911480000):0.1418910000):0.4755630000):0.1725560000	(((1bcf_A:0.0000010000	3e1q_A:0.0000010000):0.2243770000	2fkz_A:0.1335660000):0.2259770000	1jgc_A:0.3736030000):0.4639150000):0.5338800000	1nfv_A:0.5912280000):0.3926440000	2vzb_A:1.2460790000):0.3066810000):0.0659383000):0.0818384000):0.0546609000);
(1ji5_A:0.2804930000	1jig_A:0.1660960000	(1n1q_A:0.3394990000	(2chp_A:0.4208160000	((((1qgh_A:0.4131980000	2ux1_A:0.4954550000):0.2246820000	2fjc_A:0.6028860000):0.1066380000	1ji4_A:0.5791780000):0.1369920000	(((((1dps_A:0.0000010000	1jts_A:0.0000010000):0.3829710000	1o9r_A:0.3242300000):0.3803190000	1uvh_A:0.6738140000):0.4630500000	(1tjo_A:0.0000010000	1tk6_A:0.0000010000):0.7455150000):0.2290190000	(((((2fzf_A:2.1971820000	((1lko_A:0.4341750000	1yuz_A:1.0476630000):0.2848410000	3qhb_A:0.9927500000):0.2965710000):0.5631680000	((((((1lb3_A:0.1581580000	2za7_A:0.0804770000):0.2386570000	(1bg7_A:0.0752230000	1r03_A:0.2360310000):0.1286070000):0.2989790000	1z6o_A:0.9930280000):0.2205030000	1z6o_M:0.7152180000):0.1890400000	(((1eum_A:0.3304960000	1krq_A:0.3288140000):0.2034220000	3e6s_A:0.8003670000):0.0808198000	(2jd7_A:0.2104620000	1vlg_A:0.3815570000):0.1583870000):0.2627040000):0.4210020000	(1otk_A:1.5789960000	(((((((1oqu_A:0.2425080000	1uzr_A:0.0784670000):0.0975425000	1r2f_A:0.1261880000):0.6265850000	1mxr_A:0.8727750000):0.2735540000	(1jk0_A:0.2776430000	(2uw2_A:0.0778120000	1w68_A:0.1030980000):0.2441130000):0.6670200000):0.6040920000	3ee4_A:1.1058490000):0.6331070000	(((2uw1_A:0.0063910000	2uw1_B:0.0000010000):0.0790707000	1afr_A:0.1730610000):1.3254600000	1za0_A:1.2644320000):0.6151440000):0.2902310000	((2inc_B:0.7797200000	(2inp_C:1.0861990000	1mty_B:1.2459910000):0.4255090000):0.3147520000	(1mty_D:1.2458180000	3dhg_A:1.0741400000):0.1436970000):1.1287100000):0.8677890000):1.3221300000):0.0731959000):0.1791020000	(((1bcf_A:0.0000010000	3e1q_A:0.0000010000):0.1836250000	2fkz_A:0.1782240000):0.1617920000	1jgc_A:0.3042820000):0.5074910000):0.3210800000	1nfv_A:0.6142790000):0.2972190000	2vzb_A:0.9938020000):0.3336130000):0.1533180000):0.0824398000):0.1172400000):0.0630116000);
(1ji5_A:0.2387400000	((1jig_A:0.1240630000	((1qgh_A:0.3875090000	2ux1_A:0.4976470000):0.3102810000	(1ji4_A:0.5934410000	2fjc_A:0.4992360000):0.2093350000):0.1234320000):0.0575992000	1n1q_A:0.3678250000):0.1327500000	(2chp_A:0.3532130000	(((((1dps_A:0.0000020000	1jts_A:0.0000020000):0.5003420000	1o9r_A:0.0834350000):0.3889050000	1uvh_A:0.7281450000):0.3385490000	(1tjo_A:0.0000010000	1tk6_A:0.0000020000):0.7769250000):0.3302400000	((((2fzf_A:2.0282220000	(1otk_A:2.1007810000	(((((((1oqu_A:0.2543770000	1uzr_A:0.0806940000):0.1350730000	1r2f_A:0.1116630000):0.7920930000	1mxr_A:0.8825670000):0.1598230000	(1jk0_A:0.2219220000	(2uw2_A:0.0871930000	1w68_A:0.1121140000):0.2089150000):0.7050070000):0.5419500000	3ee4_A:1.0945120000):0.5185770000	((2inc_B:1.1353710000	(2inp_C:1.4729590000	1mty_B:1.2407610000):0.3054860000):0.2804780000	(1mty_D:1.6907530000	3dhg_A:0.9174180000):0.3668900000):1.3250900000):0.0425987000	(((2uw1_A:0.0032870000	2uw1_B:0.0000020000):0.0345681000	1afr_A:0.2003730000):1.3665400000	1za0_A:1.2875620000):1.3623300000):0.4091240000):1.1053600000):0.5736210000	(((1lko_A:0.4105030000	1yuz_A:1.2954320000):0.2862740000	3qhb_A:1.1151860000):0.6325470000	(((((1lb3_A:0.1821690000	2za7_A:0.0456130000):0.3555570000	1bg7_A:0.1135600000):0.0800738000	1r03_A:0.1652230000):0.1681100000	(1z6o_A:0.8587240000	1z6o_M:0.8549300000):0.2092490000):0.4034010000	((((1eum_A:0.2743600000	1krq_A:0.3468740000):0.2244430000	3e6s_A:0.8124290000):0.2159740000	2jd7_A:0.0838800000):0.1612760000	1vlg_A:0.2865710000):0.3119670000):0.6997820000):0.1532070000):0.2683540000	((((1bcf_A:0.0000010000	3e1q_A:0.0000010000):0.1885500000	2fkz_A:0.2025990000):0.2778690000	1jgc_A:0.2967940000):0.6060680000	1nfv_A:0.7641670000):0.2193490000):0.2707960000	2vzb_A:0.9122780000):0.2529180000):0.2839590000):0.1599230000);
(1ji5_A:0.2258210000	1jig_A:0.1671740000	((1n1q_A:0.2574990000	(1ji4_A:0.3883990000	2fjc_A:0.5874230000):0.2736210000):0.1032540000	((2chp_A:0.3548090000	(((((1dps_A:0.0000020000	1jts_A:0.0000020000):0.4058630000	1o9r_A:0.2670570000):0.3202730000	1uvh_A:0.6159540000):0.3909310000	(1tjo_A:0.0000010000	1tk6_A:0.0000010000):0.6303220000):0.3353950000	((((2fzf_A:1.6094410000	((((((1lb3_A:0.1410650000	2za7_A:0.0895360000):0.3307550000	1r03_A:0.2677590000):0.1153060000	1bg7_A:0.0453020000):0.2593410000	1z6o_A:1.0527170000):0.1732700000	1z6o_M:0.7788550000):0.4064060000	(((1eum_A:0.2829020000	1krq_A:0.4110010000):0.1657330000	3e6s_A:0.8609830000):0.2308510000	(2jd7_A:0.2889390000	1vlg_A:0.3168820000):0.1184880000):0.1725670000):0.4198240000):0.2537430000	((1lko_A:0.2740860000	1yuz_A:1.1360940000):0.5688660000	3qhb_A:0.8194920000):0.5185630000):0.3819410000	((((1bcf_A:0.0000010000	3e1q_A:0.0000010000):0.2010750000	2fkz_A:0.1245880000):0.2785520000	1jgc_A:0.3318880000):0.4789100000	1nfv_A:0.6453220000):0.3746480000):0.3109790000	(2vzb_A:0.7712340000	(1otk_A:1.8298140000	(((((((1oqu_A:0.2158130000	1uzr_A:0.0707990000):0.1231220000	1r2f_A:0.1189910000):0.6709450000	1mxr_A:0.8882320000):0.2433460000	(1jk0_A:0.2106600000	(2uw2_A:0.0931460000	1w68_A:0.0757870000):0.2636360000):0.7906170000):0.2871330000	3ee4_A:1.4028780000):0.3002870000	(((2uw1_A:0.0043530000	2uw1_B:0.0000020000):0.1145650000	1afr_A:0.1167930000):1.8025600000	1za0_A:1.4630580000):0.6816030000):0.3609650000	(2inc_B:0.7847740000	((2inp_C:1.1211100000	1mty_B:1.1589190000):0.3576350000	(1mty_D:1.3171050000	3dhg_A:1.1715940000):0.3398900000):0.3497100000):0.8499130000):0.3585430000):1.4754000000):0.1627900000):0.3110150000):0.0939112000):0.0495291000	(1qgh_A:0.2283760000	2ux1_A:0.4777130000):0.3780160000):0.1157000000):0.0739378000);
(1ji5_A:0.2049680000	1jig_A:0.2328130000	(1n1q_A:0.3406040000	(2chp_A:0.4749970000	(((1qgh_A:0.3161940000	2ux1_A:0.6159850000):0.2330080000	(((((1dps_A:0.0000020000	1jts_A:0.0000020000):0.3059460000	1o9r_A:0.2006630000):0.4446850000	1uvh_A:0.6704940000):0.2288150000	(1tjo_A:0.0000010000	1tk6_A:0.0000010000):0.6595800000):0.2983520000	(((((2fzf_A:1.4617270000	(1lko_A:0.4300940000	(1yuz_A:0.7613390000	3qhb_A:1.0550790000):0.2378300000):0.5739350000):0.3944710000	((((((1lb3_A:0.1515190000	2za7_A:0.0597460000):0.3019040000	(1bg7_A:0.1043020000	1r03_A:0.2001860000):0.0618257000):0.2021650000	1z6o_A:1.1587120000):0.2586990000	1z6o_M:0.5683580000):0.3061250000	((((1eum_A:0.2441150000	1krq_A:0.3987280000):0.1461940000	3e6s_A:0.7960060000):0.1944590000	2jd7_A:0.1629060000):0.0912990000	1vlg_A:0.2256840000):0.2274750000):0.6433650000	(1otk_A:2.1855650000	((((((1oqu_A:0.2383520000	1uzr_A:0.0811300000):0.1264890000	1r2f_A:0.1123960000):0.7352740000	1mxr_A:0.6451160000):0.3412100000	((1jk0_A:0.2436980000	(2uw2_A:0.0815800000	1w68_A:0.0944060000):0.2325310000):0.4222850000	((2inc_B:0.8470240000	(2inp_C:0.9661210000	1mty_B:1.2230920000):0.4952370000):0.2257240000	(1mty_D:1.4430030000	3dhg_A:1.0699470000):0.4343290000):1.3326600000):0.2117080000):0.5919410000	3ee4_A:1.0102770000):0.5187670000	(((2uw1_A:0.0045560000	2uw1_B:0.0000020000):0.0884862000	1afr_A:0.1131060000):1.2504200000	1za0_A:1.2401810000):0.6266700000):0.7721940000):1.1884100000):0.0390439000):0.1010810000	(((1bcf_A:0.0000010000	3e1q_A:0.0000010000):0.1520210000	2fkz_A:0.1374070000):0.1462760000	1jgc_A:0.2723290000):0.6455700000):0.2960880000	1nfv_A:0.4998710000):0.2030370000	2vzb_A:0.9555480000):0.1739880000):0.2144940000):0.0512370000	(1ji4_A:0.6080460000	2fjc_A:0.4067380000):0.2337410000):0.1122710000):0.1470130000):0.0148238000);
(1ji5_A:0.2221670000	(1jig_A:0.2084390000	(2chp_A:0.4555220000	(((1qgh_A:0.3022230000	2ux1_A:0.4343480000):0.2346180000	(1ji4_A:0.5680600000	2fjc_A:0.5122810000):0.1979360000):0.1090560000	(((((1dps_A:0.0000020000	1jts_A:0.0000020000):0.4841610000	1o9r_A:0.1748090000):0.3582650000	1uvh_A:0.7523310000):0.3507090000	(1tjo_A:0.0000010000	1tk6_A:0.0000010000):0.8440090000):0.2786350000	((((((2fzf_A:2.3114030000	(1lko_A:0.3835330000	1yuz_A:1.1057470000):0.2069710000):0.2937050000	3qhb_A:0.8790890000):0.5750580000	((((1lb3_A:0.1659660000	2za7_A:0.0527400000):0.2064820000	(1bg7_A:0.0885080000	1r03_A:0.1925020000):0.0691364000):0.3168360000	(1z6o_A:0.8018830000	1z6o_M:0.8037230000):0.2394830000):0.3535040000	(((1eum_A:0.3617560000	1krq_A:0.3575620000):0.2246000000	3e6s_A:0.7361490000):0.0880593000	(2jd7_A:0.2542870000	1vlg_A:0.3096970000):0.0879087000):0.1315580000):0.4594520000):0.2243470000	(((1bcf_A:0.0000010000	3e1q_A:0.0000010000):0.1933360000	2fkz_A:0.1470560000):0.1751850000	1jgc_A:0.3558710000):0.5666950000):0.1623270000	1nfv_A:0.7215160000):0.3393440000	(2vzb_A:0.6263300000	((1otk_A:2.4691120000	(((2uw1_A:0.0000030000	2uw1_B:0.0000020000):0.0726893000	1afr_A:0.1803980000):1.2951800000	1za0_A:1.4415920000):0.3716230000):0.4526530000	((((((1oqu_A:0.1886530000	1r2f_A:0.1753580000):0.0581738000	1uzr_A:0.0386360000):0.6506810000	(1jk0_A:0.2442610000	(2uw2_A:0.0999050000	1w68_A:0.0757010000):0.1742710000):0.8726380000):0.1303180000	1mxr_A:0.7831540000):0.7358170000	3ee4_A:0.9799570000):0.3338460000	((2inc_B:1.0034910000	(2inp_C:1.2413260000	1mty_B:1.3574330000):0.3669940000):0.4573450000	(1mty_D:1.1664590000	3dhg_A:1.2195640000):0.1824890000):1.6570900000):0.0363788000):1.7709600000):0.5337640000):0.1892050000):0.1302230000):0.0379642000):0.0451925000):0.0199325000	1n1q_A:0.3719500000);
(1ji5_A:0.2931300000	(1jig_A:0.2514550000	((2chp_A:0.4404050000	(((((1dps_A:0.0000020000	1jts_A:0.0000020000):0.4278020000	1o9r_A:0.2635050000):0.5166690000	1uvh_A:0.7316630000):0.2446430000	(1tjo_A:0.0000020000	1tk6_A:0.0000020000):1.0003300000):0.2601980000	((((2fzf_A:1.5067330000	((1lko_A:0.5481140000	1yuz_A:0.9524400000):0.5165590000	3qhb_A:1.1305330000):0.3319370000):0.4448690000	(1otk_A:1.7156350000	(((((((1oqu_A:0.2113330000	1uzr_A:0.0696920000):0.0685139000	1r2f_A:0.1898560000):0.7913950000	1mxr_A:0.8092110000):0.1752910000	(1jk0_A:0.3587100000	(2uw2_A:0.0660050000	1w68_A:0.1278390000):0.2234110000):0.6298970000):0.7133990000	3ee4_A:1.1432450000):0.5159960000	(((2uw1_A:0.0032240000	2uw1_B:0.0000020000):0.0754939000	1afr_A:0.1385230000):1.3683600000	1za0_A:1.2187830000):0.6944590000):0.2920890000	(((2inc_B:0.9511880000	2inp_C:1.1562820000):0.3687290000	1mty_B:1.5105860000):0.4490590000	(1mty_D:1.1364350000	3dhg_A:1.0569190000):0.2507710000):1.2127500000):0.8011000000):0.9633340000):0.2698820000	(((((1bcf_A:0.0000020000	3e1q_A:0.0000020000):0.1426400000	2fkz_A:0.2003350000):0.1300910000	1jgc_A:0.3106060000):0.4865250000	((((((((1lb3_A:0.1698700000	2za7_A:0.0720040000):0.3427090000	1bg7_A:0.0728220000):0.0786611000	1r03_A:0.2057250000):0.3749880000	1z6o_A:0.9033970000):0.1794330000	1z6o_M:0.6337850000):0.5261980000	((1eum_A:0.2231100000	1krq_A:0.4532420000):0.3394160000	2jd7_A:0.1836440000):0.1112140000):0.0957636000	1vlg_A:0.3046710000):0.1792160000	3e6s_A:0.9357970000):0.7222910000):0.3276500000	1nfv_A:0.6253140000):0.3014660000):0.2449640000	2vzb_A:1.1279670000):0.2362140000):0.0873401000):0.1492030000	((1qgh_A:0.3368770000	2ux1_A:0.4707960000):0.3966520000	(1ji4_A:0.5903780000	2fjc_A:0.5939880000):0.2478100000):0.1221430000):0.1655850000):0.0450353000	1n1q_A:0.4337120000);
(1ji5_A:0.2688570000	(1jig_A:0.1658740000	((1qgh_A:0.4568550000	2ux1_A:0.3586440000):0.2819240000	(1ji4_A:0.5204540000	2fjc_A:0.3380920000):0.2498170000):0.1433140000):0.0526932000	(1n1q_A:0.3060720000	(2chp_A:0.2644110000	(((((1dps_A:0.0000020000	1jts_A:0.0000020000):0.4560620000	1o9r_A:0.2104540000):0.3492780000	1uvh_A:0.7727730000):0.3668030000	(1tjo_A:0.0000010000	1tk6_A:0.0000010000):0.8635450000):0.2769420000	(((((2fzf_A:1.8831840000	(1lko_A:0.3841700000	1yuz_A:1.1090570000):0.2024150000):0.3544800000	3qhb_A:1.0659360000):0.4981230000	(((((((1lb3_A:0.1897130000	2za7_A:0.0730120000):0.3626280000	1bg7_A:0.0907980000):0.0950276000	1r03_A:0.1377350000):0.1692690000	1z6o_A:1.0866950000):0.2238480000	1z6o_M:0.8837800000):0.1796770000	(((1eum_A:0.3096130000	1krq_A:0.3242020000):0.0971487000	3e6s_A:0.7338620000):0.1548560000	(2jd7_A:0.1790820000	1vlg_A:0.3825440000):0.1295880000):0.3550940000):0.3720620000	(1otk_A:2.1120940000	(((((((1oqu_A:0.2115890000	1uzr_A:0.0795190000):0.1326950000	1r2f_A:0.0924050000):0.9547370000	(1jk0_A:0.2851580000	(2uw2_A:0.0713450000	1w68_A:0.1283260000):0.1456270000):0.6562820000):0.1752200000	1mxr_A:0.8939300000):0.5625050000	((2inc_B:0.9268920000	(2inp_C:0.9300930000	1mty_B:1.3013470000):0.3419760000):0.2963720000	(1mty_D:1.3488870000	3dhg_A:1.1013060000):0.3211300000):1.5095400000):0.2693530000	(((2uw1_A:0.0048210000	2uw1_B:0.0000020000):0.0503247000	1afr_A:0.1571760000):1.4979400000	1za0_A:1.3559800000):0.9141880000):0.4438890000	3ee4_A:0.7106420000):0.8992440000):1.1676000000):0.0000029341):0.2479620000	((((1bcf_A:0.0000010000	3e1q_A:0.0000010000):0.2001550000	2fkz_A:0.1518140000):0.1219850000	1jgc_A:0.3648810000):0.2902790000	1nfv_A:0.8259590000):0.3092750000):0.3717220000	2vzb_A:0.8481350000):0.3743900000):0.2027000000):0.1431500000):0.0493053000);
(1ji5_A:0.2166730000	1jig_A:0.2720220000	(1n1q_A:0.3308020000	((2chp_A:0.3376170000	(((((1dps_A:0.0000020000	1jts_A:0.0000020000):0.4185460000	1o9r_A:0.2031560000):0.4502440000	1uvh_A:0.6722890000):0.2815000000	(1tjo_A:0.0000010000	1tk6_A:0.0000010000):0.6198620000):0.3888750000	((((2fzf_A:1.5329960000	((1lko_A:0.6434810000	1yuz_A:1.0944880000):0.3053550000	3qhb_A:1.0688850000):0.3443870000):0.4511250000	(((((((1lb3_A:0.1400400000	2za7_A:0.0849430000):0.3492660000	1bg7_A:0.1080560000):0.0247588000	1r03_A:0.2261030000):0.2354210000	1z6o_A:1.1706610000):0.2402500000	1z6o_M:0.5604800000):0.2730170000	((((1eum_A:0.2453680000	1krq_A:0.3604980000):0.1625540000	3e6s_A:0.8389150000):0.1393750000	2jd7_A:0.1742590000):0.1890390000	1vlg_A:0.2660110000):0.2655120000):0.5248060000	(1otk_A:2.1875370000	(((((1oqu_A:0.2255630000	1uzr_A:0.0572230000):0.0543318000	1r2f_A:0.1560570000):0.6558800000	(1mxr_A:0.7866730000	((1jk0_A:0.3429140000	(2uw2_A:0.0741180000	1w68_A:0.0959750000):0.1945020000):0.2748610000	((2inc_B:0.7873170000	2inp_C:1.0739300000):0.3233940000	(1mty_B:1.4785850000	(1mty_D:1.2435160000	3dhg_A:1.0884970000):0.3118650000):0.2606450000):1.4512600000):0.5257680000):0.1708330000):0.9608340000	3ee4_A:0.6916130000):0.4234890000	(((2uw1_A:0.0030980000	2uw1_B:0.0000020000):0.0932511000	1afr_A:0.1561870000):1.3093700000	1za0_A:1.2328700000):0.7319900000):0.8803370000):1.2125500000):0.0329089000):0.2330850000	((((1bcf_A:0.0000010000	3e1q_A:0.0000010000):0.1441190000	2fkz_A:0.1599070000):0.1986190000	1jgc_A:0.2230150000):0.4212820000	1nfv_A:0.6331730000):0.2845300000):0.3669320000	2vzb_A:0.7664460000):0.3554370000):0.1432070000):0.1064250000	((1qgh_A:0.4429480000	2ux1_A:0.4495820000):0.3798840000	(1ji4_A:0.4418630000	2fjc_A:0.4223220000):0.2152280000):0.0927000000):0.1157670000):0.0456827000);
(1ji5_A:0.2422780000	1jig_A:0.2097840000	(1n1q_A:0.2309190000	((2chp_A:0.3629190000	(((((1dps_A:0.0000010000	1jts_A:0.0000010000):0.3087040000	1o9r_A:0.2822610000):0.4348400000	1uvh_A:0.5976570000):0.3922840000	(1tjo_A:0.0000010000	1tk6_A:0.0000010000):0.6994060000):0.2109530000	((((((2fzf_A:1.8947630000	(1otk_A:2.4078120000	(((((((1oqu_A:0.2636440000	1r2f_A:0.2013590000):0.0497031000	1uzr_A:0.0753100000):0.6911390000	1mxr_A:0.9173640000):0.2633580000	(1jk0_A:0.2340670000	(2uw2_A:0.0660140000	1w68_A:0.1264680000):0.2573000000):1.0949100000):0.4588330000	3ee4_A:1.1781020000):0.3839450000	(((2uw1_A:0.0032180000	2uw1_B:0.0000010000):0.1289430000	1afr_A:0.1160840000):1.4719800000	1za0_A:1.3726360000):0.9392400000):0.4009290000	((2inc_B:0.7694550000	(2inp_C:1.0738300000	1mty_B:1.4635970000):0.4980000000):0.3564450000	(1mty_D:1.5291850000	3dhg_A:0.9773000000):0.6917370000):1.6483900000):0.3731960000):0.5257500000):0.2911520000	((1lko_A:0.4516410000	1yuz_A:1.2064000000):0.5334980000	3qhb_A:1.0011020000):0.4024590000):0.0800700000	(((((1lb3_A:0.1989930000	2za7_A:0.0390930000):0.4219640000	1r03_A:0.2384390000):0.0773685000	1bg7_A:0.1015720000):0.4055160000	(1z6o_A:0.9543590000	1z6o_M:0.6374510000):0.3133160000):0.3414000000	((((1eum_A:0.2571160000	1krq_A:0.3485440000):0.2495270000	3e6s_A:0.8781770000):0.1751620000	2jd7_A:0.2062540000):0.1452680000	1vlg_A:0.2651850000):0.1267930000):0.5914190000):0.4667890000	(((1bcf_A:0.0000010000	3e1q_A:0.0000010000):0.1640720000	2fkz_A:0.1827350000):0.1416430000	1jgc_A:0.4099440000):0.4049870000):0.2066540000	2vzb_A:0.8394860000):0.1378330000	1nfv_A:0.8632900000):0.3589300000):0.1441020000):0.0319200000	((1qgh_A:0.2931130000	2ux1_A:0.4147420000):0.2709920000	(1ji4_A:0.3152030000	2fjc_A:0.5082770000):0.2972770000):0.1573540000):0.0770501000):0.0952351000);
(1ji5_A:0.2875820000	1jig_A:0.1741800000	((1n1q_A:0.1981070000	2chp_A:0.5542530000):0.0804945000	(((1qgh_A:0.3147730000	2ux1_A:0.6249570000):0.2455870000	(1ji4_A:0.6241310000	2fjc_A:0.4465830000):0.1030190000):0.1821160000	(((((1dps_A:0.0000020000	1jts_A:0.0000020000):0.2472420000	1o9r_A:0.2955720000):0.5097820000	1uvh_A:0.7379450000):0.2415120000	(1tjo_A:0.0000010000	1tk6_A:0.0000010000):0.7740800000):0.1636620000	(((((((2fzf_A:2.1786400000	(1lko_A:0.4593710000	1yuz_A:0.8716170000):0.4178490000):0.3304950000	3qhb_A:0.9297110000):0.6116820000	(((((1lb3_A:0.1734760000	2za7_A:0.0823610000):0.3526130000	(1bg7_A:0.0633630000	(1z6o_A:0.9685670000	1z6o_M:0.6981850000):0.3747360000):0.0625467000):0.1342860000	1r03_A:0.1501930000):0.4746540000	3e6s_A:0.6505910000):0.1521660000	((1eum_A:0.2887560000	1krq_A:0.3119820000):0.2946070000	(2jd7_A:0.2098580000	1vlg_A:0.3132820000):0.1438440000):0.1662900000):0.7461560000):0.0152303000	(1otk_A:2.3356810000	(((((((1oqu_A:0.2021470000	1uzr_A:0.0682670000):0.0812805000	1r2f_A:0.1697850000):0.5979680000	1mxr_A:0.7212680000):0.1725940000	(1jk0_A:0.2411870000	(2uw2_A:0.0583490000	1w68_A:0.0873340000):0.1808530000):0.7585950000):0.5843040000	(((2uw1_A:0.0031810000	2uw1_B:0.0000020000):0.0644008000	1afr_A:0.1893970000):1.7870000000	1za0_A:1.1459850000):1.0901100000):0.0715146000	3ee4_A:0.9905560000):0.1635530000	((2inc_B:0.8478560000	(2inp_C:1.2269450000	1mty_B:1.3132290000):0.5570260000):0.3214490000	(1mty_D:1.0394740000	3dhg_A:1.1039660000):0.5300040000):1.4886600000):0.3916690000):1.1419400000):0.2406680000	(((1bcf_A:0.0000010000	3e1q_A:0.0000010000):0.2026680000	2fkz_A:0.1473020000):0.1530610000	1jgc_A:0.4217040000):0.3302120000):0.2916250000	1nfv_A:0.5051560000):0.3100570000	2vzb_A:0.9439890000):0.3605760000):0.1633410000):0.1151550000):0.0567010000);
(1ji5_A:0.2562200000	(1jig_A:0.1153820000	((2chp_A:0.5377390000	(((((1dps_A:0.0000020000	1jts_A:0.0000020000):0.3519110000	1o9r_A:0.2359930000):0.3036710000	1uvh_A:0.6861210000):0.3418670000	(1tjo_A:0.0000010000	1tk6_A:0.0000010000):0.9252270000):0.2713840000	(((((2fzf_A:1.9006760000	(((1bcf_A:0.0000010000	3e1q_A:0.0000010000):0.1569950000	2fkz_A:0.1073820000):0.0998863000	1jgc_A:0.3881000000):0.4963730000):0.1473270000	((((1lb3_A:0.1653250000	2za7_A:0.0562800000):0.2318520000	(1bg7_A:0.0820850000	1r03_A:0.1658830000):0.0536564000):0.2374420000	(1z6o_A:1.0293440000	1z6o_M:0.8670430000):0.2138280000):0.3836600000	((((1eum_A:0.2782650000	1krq_A:0.3578190000):0.1637930000	3e6s_A:0.7814730000):0.2117380000	2jd7_A:0.1597940000):0.1087780000	1vlg_A:0.3784050000):0.2655200000):0.4810930000):0.2196910000	((1lko_A:0.6283380000	(1yuz_A:0.9903190000	3qhb_A:1.0816410000):0.2649570000):0.7881940000	(1otk_A:2.1024220000	((((((1oqu_A:0.2499700000	1uzr_A:0.0762230000):0.1047690000	1r2f_A:0.1715580000):0.6702820000	(1mxr_A:0.7497040000	(1jk0_A:0.2447360000	(2uw2_A:0.0717980000	1w68_A:0.0904930000):0.1936310000):0.9232560000):0.2252590000):0.6246410000	3ee4_A:0.8579020000):0.4373520000	(((2uw1_A:0.0015240000	2uw1_B:0.0000020000):0.1173010000	1afr_A:0.1534030000):1.1580600000	1za0_A:1.6905390000):0.8021240000):0.1561830000	((2inc_B:0.7725410000	(2inp_C:1.0464560000	1mty_B:1.2799410000):0.4653260000):0.2773960000	(1mty_D:1.4528700000	3dhg_A:1.0865570000):0.3110320000):1.2716600000):0.1456340000):1.4909200000):0.0526212000):0.2741740000	1nfv_A:0.7736670000):0.2251830000	2vzb_A:0.8967310000):0.1512650000):0.1255540000):0.0438878000	((1qgh_A:0.3281410000	2ux1_A:0.4298810000):0.3330130000	(1ji4_A:0.6768590000	2fjc_A:0.5073280000):0.2123480000):0.1414340000):0.0957345000):0.0092986600	1n1q_A:0.3947950000);
(1ji5_A:0.1672650000	1jig_A:0.2539630000	(1n1q_A:0.3247200000	(((2chp_A:0.3098420000	(((((1dps_A:0.0000010000	1jts_A:0.0000010000):0.2252680000	1o9r_A:0.2284710000):0.3505940000	1uvh_A:0.5057780000):0.2926670000	(1tjo_A:0.0000010000	1tk6_A:0.0000010000):0.8380970000):0.3128210000	((((((2fzf_A:2.0981610000	3qhb_A:0.8889850000):0.4641210000	(1lko_A:0.3781260000	1yuz_A:1.2341670000):0.4410310000):0.4769620000	((((((1lb3_A:0.1439020000	2za7_A:0.0819310000):0.3670110000	1bg7_A:0.1015740000):0.0854135000	1r03_A:0.1702270000):0.1522520000	1z6o_A:1.1053860000):0.1749700000	1z6o_M:0.7798030000):0.2628870000	(((1eum_A:0.3848190000	1krq_A:0.3349830000):0.1085910000	3e6s_A:0.8977770000):0.1564090000	(2jd7_A:0.2430800000	1vlg_A:0.3832460000):0.1118060000):0.1269470000):0.4883160000):0.0040258200	(1otk_A:1.8854450000	(((((((1oqu_A:0.2266400000	1uzr_A:0.0646860000):0.1200550000	1r2f_A:0.0690740000):0.8262610000	1mxr_A:0.7548950000):0.1768460000	(1jk0_A:0.2598710000	(2uw2_A:0.0629610000	1w68_A:0.1047710000):0.1751320000):0.6959550000):0.4119620000	((2inc_B:0.8941900000	(2inp_C:1.1861460000	1mty_B:1.4567130000):0.3350580000):0.2835670000	(1mty_D:1.1484030000	3dhg_A:1.0865700000):0.3154980000):1.5177500000):0.4694840000	(((2uw1_A:0.0030890000	2uw1_B:0.0000010000):0.0728735000	1afr_A:0.1446710000):1.1439600000	1za0_A:1.8240420000):1.0742300000):0.1326020000	3ee4_A:0.9492170000):0.9998430000):0.9189250000):0.2600090000	((((1bcf_A:0.0000010000	3e1q_A:0.0000010000):0.1864430000	2fkz_A:0.1364750000):0.2121880000	1jgc_A:0.2686010000):0.4177580000	1nfv_A:0.6323470000):0.2902740000):0.3675810000	2vzb_A:0.7812550000):0.4121340000):0.0660151000):0.0488402000	(1qgh_A:0.2852700000	2ux1_A:0.4984430000):0.2822190000):0.0387266000	(1ji4_A:0.3897850000	2fjc_A:0.5382330000):0.1638940000):0.0956695000):0.0306500000);
(1ji5_A:0.1380960000	(1jig_A:0.1828410000	(1n1q_A:0.2912000000	(((1qgh_A:0.2761400000	2ux1_A:0.4545270000):0.4504890000	(1ji4_A:0.5712910000	2fjc_A:0.5396150000):0.1784140000):0.0742422000	(((((1dps_A:0.0000010000	1jts_A:0.0000010000):0.3359320000	1o9r_A:0.1968060000):0.3034780000	1uvh_A:0.7016370000):0.4204880000	(1tjo_A:0.0000010000	1tk6_A:0.0000010000):0.9012800000):0.1974060000	((((((2fzf_A:1.8116390000	1yuz_A:1.0737520000):0.2323930000	1lko_A:0.3055480000):0.5227270000	3qhb_A:1.1550230000):0.4688940000	((((((1lb3_A:0.1236100000	2za7_A:0.0920510000):0.3388060000	1bg7_A:0.0887270000):0.1061700000	1r03_A:0.1638000000):0.2332230000	(1z6o_A:0.9309310000	1z6o_M:0.8135570000):0.2108170000):0.4444720000	(((1eum_A:0.3385650000	1krq_A:0.3008620000):0.1443250000	3e6s_A:0.9332200000):0.1599860000	(2jd7_A:0.1506140000	1vlg_A:0.4695640000):0.1496580000):0.1105040000):0.5293460000	(1otk_A:2.4131850000	(((((((1oqu_A:0.1941940000	1uzr_A:0.0837270000):0.1265840000	1r2f_A:0.1234700000):0.7861320000	1mxr_A:0.6783330000):0.2544680000	(1jk0_A:0.2750950000	(2uw2_A:0.0907860000	1w68_A:0.1315930000):0.1979010000):0.5976630000):0.7947070000	3ee4_A:1.0101950000):0.6336240000	((2inc_B:1.0927010000	(2inp_C:1.0626820000	1mty_B:1.3769550000):0.2992130000):0.4383200000	(1mty_D:1.2169530000	3dhg_A:1.2011480000):0.2620960000):1.2186400000):0.2218470000	(((2uw1_A:0.0032390000	2uw1_B:0.0000010000):0.0784969000	1afr_A:0.1807450000):1.4443400000	1za0_A:1.6374660000):0.8383600000):0.3533920000):1.0284700000):0.0551347000):0.1758780000	((((1bcf_A:0.0000010000	3e1q_A:0.0000010000):0.2009920000	2fkz_A:0.1087140000):0.1564970000	1jgc_A:0.2840390000):0.3645090000	1nfv_A:0.6272230000):0.4630860000):0.2749890000	2vzb_A:0.8677230000):0.4160320000):0.2218680000):0.0831813000):0.0666842000):0.0984267000	2chp_A:0.3714590000);
(1ji5_A:0.2370490000	(1jig_A:0.2537150000	1n1q_A:0.2736180000):0.0519355000	(((2chp_A:0.4555190000	(1qgh_A:0.3665400000	2ux1_A:0.5574300000):0.2785700000):0.0499382000	(((((1dps_A:0.0000010000	1jts_A:0.0000010000):0.3251610000	1o9r_A:0.3483260000):0.4844830000	1uvh_A:0.5332160000):0.4217500000	(1tjo_A:0.0000010000	1tk6_A:0.0000010000):0.5401620000):0.2510120000	((((((2fzf_A:2.7255160000	3qhb_A:0.8597320000):0.3450280000	(1lko_A:0.6482750000	1yuz_A:1.2244830000):0.3780360000):0.4939200000	((((((1lb3_A:0.1663680000	2za7_A:0.0744020000):0.3717710000	1bg7_A:0.1114840000):0.0903999000	1r03_A:0.2762380000):0.2692830000	(1z6o_A:1.0145960000	1z6o_M:0.8059460000):0.1232070000):0.2692750000	(((1eum_A:0.2411420000	1krq_A:0.3992770000):0.2314750000	(2jd7_A:0.1776560000	1vlg_A:0.3233370000):0.1259910000):0.2384840000	3e6s_A:0.7766270000):0.2833940000):0.5420810000	(1otk_A:1.9582620000	(((((((1oqu_A:0.2471180000	1uzr_A:0.0605660000):0.1041620000	1r2f_A:0.1446230000):0.8173200000	1mxr_A:0.8875270000):0.3038590000	(1jk0_A:0.2365000000	(2uw2_A:0.0861210000	1w68_A:0.0901740000):0.2199460000):0.8398160000):0.6451240000	3ee4_A:0.7010040000):0.7013430000	(((2uw1_A:0.0033580000	2uw1_B:0.0000010000):0.0762219000	1afr_A:0.1638640000):1.5921200000	1za0_A:1.3853400000):0.8842640000):0.1640620000	(2inc_B:0.7418140000	((2inp_C:1.1705320000	1mty_B:1.5292450000):0.2619850000	(1mty_D:1.3206650000	3dhg_A:1.0927430000):0.7064550000):0.2298240000):1.9005800000):0.5418790000):0.9141680000):0.0000021446):0.5141550000	(((1bcf_A:0.0000010000	3e1q_A:0.0000010000):0.1708020000	2fkz_A:0.1592750000):0.1718260000	1jgc_A:0.3465780000):0.3136520000):0.3038300000	1nfv_A:0.6158670000):0.4087940000	2vzb_A:0.9519400000):0.2645430000):0.2407470000):0.0741021000	(1ji4_A:0.4804630000	2fjc_A:0.4722180000):0.4122830000):0.1862670000);
(1ji5_A:0.2519860000	1jig_A:0.2036090000	(1n1q_A:0.2839880000	((2chp_A:0.3429590000	((1qgh_A:0.3449560000	2ux1_A:0.4877380000):0.2158460000	(1ji4_A:0.3476100000	2fjc_A:0.5242950000):0.2855730000):0.0766495000):0.0999771000	(((((1dps_A:0.0000010000	1jts_A:0.0000010000):0.4563380000	1o9r_A:0.2181920000):0.4158790000	1uvh_A:0.7297790000):0.3078340000	(1tjo_A:0.0000010000	1tk6_A:0.0000010000):0.6749300000):0.2256270000	((((((2fzf_A:1.5154830000	3qhb_A:0.6858170000):0.2394240000	(1lko_A:0.7581850000	1yuz_A:1.3501840000):0.5873180000):0.7452590000	(((((1lb3_A:0.0941630000	2za7_A:0.0554010000):0.3112850000	1bg7_A:0.1128130000):0.1230730000	1r03_A:0.2007070000):0.3526390000	(1z6o_A:0.8671360000	1z6o_M:0.7319340000):0.1196370000):0.4629010000	(((1eum_A:0.3336760000	1krq_A:0.3578550000):0.1837430000	3e6s_A:0.9762180000):0.1061900000	(2jd7_A:0.2005800000	1vlg_A:0.4027580000):0.0353154000):0.1619540000):0.4853470000):0.0642987000	(1otk_A:1.5083340000	(((((((1oqu_A:0.1896070000	1uzr_A:0.0650520000):0.1639620000	1r2f_A:0.0841790000):0.5354910000	3ee4_A:1.8309710000):0.2776010000	1mxr_A:0.8160540000):0.3305970000	(1jk0_A:0.3004740000	(2uw2_A:0.0651360000	1w68_A:0.1299970000):0.1144990000):0.5342350000):0.8189330000	(((2uw1_A:0.0033040000	2uw1_B:0.0000010000):0.1126040000	1afr_A:0.1443680000):1.4943500000	1za0_A:1.2349090000):0.8635590000):0.3486070000	((2inc_B:0.9396760000	2inp_C:1.1837240000):0.3263830000	(1mty_B:1.4503910000	(1mty_D:1.2191530000	3dhg_A:1.0967790000):0.4996180000):0.2524520000):0.8992820000):1.0573700000):1.1442000000):0.1652920000	((((1bcf_A:0.0000010000	3e1q_A:0.0000010000):0.2386550000	2fkz_A:0.0708510000):0.1486050000	1jgc_A:0.2694060000):0.3918510000	1nfv_A:0.7611170000):0.2476520000):0.2609580000	2vzb_A:0.7524900000):0.2245770000):0.1623100000):0.1268140000):0.0386741000);
(1ji5_A:0.1962580000	1jig_A:0.1844050000	(1n1q_A:0.2563240000	((2chp_A:0.4041840000	(((((1dps_A:0.0000010000	1jts_A:0.0000010000):0.3903850000	1o9r_A:0.1634990000):0.4547370000	1uvh_A:0.7702720000):0.2305510000	(1tjo_A:0.0000010000	1tk6_A:0.0000010000):0.7811170000):0.3131860000	(((((((2fzf_A:1.9652350000	(1lko_A:0.6467820000	1yuz_A:1.0666570000):0.2179180000):0.2772180000	3qhb_A:1.1119060000):0.4044740000	(1otk_A:1.9439950000	(((((((1oqu_A:0.2376940000	1uzr_A:0.0814610000):0.0901117000	1r2f_A:0.1253100000):0.7780780000	1mxr_A:0.6786770000):0.2701880000	(1jk0_A:0.3146880000	(2uw2_A:0.0957100000	1w68_A:0.0936890000):0.1527890000):0.6132430000):0.2829050000	(((2uw1_A:0.0015930000	2uw1_B:0.0000010000):0.1024680000	1afr_A:0.1901750000):1.7580700000	1za0_A:1.4385320000):1.1365300000):0.0767693000	(((2inc_B:1.1168270000	2inp_C:1.1599400000):0.4792540000	1mty_B:1.2787100000):0.3562780000	(1mty_D:1.3325790000	3dhg_A:1.0195750000):0.1247620000):1.8945200000):0.4002140000	3ee4_A:0.8053320000):0.7265960000):1.2326700000):0.1555360000	(((1bcf_A:0.0000010000	3e1q_A:0.0000010000):0.2367090000	2fkz_A:0.1376950000):0.0837963000	1jgc_A:0.5105950000):0.4876810000):0.0806858000	((((1lb3_A:0.1722370000	2za7_A:0.0663530000):0.2832990000	(1bg7_A:0.1092290000	1r03_A:0.2384040000):0.0716749000):0.4684200000	(1z6o_A:1.1636680000	1z6o_M:0.8131350000):0.1168990000):0.3493760000	(((1eum_A:0.1968040000	1krq_A:0.4815480000):0.1853160000	3e6s_A:0.9836400000):0.0617704000	(2jd7_A:0.2358120000	1vlg_A:0.3250590000):0.1258800000):0.2837070000):0.7818610000):0.2883870000	1nfv_A:0.8033220000):0.3406430000	2vzb_A:0.9737640000):0.3178540000):0.0973259000):0.1122180000	((1qgh_A:0.3370870000	2ux1_A:0.6263190000):0.2435010000	(1ji4_A:0.4784640000	2fjc_A:0.4110840000):0.3268440000):0.1686250000):0.2086390000):0.0440983000);
(1ji5_A:0.2849590000	(1jig_A:0.1766400000	(1n1q_A:0.2825830000	((1qgh_A:0.3935140000	2ux1_A:0.4207810000):0.3078850000	(1ji4_A:0.4172890000	2fjc_A:0.4806390000):0.1466190000):0.1635640000):0.1167210000):0.1123560000	(2chp_A:0.4064960000	(((((1dps_A:0.0000020000	1jts_A:0.0000020000):0.4244640000	1o9r_A:0.2745450000):0.2875920000	1uvh_A:0.8222300000):0.2495730000	(1tjo_A:0.0000010000	1tk6_A:0.0000010000):0.7669130000):0.3184370000	(((((2fzf_A:1.5607910000	3qhb_A:1.0153150000):0.4304610000	(1lko_A:0.4406300000	1yuz_A:1.3454460000):0.5251890000):0.6490540000	(((((((1lb3_A:0.1681750000	2za7_A:0.0591400000):0.3022750000	1bg7_A:0.1026780000):0.0389812000	1r03_A:0.2042410000):0.1724060000	1z6o_A:1.2845040000):0.2472600000	1z6o_M:0.8846660000):0.1535520000	(((1eum_A:0.3722500000	1krq_A:0.3689300000):0.1627710000	(2jd7_A:0.3472040000	1vlg_A:0.4018460000):0.0931118000):0.1126470000	3e6s_A:0.8402010000):0.2706690000):0.4554350000	(1otk_A:2.3190070000	((((((1oqu_A:0.2091750000	1uzr_A:0.1192410000):0.0906309000	1r2f_A:0.1260620000):0.6941660000	1mxr_A:1.0386750000):0.2067480000	((1jk0_A:0.2284380000	(2uw2_A:0.0791250000	1w68_A:0.1170620000):0.2551530000):0.2616480000	((2inc_B:0.6959360000	(2inp_C:0.9169870000	1mty_B:1.4518340000):0.4377090000):0.2244900000	(1mty_D:1.3115980000	3dhg_A:0.9634180000):0.5885830000):1.8191000000):0.4470080000):0.6524610000	3ee4_A:0.9717200000):1.0050400000	(((2uw1_A:0.0052830000	2uw1_B:0.0000020000):0.1280150000	1afr_A:0.1526270000):1.5239300000	1za0_A:1.4840610000):0.3957230000):0.9109510000):1.2486400000):0.2816010000):0.2553640000	((((1bcf_A:0.0000010000	3e1q_A:0.0000010000):0.1289960000	2fkz_A:0.2034940000):0.2480540000	1jgc_A:0.2032970000):0.4635310000	1nfv_A:0.5521970000):0.2900540000):0.1709410000	2vzb_A:0.9494470000):0.1969630000):0.1799240000):0.0679987000);
(1ji5_A:0.2382700000	1jig_A:0.2077650000	(1n1q_A:0.3610160000	((2chp_A:0.5624240000	((1qgh_A:0.3091550000	2ux1_A:0.5909230000):0.3655200000	(1ji4_A:0.6494020000	2fjc_A:0.5128990000):0.1770750000):0.1071090000):0.0485887000	(((((1dps_A:0.0000010000	1jts_A:0.0000010000):0.4467840000	1o9r_A:0.3251420000):0.5498920000	1uvh_A:0.8718560000):0.3488010000	(1tjo_A:0.0000010000	1tk6_A:0.0000010000):0.9081290000):0.2105640000	(((((2fzf_A:1.4958220000	3qhb_A:0.7700740000):0.3237730000	(1lko_A:0.3039220000	1yuz_A:1.0153560000):0.4686730000):0.7631540000	((((((1lb3_A:0.1712100000	2za7_A:0.0785990000):0.3004270000	1bg7_A:0.0863290000):0.1114970000	1r03_A:0.1518930000):0.2832990000	(1z6o_A:1.0322690000	1z6o_M:0.7790130000):0.2099590000):0.3738470000	(((1eum_A:0.2604780000	1krq_A:0.3935940000):0.1562570000	3e6s_A:0.9080820000):0.1669330000	(2jd7_A:0.2219860000	1vlg_A:0.3030830000):0.1680700000):0.0766617000):0.4975140000	(1otk_A:2.1564970000	(((((((1oqu_A:0.2143810000	1uzr_A:0.0873510000):0.1274450000	1r2f_A:0.1030030000):0.8300910000	1mxr_A:0.9066090000):0.1754520000	(1jk0_A:0.2525190000	(2uw2_A:0.0523390000	1w68_A:0.1013610000):0.1986180000):0.6365860000):0.5269410000	(((2inc_B:0.9919720000	2inp_C:1.2831950000):0.5198520000	1mty_B:1.2363170000):0.2620060000	(1mty_D:1.1173270000	3dhg_A:1.0830060000):0.3451440000):1.5093000000):0.3745050000	(((2uw1_A:0.0066120000	2uw1_B:0.0000010000):0.0792809000	1afr_A:0.1686640000):1.2715600000	1za0_A:1.6166120000):0.8788280000):0.0973420000	3ee4_A:1.1825730000):0.3306820000):1.0838400000):0.0000026808):0.1625490000	((((1bcf_A:0.0000010000	3e1q_A:0.0000010000):0.1957190000	2fkz_A:0.1425060000):0.1652790000	1jgc_A:0.3708090000):0.5471410000	1nfv_A:0.6213420000):0.1514900000):0.3492740000	2vzb_A:0.9251780000):0.3127700000):0.1192230000):0.0967687000):0.0361402000);
(1ji5_A:0.2987750000	1jig_A:0.1787310000	((1n1q_A:0.2952480000	(1qgh_A:0.2508480000	2ux1_A:0.5620230000):0.3537520000):0.0418995000	((2chp_A:0.2918630000	(1ji4_A:0.5688810000	2fjc_A:0.5282790000):0.4384200000):0.0492872000	(((((1dps_A:0.0000020000	1jts_A:0.0000020000):0.2803860000	1o9r_A:0.3791170000):0.4430570000	1uvh_A:0.7142300000):0.4214730000	(1tjo_A:0.0000010000	1tk6_A:0.0000010000):0.6925870000):0.2438870000	((((((2fzf_A:1.8908500000	(1lko_A:0.6240310000	1yuz_A:1.2087430000):0.2122780000):0.4544750000	3qhb_A:1.0740790000):0.4259600000	((((((1lb3_A:0.1336180000	2za7_A:0.1027760000):0.2751260000	1r03_A:0.2767120000):0.1420310000	1bg7_A:0.0129670000):0.3232380000	1z6o_A:0.9787260000):0.1348700000	1z6o_M:0.7424000000):0.1836240000	(((1eum_A:0.2954660000	1krq_A:0.3617280000):0.1876460000	3e6s_A:0.7768920000):0.1587890000	(2jd7_A:0.2376350000	1vlg_A:0.3688100000):0.0993275000):0.3051650000):0.4440630000):0.0422262000	(1otk_A:1.6834070000	(((((1oqu_A:0.2065070000	1uzr_A:0.0996400000):0.0996085000	1r2f_A:0.0768790000):0.5087760000	(1mxr_A:0.8964590000	(1jk0_A:0.2340600000	(2uw2_A:0.0533060000	1w68_A:0.0893550000):0.1602680000):1.0439800000):0.2622170000):0.6664970000	3ee4_A:1.5283440000):0.4471250000	(((2inc_B:0.8928400000	(2inp_C:1.0067200000	1mty_B:1.4230160000):0.4049570000):0.5079510000	(1mty_D:1.2077470000	3dhg_A:1.1963670000):0.1519850000):1.1384000000	(((2uw1_A:0.0015370000	2uw1_B:0.0000020000):0.1431940000	1afr_A:0.0891170000):1.7575900000	1za0_A:1.5263520000):0.5291900000):0.1942430000):0.8583410000):1.3946800000):0.2880300000	((((1bcf_A:0.0000010000	3e1q_A:0.0000010000):0.1905530000	2fkz_A:0.1742180000):0.2793810000	1jgc_A:0.3311470000):0.4845150000	1nfv_A:0.8051870000):0.2329510000):0.3469050000	2vzb_A:0.8895730000):0.2365380000):0.1253410000):0.1342820000):0.0786025000);
(1ji5_A:0.2450340000	1jig_A:0.2508880000	(1n1q_A:0.2904380000	((2chp_A:0.3863870000	((1qgh_A:0.3456680000	2ux1_A:0.4885770000):0.3569120000	(1ji4_A:0.5058850000	2fjc_A:0.4516160000):0.2674210000):0.1146530000):0.0362501000	(((((1dps_A:0.0000020000	1jts_A:0.0000020000):0.3250480000	1o9r_A:0.3046610000):0.3913810000	1uvh_A:0.5763690000):0.3445730000	(1tjo_A:0.0000010000	1tk6_A:0.0000010000):0.6879630000):0.3209550000	((((((((2fzf_A:2.1545880000	(1lko_A:0.6435240000	1yuz_A:0.9128120000):0.2912080000):0.3843730000	3qhb_A:0.8869360000):0.2687140000	1otk_A:2.6626670000):0.2728130000	((((((1oqu_A:0.2236920000	1uzr_A:0.1082650000):0.1632200000	1r2f_A:0.0782340000):0.7414950000	(1mxr_A:0.7722280000	(1jk0_A:0.2031650000	(2uw2_A:0.0843780000	1w68_A:0.0792610000):0.2069320000):0.7557480000):0.1584820000):0.4896640000	((2inc_B:0.9408430000	(2inp_C:1.0208480000	1mty_B:1.2147040000):0.4206910000):0.2780890000	(1mty_D:1.3351640000	3dhg_A:0.9149070000):0.4720240000):1.5763400000):0.2797850000	(((2uw1_A:0.0046370000	2uw1_B:0.0000020000):0.1445760000	1afr_A:0.1050160000):1.5490700000	1za0_A:1.3527570000):1.1158600000):0.3353440000	3ee4_A:0.9103940000):1.4601600000):0.0405715000	(((((1lb3_A:0.1191270000	2za7_A:0.0858010000):0.3001810000	(1bg7_A:0.1085260000	1r03_A:0.2341810000):0.0518227000):0.3411980000	1z6o_A:1.0767210000):0.0905133000	1z6o_M:0.8958560000):0.2897580000	(((1eum_A:0.2227840000	1krq_A:0.3382300000):0.2289830000	3e6s_A:0.7865460000):0.1120800000	(2jd7_A:0.2851560000	1vlg_A:0.2525120000):0.0420020000):0.2049720000):0.6278710000):0.2895820000	(((1bcf_A:0.0000010000	3e1q_A:0.0000010000):0.1594990000	2fkz_A:0.1333050000):0.0874590000	1jgc_A:0.3628550000):0.5349190000):0.2144450000	1nfv_A:0.5567800000):0.3414890000	2vzb_A:0.8669590000):0.3616490000):0.1102550000):0.1040450000):0.0281042000);
(1ji5_A:0.2335640000	1jig_A:0.1994770000	(1n1q_A:0.3317360000	((2chp_A:0.3650970000	(((((1dps_A:0.0000010000	1jts_A:0.0000010000):0.3847350000	1o9r_A:0.2555080000):0.3938830000	1uvh_A:0.6627850000):0.3551030000	(1tjo_A:0.0000010000	1tk6_A:0.0000010000):0.7630160000):0.2607740000	(((((2fzf_A:1.9608680000	(1otk_A:2.5184630000	(((((((1oqu_A:0.2047240000	1uzr_A:0.1219740000):0.1521250000	1r2f_A:0.0907490000):0.8372980000	1mxr_A:0.8722300000):0.1593170000	(1jk0_A:0.2612090000	(2uw2_A:0.0883390000	1w68_A:0.0759360000):0.1995050000):0.7025990000):0.8098170000	(((2uw1_A:0.0015650000	2uw1_B:0.0000010000):0.1116540000	1afr_A:0.1065370000):1.8903700000	1za0_A:1.1967810000):0.9636940000):0.1158460000	((2inc_B:0.6283090000	(2inp_C:0.9451680000	1mty_B:1.5201560000):0.3205640000):0.4250130000	(1mty_D:1.2519010000	3dhg_A:0.9962930000):0.3530950000):1.1417300000):0.0851013000	3ee4_A:1.1292960000):0.4715000000):0.7432310000):0.3234430000	((1lko_A:0.2867610000	1yuz_A:1.1365690000):0.6390390000	3qhb_A:1.0464360000):0.3163550000):0.1169120000	(((((1lb3_A:0.1110560000	2za7_A:0.0735340000):0.3592800000	1r03_A:0.2287440000):0.0628473000	1bg7_A:0.0738500000):0.2723760000	(1z6o_A:1.0558710000	1z6o_M:0.6652730000):0.2365280000):0.2677770000	(((1eum_A:0.2461100000	1krq_A:0.5111120000):0.3084330000	(2jd7_A:0.2923620000	1vlg_A:0.2883190000):0.0669808000):0.1670460000	3e6s_A:0.7444020000):0.1940780000):0.6150510000):0.2301820000	((((1bcf_A:0.0000010000	3e1q_A:0.0000010000):0.1474830000	2fkz_A:0.1015780000):0.1091860000	1jgc_A:0.4628340000):0.3192550000	1nfv_A:0.7175260000):0.3742630000):0.1612900000	2vzb_A:0.8180250000):0.3258320000):0.1604720000):0.0750382000	((1qgh_A:0.3510020000	2ux1_A:0.5589180000):0.2250140000	(1ji4_A:0.3892360000	2fjc_A:0.5084300000):0.1880750000):0.1605140000):0.0562223000):0.0662175000);
(1ji5_A:0.2743770000	1jig_A:0.2617140000	(1n1q_A:0.2859560000	(((2chp_A:0.4126710000	(((((1dps_A:0.0000020000	1jts_A:0.0000020000):0.3297750000	1o9r_A:0.2329440000):0.3526370000	1uvh_A:0.6396610000):0.3077050000	(1tjo_A:0.0000010000	1tk6_A:0.0000010000):0.7769370000):0.2739650000	(((((2fzf_A:1.8586490000	3qhb_A:0.7975110000):0.3623630000	(1lko_A:0.5000330000	1yuz_A:0.8692080000):0.3935630000):0.6677160000	(((((1lb3_A:0.1364530000	2za7_A:0.0927420000):0.3981650000	1bg7_A:0.0441830000):0.1247250000	1r03_A:0.1319230000):0.2737400000	(1z6o_A:0.9251260000	1z6o_M:0.7643410000):0.1730030000):0.2228090000	(((1eum_A:0.2750750000	1krq_A:0.3979290000):0.2282480000	(2jd7_A:0.1676010000	1vlg_A:0.3542850000):0.0697327000):0.1889320000	3e6s_A:0.7436100000):0.1684010000):0.6637750000):0.1647980000	((((1bcf_A:0.0000010000	3e1q_A:0.0000010000):0.1671540000	2fkz_A:0.2035620000):0.0915575000	1jgc_A:0.3622250000):0.3956340000	1nfv_A:0.6617270000):0.3113820000):0.4021890000	(2vzb_A:1.0638750000	(1otk_A:2.2297250000	(((((((1oqu_A:0.2105730000	1uzr_A:0.1092050000):0.0904571000	1r2f_A:0.1333180000):0.7780190000	1mxr_A:0.6985230000):0.2507850000	(1jk0_A:0.2870220000	(2uw2_A:0.0784730000	1w68_A:0.0689520000):0.1842500000):0.7416430000):0.5650450000	3ee4_A:0.9716660000):0.8217190000	(((2uw1_A:0.0113510000	2uw1_B:0.0000020000):0.1378950000	1afr_A:0.0817350000):1.6601600000	1za0_A:1.4709720000):0.4278560000):0.1311660000	((2inc_B:0.9749390000	(2inp_C:1.1360270000	1mty_B:1.1935170000):0.3725810000):0.3799700000	(1mty_D:1.1500720000	3dhg_A:1.1807150000):0.2739930000):1.5239300000):0.5935840000):0.7850480000):0.1178810000):0.3211150000):0.1418330000):0.0648657000	(1qgh_A:0.2905300000	2ux1_A:0.5772450000):0.4937580000):0.0737435000	(1ji4_A:0.4151860000	2fjc_A:0.6638250000):0.3311070000):0.1006560000):0.1419410000);
(1ji5_A:0.2386890000	1jig_A:0.1620360000	(1n1q_A:0.3403180000	(((2chp_A:0.3585720000	((((1dps_A:0.0000010000	1jts_A:0.0000010000):0.3420110000	1o9r_A:0.3120470000):0.4536200000	1uvh_A:0.7309210000):0.3996110000	(1tjo_A:0.0000010000	1tk6_A:0.0000010000):0.6502240000):0.3254460000):0.0582371000	(((((2fzf_A:1.9181080000	(1lko_A:0.5345340000	1yuz_A:0.9377260000):0.2139900000):0.4671740000	3qhb_A:1.0296910000):0.3127440000	((((((1lb3_A:0.1522710000	2za7_A:0.0683060000):0.3526020000	1bg7_A:0.0956330000):0.0915237000	1r03_A:0.1417010000):0.1824430000	(1z6o_A:1.1853520000	1z6o_M:0.6338580000):0.2308710000):0.2286350000	((((1eum_A:0.2655070000	1krq_A:0.3184430000):0.1696530000	3e6s_A:0.6142710000):0.2039510000	2jd7_A:0.1824610000):0.1337500000	1vlg_A:0.3256020000):0.2358160000):0.4098250000	(1otk_A:1.8126070000	(((((((1oqu_A:0.2125700000	1r2f_A:0.1935940000):0.0661056000	1uzr_A:0.0318270000):0.7028190000	1mxr_A:0.7757370000):0.1966440000	(1jk0_A:0.1851700000	(2uw2_A:0.0660000000	1w68_A:0.1176170000):0.2673640000):0.7228380000):0.7001700000	3ee4_A:0.8990200000):0.6123820000	(((2uw1_A:0.0033720000	2uw1_B:0.0000010000):0.1445270000	1afr_A:0.0764670000):1.4702300000	1za0_A:1.8584660000):0.6174760000):0.2052150000	(((2inc_B:0.8226080000	2inp_C:1.0747150000):0.3910050000	1mty_B:1.1062390000):0.3294420000	(1mty_D:1.0849170000	3dhg_A:1.0057120000):0.4533800000):1.5177400000):0.3864030000):1.0773200000):0.0545147000):0.2542980000	((((1bcf_A:0.0000010000	3e1q_A:0.0000010000):0.2761890000	2fkz_A:0.1109430000):0.2454950000	1jgc_A:0.4297640000):0.1825720000	1nfv_A:0.8334990000):0.3675910000):0.5093680000	2vzb_A:1.0225720000):0.4581880000):0.0739766000	((1qgh_A:0.3512090000	2ux1_A:0.4466160000):0.3135440000	(1ji4_A:0.4718790000	2fjc_A:0.4660690000):0.1910740000):0.1883940000):0.0650018000):0.0888988000);
(1ji5_A:0.2625880000	(1jig_A:0.2580720000	1n1q_A:0.2613240000):0.0606555000	((2chp_A:0.3656410000	(((((1dps_A:0.0000010000	1jts_A:0.0000010000):0.2947530000	1o9r_A:0.2378290000):0.4722940000	1uvh_A:0.6580510000):0.3682650000	(1tjo_A:0.0000010000	1tk6_A:0.0000010000):0.9855720000):0.1521490000	((((((2fzf_A:1.7188390000	1yuz_A:1.1334600000):0.2528380000	1lko_A:0.6909010000):0.3231360000	3qhb_A:1.0732150000):0.5595450000	((((((1lb3_A:0.1506490000	2za7_A:0.0680620000):0.1788230000	1z6o_A:1.3099890000):0.1929710000	(1bg7_A:0.1054020000	1r03_A:0.2668900000):0.1062480000):0.4141410000	1z6o_M:0.9156740000):0.2234200000	(((1eum_A:0.2719970000	1krq_A:0.3459920000):0.2538580000	3e6s_A:0.8618570000):0.0883006000	(2jd7_A:0.2308950000	1vlg_A:0.3407330000):0.1410310000):0.1733970000):0.7615900000	(1otk_A:2.0504710000	(((((((1oqu_A:0.2219780000	1uzr_A:0.0801350000):0.1372250000	1r2f_A:0.1524420000):0.7383430000	1mxr_A:0.7309880000):0.2652800000	(1jk0_A:0.2866080000	(2uw2_A:0.0891210000	1w68_A:0.0962470000):0.2192960000):0.6326430000):0.6208610000	3ee4_A:1.0368700000):0.4680480000	(((2uw1_A:0.0031160000	2uw1_B:0.0000010000):0.0985914000	1afr_A:0.1439230000):1.2267900000	1za0_A:1.4234100000):0.7577210000):0.3060990000	(2inc_B:1.0140790000	((2inp_C:1.1027020000	1mty_B:1.3983230000):0.3903860000	(1mty_D:1.2775120000	3dhg_A:0.9126820000):0.5151460000):0.1489260000):1.2112500000):0.5011780000):1.0579600000):0.0309211000):0.1394730000	((((1bcf_A:0.0000010000	3e1q_A:0.0000010000):0.1272050000	2fkz_A:0.1115180000):0.0983591000	1jgc_A:0.3541220000):0.5332200000	1nfv_A:0.6056310000):0.2414240000):0.2537480000	2vzb_A:0.9275930000):0.3895880000):0.0653393000):0.1067830000	((1qgh_A:0.3367130000	2ux1_A:0.6617090000):0.4639660000	(1ji4_A:0.6541960000	2fjc_A:0.4702740000):0.2472390000):0.2205690000):0.0847647000);
(1ji5_A:0.2263960000	(1jig_A:0.1645380000	((2chp_A:0.3209860000	(((((1dps_A:0.0000020000	1jts_A:0.0000020000):0.4821580000	1o9r_A:0.1609360000):0.4696240000	1uvh_A:0.6234420000):0.2933670000	(1tjo_A:0.0000010000	1tk6_A:0.0000010000):0.7116500000):0.1902100000	(((((((2fzf_A:2.0868240000	1yuz_A:0.9728970000):0.1859370000	1lko_A:0.3860270000):0.3645280000	3qhb_A:0.9752650000):0.4957130000	((((((1lb3_A:0.1824190000	2za7_A:0.0455960000):0.3299590000	1r03_A:0.2141250000):0.0540713000	1bg7_A:0.1083630000):0.1876260000	1z6o_A:1.0969090000):0.2190530000	1z6o_M:0.6505570000):0.4689740000	(((1eum_A:0.2282950000	1krq_A:0.3401290000):0.1897480000	3e6s_A:0.7721660000):0.1634920000	(2jd7_A:0.1636940000	1vlg_A:0.3894610000):0.0809254000):0.1302220000):0.6513090000):0.0000028643	(1otk_A:1.8983250000	((((((1oqu_A:0.2176780000	1uzr_A:0.1109000000):0.0861633000	1r2f_A:0.1109320000):0.8312190000	1mxr_A:0.6451580000):0.3172040000	((1jk0_A:0.2021320000	(2uw2_A:0.0804060000	1w68_A:0.0983620000):0.2804580000):0.3172310000	((2inc_B:0.7398200000	(2inp_C:1.1591220000	1mty_B:1.3632120000):0.2481100000):0.3650430000	(1mty_D:1.2135180000	3dhg_A:1.0642100000):0.2746640000):1.7653700000):0.2548960000):0.7396970000	3ee4_A:0.9513780000):0.6418010000	(((2uw1_A:0.0061520000	2uw1_B:0.0000020000):0.0681539000	1afr_A:0.1634560000):1.2396100000	1za0_A:1.9002410000):0.7599850000):0.5524280000):0.7700290000):0.3023250000	((((1bcf_A:0.0000010000	3e1q_A:0.0000010000):0.1953830000	2fkz_A:0.1145250000):0.1839280000	1jgc_A:0.2969910000):0.5315900000	1nfv_A:0.6135660000):0.2331250000):0.2646660000	2vzb_A:1.0232700000):0.2612490000):0.1075620000):0.0913661000	((1qgh_A:0.2932990000	2ux1_A:0.5347700000):0.2235370000	(1ji4_A:0.4725360000	2fjc_A:0.4402370000):0.1269880000):0.1461950000):0.0803489000):0.0260927000	1n1q_A:0.2652250000);
(1ji5_A:0.3524610000	(1jig_A:0.1757660000	((((1qgh_A:0.3828270000	2ux1_A:0.3706410000):0.3405410000	2fjc_A:0.5680120000):0.1146780000	1ji4_A:0.5856040000):0.1512230000	(((((1dps_A:0.0000010000	1jts_A:0.0000010000):0.4152850000	1o9r_A:0.2410700000):0.5187320000	1uvh_A:0.6550810000):0.2790610000	(1tjo_A:0.0000010000	1tk6_A:0.0000010000):0.6529830000):0.1974900000	((((((2fzf_A:1.8324410000	(1lko_A:0.4695100000	1yuz_A:0.8231790000):0.5331010000):0.2613750000	3qhb_A:1.2221530000):0.4054080000	(1otk_A:1.5554880000	(((((((1oqu_A:0.2003440000	1r2f_A:0.2436250000):0.0417601000	1uzr_A:0.0330110000):0.7163160000	1mxr_A:0.9494980000):0.2260510000	(1jk0_A:0.2718850000	(2uw2_A:0.0999400000	1w68_A:0.0583810000):0.1460110000):1.1331800000):0.3333670000	3ee4_A:1.0923510000):0.4455560000	(((2uw1_A:0.0016500000	2uw1_B:0.0000010000):0.1298040000	1afr_A:0.1085690000):1.6379400000	1za0_A:1.1760180000):1.0465100000):0.2295530000	(((2inc_B:0.9121670000	2inp_C:1.3557620000):0.5121700000	1mty_B:1.2990380000):0.2158570000	(1mty_D:1.2364330000	3dhg_A:0.9839160000):0.3813850000):1.7677400000):0.6460270000):1.0227000000):0.0409192000	(((((1lb3_A:0.1675330000	2za7_A:0.0714330000):0.3228280000	1bg7_A:0.1053220000):0.1031540000	1r03_A:0.1980960000):0.3362810000	(1z6o_A:1.0339000000	1z6o_M:0.5368510000):0.1825020000):0.3016310000	(((1eum_A:0.2713970000	1krq_A:0.2642630000):0.1434660000	3e6s_A:1.0547020000):0.1016580000	(2jd7_A:0.1349960000	1vlg_A:0.4258170000):0.1269540000):0.2636820000):0.6633450000):0.1420090000	((((1bcf_A:0.0000010000	3e1q_A:0.0000010000):0.1620310000	2fkz_A:0.1439320000):0.0813639000	1jgc_A:0.3626820000):0.4374230000	1nfv_A:0.8361880000):0.2542790000):0.2061370000	2vzb_A:1.0148650000):0.2985350000):0.1859850000):0.1142140000):0.0691744000	(1n1q_A:0.2566480000	2chp_A:0.3923750000):0.0639510000);
(1ji5_A:0.2512550000	(1jig_A:0.1791030000	((2chp_A:0.3990170000	((1qgh_A:0.3777580000	2ux1_A:0.5809720000):0.3562210000	(1ji4_A:0.6057460000	2fjc_A:0.4789670000):0.1911090000):0.1507910000):0.0169187000	(((((1dps_A:0.0000020000	1jts_A:0.0000020000):0.3996660000	1o9r_A:0.2917490000):0.3668270000	1uvh_A:0.8229340000):0.2246710000	(1tjo_A:0.0000010000	1tk6_A:0.0000010000):0.8033480000):0.3258730000	((((((2fzf_A:1.8750960000	(1lko_A:0.4028990000	1yuz_A:1.3679490000):0.1159190000):0.3368960000	3qhb_A:0.8975300000):0.4497300000	(1otk_A:1.9778450000	(((((((1oqu_A:0.2529330000	1uzr_A:0.0721560000):0.1405660000	1r2f_A:0.1084050000):0.8250620000	1mxr_A:0.8580750000):0.1738200000	(1jk0_A:0.1489650000	(2uw2_A:0.0877500000	1w68_A:0.0776510000):0.2922990000):0.5618190000):0.4522070000	(((2uw1_A:0.0032680000	2uw1_B:0.0000020000):0.0894293000	1afr_A:0.1725870000):1.6804700000	1za0_A:1.0474390000):1.3261900000):0.1740430000	3ee4_A:1.0979550000):0.5622390000	(2inc_B:0.7978930000	((2inp_C:1.2194490000	1mty_B:1.2693240000):0.5368870000	(1mty_D:1.2634140000	3dhg_A:0.8494650000):0.6101700000):0.1898860000):1.0842800000):0.4060710000):1.1797900000):0.2702410000	((((1lb3_A:0.1334500000	2za7_A:0.0661360000):0.2071430000	(1bg7_A:0.1330380000	1r03_A:0.2239240000):0.0747451000):0.3509180000	(1z6o_A:1.2819380000	1z6o_M:0.5591570000):0.1466360000):0.3721810000	(((1eum_A:0.3002360000	1krq_A:0.4064520000):0.3094520000	3e6s_A:0.7226170000):0.1244620000	(2jd7_A:0.2737740000	1vlg_A:0.2491310000):0.2126640000):0.1524770000):0.7543190000):0.2413510000	((((1bcf_A:0.0000010000	3e1q_A:0.0000010000):0.1529540000	2fkz_A:0.1727370000):0.2196660000	1jgc_A:0.3136740000):0.3957220000	1nfv_A:0.6485050000):0.2007170000):0.2279350000	2vzb_A:0.8706890000):0.2418650000):0.1423810000):0.1480500000):0.0427428000	1n1q_A:0.3880190000);
(1ji5_A:0.2366180000	1jig_A:0.3107220000	(1n1q_A:0.3226860000	(2chp_A:0.3313010000	(((1qgh_A:0.3209250000	2ux1_A:0.6388920000):0.3164320000	(1ji4_A:0.5437630000	2fjc_A:0.6553610000):0.2304910000):0.1736060000	(((((1dps_A:0.0000020000	1jts_A:0.0000020000):0.3738930000	1o9r_A:0.1957290000):0.3660770000	1uvh_A:0.8576740000):0.3778280000	(1tjo_A:0.0000010000	1tk6_A:0.0000010000):0.8321790000):0.2551020000	((((((2fzf_A:1.8858190000	(1lko_A:0.4621390000	1yuz_A:1.1424730000):0.4031410000):0.3103640000	3qhb_A:1.1910750000):0.3946740000	(((((1lb3_A:0.1730560000	2za7_A:0.0950680000):0.3709870000	1r03_A:0.2559640000):0.0819507000	1bg7_A:0.0597430000):0.3489090000	(1z6o_A:1.2053320000	1z6o_M:0.5838200000):0.1334890000):0.3481420000	(((1eum_A:0.3338530000	1krq_A:0.3784190000):0.1853010000	3e6s_A:0.8615180000):0.1429100000	(2jd7_A:0.2817910000	1vlg_A:0.3618360000):0.1431250000):0.2891240000):0.5061440000):0.0877631000	(1otk_A:2.5023430000	(((((((1oqu_A:0.2154080000	1uzr_A:0.0819140000):0.1116710000	1r2f_A:0.1224770000):0.7695790000	1mxr_A:0.7711300000):0.1876110000	(1jk0_A:0.2022080000	(2uw2_A:0.0916910000	1w68_A:0.0968770000):0.2341010000):0.7233840000):0.5069120000	3ee4_A:1.0864170000):0.7808460000	(((2uw1_A:0.0000030000	2uw1_B:0.0000020000):0.0873047000	1afr_A:0.1339770000):1.4220200000	1za0_A:1.4557850000):0.4803720000):0.1155070000	((2inc_B:1.0279870000	(2inp_C:1.1175580000	1mty_B:1.2691270000):0.4238670000):0.2374360000	(1mty_D:1.1198920000	3dhg_A:1.1909530000):0.1935710000):1.4273000000):0.4539880000):1.2388000000):0.2324650000	((((1bcf_A:0.0000010000	3e1q_A:0.0000010000):0.1667460000	2fkz_A:0.1454830000):0.1159580000	1jgc_A:0.4459620000):0.6083850000	1nfv_A:0.6998640000):0.2490860000):0.3277110000	2vzb_A:0.9592580000):0.3032950000):0.1420270000):0.0441550000):0.0575834000):0.0432218000);
(1ji5_A:0.2932630000	1jig_A:0.2411430000	(1n1q_A:0.3772050000	((2chp_A:0.3016900000	(((((1dps_A:0.0000020000	1jts_A:0.0000020000):0.3500620000	1o9r_A:0.3211470000):0.3442300000	1uvh_A:0.6336610000):0.2400110000	(1tjo_A:0.0000020000	1tk6_A:0.0000020000):0.6039320000):0.3082360000	((((2fzf_A:1.6428240000	((1lko_A:0.4013560000	1yuz_A:1.4118020000):0.5525800000	3qhb_A:1.2698340000):0.3068890000):0.3134580000	(((1otk_A:2.0855250000	(((2uw1_A:0.0034200000	2uw1_B:0.0000020000):0.0833212000	1afr_A:0.1722470000):1.6157200000	1za0_A:1.6478930000):0.7036350000):0.3025710000	(((2inc_B:0.8887950000	2inp_C:1.2492440000):0.5548870000	1mty_B:1.3905710000):0.2790690000	(1mty_D:1.2929010000	3dhg_A:1.0625450000):0.2860220000):1.1266100000):0.0745937000	(((((1oqu_A:0.2637070000	1uzr_A:0.1256340000):0.1349030000	1r2f_A:0.1025320000):0.7295530000	1mxr_A:0.7418990000):0.2432510000	(1jk0_A:0.2531750000	(2uw2_A:0.0793600000	1w68_A:0.1084360000):0.1992980000):0.6575840000):0.8121030000	3ee4_A:1.0582530000):0.4512880000):1.3035500000):0.2602430000	(((((1bcf_A:0.0000020000	3e1q_A:0.0000020000):0.1519630000	2fkz_A:0.1755120000):0.0957735000	1jgc_A:0.4710410000):0.4365500000	((((((1lb3_A:0.1372540000	2za7_A:0.0551330000):0.3079760000	1bg7_A:0.0493590000):0.1381580000	1r03_A:0.1302830000):0.2657320000	(1z6o_A:0.9769370000	1z6o_M:0.7397010000):0.1776180000):0.4786210000	3e6s_A:0.7453260000):0.1226740000	((1eum_A:0.2285390000	1krq_A:0.5106710000):0.2096700000	(2jd7_A:0.3158950000	1vlg_A:0.3223130000):0.1932390000):0.1528260000):0.6913990000):0.3046890000	1nfv_A:0.6980320000):0.3596190000):0.1715500000	2vzb_A:1.1647590000):0.2350760000):0.1046990000):0.1008530000	(((1qgh_A:0.3215420000	2ux1_A:0.4124930000):0.2711730000	2fjc_A:0.6278450000):0.1985510000	1ji4_A:0.6538430000):0.1086380000):0.0689827000):0.0555191000);
(1ji5_A:0.2737820000	1jig_A:0.1801230000	(1n1q_A:0.3748090000	((2chp_A:0.3791120000	(((((1dps_A:0.0000010000	1jts_A:0.0000010000):0.4575060000	1o9r_A:0.2993760000):0.3981480000	1uvh_A:0.8674840000):0.4643900000	(1tjo_A:0.0000010000	1tk6_A:0.0000010000):0.8826820000):0.2404450000	((((2fzf_A:2.4365940000	(1lko_A:0.3829870000	(1yuz_A:0.8385120000	3qhb_A:1.3311470000):0.5218960000):0.3165630000):0.4036550000	((((((1lb3_A:0.1299370000	2za7_A:0.0673990000):0.3019510000	1r03_A:0.2350160000):0.0713038000	1bg7_A:0.0809440000):0.1856160000	(1z6o_A:1.0839330000	1z6o_M:0.7743820000):0.2247020000):0.2751180000	(((1eum_A:0.3717830000	1krq_A:0.3276950000):0.2058180000	3e6s_A:0.7891900000):0.1316730000	(2jd7_A:0.1711570000	1vlg_A:0.5125040000):0.1846360000):0.2852640000):0.8296450000	(1otk_A:1.7029770000	(((((((1oqu_A:0.2361220000	1uzr_A:0.0827470000):0.0964789000	1r2f_A:0.1618270000):0.8107900000	1mxr_A:0.9462940000):0.3570630000	(1jk0_A:0.2497060000	(2uw2_A:0.1073270000	1w68_A:0.0993280000):0.2090570000):0.7193230000):0.3535970000	3ee4_A:1.4570720000):0.6031870000	(((2inc_B:0.8644770000	2inp_C:1.2426840000):0.4392980000	1mty_B:1.1452840000):0.5090260000	(1mty_D:1.3519340000	3dhg_A:0.9884750000):0.3662250000):1.3045300000):0.5153450000	(((2uw1_A:0.0015640000	2uw1_B:0.0000020000):0.0728084000	1afr_A:0.1649650000):1.9895000000	1za0_A:1.7722470000):0.1743100000):0.7898810000):2.3012700000):0.0391798000):0.2013080000	((((1bcf_A:0.0000010000	3e1q_A:0.0000010000):0.1932170000	2fkz_A:0.1529010000):0.2541250000	1jgc_A:0.4712860000):0.6038520000	1nfv_A:0.8219230000):0.2623800000):0.3275000000	2vzb_A:0.8958560000):0.4149250000):0.1218510000):0.1692440000	((1qgh_A:0.3468880000	2ux1_A:0.5868250000):0.2827130000	(1ji4_A:0.6273930000	2fjc_A:0.5338720000):0.2249790000):0.1348960000):0.0936160000):0.0641005000);
(1ji5_A:0.2657030000	1jig_A:0.1876050000	(1n1q_A:0.3616100000	(((2chp_A:0.3720610000	((((1dps_A:0.0000010000	1jts_A:0.0000010000):0.4444200000	1o9r_A:0.2708030000):0.5060270000	1uvh_A:0.6308540000):0.3540170000	(1tjo_A:0.0000010000	1tk6_A:0.0000010000):0.8646470000):0.4188500000):0.0785637000	(((((2fzf_A:1.7530690000	3qhb_A:1.0005740000):0.2996130000	(1lko_A:0.3752680000	1yuz_A:1.0919190000):0.4277650000):0.6415020000	(1otk_A:2.3750760000	(((((((1oqu_A:0.2207670000	1r2f_A:0.1408510000):0.1060400000	1uzr_A:0.0148870000):0.7809300000	1mxr_A:0.6595910000):0.2785570000	(1jk0_A:0.3048990000	(2uw2_A:0.0729790000	1w68_A:0.0852770000):0.1490830000):0.6431280000):0.3730620000	((2inc_B:0.9300830000	(2inp_C:1.1955770000	1mty_B:1.1027020000):0.3077280000):0.1825280000	(1mty_D:1.4693640000	3dhg_A:0.9670570000):0.3372880000):1.3875300000):0.4108920000	(((2uw1_A:0.0015080000	2uw1_B:0.0000010000):0.0544869000	1afr_A:0.1705000000):1.5737400000	1za0_A:1.3327380000):0.9930310000):0.1005710000	3ee4_A:1.1537350000):0.6797890000):1.2002500000):0.0142903000	(((((1bcf_A:0.0000010000	3e1q_A:0.0000010000):0.2241770000	2fkz_A:0.1325590000):0.2076050000	1jgc_A:0.2837170000):0.3188080000	1nfv_A:0.6969990000):0.3180350000	((((((1lb3_A:0.1376720000	2za7_A:0.0671150000):0.3905530000	1bg7_A:0.0386250000):0.1178080000	1r03_A:0.2792060000):0.3615800000	1z6o_A:1.0343540000):0.1596690000	1z6o_M:0.7584860000):0.4180160000	(((1eum_A:0.3481510000	1krq_A:0.3533650000):0.0723247000	3e6s_A:0.8245560000):0.2137650000	(2jd7_A:0.1789050000	1vlg_A:0.3455680000):0.1178240000):0.1953840000):0.5549060000):0.1684530000):0.2231970000	2vzb_A:0.9799670000):0.4015670000):0.0662156000	((1qgh_A:0.3956080000	2ux1_A:0.6672020000):0.2671980000	(1ji4_A:0.4852780000	2fjc_A:0.6531860000):0.2107970000):0.1083180000):0.1339090000):0.0316294000);
(1ji5_A:0.1979400000	1jig_A:0.2383420000	(1n1q_A:0.3526350000	((2chp_A:0.4298320000	(((((1dps_A:0.0000020000	1jts_A:0.0000020000):0.4931180000	1o9r_A:0.3066150000):0.2615380000	1uvh_A:0.7752140000):0.3655030000	(1tjo_A:0.0000010000	1tk6_A:0.0000010000):0.6925570000):0.4311650000	(((((((2fzf_A:1.7198520000	(1lko_A:0.4809740000	1yuz_A:0.7155990000):0.1681420000):0.1928370000	3qhb_A:0.8541950000):0.5169160000	(1otk_A:2.0472430000	((((((1oqu_A:0.2311680000	1uzr_A:0.0855270000):0.1470800000	1r2f_A:0.0970800000):0.6260950000	1mxr_A:0.8888610000):0.2803210000	((1jk0_A:0.2634510000	(2uw2_A:0.0785860000	1w68_A:0.1127740000):0.1346460000):0.3286490000	((2inc_B:1.1563430000	(2inp_C:1.4639830000	1mty_B:1.3598840000):0.3716540000):0.4072810000	(1mty_D:1.2049820000	3dhg_A:1.2527280000):0.0444425000):1.6823600000):0.3005310000):0.4323940000	(((2uw1_A:0.0049030000	2uw1_B:0.0000020000):0.0718565000	1afr_A:0.1657290000):1.8126800000	1za0_A:1.1944050000):0.9747010000):0.4040190000	3ee4_A:0.7448220000):0.8340810000):0.7077380000):0.0280710000	(((((1lb3_A:0.1193210000	2za7_A:0.0667040000):0.2443690000	(1bg7_A:0.1050960000	1r03_A:0.2198910000):0.0837511000):0.1732500000	1z6o_A:1.1653240000):0.2755120000	1z6o_M:0.6822930000):0.2925570000	(((1eum_A:0.2483160000	1krq_A:0.2965250000):0.1310050000	3e6s_A:0.6691240000):0.0769228000	(2jd7_A:0.1441740000	1vlg_A:0.3084920000):0.1697320000):0.2277960000):0.6178130000):0.2585710000	(((1bcf_A:0.0000010000	3e1q_A:0.0000010000):0.1908370000	2fkz_A:0.1406430000):0.1810830000	1jgc_A:0.2804620000):0.4794710000):0.1924460000	1nfv_A:0.5938630000):0.3757870000	2vzb_A:0.7653350000):0.2604100000):0.0947866000):0.0674218000	((1qgh_A:0.2724100000	2ux1_A:0.4920620000):0.2506790000	(1ji4_A:0.4631710000	2fjc_A:0.5882050000):0.2528550000):0.1810760000):0.1604050000):0.0121329000);
(1ji5_A:0.2709960000	((1jig_A:0.1242340000	((1qgh_A:0.3417530000	2ux1_A:0.3553770000):0.4261260000	(1ji4_A:0.5555210000	2fjc_A:0.5848790000):0.1143860000):0.1735000000):0.0742566000	1n1q_A:0.3451930000):0.0839302000	(2chp_A:0.4216350000	(((((1dps_A:0.0000020000	1jts_A:0.0000020000):0.3416490000	1o9r_A:0.3460370000):0.5558280000	1uvh_A:0.9228860000):0.3298530000	(1tjo_A:0.0000010000	1tk6_A:0.0000010000):0.6157180000):0.3859150000	(((((2fzf_A:1.3683480000	((1lko_A:0.6615600000	1yuz_A:0.8864770000):0.2213430000	3qhb_A:0.6156610000):0.4662240000):0.3237110000	(1otk_A:1.8791740000	(((((((1oqu_A:0.1827940000	1r2f_A:0.2445900000):0.0590188000	1uzr_A:0.0382150000):0.7738110000	1mxr_A:0.7282570000):0.2466510000	(1jk0_A:0.2294070000	(2uw2_A:0.0852480000	1w68_A:0.0723530000):0.1418250000):0.8082110000):0.5596020000	3ee4_A:0.8289200000):0.4394120000	(((2uw1_A:0.0032250000	2uw1_B:0.0000020000):0.1376560000	1afr_A:0.1645430000):1.2205600000	1za0_A:1.5424830000):1.0563400000):0.3346680000	((2inc_B:0.7667120000	(2inp_C:1.3187900000	1mty_B:1.4899160000):0.3953630000):0.4005740000	(1mty_D:1.3761300000	3dhg_A:1.0361110000):0.2374960000):1.1142000000):0.7653260000):1.2445500000):0.0522687000	(((((1lb3_A:0.1966420000	2za7_A:0.0836820000):0.2606820000	1bg7_A:0.0954990000):0.0675586000	1r03_A:0.1381990000):0.2453160000	(1z6o_A:1.0114060000	1z6o_M:0.6862630000):0.2685020000):0.2823690000	(((1eum_A:0.2333070000	1krq_A:0.2990370000):0.1837710000	(2jd7_A:0.2250650000	1vlg_A:0.2980070000):0.1271000000):0.0932430000	3e6s_A:0.7483370000):0.1756930000):0.5099500000):0.3909540000	((((1bcf_A:0.0000010000	3e1q_A:0.0000010000):0.1532020000	2fkz_A:0.1810270000):0.2750470000	1jgc_A:0.3269640000):0.3711960000	1nfv_A:0.7398520000):0.2307510000):0.1943100000	2vzb_A:0.7884150000):0.3255010000):0.0885559000):0.1690740000);
(1ji5_A:0.2136240000	(1jig_A:0.2554970000	((2chp_A:0.3995070000	((1qgh_A:0.2880490000	2ux1_A:0.6291280000):0.1800130000	(1ji4_A:0.3467760000	2fjc_A:0.5592790000):0.3863300000):0.0843716000):0.0454007000	(((((1dps_A:0.0000020000	1jts_A:0.0000020000):0.3412170000	1o9r_A:0.2586780000):0.4183450000	1uvh_A:0.6850550000):0.2603770000	(1tjo_A:0.0000010000	1tk6_A:0.0000010000):0.7463130000):0.1800780000	((((((2fzf_A:1.8022580000	(1lko_A:0.5295810000	1yuz_A:1.1079390000):0.4275860000):0.2239980000	3qhb_A:1.1213140000):0.3419160000	(1otk_A:2.1580380000	(((((((1oqu_A:0.1876130000	1uzr_A:0.1229440000):0.1398450000	1r2f_A:0.1177760000):0.8940390000	1mxr_A:0.9728290000):0.2138610000	(1jk0_A:0.2439270000	(2uw2_A:0.1033530000	1w68_A:0.1002490000):0.2137040000):0.8210350000):0.7468410000	3ee4_A:1.2508730000):0.5529620000	(((2uw1_A:0.0015960000	2uw1_B:0.0000020000):0.0821022000	1afr_A:0.1560060000):1.6130600000	1za0_A:1.4885830000):0.5447810000):0.2867870000	(((2inc_B:0.7692610000	2inp_C:1.2798720000):0.4164720000	1mty_B:1.4501880000):0.2144480000	(1mty_D:1.2808560000	3dhg_A:1.1525980000):0.1755710000):1.1891000000):0.6811320000):1.1075900000):0.0000022103	(((((1lb3_A:0.0947390000	2za7_A:0.0650130000):0.3224670000	1r03_A:0.1816380000):0.1061880000	1bg7_A:0.0746360000):0.3071700000	(1z6o_A:1.0327650000	1z6o_M:0.6710440000):0.1839380000):0.4296960000	(((1eum_A:0.3252040000	1krq_A:0.4457320000):0.2456490000	3e6s_A:0.8531390000):0.1555030000	(2jd7_A:0.2832030000	1vlg_A:0.3547600000):0.1368930000):0.1679910000):0.6602450000):0.3729490000	((((1bcf_A:0.0000010000	3e1q_A:0.0000010000):0.2012470000	2fkz_A:0.1054830000):0.1855890000	1jgc_A:0.3582940000):0.3924150000	1nfv_A:0.7265450000):0.4425210000):0.2238450000	2vzb_A:0.7897840000):0.2493340000):0.1377290000):0.1157290000):0.0511704000	1n1q_A:0.3251280000);
(1ji5_A:0.2862320000	(1jig_A:0.1735840000	((2chp_A:0.4998260000	(((((1dps_A:0.0000020000	1jts_A:0.0000020000):0.4253160000	1o9r_A:0.2766070000):0.4237190000	1uvh_A:0.8527580000):0.2075310000	(1tjo_A:0.0000010000	1tk6_A:0.0000010000):0.8444100000):0.3824440000	(((((((2fzf_A:1.6499520000	3qhb_A:0.6808990000):0.2553530000	(1lko_A:0.7626700000	1yuz_A:1.0528850000):0.4769790000):0.5989440000	(1otk_A:3.3485400000	((((1oqu_A:0.2617750000	1r2f_A:0.1870430000):0.0353393000	1uzr_A:0.0474560000):0.5876790000	(1mxr_A:0.7483370000	((1jk0_A:0.2671150000	(2uw2_A:0.0904020000	1w68_A:0.1215410000):0.2340170000):0.5258300000	((2inc_B:1.1305720000	((2inp_C:1.3338700000	1mty_B:1.3634500000):0.3512580000	(1mty_D:1.5760030000	3dhg_A:1.0302700000):0.4052300000):0.1070560000):0.6499840000	(((2uw1_A:0.0051920000	2uw1_B:0.0000020000):0.1323920000	1afr_A:0.1268690000):1.5541500000	1za0_A:1.6473050000):0.9158200000):0.9104560000):0.4191690000):0.2128590000):0.5157360000	3ee4_A:1.2682710000):1.0525100000):0.6499040000):0.1203800000	(((((((1lb3_A:0.1574030000	2za7_A:0.1041180000):0.3424160000	1bg7_A:0.1083250000):0.1655150000	1r03_A:0.1054370000):0.3735230000	1z6o_A:1.1329900000):0.1229050000	1z6o_M:0.8255030000):0.2497520000	3e6s_A:0.7730070000):0.0868397000	((1eum_A:0.2181160000	1krq_A:0.4472610000):0.3610690000	(2jd7_A:0.1931730000	1vlg_A:0.4757670000):0.1486090000):0.0475694000):0.5288520000):0.3376730000	(((1bcf_A:0.0000010000	3e1q_A:0.0000010000):0.2072300000	2fkz_A:0.1213380000):0.2246880000	1jgc_A:0.2326770000):0.4183650000):0.2327520000	1nfv_A:0.6629330000):0.5133660000	2vzb_A:0.7406550000):0.3064120000):0.1557300000):0.0777341000	((1qgh_A:0.3067960000	2ux1_A:0.5976680000):0.3585440000	(1ji4_A:0.6143260000	2fjc_A:0.5460910000):0.1896510000):0.0991239000):0.1458230000):0.0431324000	1n1q_A:0.3780500000);
(1ji5_A:0.2686500000	1jig_A:0.1859740000	((1n1q_A:0.2670100000	((1qgh_A:0.3911290000	2ux1_A:0.5466900000):0.3022900000	(1ji4_A:0.5074840000	2fjc_A:0.5173830000):0.2087280000):0.1107190000):0.0606490000	(2chp_A:0.3487490000	(((((1dps_A:0.0000010000	1jts_A:0.0000010000):0.4235110000	1o9r_A:0.3417190000):0.4447120000	1uvh_A:0.7993070000):0.1398530000	(1tjo_A:0.0000010000	1tk6_A:0.0000010000):0.7304930000):0.2875090000	((((((2fzf_A:1.6798300000	1yuz_A:0.7395200000):0.1169140000	1lko_A:0.4876750000):0.4550980000	3qhb_A:0.8386240000):0.4128340000	(((((((1lb3_A:0.1316600000	2za7_A:0.1328070000):0.3235790000	1bg7_A:0.1420140000):0.0923960000	1r03_A:0.1615200000):0.2026860000	(1z6o_A:1.0431130000	1z6o_M:0.7744880000):0.1722600000):0.3443210000	3e6s_A:0.8981730000):0.1584380000	((1eum_A:0.2408930000	1krq_A:0.3901030000):0.2513960000	(2jd7_A:0.2284440000	1vlg_A:0.3246770000):0.1250050000):0.1438150000):0.6064420000	(1otk_A:1.9497280000	(((((((1oqu_A:0.2336890000	1r2f_A:0.2491840000):0.0469264000	1uzr_A:0.0190000000):0.8547520000	1mxr_A:0.7401710000):0.2217940000	(1jk0_A:0.2188220000	(2uw2_A:0.0732690000	1w68_A:0.1078540000):0.2027820000):0.7560020000):0.5227490000	3ee4_A:0.8584960000):0.4905950000	(((2uw1_A:0.0000030000	2uw1_B:0.0000010000):0.0843966000	1afr_A:0.1658610000):1.6166100000	1za0_A:1.8493230000):0.6050440000):0.1210250000	(((2inc_B:0.9191050000	2inp_C:1.0763070000):0.4330830000	1mty_B:1.2052660000):0.3874390000	(1mty_D:1.1957910000	3dhg_A:0.9120820000):0.6290800000):1.2829600000):0.6419090000):0.8596390000):0.0590878000):0.2378500000	((((1bcf_A:0.0000010000	3e1q_A:0.0000010000):0.1621640000	2fkz_A:0.0964740000):0.1672140000	1jgc_A:0.4084960000):0.4205150000	1nfv_A:0.5340860000):0.3901480000):0.2697310000	2vzb_A:0.8665240000):0.4008820000):0.1863520000):0.1415170000):0.0559523000);
(1ji5_A:0.2300990000	((1jig_A:0.1616790000	(((1qgh_A:0.4739850000	2ux1_A:0.7739730000):0.2137960000	(1ji4_A:0.6866920000	2fjc_A:0.4778980000):0.2427760000):0.0856754000	(((((1dps_A:0.0000020000	1jts_A:0.0000020000):0.4203990000	1o9r_A:0.2881120000):0.4027760000	1uvh_A:0.6400660000):0.6731540000	(1tjo_A:0.0000010000	1tk6_A:0.0000020000):0.8145320000):0.1606320000	(((((((2fzf_A:1.5176930000	(1lko_A:0.3773130000	1yuz_A:1.0383060000):0.3330080000):0.5902340000	3qhb_A:0.8495680000):0.2973460000	(((((1lb3_A:0.1331540000	2za7_A:0.0676170000):0.4258780000	1bg7_A:0.1024710000):0.1067430000	1r03_A:0.2190110000):0.2679560000	(1z6o_A:1.1936660000	1z6o_M:0.7405240000):0.2341530000):0.3073830000	((((1eum_A:0.3319250000	1krq_A:0.3923750000):0.2440370000	3e6s_A:1.0321120000):0.2323800000	1vlg_A:0.1932900000):0.0651836000	2jd7_A:0.2273180000):0.1638620000):0.6259690000):0.0218351000	(1otk_A:2.6912410000	(((((((1oqu_A:0.2056210000	1r2f_A:0.2310850000):0.0768502000	1uzr_A:0.0385430000):0.8626210000	1mxr_A:0.6976160000):0.0991615000	(1jk0_A:0.1342390000	(2uw2_A:0.0667770000	1w68_A:0.0890580000):0.2461450000):0.9866590000):0.4777150000	3ee4_A:1.1691620000):0.5962810000	(((2uw1_A:0.0032020000	2uw1_B:0.0000020000):0.0820011000	1afr_A:0.2099050000):1.3390300000	1za0_A:1.4078850000):0.9738790000):0.2097700000	((2inc_B:1.0587030000	(2inp_C:1.0969900000	1mty_B:1.4184840000):0.4666630000):0.3094600000	(1mty_D:1.4869180000	3dhg_A:0.8670450000):0.3938310000):0.9150990000):0.3830770000):1.2058100000):0.4844920000	(((1bcf_A:0.0000010000	3e1q_A:0.0000010000):0.1656780000	2fkz_A:0.1501550000):0.1623530000	1jgc_A:0.3733590000):0.6088080000):0.3076730000	1nfv_A:0.6724330000):0.2598560000	2vzb_A:1.0780600000):0.2750630000):0.1742530000):0.1344410000):0.0881620000	1n1q_A:0.2968130000):0.0758310000	2chp_A:0.4141820000);
(1ji5_A:0.2493480000	1jig_A:0.2473430000	(1n1q_A:0.3691730000	(((2chp_A:0.3418240000	((((1dps_A:0.0000020000	1jts_A:0.0000020000):0.4796490000	1o9r_A:0.2327070000):0.2212870000	1uvh_A:0.8049010000):0.3412020000	(1tjo_A:0.0000010000	1tk6_A:0.0000010000):0.6909200000):0.3225400000):0.0547389000	(((((2fzf_A:1.6376480000	((1lko_A:0.5462730000	1yuz_A:1.0323430000):0.4687500000	3qhb_A:0.9154730000):0.4671950000):0.4949990000	((((1lb3_A:0.1105170000	2za7_A:0.0621520000):0.3822560000	(1bg7_A:0.0863720000	1r03_A:0.2893780000):0.0553329000):0.2174770000	(1z6o_A:1.1541330000	1z6o_M:0.7157510000):0.1969290000):0.4851500000	((((1eum_A:0.3657100000	1krq_A:0.3979570000):0.2499090000	3e6s_A:0.7363090000):0.1666020000	2jd7_A:0.2822530000):0.1417440000	1vlg_A:0.3236660000):0.2337390000):0.6432470000):0.2276810000	((((1bcf_A:0.0000010000	3e1q_A:0.0000010000):0.2247840000	2fkz_A:0.1305100000):0.2087290000	1jgc_A:0.3631110000):0.2796410000	1nfv_A:0.6244590000):0.1968410000):0.3221730000	(1otk_A:2.1756320000	(((((((1oqu_A:0.2161700000	1uzr_A:0.0875150000):0.0891540000	1r2f_A:0.1052380000):0.7086470000	1mxr_A:0.6677130000):0.4237940000	(1jk0_A:0.2058780000	(2uw2_A:0.0708470000	1w68_A:0.0929230000):0.2601770000):0.6106410000):0.4402620000	3ee4_A:1.3116810000):0.5793420000	(2inc_B:0.7546720000	((2inp_C:1.1447950000	1mty_B:1.2284810000):0.2454160000	(1mty_D:1.0424270000	3dhg_A:1.0861580000):0.4394610000):0.2218700000):1.3264700000):0.1700360000	(((2uw1_A:0.0050140000	2uw1_B:0.0000020000):0.1032670000	1afr_A:0.1422680000):1.4969000000	1za0_A:1.6771180000):0.7854070000):0.4669980000):1.5946300000):0.0223933000	2vzb_A:0.8623970000):0.3974110000):0.0649985000	((1qgh_A:0.2536660000	2ux1_A:0.4861990000):0.2723570000	(1ji4_A:0.5303240000	2fjc_A:0.5866780000):0.2155710000):0.1684400000):0.1408900000):0.0484292000);
(1ji5_A:0.2380060000	1jig_A:0.2808630000	(1n1q_A:0.3956090000	(((2chp_A:0.4516970000	(1qgh_A:0.3324230000	2ux1_A:0.6571330000):0.3175120000):0.0792469000	(((((1dps_A:0.0000010000	1jts_A:0.0000010000):0.3971630000	1o9r_A:0.2740960000):0.5116520000	1uvh_A:0.4416130000):0.3838300000	(1tjo_A:0.0000010000	1tk6_A:0.0000010000):0.5281440000):0.2653100000	((((((2fzf_A:2.0962220000	3qhb_A:1.1107810000):0.2049840000	(1lko_A:0.4028090000	1yuz_A:1.2053990000):0.5573650000):0.2815630000	((((1lb3_A:0.1184630000	2za7_A:0.0978290000):0.3523010000	(1bg7_A:0.1087220000	1r03_A:0.3055650000):0.0491306000):0.3635320000	(1z6o_A:0.9289670000	1z6o_M:0.6878970000):0.3129820000):0.4786200000	(((1eum_A:0.3347750000	1krq_A:0.4807220000):0.1667340000	(2jd7_A:0.2631930000	1vlg_A:0.3180390000):0.1119060000):0.0785301000	3e6s_A:0.7902870000):0.2308480000):0.4325390000):0.0570972000	(1otk_A:2.2039580000	((((((1oqu_A:0.2363620000	1uzr_A:0.0884150000):0.1723230000	1r2f_A:0.1004030000):0.7364950000	1mxr_A:0.9554060000):0.1345410000	(1jk0_A:0.2729480000	(2uw2_A:0.0829100000	1w68_A:0.1071560000):0.1703340000):0.9947270000):0.4809110000	3ee4_A:1.4022780000):0.7590310000	(((((2inc_B:0.8686550000	2inp_C:1.0926630000):0.6061020000	1mty_B:1.1545200000):0.2133520000	(1mty_D:1.1975770000	3dhg_A:1.0105710000):0.5089300000):1.0784300000	1za0_A:1.7425590000):0.3331550000	((2uw1_A:0.0000030000	2uw1_B:0.0000010000):0.0763184000	1afr_A:0.1474780000):1.6145300000):0.3711320000):0.9323390000):1.3655700000):0.4222800000	((((1bcf_A:0.0000010000	3e1q_A:0.0000010000):0.1958960000	2fkz_A:0.1389970000):0.2043140000	1jgc_A:0.1993400000):0.4822030000	1nfv_A:0.6162540000):0.1848690000):0.2024500000	2vzb_A:1.0748040000):0.1891920000):0.1394560000):0.0727468000	(1ji4_A:0.4304540000	2fjc_A:0.6390780000):0.3230890000):0.1090990000):0.0604465000);
(1ji5_A:0.3028950000	(1jig_A:0.1778720000	(((1qgh_A:0.4805080000	2ux1_A:0.4666860000):0.2335390000	(1ji4_A:0.4626750000	2fjc_A:0.4289830000):0.1210140000):0.1251610000	(((((1dps_A:0.0000010000	1jts_A:0.0000010000):0.4384470000	1o9r_A:0.2217710000):0.4528440000	1uvh_A:0.7255390000):0.1838840000	(1tjo_A:0.0000010000	1tk6_A:0.0000010000):0.7100740000):0.1863380000	(((((2fzf_A:1.8165970000	(1lko_A:0.2623820000	1yuz_A:1.2421250000):0.5341520000):0.2005580000	3qhb_A:0.8825880000):0.6012090000	(1otk_A:1.7674770000	(((((((1oqu_A:0.2541330000	1r2f_A:0.1983310000):0.0560187000	1uzr_A:0.0320640000):0.6671180000	1mxr_A:0.7737660000):0.1476920000	(1jk0_A:0.1952030000	(2uw2_A:0.0791830000	1w68_A:0.0731630000):0.2498130000):0.9686990000):0.6858650000	3ee4_A:0.9058480000):0.4362700000	(((2uw1_A:0.0043690000	2uw1_B:0.0000010000):0.0658763000	1afr_A:0.1760370000):1.8002500000	1za0_A:1.4461380000):1.1003500000):0.2451630000	(2inc_B:0.5672180000	((2inp_C:0.9930170000	1mty_B:1.1995780000):0.3349330000	(1mty_D:1.2931110000	3dhg_A:0.9403790000):0.8349000000):0.2489870000):1.2118300000):0.2038580000):1.6639500000):0.0375702000	(((((1bcf_A:0.0000010000	3e1q_A:0.0000010000):0.2554830000	2fkz_A:0.1334900000):0.1026480000	1jgc_A:0.3547440000):0.3217320000	((((((1lb3_A:0.1341940000	2za7_A:0.0906310000):0.2843610000	1bg7_A:0.1318140000):0.0706874000	1r03_A:0.1797320000):0.1991800000	1z6o_A:1.1697940000):0.1505120000	1z6o_M:0.7227380000):0.3614550000	(((1eum_A:0.3362540000	1krq_A:0.4109560000):0.2972910000	(2jd7_A:0.2822620000	1vlg_A:0.2997220000):0.1053530000):0.0802251000	3e6s_A:0.7696260000):0.2569230000):0.6395980000):0.3672450000	1nfv_A:0.7664960000):0.2475760000):0.2384100000	2vzb_A:0.9067680000):0.3013220000):0.1372590000):0.1560890000):0.0500089000	(1n1q_A:0.2430140000	2chp_A:0.4130090000):0.1097120000);
(1ji5_A:0.3017550000	1jig_A:0.1394580000	(1n1q_A:0.3389650000	(((2chp_A:0.3715250000	((((1dps_A:0.0000020000	1jts_A:0.0000020000):0.3123330000	1o9r_A:0.3093030000):0.3808160000	1uvh_A:0.7233230000):0.4473190000	(1tjo_A:0.0000010000	1tk6_A:0.0000010000):0.7564450000):0.3620770000):0.1230610000	((((((2fzf_A:1.8481680000	((1lko_A:0.6182760000	1yuz_A:1.0655560000):0.3566140000	3qhb_A:1.0819700000):0.4544680000):0.4141600000	(((((1lb3_A:0.1327440000	2za7_A:0.0680040000):0.3273130000	(1bg7_A:0.0709370000	1r03_A:0.3065380000):0.0896219000):0.2267150000	1z6o_A:0.9039570000):0.0950750000	1z6o_M:0.7006140000):0.3648800000	(((1eum_A:0.2375130000	1krq_A:0.3403810000):0.2771750000	3e6s_A:0.6589080000):0.0962406000	(2jd7_A:0.3259000000	1vlg_A:0.3606340000):0.1499410000):0.2146580000):0.6201750000):0.1768290000	(((1bcf_A:0.0000010000	3e1q_A:0.0000010000):0.1921620000	2fkz_A:0.1160900000):0.1203390000	1jgc_A:0.4128480000):0.3560360000):0.1399500000	(1otk_A:2.1568710000	(((((((1oqu_A:0.2254650000	1r2f_A:0.2385510000):0.0626637000	1uzr_A:0.0416730000):0.9598450000	1mxr_A:0.7834020000):0.1507530000	(1jk0_A:0.2156090000	(2uw2_A:0.0848050000	1w68_A:0.1017220000):0.2155770000):0.9386340000):0.5264460000	3ee4_A:1.2698730000):0.5976170000	(((2uw1_A:0.0048980000	2uw1_B:0.0000020000):0.0905828000	1afr_A:0.1492410000):1.2873700000	1za0_A:1.5324490000):0.5952750000):0.1039260000	((2inc_B:1.0949610000	(2inp_C:1.0428520000	1mty_B:1.3856510000):0.3902680000):0.2660400000	(1mty_D:1.3007780000	3dhg_A:0.8689110000):0.3443110000):1.2157200000):0.6267490000):0.9034240000):0.1584520000	1nfv_A:0.5207730000):0.4109820000	2vzb_A:0.8285610000):0.2721040000):0.0319435000	((1qgh_A:0.3337180000	2ux1_A:0.5402580000):0.1662090000	(1ji4_A:0.5895080000	2fjc_A:0.4813360000):0.2798050000):0.2770580000):0.0605613000):0.0508097000);
(1ji5_A:0.2194070000	(1jig_A:0.1124610000	(((1qgh_A:0.3665030000	2ux1_A:0.5465070000):0.2727670000	(1ji4_A:0.6073930000	2fjc_A:0.4944760000):0.2243320000):0.0425497000	(((((1dps_A:0.0000010000	1jts_A:0.0000010000):0.4176750000	1o9r_A:0.2561690000):0.4201310000	1uvh_A:0.6784040000):0.2613740000	(1tjo_A:0.0000010000	1tk6_A:0.0000010000):0.8408480000):0.1836620000	(((((((2fzf_A:2.3742100000	(1lko_A:0.3084880000	1yuz_A:0.9632310000):0.5602380000):0.2954740000	3qhb_A:1.0705060000):0.3003920000	(((((1lb3_A:0.1348890000	2za7_A:0.0640790000):0.3238790000	1bg7_A:0.1065250000):0.0861413000	1r03_A:0.2123340000):0.3183600000	(1z6o_A:1.2064700000	1z6o_M:0.8927700000):0.1210740000):0.3204420000	(((1eum_A:0.3070570000	1krq_A:0.3433400000):0.1641390000	3e6s_A:0.7270950000):0.1172820000	(2jd7_A:0.1808330000	1vlg_A:0.4378060000):0.1555010000):0.3061920000):0.6376910000):0.1048730000	(1otk_A:2.4429000000	(((((((1oqu_A:0.2068960000	1r2f_A:0.2468270000):0.0992601000	1uzr_A:0.0245910000):0.8590370000	1mxr_A:0.8628100000):0.3365330000	(1jk0_A:0.1818860000	(2uw2_A:0.1085010000	1w68_A:0.0945420000):0.1967970000):0.7489650000):0.4049510000	((2inc_B:1.1048320000	(2inp_C:1.1428000000	1mty_B:1.2134550000):0.4444720000):0.3095200000	(1mty_D:1.3143200000	3dhg_A:0.8549470000):0.4570710000):1.6724700000):0.3844720000	(((2uw1_A:0.0016340000	2uw1_B:0.0000010000):0.0891499000	1afr_A:0.1911360000):1.4345900000	1za0_A:2.2057360000):1.2072100000):0.2694620000	3ee4_A:0.8985490000):0.3993520000):1.2869100000):0.3436200000	(((1bcf_A:0.0000010000	3e1q_A:0.0000010000):0.2000410000	2fkz_A:0.1495500000):0.1562260000	1jgc_A:0.4007940000):0.2816840000):0.3075850000	1nfv_A:0.6573900000):0.3485730000	2vzb_A:1.0894980000):0.4383470000):0.1869060000):0.1870080000):0.0639351000	(1n1q_A:0.2319250000	2chp_A:0.5132250000):0.1203100000);
(1ji5_A:0.2655050000	(1jig_A:0.1983510000	(((2chp_A:0.4087860000	(((((1dps_A:0.0000010000	1jts_A:0.0000010000):0.3366100000	1o9r_A:0.3099760000):0.4050570000	1uvh_A:0.8817130000):0.3810760000	(1tjo_A:0.0000010000	1tk6_A:0.0000010000):0.6746790000):0.2683650000	((((2fzf_A:1.5681010000	(1yuz_A:1.0245440000	3qhb_A:1.0658230000):0.3086450000):0.2819020000	1lko_A:0.6248930000):0.5056750000	(((((1bcf_A:0.0000010000	3e1q_A:0.0000010000):0.2399210000	2fkz_A:0.2196000000):0.2671900000	1jgc_A:0.2195810000):0.3699100000	(((((1lb3_A:0.1496990000	2za7_A:0.0809970000):0.3520070000	1bg7_A:0.1264830000):0.1033340000	1r03_A:0.1429550000):0.1314860000	(1z6o_A:1.0499150000	1z6o_M:0.9072120000):0.2176940000):0.3393590000	(((1eum_A:0.2238990000	1krq_A:0.3684450000):0.2350060000	(2jd7_A:0.1759610000	1vlg_A:0.3005240000):0.1017090000):0.2294520000	3e6s_A:0.6806020000):0.1276570000):0.8186530000):0.3459730000	1nfv_A:0.6280360000):0.2825710000):0.1885570000	(2vzb_A:0.6096790000	(1otk_A:2.1503320000	(((((((1oqu_A:0.2069540000	1uzr_A:0.0688750000):0.1158270000	1r2f_A:0.1141490000):0.7303500000	1mxr_A:0.8005340000):0.1973080000	(1jk0_A:0.3278440000	(2uw2_A:0.0794430000	1w68_A:0.1022100000):0.1431750000):0.8289780000):0.4399130000	3ee4_A:1.1297110000):0.9120750000	(((2uw1_A:0.0064980000	2uw1_B:0.0000010000):0.0573171000	1afr_A:0.1552100000):1.6341500000	1za0_A:1.3674350000):0.2371010000):0.2535910000	(((2inc_B:0.9783150000	2inp_C:1.2098740000):0.3830010000	1mty_B:1.1427770000):0.1901020000	(1mty_D:1.2746890000	3dhg_A:0.9772480000):0.3446020000):1.1205000000):0.3964670000):1.5302900000):0.4784940000):0.3330730000):0.1322830000):0.0237342000	(1qgh_A:0.2943450000	2ux1_A:0.5748350000):0.3859300000):0.1630340000	(1ji4_A:0.4346740000	2fjc_A:0.6446620000):0.2602140000):0.1192740000):0.0405457000	1n1q_A:0.4281440000);
(1ji5_A:0.2706630000	1jig_A:0.2733150000	(1n1q_A:0.4894190000	((2chp_A:0.3374420000	(((((1dps_A:0.0000020000	1jts_A:0.0000020000):0.3014990000	1o9r_A:0.3058590000):0.2967400000	1uvh_A:0.7785770000):0.3470910000	(1tjo_A:0.0000020000	1tk6_A:0.0000020000):0.7785020000):0.2672720000	(((((2fzf_A:1.0182180000	(1lko_A:0.4418250000	1yuz_A:1.0116140000):0.5750060000):0.2323390000	(1otk_A:2.0956030000	(((((((1oqu_A:0.2373200000	1uzr_A:0.0637960000):0.1090150000	1r2f_A:0.1467020000):0.7221400000	1mxr_A:0.7831250000):0.1850580000	(1jk0_A:0.2990960000	(2uw2_A:0.0604820000	1w68_A:0.1105580000):0.1539870000):1.0013900000):0.3497600000	3ee4_A:1.1375830000):0.5616680000	(((2uw1_A:0.0032390000	2uw1_B:0.0000020000):0.1608750000	1afr_A:0.0835660000):1.1870300000	1za0_A:1.7860400000):0.9441640000):0.3949980000	(((2inc_B:1.0557540000	2inp_C:1.5083820000):0.5188770000	1mty_B:1.2018950000):0.3323350000	(1mty_D:1.3569740000	3dhg_A:1.0754300000):0.1318510000):1.1882200000):1.1242300000):0.8336660000):0.1578070000	3qhb_A:1.5310930000):0.3700740000	(((((1bcf_A:0.0000020000	3e1q_A:0.0000020000):0.2979860000	2fkz_A:0.1256660000):0.1921870000	1jgc_A:0.2263820000):0.2122040000	((((((1lb3_A:0.1379620000	2za7_A:0.0743350000):0.3132360000	1bg7_A:0.1265080000):0.0787894000	1r03_A:0.1566770000):0.1835530000	(1z6o_A:1.0575110000	1z6o_M:0.8163740000):0.2323590000):0.3348710000	3e6s_A:1.0155640000):0.0942608000	((1eum_A:0.2125470000	1krq_A:0.5122710000):0.2822020000	(2jd7_A:0.2194570000	1vlg_A:0.3214610000):0.1471210000):0.2030440000):0.6220310000):0.3417980000	1nfv_A:0.5339010000):0.5129160000):0.0777490000	2vzb_A:0.9635810000):0.2951760000):0.1107670000):0.0685871000	((1qgh_A:0.3225400000	2ux1_A:0.5413410000):0.3854940000	(1ji4_A:0.4999010000	2fjc_A:0.5053360000):0.2037030000):0.1441450000):0.0891553000):0.0438902000);
(1ji5_A:0.2403260000	1jig_A:0.1642370000	(1n1q_A:0.3213370000	((2chp_A:0.3186780000	((1qgh_A:0.3567920000	2ux1_A:0.4962300000):0.1223650000	(1ji4_A:0.4938460000	2fjc_A:0.3647900000):0.1785790000):0.1359140000):0.0651180000	(((((1dps_A:0.0000020000	1jts_A:0.0000020000):0.3020540000	1o9r_A:0.2728510000):0.3728740000	1uvh_A:0.6605580000):0.4645790000	(1tjo_A:0.0000010000	1tk6_A:0.0000010000):0.4789990000):0.2885350000	((((((2fzf_A:2.0077580000	(1lko_A:0.4043820000	1yuz_A:1.1336510000):0.1640320000):0.4412760000	3qhb_A:1.1161270000):0.3475400000	((((((1lb3_A:0.1573630000	2za7_A:0.0324020000):0.2392610000	1bg7_A:0.0939110000):0.0618349000	1r03_A:0.1602510000):0.2237890000	(1z6o_A:0.8871830000	1z6o_M:0.6077740000):0.1496840000):0.4640420000	((((1eum_A:0.2229920000	1krq_A:0.3883160000):0.1652800000	3e6s_A:0.7519560000):0.1136110000	1vlg_A:0.3183020000):0.0635149000	2jd7_A:0.2701880000):0.3395380000):0.2966290000	(1otk_A:1.7552560000	(((((((1oqu_A:0.1988320000	1uzr_A:0.0507760000):0.1108680000	1r2f_A:0.1028280000):0.7095840000	1mxr_A:0.8120860000):0.2011980000	(1jk0_A:0.2387110000	(2uw2_A:0.0594760000	1w68_A:0.0923400000):0.2096810000):0.7689250000):0.3454420000	(2inc_B:1.0156590000	((2inp_C:1.3850940000	1mty_B:1.2002020000):0.3946830000	(1mty_D:1.3538400000	3dhg_A:0.8902860000):0.6192770000):0.1012060000):1.4073800000):0.4991450000	3ee4_A:0.9559330000):0.3814780000	(((2uw1_A:0.0000030000	2uw1_B:0.0000020000):0.0766193000	1afr_A:0.1553820000):1.9282000000	1za0_A:1.2644780000):0.5557800000):0.6892400000):1.4939200000):0.1019150000):0.3866410000	(((1bcf_A:0.0000010000	3e1q_A:0.0000010000):0.1642030000	2fkz_A:0.1443090000):0.1521930000	1jgc_A:0.3588020000):0.2716360000):0.2778480000	1nfv_A:0.5594390000):0.3705660000	2vzb_A:0.8321850000):0.3302520000):0.1598010000):0.1006780000):0.0398539000);
(1ji5_A:0.2237360000	(1jig_A:0.0895760000	((2chp_A:0.5164330000	(((((1dps_A:0.0000020000	1jts_A:0.0000020000):0.4242150000	1o9r_A:0.2398250000):0.3931690000	1uvh_A:0.8532120000):0.3020030000	(1tjo_A:0.0000010000	1tk6_A:0.0000010000):0.6137110000):0.4925120000	((((((2fzf_A:1.5007240000	3qhb_A:0.7608230000):0.5240300000	(1lko_A:0.3432700000	1yuz_A:1.3855970000):0.3053250000):0.3848000000	(((((1lb3_A:0.1558800000	2za7_A:0.0892710000):0.3276730000	1r03_A:0.2444210000):0.0898190000	1bg7_A:0.1054900000):0.2795840000	(1z6o_A:1.0456540000	1z6o_M:0.6207720000):0.3263330000):0.4350500000	((1eum_A:0.2940740000	(1krq_A:0.2624720000	3e6s_A:0.8862240000):0.1792320000):0.1770010000	(2jd7_A:0.2325600000	1vlg_A:0.3947740000):0.1683510000):0.1618890000):0.6522800000):0.0000026758	(1otk_A:2.0551500000	(((((((1oqu_A:0.2039530000	1uzr_A:0.0950190000):0.1091120000	1r2f_A:0.1206220000):0.7669180000	1mxr_A:0.7918850000):0.1658900000	(1jk0_A:0.2714610000	(2uw2_A:0.0682330000	1w68_A:0.1244410000):0.2040640000):0.7904410000):0.4949740000	(((2uw1_A:0.0032390000	2uw1_B:0.0000020000):0.0995158000	1afr_A:0.1115540000):1.4829400000	1za0_A:1.8264430000):0.6999730000):0.1227930000	3ee4_A:1.6839680000):0.2754840000	((2inc_B:1.0253060000	(2inp_C:1.2231720000	1mty_B:1.4557070000):0.3410790000):0.3473950000	(1mty_D:1.5177670000	3dhg_A:1.2998450000):0.1884520000):1.2363400000):0.4396810000):1.6060700000):0.4525290000	((((1bcf_A:0.0000010000	3e1q_A:0.0000010000):0.2211760000	2fkz_A:0.1419170000):0.2259340000	1jgc_A:0.2575290000):0.2956290000	1nfv_A:0.8359390000):0.2265210000):0.2128030000	2vzb_A:0.9261940000):0.4067230000):0.0854412000):0.1295100000	(((1qgh_A:0.3728160000	2ux1_A:0.7086750000):0.1632080000	2fjc_A:0.7550290000):0.1758960000	1ji4_A:0.7301680000):0.1173610000):0.2146870000):0.0696991000	1n1q_A:0.4523530000);
(1ji5_A:0.2746580000	(1jig_A:0.2003620000	((2chp_A:0.3960650000	(((((1dps_A:0.0000020000	1jts_A:0.0000020000):0.3843330000	1o9r_A:0.3388350000):0.2234670000	1uvh_A:0.8059250000):0.3704470000	(1tjo_A:0.0000010000	1tk6_A:0.0000010000):0.8063010000):0.4084290000	((((((2fzf_A:2.3490360000	(1lko_A:0.7636800000	1yuz_A:0.9283510000):0.2196200000):0.3805300000	3qhb_A:1.0428000000):0.3859780000	(1otk_A:2.2354570000	(((((((1oqu_A:0.2332640000	1r2f_A:0.2265180000):0.0368296000	1uzr_A:0.0416230000):0.9746420000	1mxr_A:0.7411390000):0.1777410000	(1jk0_A:0.2769800000	(2uw2_A:0.0891460000	1w68_A:0.0980210000):0.2226290000):0.7455660000):0.3508190000	3ee4_A:1.3116650000):0.6028170000	(((2inc_B:0.9244740000	2inp_C:1.2327640000):0.3737010000	1mty_B:1.1830590000):0.2013560000	(1mty_D:1.2037700000	3dhg_A:1.1204710000):0.4908160000):1.2158100000):0.1573100000	(((2uw1_A:0.0016420000	2uw1_B:0.0000020000):0.0976713000	1afr_A:0.1460740000):1.5987900000	1za0_A:1.6644120000):0.6389330000):0.4631000000):0.9698980000):0.3734550000	((((1bcf_A:0.0000010000	3e1q_A:0.0000010000):0.2596720000	2fkz_A:0.1673930000):0.1560310000	1jgc_A:0.4500340000):0.3934450000	((((((1lb3_A:0.1245220000	2za7_A:0.0970730000):0.4496140000	1bg7_A:0.0618620000):0.1110900000	1r03_A:0.3119810000):0.2023950000	1z6o_A:1.0890200000):0.2105830000	1z6o_M:0.8665250000):0.2925350000	((((1eum_A:0.3145940000	1krq_A:0.3305410000):0.2838780000	3e6s_A:0.8236030000):0.1792300000	2jd7_A:0.1925580000):0.0902703000	1vlg_A:0.3417580000):0.2095440000):0.7731520000):0.1745550000):0.2779090000	1nfv_A:0.8566050000):0.4037300000	2vzb_A:1.0482580000):0.3464490000):0.1242750000):0.0742168000	((1qgh_A:0.3165500000	2ux1_A:0.5415080000):0.2582950000	(1ji4_A:0.5581800000	2fjc_A:0.6085740000):0.2653890000):0.1273230000):0.1070960000):0.0365363000	1n1q_A:0.3058440000);
(1ji5_A:0.2786840000	(1jig_A:0.2238010000	(((2chp_A:0.4295350000	((((1dps_A:0.0000020000	1jts_A:0.0000020000):0.4623600000	1o9r_A:0.2428710000):0.5570350000	1uvh_A:0.6074570000):0.3648590000	(1tjo_A:0.0000020000	1tk6_A:0.0000010000):0.8721400000):0.1630170000):0.0593906000	((((((2fzf_A:1.9812820000	(1otk_A:1.9647320000	(((((((1oqu_A:0.2448760000	1uzr_A:0.0573640000):0.0774490000	1r2f_A:0.1643100000):0.8182500000	1mxr_A:0.8766800000):0.1678900000	(1jk0_A:0.2361280000	(2uw2_A:0.0850310000	1w68_A:0.0886170000):0.1678790000):0.7777300000):0.3844020000	3ee4_A:1.4119280000):0.4059100000	(((2inc_B:0.6771990000	2inp_C:1.1623310000):0.4994960000	1mty_B:1.2710420000):0.2730480000	(1mty_D:1.1947090000	3dhg_A:1.0149560000):0.2548560000):0.9604960000):0.1524370000	(((2uw1_A:0.0031370000	2uw1_B:0.0000020000):0.1253090000	1afr_A:0.1509070000):1.4908400000	1za0_A:1.5578630000):0.7989890000):0.6989510000):1.0549300000):0.2375030000	((1lko_A:0.4757420000	1yuz_A:1.0388320000):0.4290710000	3qhb_A:0.7525850000):0.9634930000):0.0000026105	(((((1lb3_A:0.1524710000	2za7_A:0.0802720000):0.3228850000	1bg7_A:0.0923410000):0.0827931000	1r03_A:0.2034560000):0.2330670000	(1z6o_A:0.7118370000	1z6o_M:0.7683900000):0.1896540000):0.2441060000	(((1eum_A:0.2554320000	1krq_A:0.4390080000):0.2107780000	3e6s_A:1.0136580000):0.1451460000	(2jd7_A:0.2468970000	1vlg_A:0.4728960000):0.0987736000):0.4846370000):0.4525930000):0.3417590000	(((1bcf_A:0.0000010000	3e1q_A:0.0000010000):0.2687300000	2fkz_A:0.1055190000):0.0844704000	1jgc_A:0.3952720000):0.3957880000):0.2769610000	1nfv_A:0.6604890000):0.3589700000	2vzb_A:1.0739260000):0.3064190000):0.0812807000	((1qgh_A:0.3154180000	2ux1_A:0.5426280000):0.1819510000	(1ji4_A:0.5091330000	2fjc_A:0.6307400000):0.1769110000):0.1801870000):0.0725213000):0.0657621000	1n1q_A:0.3980710000);
(1ji5_A:0.2595320000	1jig_A:0.1907880000	(1n1q_A:0.3316980000	((2chp_A:0.5098170000	(((((1dps_A:0.0000010000	1jts_A:0.0000010000):0.4113650000	1o9r_A:0.2132670000):0.4729710000	1uvh_A:0.7837310000):0.3080780000	(1tjo_A:0.0000010000	1tk6_A:0.0000010000):0.7391760000):0.1767100000	(((((2fzf_A:2.5414210000	(1lko_A:0.4117610000	1yuz_A:1.3631330000):0.1476890000):0.2699890000	3qhb_A:1.0242220000):0.4817770000	((((((((1lb3_A:0.1168310000	2za7_A:0.0691980000):0.3676990000	1bg7_A:0.1031370000):0.1175370000	1r03_A:0.1972220000):0.2099120000	(1z6o_A:0.8642370000	1z6o_M:0.7949270000):0.3554410000):0.5745660000	3e6s_A:0.8852040000):0.1547170000	(1eum_A:0.3371150000	1krq_A:0.4415700000):0.3947020000):0.0965028000	(2jd7_A:0.2435430000	1vlg_A:0.4484490000):0.1099760000):0.9474750000	(1otk_A:2.9424370000	(((((((1oqu_A:0.2257050000	1uzr_A:0.1035360000):0.1302750000	1r2f_A:0.0731980000):0.5981330000	3ee4_A:1.9964560000):0.1900260000	1mxr_A:0.8402470000):0.2350490000	(1jk0_A:0.2966060000	(2uw2_A:0.0942810000	1w68_A:0.0888080000):0.1412620000):0.7260090000):0.8902670000	(((2uw1_A:0.0032780000	2uw1_B:0.0000010000):0.0867823000	1afr_A:0.2062080000):2.1695500000	1za0_A:1.2602130000):1.0214800000):0.6122220000	(((2inc_B:1.0307130000	2inp_C:1.1991320000):0.3520560000	1mty_B:0.9755150000):0.2672210000	(1mty_D:1.0586250000	3dhg_A:0.9741000000):0.5237340000):0.7084470000):0.8438240000):0.9444520000):0.0642269000):0.2832330000	((((1bcf_A:0.0000010000	3e1q_A:0.0000010000):0.1807680000	2fkz_A:0.1558660000):0.1915130000	1jgc_A:0.3980560000):0.5041930000	1nfv_A:0.6910040000):0.4214800000):0.2224830000	2vzb_A:0.9428850000):0.2634880000):0.2130800000):0.0872277000	((1qgh_A:0.3578010000	2ux1_A:0.5086650000):0.2555570000	(1ji4_A:0.5961670000	2fjc_A:0.6991290000):0.2135830000):0.1735730000):0.0586447000):0.0792141000);
(1ji5_A:0.2318390000	1jig_A:0.2145550000	(1n1q_A:0.3620100000	((2chp_A:0.4318160000	(((((1dps_A:0.0000010000	1jts_A:0.0000010000):0.3713440000	1o9r_A:0.3085760000):0.4668110000	1uvh_A:0.6438320000):0.2367300000	(1tjo_A:0.0000010000	1tk6_A:0.0000010000):0.7370300000):0.3602050000	(((((((2fzf_A:1.5434260000	(1lko_A:0.5202690000	1yuz_A:1.0473490000):0.3920670000):0.1975820000	3qhb_A:0.8757700000):0.5531160000	((((((1lb3_A:0.1253420000	2za7_A:0.0535750000):0.3292320000	1bg7_A:0.0634340000):0.0959728000	1r03_A:0.1966010000):0.3502770000	1z6o_A:1.0202570000):0.2252730000	1z6o_M:0.6546840000):0.3324710000	(((1eum_A:0.3532900000	1krq_A:0.3245450000):0.1809600000	3e6s_A:0.9739080000):0.0726947000	(2jd7_A:0.2315460000	1vlg_A:0.3467970000):0.1104030000):0.2370630000):0.4758710000):0.0390165000	(1otk_A:1.7226510000	(((((((1oqu_A:0.1667670000	1uzr_A:0.0994410000):0.1361990000	1r2f_A:0.1081710000):0.7159760000	1mxr_A:0.7691910000):0.2001500000	(1jk0_A:0.1829970000	(2uw2_A:0.0430150000	1w68_A:0.0968820000):0.2238000000):0.6423820000):0.7780690000	((2inc_B:0.8391410000	(2inp_C:0.9210350000	1mty_B:1.4151010000):0.3429660000):0.3893910000	(1mty_D:1.2613540000	3dhg_A:1.0057010000):0.2301470000):1.3344200000):0.2760570000	3ee4_A:0.7848480000):0.2965200000	(((2uw1_A:0.0000030000	2uw1_B:0.0000010000):0.0690559000	1afr_A:0.1389220000):1.2515000000	1za0_A:1.2419400000):0.9431640000):0.6676140000):0.9698440000):0.1260100000	(((1bcf_A:0.0000010000	3e1q_A:0.0000010000):0.1776490000	2fkz_A:0.1263680000):0.1283000000	1jgc_A:0.3942370000):0.5162670000):0.2186060000	1nfv_A:0.5830290000):0.2629540000	2vzb_A:0.8980880000):0.2599110000):0.1150950000):0.0572009000	((1qgh_A:0.3148470000	2ux1_A:0.4913840000):0.3904830000	(1ji4_A:0.5077770000	2fjc_A:0.3390280000):0.3011460000):0.0997872000):0.1299520000):0.0227421000);
(1ji5_A:0.3121580000	1jig_A:0.2195350000	(1n1q_A:0.3699810000	((2chp_A:0.3068870000	((((1dps_A:0.0000010000	1jts_A:0.0000010000):0.4630860000	1o9r_A:0.1991450000):0.3822680000	1uvh_A:0.8137240000):0.2814140000	(1tjo_A:0.0000010000	1tk6_A:0.0000010000):0.7158880000):0.4261380000):0.1395410000	(((1qgh_A:0.3108970000	2ux1_A:0.4562390000):0.3312220000	(1ji4_A:0.4412470000	2fjc_A:0.5847440000):0.1318130000):0.0973097000	(((((((2fzf_A:1.8518870000	(1lko_A:0.4423120000	1yuz_A:1.2955070000):0.5186140000):0.2158400000	3qhb_A:0.9090970000):0.4935610000	(((((1lb3_A:0.1245090000	2za7_A:0.0999140000):0.3579840000	1r03_A:0.2349850000):0.0364472000	1bg7_A:0.0387230000):0.1971660000	(1z6o_A:0.8502920000	1z6o_M:0.5964830000):0.2983630000):0.3181250000	(((1eum_A:0.2631140000	1krq_A:0.4217750000):0.2869930000	3e6s_A:0.8102560000):0.1471200000	(2jd7_A:0.3362260000	1vlg_A:0.3194120000):0.1121130000):0.2668950000):0.3662150000):0.4836160000	(((1bcf_A:0.0000010000	3e1q_A:0.0000010000):0.1826720000	2fkz_A:0.1510810000):0.0914841000	1jgc_A:0.3772450000):0.1483570000):0.3282920000	1nfv_A:0.7953210000):0.1260600000	(1otk_A:2.3009130000	(((((((1oqu_A:0.2646740000	1r2f_A:0.1898100000):0.0559830000	1uzr_A:0.0462880000):0.7291710000	1mxr_A:0.8610780000):0.2992190000	(1jk0_A:0.2014930000	(2uw2_A:0.1036330000	1w68_A:0.0840190000):0.2334720000):0.6575350000):0.6454390000	((2inc_B:0.7834600000	(2inp_C:1.2489200000	1mty_B:1.3515840000):0.3820590000):0.3453440000	(1mty_D:1.2146750000	3dhg_A:0.9567220000):0.2939360000):1.6503800000):0.2687710000	3ee4_A:1.0782320000):0.3739210000	(((2uw1_A:0.0048510000	2uw1_B:0.0000010000):0.0903663000	1afr_A:0.1777380000):1.4373700000	1za0_A:1.4083670000):0.8455280000):0.6578000000):0.9670930000):0.4335580000	2vzb_A:0.8032480000):0.3578790000):0.0065666900):0.0609978000):0.0677213000);
(1ji5_A:0.2134640000	1jig_A:0.1902000000	(1n1q_A:0.2918300000	((2chp_A:0.4127480000	((1qgh_A:0.2811570000	2ux1_A:0.4612430000):0.3309930000	(1ji4_A:0.3360640000	2fjc_A:0.5246120000):0.2062960000):0.1045540000):0.0333922000	(((((1dps_A:0.0000010000	1jts_A:0.0000010000):0.4061370000	1o9r_A:0.2119140000):0.3696910000	1uvh_A:0.7413080000):0.5407210000	(1tjo_A:0.0000010000	1tk6_A:0.0000010000):0.6572400000):0.2712670000	(((((2fzf_A:1.9966440000	((1lko_A:0.6302070000	1yuz_A:0.8830400000):0.4670020000	3qhb_A:1.2267940000):0.4212640000):0.2251070000	(1otk_A:2.1731520000	(((((((1oqu_A:0.2041550000	1uzr_A:0.0795500000):0.1061460000	1r2f_A:0.1420220000):0.6086900000	1mxr_A:0.9005430000):0.3601550000	(1jk0_A:0.2235800000	(2uw2_A:0.0785110000	1w68_A:0.0770100000):0.2139530000):0.6812920000):0.4072560000	(((2inc_B:0.8136130000	2inp_C:1.1152600000):0.4097080000	1mty_B:1.2680580000):0.2019470000	(1mty_D:1.1442740000	3dhg_A:1.0048210000):0.1164550000):2.0070700000):0.2335240000	(((2uw1_A:0.0052320000	2uw1_B:0.0000010000):0.1044480000	1afr_A:0.1422130000):1.2067900000	1za0_A:1.3484520000):1.0923300000):0.1953610000	3ee4_A:0.8790840000):0.6006190000):0.9498660000):0.0000023853	((((1lb3_A:0.1380720000	2za7_A:0.0503750000):0.2671290000	(1bg7_A:0.0953170000	1r03_A:0.2189030000):0.0809762000):0.1977860000	(1z6o_A:0.8835580000	1z6o_M:0.6747890000):0.2775950000):0.3471800000	(((1eum_A:0.3497710000	1krq_A:0.3687710000):0.1923830000	(2jd7_A:0.2760090000	1vlg_A:0.4285970000):0.0883668000):0.1143080000	3e6s_A:0.8020840000):0.1286240000):0.5355010000):0.5557340000	((((1bcf_A:0.0000010000	3e1q_A:0.0000010000):0.2339210000	2fkz_A:0.1887930000):0.1015870000	1jgc_A:0.3150050000):0.6099830000	1nfv_A:0.6091110000):0.1451240000):0.3197340000	2vzb_A:0.8296230000):0.1827050000):0.1051800000):0.0892548000):0.0364378000);
(1ji5_A:0.2549280000	(1jig_A:0.2286570000	(((1qgh_A:0.3864370000	2ux1_A:0.4772520000):0.3106470000	(1ji4_A:0.4692500000	2fjc_A:0.5654180000):0.1526030000):0.0989831000	(((((1dps_A:0.0000010000	1jts_A:0.0000010000):0.3868750000	1o9r_A:0.3041750000):0.5139080000	(1tjo_A:0.0000010000	1tk6_A:0.0000010000):0.6911180000):0.0928332000	1uvh_A:0.7989540000):0.2534570000	(((((2fzf_A:1.6646040000	(1lko_A:0.5030590000	1yuz_A:1.0075000000):0.3520330000):0.3702270000	3qhb_A:0.9436180000):0.3828470000	((((((1lb3_A:0.0843060000	2za7_A:0.1050250000):0.3449470000	1bg7_A:0.1133760000):0.0626118000	1r03_A:0.1884160000):0.3539230000	(1z6o_A:1.0386620000	1z6o_M:0.6530460000):0.1619780000):0.1561890000	((((1eum_A:0.2363950000	1krq_A:0.3864690000):0.3219950000	3e6s_A:0.8746770000):0.1034150000	2jd7_A:0.1803490000):0.1818470000	1vlg_A:0.3595720000):0.3412580000):0.6894120000	(1otk_A:1.8251110000	(((((((1oqu_A:0.2479060000	1r2f_A:0.2169820000):0.0486785000	1uzr_A:0.0325560000):0.8368060000	(1jk0_A:0.2501750000	(2uw2_A:0.0798460000	1w68_A:0.1090220000):0.1716860000):0.7358050000):0.0518178000	1mxr_A:0.7547230000):0.4404260000	3ee4_A:1.3120860000):0.4957100000	(((2uw1_A:0.0030740000	2uw1_B:0.0000010000):0.1963090000	1afr_A:0.0948010000):1.4604100000	1za0_A:1.8989910000):0.5409520000):0.3069070000	(((2inc_B:0.8984030000	2inp_C:1.1106190000):0.4716510000	1mty_B:1.0767510000):0.3375380000	(1mty_D:1.2952580000	3dhg_A:1.0550950000):0.3080070000):1.1903700000):0.4793740000):1.2433600000):0.0205148000):0.3273060000	((((1bcf_A:0.0000010000	3e1q_A:0.0000010000):0.2314070000	2fkz_A:0.1579180000):0.2000260000	1jgc_A:0.3455900000):0.4406540000	1nfv_A:0.7140510000):0.3335330000):0.1650140000	2vzb_A:0.9650680000):0.3842510000):0.1256830000):0.0683599000):0.1073750000	(1n1q_A:0.2339710000	2chp_A:0.4151000000):0.0713217000);
(1ji5_A:0.1913470000	1jig_A:0.1483340000	(1n1q_A:0.3271590000	(((2chp_A:0.4676510000	((((1dps_A:0.0000010000	1jts_A:0.0000010000):0.2818630000	1o9r_A:0.3842010000):0.3580340000	1uvh_A:0.5744660000):0.2119580000	(1tjo_A:0.0000010000	1tk6_A:0.0000010000):0.9528010000):0.3872980000):0.1086960000	((1qgh_A:0.2827490000	2ux1_A:0.5834820000):0.2735450000	((((2fzf_A:1.6649170000	(((((1lb3_A:0.1371860000	2za7_A:0.0801950000):0.3199270000	1bg7_A:0.1742450000):0.0949175000	1r03_A:0.1805390000):0.3510720000	(1z6o_A:1.2041720000	1z6o_M:0.6280760000):0.2727020000):0.4473440000	(((1eum_A:0.2777620000	1krq_A:0.3537300000):0.1799410000	3e6s_A:0.9515260000):0.1756150000	(2jd7_A:0.1794400000	1vlg_A:0.3012240000):0.0668033000):0.1356040000):0.4821140000):0.3264340000	(((1lko_A:0.5717460000	1yuz_A:1.1086650000):0.4226320000	3qhb_A:1.0443310000):0.5199860000	(1otk_A:1.8372420000	(((((((1oqu_A:0.2154220000	1uzr_A:0.0705130000):0.0841123000	1r2f_A:0.1277890000):0.6715590000	1mxr_A:0.8909250000):0.2382290000	(1jk0_A:0.2698850000	(2uw2_A:0.0661140000	1w68_A:0.0995700000):0.2433020000):0.5786550000):0.4386130000	(((2inc_B:0.7848140000	2inp_C:1.1135090000):0.4249070000	1mty_B:1.2766110000):0.2326630000	(1mty_D:1.1745200000	3dhg_A:1.1710000000):0.2377630000):1.3937800000):0.3935540000	3ee4_A:0.9210250000):0.5992520000	(((2uw1_A:0.0016230000	2uw1_B:0.0000010000):0.1147170000	1afr_A:0.1394090000):1.7207000000	1za0_A:1.3790630000):0.2820500000):0.8271370000):1.3467800000):0.1299810000):0.1990610000	2vzb_A:1.0615260000):0.1618040000	((((1bcf_A:0.0000010000	3e1q_A:0.0000010000):0.1860430000	2fkz_A:0.1619780000):0.3504940000	1jgc_A:0.2347540000):0.7338240000	1nfv_A:0.7353500000):0.2284080000):0.2755330000):0.0210575000):0.0432869000	(1ji4_A:0.5112060000	2fjc_A:0.4940750000):0.2765580000):0.1160510000):0.0453588000);
(1ji5_A:0.2536490000	(1jig_A:0.2723320000	((2chp_A:0.4402280000	(((((1dps_A:0.0000010000	1jts_A:0.0000010000):0.4239380000	1o9r_A:0.2797090000):0.4360470000	1uvh_A:0.6615080000):0.3771590000	(1tjo_A:0.0000010000	1tk6_A:0.0000010000):0.5580600000):0.3056400000	((((((2fzf_A:1.6820600000	3qhb_A:0.9011920000):0.3360020000	(1lko_A:0.5554770000	1yuz_A:1.2643980000):0.3970640000):0.8062160000	(((((1lb3_A:0.1752710000	2za7_A:0.0793260000):0.3479000000	1bg7_A:0.0444720000):0.0812912000	1r03_A:0.2548590000):0.2113630000	(1z6o_A:0.9531250000	1z6o_M:0.6937540000):0.2265830000):0.4515940000	(((1eum_A:0.2683680000	1krq_A:0.3555380000):0.1840420000	3e6s_A:0.9734410000):0.0837592000	(2jd7_A:0.2430350000	1vlg_A:0.3347810000):0.1334720000):0.1096260000):0.5958490000):0.0000028516	(1otk_A:2.1899360000	((((((1oqu_A:0.2516580000	1r2f_A:0.2090370000):0.0608927000	1uzr_A:0.0205840000):0.7053600000	1mxr_A:0.8328540000):0.1452050000	((1jk0_A:0.2397460000	(2uw2_A:0.0893750000	1w68_A:0.0815930000):0.1915680000):0.2758400000	((2inc_B:0.8812870000	(2inp_C:1.2004590000	1mty_B:1.4708950000):0.4664950000):0.3432410000	(1mty_D:1.2249580000	3dhg_A:0.8831480000):0.3919550000):1.9427700000):0.5818870000):0.6374010000	(((2uw1_A:0.0098020000	2uw1_B:0.0000010000):0.1152430000	1afr_A:0.1335980000):1.5508800000	1za0_A:1.4411470000):1.1495200000):0.1776080000	3ee4_A:0.8298900000):1.0848900000):0.9518080000):0.2772030000	((((1bcf_A:0.0000010000	3e1q_A:0.0000010000):0.2594590000	2fkz_A:0.2225700000):0.1254350000	1jgc_A:0.3622980000):0.4749040000	1nfv_A:0.5850990000):0.1720360000):0.3704600000	2vzb_A:0.8561490000):0.2582870000):0.1201820000):0.0513637000	((1qgh_A:0.2643870000	2ux1_A:0.6352520000):0.2683660000	(1ji4_A:0.4289480000	2fjc_A:0.5599680000):0.3608660000):0.1663630000):0.0954853000):0.0221330000	1n1q_A:0.3839750000);
(1ji5_A:0.3003120000	(1jig_A:0.2164820000	((2chp_A:0.3952980000	(((((1dps_A:0.0000020000	1jts_A:0.0000020000):0.4398910000	1o9r_A:0.2121100000):0.4482770000	1uvh_A:0.7640870000):0.2310800000	(1tjo_A:0.0000010000	1tk6_A:0.0000010000):0.4411380000):0.3892930000	(((((((2fzf_A:1.7659380000	3qhb_A:0.8786890000):0.2370530000	(1lko_A:0.6528670000	1yuz_A:1.1249260000):0.3797860000):0.7131880000	(1otk_A:2.1006880000	(((((((1oqu_A:0.2124660000	1r2f_A:0.2031780000):0.0586579000	1uzr_A:0.0452660000):0.6734740000	1mxr_A:0.7923380000):0.1593310000	(1jk0_A:0.2974830000	(2uw2_A:0.0985080000	1w68_A:0.0603400000):0.1714290000):0.7093470000):0.5052850000	3ee4_A:1.0690480000):0.4236970000	((2inc_B:0.8915580000	(2inp_C:1.0873590000	1mty_B:1.1966480000):0.2902740000):0.4251930000	(1mty_D:1.2441200000	3dhg_A:0.8476000000):0.4176580000):1.4459400000):0.1090350000	(((2uw1_A:0.0000030000	2uw1_B:0.0000020000):0.1185340000	1afr_A:0.1498350000):1.7089900000	1za0_A:1.2603220000):0.5245330000):0.7617340000):0.7430130000):0.0000022310	((((((1lb3_A:0.1131370000	2za7_A:0.0591310000):0.3115770000	1r03_A:0.2832020000):0.1081230000	1bg7_A:0.0070900000):0.4444800000	1z6o_A:1.0383880000):0.1994730000	1z6o_M:0.6047930000):0.3295330000	((((1eum_A:0.2541360000	1krq_A:0.3706070000):0.1593190000	3e6s_A:0.8833580000):0.2042610000	2jd7_A:0.1949940000):0.1066630000	1vlg_A:0.2758340000):0.3590470000):0.4144490000):0.3373780000	(((1bcf_A:0.0000010000	3e1q_A:0.0000010000):0.2088750000	2fkz_A:0.1928790000):0.1920520000	1jgc_A:0.2648160000):0.4638270000):0.2475150000	1nfv_A:0.7579710000):0.2780410000	2vzb_A:1.0339130000):0.1831550000):0.2086730000):0.0973047000	((1qgh_A:0.2884850000	2ux1_A:0.4410690000):0.3310600000	(1ji4_A:0.4011290000	2fjc_A:0.4586390000):0.2773520000):0.1174840000):0.1229770000):0.0214182000	1n1q_A:0.3739050000);
(1ji5_A:0.2601000000	1jig_A:0.2577090000	(1n1q_A:0.3548740000	((2chp_A:0.3347900000	(((((1dps_A:0.0000020000	1jts_A:0.0000020000):0.3760060000	1o9r_A:0.3560350000):0.6446530000	1uvh_A:0.6291490000):0.3172220000	(1tjo_A:0.0000010000	1tk6_A:0.0000010000):0.6508560000):0.3248440000	(((((2fzf_A:1.7030560000	3qhb_A:0.7884140000):0.3686010000	(1lko_A:0.4980460000	1yuz_A:0.9551500000):0.4539850000):0.4940390000	((((1lb3_A:0.1633650000	2za7_A:0.0689340000):0.2813380000	(1bg7_A:0.1306720000	1r03_A:0.3111490000):0.0900383000):0.2832180000	(1z6o_A:1.0421260000	1z6o_M:0.7578580000):0.0547204000):0.3302080000	(((1eum_A:0.2591970000	1krq_A:0.3426930000):0.2165270000	3e6s_A:0.8938860000):0.1012330000	(2jd7_A:0.2506980000	1vlg_A:0.3030430000):0.0992928000):0.0801562000):0.8566180000):0.0831986000	(((((1bcf_A:0.0000010000	3e1q_A:0.0000010000):0.1527150000	2fkz_A:0.1169130000):0.1574990000	1jgc_A:0.2439490000):0.6994790000	1nfv_A:0.5096120000):0.0000029263	(1otk_A:1.8089010000	(((((((1oqu_A:0.2153220000	1uzr_A:0.0859860000):0.1294650000	1r2f_A:0.1199830000):0.8269100000	1mxr_A:0.8105750000):0.1574480000	(1jk0_A:0.2475330000	(2uw2_A:0.0921410000	1w68_A:0.1047720000):0.2129490000):0.6737510000):0.5057840000	3ee4_A:1.2520110000):0.5062760000	(((2uw1_A:0.0060490000	2uw1_B:0.0000020000):0.1097860000	1afr_A:0.1432480000):1.2850000000	1za0_A:1.2124420000):1.1253900000):0.4242640000	((2inc_B:1.0248170000	(2inp_C:1.1492050000	1mty_B:1.4035080000):0.4193970000):0.3267820000	(1mty_D:1.2396450000	3dhg_A:1.0118400000):0.1922410000):1.4076100000):0.4417460000):1.2523600000):0.3818760000):0.1907930000	2vzb_A:0.9883320000):0.3358560000):0.2000390000):0.0956507000	((1qgh_A:0.3631980000	2ux1_A:0.5852260000):0.3300280000	(1ji4_A:0.4364620000	2fjc_A:0.4232310000):0.2712410000):0.1080900000):0.2027660000):0.0233274000);
(1ji5_A:0.2582280000	((1jig_A:0.0959920000	(1ji4_A:0.4269310000	2fjc_A:0.4269510000):0.1833930000):0.0958272000	((2chp_A:0.3421550000	(1qgh_A:0.3422320000	2ux1_A:0.4562290000):0.3656090000):0.0377992000	(((((1dps_A:0.0000020000	1jts_A:0.0000020000):0.3733700000	1o9r_A:0.2600800000):0.3334080000	1uvh_A:0.6264820000):0.4458130000	(1tjo_A:0.0000020000	1tk6_A:0.0000010000):0.7413930000):0.1281360000	((((((2fzf_A:1.4056290000	((1otk_A:2.6010190000	(((2inc_B:0.9954530000	2inp_C:1.3258260000):0.3922360000	1mty_B:1.3937680000):0.1268720000	(1mty_D:1.2713310000	3dhg_A:1.1357860000):0.2186040000):1.3335400000):0.0636114000	(((((1oqu_A:0.2370860000	1uzr_A:0.1060730000):0.0995002000	1r2f_A:0.0897640000):0.6319780000	(1mxr_A:0.8090020000	(1jk0_A:0.2269660000	(2uw2_A:0.0545990000	1w68_A:0.0995900000):0.2051030000):0.7570060000):0.2019720000):0.4724810000	(((2uw1_A:0.0030910000	2uw1_B:0.0000020000):0.0605031000	1afr_A:0.1799410000):1.3985700000	1za0_A:1.4859450000):1.1009100000):0.0971613000	3ee4_A:0.9568850000):0.6220220000):0.7425730000):0.4019420000	((1lko_A:0.6721320000	1yuz_A:0.8901850000):0.3041640000	3qhb_A:0.6695300000):0.4517490000):0.2922610000	(((((1lb3_A:0.1722580000	2za7_A:0.0326070000):0.3983520000	1bg7_A:0.0423310000):0.0744490000	1r03_A:0.1867860000):0.2240280000	(1z6o_A:0.9246750000	1z6o_M:0.6824290000):0.1792020000):0.3201980000	(((1eum_A:0.3671330000	1krq_A:0.3146720000):0.1403010000	3e6s_A:0.8907420000):0.1303690000	(2jd7_A:0.1733110000	1vlg_A:0.3692130000):0.1229980000):0.2008810000):0.3351270000):0.3903480000	(((1bcf_A:0.0000010000	3e1q_A:0.0000010000):0.1278630000	2fkz_A:0.2042220000):0.1253900000	1jgc_A:0.3318460000):0.2734520000):0.3357960000	1nfv_A:0.7272460000):0.2421680000	2vzb_A:1.0093240000):0.1911030000):0.1963700000):0.0788741000):0.0496018000	1n1q_A:0.2543300000);
(1ji5_A:0.1916970000	(1jig_A:0.2161330000	(2chp_A:0.3930800000	((1qgh_A:0.3306730000	2ux1_A:0.5595620000):0.2806910000	((1ji4_A:0.5168760000	2fjc_A:0.3480660000):0.2105770000	(((((1dps_A:0.0000020000	1jts_A:0.0000020000):0.3547610000	1o9r_A:0.2866760000):0.3548500000	1uvh_A:0.7948240000):0.2820770000	(1tjo_A:0.0000010000	1tk6_A:0.0000010000):0.8424670000):0.1314490000	(((((((2fzf_A:1.9168770000	1yuz_A:0.9292910000):0.2742500000	1lko_A:0.5853240000):0.5568640000	3qhb_A:0.9856530000):0.2189240000	(1otk_A:2.3923280000	(((((((1oqu_A:0.2488650000	1uzr_A:0.0592030000):0.0958452000	1r2f_A:0.1029050000):0.8029180000	1mxr_A:0.6925160000):0.2429140000	(1jk0_A:0.1700860000	(2uw2_A:0.0880400000	1w68_A:0.1309960000):0.2327070000):0.4980780000):0.7505760000	3ee4_A:1.2220180000):0.4043950000	(((2uw1_A:0.0031410000	2uw1_B:0.0000020000):0.0421125000	1afr_A:0.2385360000):1.6052200000	1za0_A:1.6678820000):0.9720990000):0.3966150000	(2inc_B:0.8819170000	((2inp_C:1.4209700000	1mty_B:1.0920260000):0.5895410000	(1mty_D:1.2129930000	3dhg_A:1.0762790000):0.4485970000):0.1724010000):0.8725620000):0.4505140000):1.0912200000):0.0340062000	(((((1lb3_A:0.1852470000	2za7_A:0.0290860000):0.3265100000	1bg7_A:0.1176540000):0.0749175000	1r03_A:0.2199010000):0.2446190000	(1z6o_A:1.2511630000	1z6o_M:0.7504790000):0.1285240000):0.3642750000	(((1eum_A:0.2850810000	1krq_A:0.4096170000):0.1771520000	3e6s_A:0.8796020000):0.1441290000	(2jd7_A:0.1230210000	1vlg_A:0.4478050000):0.2045000000):0.2481360000):0.5766870000):0.1736940000	((((1bcf_A:0.0000010000	3e1q_A:0.0000010000):0.2165730000	2fkz_A:0.1773110000):0.3863460000	1jgc_A:0.2284910000):0.4528920000	1nfv_A:0.8144130000):0.2501480000):0.3167300000	2vzb_A:1.0772860000):0.4853370000):0.1490970000):0.0938648000):0.1179480000):0.1163620000):0.0598346000	1n1q_A:0.3355950000);
(1ji5_A:0.3948130000	1jig_A:0.1371510000	(1n1q_A:0.3885280000	(((2chp_A:0.3480500000	((((1dps_A:0.0000010000	1jts_A:0.0000010000):0.3564410000	1o9r_A:0.2992150000):0.5356020000	1uvh_A:0.7366790000):0.4249200000	(1tjo_A:0.0000010000	1tk6_A:0.0000010000):0.7131630000):0.4818310000):0.1895740000	(((((2fzf_A:1.5339190000	(1lko_A:0.5963010000	1yuz_A:0.8728180000):0.2514690000):0.3079060000	3qhb_A:0.9120890000):0.5422130000	((((((1lb3_A:0.1615820000	2za7_A:0.0997330000):0.2695130000	1bg7_A:0.0457300000):0.1418530000	1r03_A:0.2173180000):0.3043670000	(1z6o_A:0.9000990000	1z6o_M:0.8217020000):0.2603910000):0.0859476000	(((1eum_A:0.3300100000	1krq_A:0.4471260000):0.2235570000	(2jd7_A:0.2060210000	1vlg_A:0.3613500000):0.0840139000):0.1384220000	3e6s_A:0.8503870000):0.2804200000):0.9209470000	(1otk_A:3.0139290000	(((((((1oqu_A:0.2295570000	1r2f_A:0.2134150000):0.0572908000	1uzr_A:0.0399630000):0.6752560000	1mxr_A:0.8169770000):0.3105410000	(1jk0_A:0.2626010000	(2uw2_A:0.0815830000	1w68_A:0.1013590000):0.1992450000):0.7599320000):0.7490430000	3ee4_A:0.9615740000):0.7753950000	(((2inc_B:0.7515140000	2inp_C:1.3060750000):0.4948150000	1mty_B:1.5060250000):0.3549470000	(1mty_D:1.4502380000	3dhg_A:0.8345150000):0.3870140000):1.6344500000):0.1361180000	(((2uw1_A:0.0016020000	2uw1_B:0.0000010000):0.1038580000	1afr_A:0.1767490000):1.3800400000	1za0_A:1.8132770000):0.5645860000):0.5138910000):0.5542670000):0.0841868000):0.4519810000	((((1bcf_A:0.0000010000	3e1q_A:0.0000010000):0.1777640000	2fkz_A:0.1705660000):0.2794870000	1jgc_A:0.3680550000):0.5307830000	1nfv_A:0.6917430000):0.2725030000):0.2811380000	2vzb_A:0.8663340000):0.3198830000):0.0736947000	((1qgh_A:0.4076400000	2ux1_A:0.6895700000):0.3671290000	(1ji4_A:0.6034880000	2fjc_A:0.4456520000):0.2761420000):0.1407380000):0.0590334000):0.0301473000);
(1ji5_A:0.2343000000	1jig_A:0.1987470000	(1n1q_A:0.2627930000	((2chp_A:0.3240830000	(((((1dps_A:0.0000010000	1jts_A:0.0000010000):0.4798390000	1o9r_A:0.2127900000):0.4198450000	1uvh_A:0.6983490000):0.4663100000	(1tjo_A:0.0000010000	1tk6_A:0.0000010000):0.7239060000):0.2274040000	(((2fzf_A:1.4849310000	((1lko_A:0.4625620000	1yuz_A:1.0873790000):0.5104930000	3qhb_A:0.8243500000):0.3367460000):0.4221740000	(((((1bcf_A:0.0000010000	3e1q_A:0.0000010000):0.2043790000	2fkz_A:0.1635560000):0.1643420000	1jgc_A:0.2990810000):0.4552860000	1nfv_A:0.8146740000):0.1727820000	((((((1lb3_A:0.1847920000	2za7_A:0.0566490000):0.3677910000	1bg7_A:0.0840410000):0.1091870000	1r03_A:0.2058790000):0.2172340000	1z6o_A:1.2303290000):0.1864450000	1z6o_M:0.7797870000):0.2226010000	(((1eum_A:0.3098720000	1krq_A:0.3479770000):0.2362360000	3e6s_A:0.8521640000):0.0841356000	(2jd7_A:0.1590520000	1vlg_A:0.3289050000):0.1579180000):0.2627620000):0.5854610000):0.1365530000):0.4197540000	(2vzb_A:0.5897760000	(1otk_A:1.9766410000	(((((((1oqu_A:0.2508700000	1uzr_A:0.0826620000):0.1518870000	1r2f_A:0.1229470000):0.7705920000	1mxr_A:0.9001680000):0.2180170000	(1jk0_A:0.2897790000	(2uw2_A:0.0934870000	1w68_A:0.1064340000):0.1770170000):0.6745510000):0.4413260000	((2inc_B:0.9048980000	(2inp_C:0.9579230000	1mty_B:1.4840500000):0.5054760000):0.2986060000	(1mty_D:1.2591320000	3dhg_A:0.8696270000):0.3775470000):1.1434800000):0.2931240000	3ee4_A:1.0613850000):0.4175950000	(((2uw1_A:0.0050530000	2uw1_B:0.0000010000):0.0936703000	1afr_A:0.1732910000):1.1563100000	1za0_A:1.2738140000):0.7008330000):0.5568550000):1.2969600000):0.2789980000):0.3193970000):0.0736975000):0.1126560000	((1qgh_A:0.3658180000	2ux1_A:0.4807210000):0.2824060000	(1ji4_A:0.5760610000	2fjc_A:0.4683150000):0.1806350000):0.1945770000):0.0994705000):0.0318161000);
(1ji5_A:0.2432310000	1jig_A:0.2295400000	(1n1q_A:0.4317830000	((2chp_A:0.3914950000	(((((1dps_A:0.0000020000	1jts_A:0.0000020000):0.3982070000	1o9r_A:0.2377770000):0.5224650000	1uvh_A:0.7562280000):0.3101210000	(1tjo_A:0.0000010000	1tk6_A:0.0000010000):0.8184490000):0.3600560000	((((((2fzf_A:1.7340600000	(1lko_A:0.6733160000	1yuz_A:1.0003780000):0.2503940000):0.1725060000	3qhb_A:1.2216960000):0.2569750000	(((1otk_A:2.7140130000	(((2uw1_A:0.0000030000	2uw1_B:0.0000020000):0.0879624000	1afr_A:0.1375970000):1.0162800000	1za0_A:1.7683470000):0.2762970000):0.3624390000	(((2inc_B:0.9446620000	2inp_C:1.3165050000):0.4782630000	1mty_B:1.3298030000):0.1878300000	(1mty_D:1.2557650000	3dhg_A:1.1377310000):0.2563410000):1.3023100000):0.4420240000	(((((1oqu_A:0.2095140000	1r2f_A:0.1967790000):0.0768734000	1uzr_A:0.0174140000):0.7860740000	1mxr_A:0.8721800000):0.2458000000	(1jk0_A:0.3669680000	(2uw2_A:0.0864440000	1w68_A:0.0776030000):0.1797360000):0.8231020000):0.8090710000	3ee4_A:1.0626270000):0.1467760000):1.3448600000):0.1057620000	((((((1lb3_A:0.1276950000	2za7_A:0.0255260000):0.2990130000	1r03_A:0.2171900000):0.0925921000	1bg7_A:0.0761290000):0.3105690000	1z6o_A:1.0664830000):0.2096430000	1z6o_M:0.7610650000):0.3205080000	(((1eum_A:0.3270190000	1krq_A:0.3279500000):0.1281820000	3e6s_A:0.8426180000):0.1355070000	(2jd7_A:0.2384420000	1vlg_A:0.3495290000):0.1352730000):0.2191470000):0.5438260000):0.2649300000	((((1bcf_A:0.0000010000	3e1q_A:0.0000010000):0.1846360000	2fkz_A:0.1748870000):0.2462400000	1jgc_A:0.3123160000):0.4270340000	1nfv_A:0.8777800000):0.2166980000):0.3267560000	2vzb_A:0.9560750000):0.4018200000):0.0899823000):0.1651950000	((1qgh_A:0.3685250000	2ux1_A:0.5440010000):0.2945350000	(1ji4_A:0.5506670000	2fjc_A:0.5054470000):0.2797120000):0.0989184000):0.1281590000):0.0375798000);
(1ji5_A:0.1640640000	1jig_A:0.1250310000	(1n1q_A:0.2624010000	((2chp_A:0.2955860000	(((((1dps_A:0.0000010000	1jts_A:0.0000010000):0.3436700000	1o9r_A:0.3472070000):0.4607400000	1uvh_A:0.5972980000):0.3814500000	(1tjo_A:0.0000010000	1tk6_A:0.0000010000):0.8126740000):0.2211050000	(((((2fzf_A:1.6419970000	(1lko_A:0.4366580000	1yuz_A:1.0893890000):0.2355440000):0.2901190000	3qhb_A:1.1026090000):0.3563130000	(((((((1lb3_A:0.1049480000	2za7_A:0.0559930000):0.2594100000	1bg7_A:0.1101420000):0.0605890000	1r03_A:0.1987450000):0.1861090000	1z6o_A:1.1216090000):0.2060400000	1z6o_M:0.7863930000):0.3262650000	(((1eum_A:0.3611220000	1krq_A:0.3656730000):0.1844550000	3e6s_A:0.8384130000):0.1243430000	(2jd7_A:0.2185700000	1vlg_A:0.3699100000):0.1302640000):0.1485630000):0.5592460000	(1otk_A:2.0815450000	((((((1oqu_A:0.2151700000	1r2f_A:0.2227850000):0.0547992000	1uzr_A:0.0261090000):0.8164090000	1mxr_A:0.6670780000):0.2202850000	((1jk0_A:0.1806140000	(2uw2_A:0.0782780000	1w68_A:0.0751230000):0.2784720000):0.5340070000	((2inc_B:0.8764320000	(2inp_C:1.0606520000	1mty_B:1.2519500000):0.4429400000):0.4061870000	(1mty_D:1.3710100000	3dhg_A:1.0581650000):0.3365950000):1.5948800000):0.2885030000):0.5326940000	3ee4_A:0.8454370000):0.5013950000	(((2uw1_A:0.0031120000	2uw1_B:0.0000010000):0.0645991000	1afr_A:0.1754610000):1.5156400000	1za0_A:1.5620890000):0.8096830000):0.5695910000):1.2163300000):0.0974375000):0.2357860000	((((1bcf_A:0.0000010000	3e1q_A:0.0000010000):0.1647850000	2fkz_A:0.1024620000):0.1593320000	1jgc_A:0.2826010000):0.3333150000	1nfv_A:0.5404170000):0.2521800000):0.3294360000	2vzb_A:0.7196320000):0.3153600000):0.1636130000):0.0912410000	(((1qgh_A:0.4740960000	2ux1_A:0.5221470000):0.2441420000	2fjc_A:0.5526410000):0.1025890000	1ji4_A:0.6020560000):0.1010930000):0.1371830000):0.0503716000);
(1ji5_A:0.1997730000	1jig_A:0.2277580000	(1n1q_A:0.3566400000	(2chp_A:0.3613890000	(((1qgh_A:0.3175740000	2ux1_A:0.4601320000):0.2776060000	(1ji4_A:0.4545970000	2fjc_A:0.5857110000):0.2328550000):0.0957903000	(((((1dps_A:0.0000020000	1jts_A:0.0000020000):0.3319740000	1o9r_A:0.2674660000):0.4363200000	1uvh_A:0.6327840000):0.3422480000	(1tjo_A:0.0000010000	1tk6_A:0.0000010000):0.7251390000):0.4182490000	((((2fzf_A:1.7244720000	((1lko_A:0.3898280000	1yuz_A:1.0123190000):0.4202210000	3qhb_A:1.0555070000):0.4488730000):0.3328090000	((((((1lb3_A:0.1544720000	2za7_A:0.0872470000):0.2898840000	(1bg7_A:0.0679750000	1r03_A:0.3087580000):0.1088640000):0.1237440000	1z6o_A:1.1384870000):0.1850300000	1z6o_M:0.9386990000):0.1715090000	((1eum_A:0.3596530000	(1krq_A:0.1902520000	3e6s_A:0.9427210000):0.1660740000):0.2529560000	(2jd7_A:0.1607250000	1vlg_A:0.3981490000):0.0726778000):0.1851630000):0.6298580000	(1otk_A:2.0725870000	((((((1oqu_A:0.2244320000	1uzr_A:0.0577530000):0.0927085000	1r2f_A:0.1209500000):0.7189080000	1mxr_A:0.7602620000):0.1932940000	((1jk0_A:0.2345740000	(2uw2_A:0.0962090000	1w68_A:0.1190290000):0.2176450000):0.3054300000	((2inc_B:0.9437070000	(2inp_C:1.0066200000	1mty_B:1.2915160000):0.4914890000):0.1237980000	(1mty_D:1.2692230000	3dhg_A:0.9005720000):0.4054320000):1.5628100000):0.3908970000):0.4053290000	3ee4_A:1.1018990000):0.6948970000	(((2uw1_A:0.0015070000	2uw1_B:0.0000020000):0.0371319000	1afr_A:0.1691170000):1.6666100000	1za0_A:1.5437510000):0.3039340000):0.4257860000):1.3949100000):0.0514360000):0.2504440000	((((1bcf_A:0.0000010000	3e1q_A:0.0000010000):0.2431520000	2fkz_A:0.1235100000):0.1354720000	1jgc_A:0.2799770000):0.4038560000	1nfv_A:0.6424740000):0.3023730000):0.0534907000	2vzb_A:0.9640500000):0.3299070000):0.1089100000):0.0460318000):0.1448870000):0.0360197000);
(1ji5_A:0.3010650000	((1jig_A:0.2107570000	(((1qgh_A:0.2843950000	2ux1_A:0.5776310000):0.3039910000	(1ji4_A:0.5719280000	2fjc_A:0.5091140000):0.4402110000):0.0841508000	((((1dps_A:0.0000010000	1jts_A:0.0000010000):0.2632700000	1o9r_A:0.3704470000):0.3481750000	1uvh_A:0.5448220000):0.5322170000	((1tjo_A:0.0000010000	1tk6_A:0.0000010000):0.6794630000	((((((((2fzf_A:2.0952900000	1yuz_A:0.8521340000):0.1962780000	1lko_A:0.7774580000):0.4110580000	3qhb_A:0.8673610000):0.4034800000	((((((1lb3_A:0.1397080000	2za7_A:0.0622350000):0.3811970000	1bg7_A:0.0828840000):0.1017420000	1r03_A:0.2479410000):0.2351820000	1z6o_A:1.2565210000):0.1424190000	1z6o_M:0.8849140000):0.2990400000	((((1eum_A:0.2704280000	1krq_A:0.4055010000):0.2165910000	3e6s_A:0.8217640000):0.0751171000	2jd7_A:0.2509070000):0.0918478000	1vlg_A:0.3686600000):0.1822360000):0.7595360000):0.0384609000	(1otk_A:2.1640050000	(((((((1oqu_A:0.2211020000	1uzr_A:0.0891380000):0.1302720000	1r2f_A:0.0977510000):0.6781770000	1mxr_A:0.8501700000):0.3813590000	(1jk0_A:0.1970030000	(2uw2_A:0.0727000000	1w68_A:0.0837440000):0.2480390000):0.6126350000):0.4509850000	((2inc_B:1.0275430000	(2inp_C:1.0178930000	1mty_B:1.4336550000):0.2456950000):0.3140960000	(1mty_D:1.3559510000	3dhg_A:0.8815350000):0.4687150000):1.4239700000):0.5344710000	(((2uw1_A:0.0000030000	2uw1_B:0.0000010000):0.0565276000	1afr_A:0.1685950000):1.5501900000	1za0_A:1.5672570000):0.9364440000):0.2669100000	3ee4_A:0.7654950000):0.5957770000):1.3359900000):0.1974840000	(((1bcf_A:0.0000010000	3e1q_A:0.0000010000):0.2465480000	2fkz_A:0.1557430000):0.1414460000	1jgc_A:0.3151410000):0.5391110000):0.4442570000	1nfv_A:0.4787110000):0.3343920000	2vzb_A:1.2226840000):0.3492540000):0.1742660000):0.1930300000):0.1395000000):0.0722195000	1n1q_A:0.3514360000):0.0756033000	2chp_A:0.5054610000);
(1ji5_A:0.2669380000	1jig_A:0.2353030000	(1n1q_A:0.4159160000	((2chp_A:0.3228660000	(((((1dps_A:0.0000010000	1jts_A:0.0000010000):0.3801400000	1o9r_A:0.2353110000):0.4903180000	1uvh_A:0.6746200000):0.2406670000	(1tjo_A:0.0000010000	1tk6_A:0.0000010000):0.6233260000):0.3252680000	(((((((2fzf_A:1.8764710000	(1lko_A:0.5274160000	1yuz_A:0.8030490000):0.4464860000):0.2320250000	3qhb_A:0.9062570000):0.4738520000	(1otk_A:2.4807700000	(((((((1oqu_A:0.2455740000	1uzr_A:0.0647920000):0.1364940000	1r2f_A:0.0974290000):0.7046300000	1mxr_A:0.8618600000):0.2700520000	(1jk0_A:0.2422670000	(2uw2_A:0.0618400000	1w68_A:0.0884250000):0.2097140000):0.6522430000):0.5046180000	((2inc_B:0.9928330000	(2inp_C:1.2106260000	1mty_B:1.2485630000):0.4240020000):0.2020820000	(1mty_D:1.1322440000	3dhg_A:1.1823740000):0.4042420000):1.2510200000):0.2897030000	(((2uw1_A:0.0048510000	2uw1_B:0.0000020000):0.0963866000	1afr_A:0.1195620000):1.0666000000	1za0_A:1.9039980000):1.0180400000):0.1849750000	3ee4_A:1.1499010000):0.7756110000):0.7790700000):0.1096950000	(((((1lb3_A:0.1322150000	2za7_A:0.0859260000):0.2798360000	(1bg7_A:0.1181940000	1r03_A:0.2669210000):0.0842681000):0.1792420000	(1z6o_A:1.1305040000	1z6o_M:0.9084440000):0.1925910000):0.4835480000	3e6s_A:0.8173560000):0.1953510000	(((1eum_A:0.3477730000	1krq_A:0.3123720000):0.3221400000	2jd7_A:0.2042320000):0.0795973000	1vlg_A:0.3098490000):0.0797771000):0.7125170000):0.3103120000	(((1bcf_A:0.0000010000	3e1q_A:0.0000010000):0.1716180000	2fkz_A:0.1378780000):0.0681751000	1jgc_A:0.3942630000):0.4431220000):0.1273910000	1nfv_A:0.6662080000):0.2794080000	2vzb_A:1.0299690000):0.2293860000):0.1440050000):0.0770728000	((1qgh_A:0.3493150000	2ux1_A:0.4248170000):0.3842450000	(1ji4_A:0.4852420000	2fjc_A:0.6688360000):0.2903490000):0.0511896000):0.0924395000):0.0335750000);
(1ji5_A:0.2514490000	(1jig_A:0.2240670000	(2chp_A:0.4368820000	(((1qgh_A:0.2882650000	2ux1_A:0.6348910000):0.2029470000	(1ji4_A:0.5061400000	2fjc_A:0.4538750000):0.3838540000):0.0949729000	((((1dps_A:0.0000020000	1jts_A:0.0000020000):0.3088970000	1o9r_A:0.3496540000):0.4571960000	1uvh_A:0.6708120000):0.3744740000	((1tjo_A:0.0000010000	1tk6_A:0.0000010000):0.6768620000	((((((((2fzf_A:2.4039590000	1yuz_A:0.7307490000):0.4571530000	1lko_A:0.6461580000):0.4089910000	3qhb_A:1.0079160000):0.6063940000	((1otk_A:2.7741460000	(((2inc_B:1.0981990000	2inp_C:1.3585410000):0.3343700000	1mty_B:1.3900450000):0.3600380000	(1mty_D:1.0691940000	3dhg_A:1.0695730000):0.4170420000):1.3067800000):0.2026450000	((((((1oqu_A:0.1880200000	1r2f_A:0.2358830000):0.0320547000	1uzr_A:0.0373980000):0.7787060000	1mxr_A:0.5352210000):0.2499370000	(1jk0_A:0.2501750000	(2uw2_A:0.0844390000	1w68_A:0.1027110000):0.2372970000):0.8490120000):0.6969910000	3ee4_A:1.4160900000):0.4307640000	(((2uw1_A:0.0068120000	2uw1_B:0.0000020000):0.1182430000	1afr_A:0.1395770000):1.2603500000	1za0_A:1.8584310000):1.1830700000):0.3808500000):0.8732760000):0.2376840000	((((1lb3_A:0.2123770000	2za7_A:0.0926710000):0.3202840000	(1bg7_A:0.1269600000	1r03_A:0.3056690000):0.0758125000):0.2600650000	(1z6o_A:1.2203480000	1z6o_M:0.5905010000):0.3711220000):0.2767540000	(((1eum_A:0.3550050000	1krq_A:0.4383940000):0.1948060000	(2jd7_A:0.1887040000	1vlg_A:0.4024700000):0.1153500000):0.1140300000	3e6s_A:0.8591860000):0.1253840000):0.6481600000):0.3879480000	(((1bcf_A:0.0000010000	3e1q_A:0.0000010000):0.2655090000	2fkz_A:0.1363720000):0.1283090000	1jgc_A:0.3632070000):0.5510200000):0.2588720000	1nfv_A:0.5357690000):0.4730660000	2vzb_A:1.1819170000):0.2935220000):0.1763550000):0.2241130000):0.1104130000):0.1270220000):0.0535053000	1n1q_A:0.3843820000);
(1ji5_A:0.2581720000	1jig_A:0.1931390000	(1n1q_A:0.3562850000	((2chp_A:0.3402900000	(((((1dps_A:0.0000020000	1jts_A:0.0000020000):0.3616250000	1o9r_A:0.2123950000):0.2839490000	1uvh_A:0.6939730000):0.4580200000	(1tjo_A:0.0000010000	1tk6_A:0.0000010000):0.5852020000):0.3212190000	((((((2fzf_A:2.1213170000	1yuz_A:0.8352880000):0.2126090000	1lko_A:0.5745340000):0.4491850000	3qhb_A:1.1187490000):0.3559930000	((((((1lb3_A:0.1601560000	2za7_A:0.0405460000):0.2357500000	(1bg7_A:0.1490550000	1r03_A:0.2011320000):0.1127380000):0.0916895000	1z6o_A:1.1990100000):0.2349450000	1z6o_M:0.7885020000):0.3315840000	(((1eum_A:0.3266430000	1krq_A:0.2828820000):0.1736500000	3e6s_A:0.9895530000):0.1098860000	(2jd7_A:0.2155550000	1vlg_A:0.3352450000):0.1803500000):0.1858190000):0.4957150000	(1otk_A:2.0891330000	((((((1oqu_A:0.2174190000	1uzr_A:0.0741830000):0.1429010000	1r2f_A:0.1014270000):0.6154000000	1mxr_A:1.0315500000):0.2611780000	((1jk0_A:0.2293160000	(2uw2_A:0.0844230000	1w68_A:0.0661680000):0.1919280000):0.2719980000	(((2inc_B:0.9272670000	2inp_C:1.1487270000):0.3987400000	1mty_B:1.3450640000):0.1517870000	(1mty_D:1.5296390000	3dhg_A:1.1130450000):0.5858810000):1.9021300000):0.4664350000):0.6037810000	3ee4_A:1.2233630000):0.6611280000	(((2uw1_A:0.0031450000	2uw1_B:0.0000020000):0.0387644000	1afr_A:0.1827060000):1.6514400000	1za0_A:1.2448280000):0.7839030000):0.7876010000):0.9462370000):0.0475441000):0.3615650000	((((1bcf_A:0.0000010000	3e1q_A:0.0000010000):0.1741630000	2fkz_A:0.1126980000):0.1193350000	1jgc_A:0.3733070000):0.3880480000	1nfv_A:0.8220240000):0.2883070000):0.2065800000	2vzb_A:0.8732650000):0.1682090000):0.2502520000):0.0846565000	((1qgh_A:0.2940860000	2ux1_A:0.5239280000):0.2561140000	(1ji4_A:0.5116440000	2fjc_A:0.5483820000):0.2191370000):0.1388290000):0.1459090000):0.0060973000);
(1ji5_A:0.2145770000	(1jig_A:0.1537090000	((1qgh_A:0.3993190000	2ux1_A:0.6235510000):0.3580780000	((1ji4_A:0.5355340000	2fjc_A:0.4324660000):0.2038940000	(((((1dps_A:0.0000010000	1jts_A:0.0000010000):0.3090240000	1o9r_A:0.3032250000):0.4272620000	1uvh_A:0.6085610000):0.2876550000	(1tjo_A:0.0000010000	1tk6_A:0.0000010000):0.9608980000):0.2301590000	((((((((2fzf_A:1.4757200000	(1otk_A:1.9399610000	(((((((1oqu_A:0.1581320000	1r2f_A:0.1576430000):0.0480262000	1uzr_A:0.0237370000):0.9137650000	1mxr_A:0.6251480000):0.2225940000	(1jk0_A:0.2508540000	(2uw2_A:0.0848700000	1w68_A:0.1050920000):0.2617630000):0.5844990000):0.4377010000	((2inc_B:0.8242690000	2inp_C:1.2696160000):0.4636510000	(1mty_B:1.4085000000	(1mty_D:1.0943530000	3dhg_A:1.0780490000):0.3510740000):0.2244450000):1.5474200000):0.2165560000	(((2uw1_A:0.0032510000	2uw1_B:0.0000010000):0.0259708000	1afr_A:0.2082180000):1.3648800000	1za0_A:1.6736420000):0.9547810000):0.2593230000	3ee4_A:0.7844280000):0.8740990000):1.4403700000):0.3340090000	3qhb_A:0.7196810000):0.3383310000	1yuz_A:0.8601880000):0.3734990000	1lko_A:0.6651910000):0.7272440000	(((((1lb3_A:0.0931340000	2za7_A:0.0595070000):0.3819390000	1r03_A:0.2311810000):0.0589549000	1bg7_A:0.0948300000):0.4025960000	(1z6o_A:1.1112330000	1z6o_M:0.7850580000):0.2680020000):0.5340740000	((((1eum_A:0.3744950000	1krq_A:0.3531400000):0.1497270000	3e6s_A:0.8096870000):0.1505980000	2jd7_A:0.2400310000):0.1072870000	1vlg_A:0.3121210000):0.1718290000):0.5840210000):0.2629820000	(((1bcf_A:0.0000010000	3e1q_A:0.0000010000):0.1887570000	2fkz_A:0.1640740000):0.2331820000	1jgc_A:0.2735430000):0.4955060000):0.2957090000	1nfv_A:0.7786360000):0.2824460000	2vzb_A:0.8969340000):0.3279950000):0.1018350000):0.0632702000):0.1564230000):0.0818678000	(1n1q_A:0.2674510000	2chp_A:0.5060880000):0.0806395000);
(1ji5_A:0.2938280000	1jig_A:0.2205010000	(1n1q_A:0.3716790000	((2chp_A:0.3703170000	(((((1dps_A:0.0000010000	1jts_A:0.0000010000):0.4761300000	1o9r_A:0.2249490000):0.4459750000	1uvh_A:0.6899530000):0.3895690000	(1tjo_A:0.0000010000	1tk6_A:0.0000010000):0.8207260000):0.2735160000	(((((2fzf_A:1.6177670000	(1lko_A:0.4572450000	1yuz_A:0.8572520000):0.5200090000):0.2137950000	3qhb_A:0.9672290000):0.5184230000	((((((1lb3_A:0.1429270000	2za7_A:0.0945770000):0.3556660000	1bg7_A:0.0884810000):0.0579495000	1r03_A:0.1863880000):0.2674970000	(1z6o_A:1.2127120000	1z6o_M:0.5771310000):0.2644620000):0.2622710000	((1eum_A:0.3525320000	1krq_A:0.3539280000):0.3437890000	(3e6s_A:1.1071730000	(2jd7_A:0.1645150000	1vlg_A:0.4596950000):0.1595390000):0.0710711000):0.1244860000):0.6371060000	(1otk_A:2.0264840000	(((((((1oqu_A:0.2336360000	1uzr_A:0.0666770000):0.1049610000	1r2f_A:0.1264470000):0.5048610000	1mxr_A:0.8086790000):0.2158470000	(1jk0_A:0.2120190000	(2uw2_A:0.0887770000	1w68_A:0.0971960000):0.1678250000):0.7007120000):0.3894280000	(((2inc_B:0.8350620000	2inp_C:1.1372280000):0.5442340000	1mty_B:1.4638670000):0.2079240000	(1mty_D:1.2545930000	3dhg_A:1.0522730000):0.4216610000):1.3234800000):0.4699710000	(((2uw1_A:0.0067420000	2uw1_B:0.0000010000):0.0750046000	1afr_A:0.0889820000):1.5972100000	1za0_A:1.7444630000):0.8650850000):0.0787511000	3ee4_A:0.9943090000):0.4763400000):1.3341400000):0.0377873000):0.1997480000	((((1bcf_A:0.0000010000	3e1q_A:0.0000010000):0.1825080000	2fkz_A:0.1246320000):0.1560140000	1jgc_A:0.3108000000):0.4597010000	1nfv_A:0.7870350000):0.2802820000):0.2782250000	2vzb_A:0.9102460000):0.3411610000):0.1288450000):0.0826948000	((1qgh_A:0.3541100000	2ux1_A:0.4621220000):0.3733470000	(1ji4_A:0.4944800000	2fjc_A:0.5247170000):0.2272590000):0.1283380000):0.0932755000):0.0428000000);
(1ji5_A:0.3627650000	1jig_A:0.1806110000	(1n1q_A:0.3169330000	((2chp_A:0.3844270000	(((((1dps_A:0.0000010000	1jts_A:0.0000010000):0.2878710000	1o9r_A:0.2740930000):0.4890220000	1uvh_A:0.7215800000):0.4489610000	(1tjo_A:0.0000010000	1tk6_A:0.0000010000):0.5969680000):0.2317340000	(((((2fzf_A:2.1414640000	(1lko_A:0.3357600000	1yuz_A:0.8674640000):0.5889400000):0.4182690000	(3qhb_A:0.7579030000	(1otk_A:2.0512630000	((((((1oqu_A:0.2253850000	1r2f_A:0.2306200000):0.0809528000	1uzr_A:0.0487170000):0.5569570000	(1mxr_A:0.9092160000	(1jk0_A:0.2389150000	(2uw2_A:0.0658280000	1w68_A:0.0997510000):0.2257560000):0.9402190000):0.2034010000):0.6404390000	3ee4_A:1.0526850000):0.4158510000	(((2uw1_A:0.0031730000	2uw1_B:0.0000010000):0.1086970000	1afr_A:0.1081360000):1.7455100000	1za0_A:1.1417800000):1.0316800000):0.2211090000	(((2inc_B:0.8283090000	2inp_C:1.4797190000):0.4630780000	(1mty_D:1.0922340000	3dhg_A:1.0088480000):0.5682470000):0.1990260000	1mty_B:1.2232150000):0.7795570000):0.1909960000):0.7824380000):0.2926650000):0.5240890000	(((((1lb3_A:0.1152940000	2za7_A:0.0731690000):0.3104090000	1bg7_A:0.1228950000):0.0552012000	1r03_A:0.2001230000):0.3918000000	(1z6o_A:0.9934570000	1z6o_M:0.5705950000):0.1927590000):0.3647780000	(((1eum_A:0.4358080000	1krq_A:0.2831320000):0.2090790000	3e6s_A:0.8873160000):0.1135480000	(2jd7_A:0.2637430000	1vlg_A:0.3186060000):0.0782423000):0.1255740000):0.6556910000):0.3084470000	((((1bcf_A:0.0000010000	3e1q_A:0.0000010000):0.2469940000	2fkz_A:0.1929350000):0.1888460000	1jgc_A:0.3616400000):0.4948630000	1nfv_A:0.5542490000):0.1889540000):0.3563870000	2vzb_A:1.0394320000):0.2266320000):0.0807942000):0.0782853000	((1qgh_A:0.2609330000	2ux1_A:0.7543940000):0.2862980000	(1ji4_A:0.4031680000	2fjc_A:0.7451290000):0.3676270000):0.1197180000):0.0804208000):0.0524989000);
(1ji5_A:0.1784110000	(1jig_A:0.1820450000	1n1q_A:0.3459430000):0.0197596000	((2chp_A:0.3727110000	((1qgh_A:0.3024000000	2ux1_A:0.3522140000):0.3776950000	(1ji4_A:0.4212230000	2fjc_A:0.4478770000):0.1745300000):0.1133070000):0.0227855000	(((((1dps_A:0.0000020000	1jts_A:0.0000020000):0.2976090000	1o9r_A:0.1800130000):0.4273520000	1uvh_A:0.5839870000):0.3172250000	(1tjo_A:0.0000010000	1tk6_A:0.0000010000):0.6513900000):0.4030200000	((((2fzf_A:1.8624250000	(1lko_A:0.4179960000	1yuz_A:1.3580740000):0.3137440000):0.3687160000	(3qhb_A:1.1622990000	(((1otk_A:1.9068610000	(((2uw1_A:0.0015960000	2uw1_B:0.0000020000):0.0553972000	1afr_A:0.1632920000):1.8987600000	1za0_A:1.2548830000):0.6961080000):0.3504560000	(((2inc_B:0.8771070000	2inp_C:1.1285720000):0.5104830000	1mty_B:1.2233470000):0.1979900000	(1mty_D:1.3759530000	3dhg_A:0.9671580000):0.3663070000):1.2773900000):0.2927980000	(((((1oqu_A:0.2431760000	1r2f_A:0.2090330000):0.0372155000	1uzr_A:0.0409680000):0.6414840000	1mxr_A:0.9429040000):0.2302980000	(1jk0_A:0.2375640000	(2uw2_A:0.0699830000	1w68_A:0.1039960000):0.1800350000):1.1335500000):0.4662990000	3ee4_A:1.0886730000):0.3341150000):1.3183700000):0.1755600000):0.4027240000	(((((1bcf_A:0.0000010000	3e1q_A:0.0000010000):0.1845720000	2fkz_A:0.0713790000):0.1647200000	1jgc_A:0.3516970000):0.4035710000	1nfv_A:0.6524720000):0.2338370000	((((1lb3_A:0.1383250000	2za7_A:0.0573770000):0.2129470000	(1bg7_A:0.0552650000	1r03_A:0.2121340000):0.0616992000):0.2419390000	(1z6o_A:0.8811570000	1z6o_M:0.8011990000):0.1623670000):0.1629350000	(((1eum_A:0.3055090000	1krq_A:0.3328930000):0.2339100000	3e6s_A:0.7955670000):0.1124990000	(2jd7_A:0.2792330000	1vlg_A:0.3191400000):0.1632300000):0.1887130000):0.4955850000):0.1823190000):0.2840410000	2vzb_A:0.9531410000):0.2402400000):0.1517220000):0.0919481000);
(1ji5_A:0.2763380000	1jig_A:0.1592310000	(1n1q_A:0.3077710000	(((2chp_A:0.4192300000	((((1dps_A:0.0000020000	1jts_A:0.0000020000):0.2785830000	1o9r_A:0.3226210000):0.3775890000	1uvh_A:0.6796080000):0.3325250000	(1tjo_A:0.0000010000	1tk6_A:0.0000010000):0.7329400000):0.3830400000):0.1160330000	((1qgh_A:0.3150870000	2ux1_A:0.4608040000):0.3878790000	(1ji4_A:0.3892070000	2fjc_A:0.4671270000):0.2169870000):0.0929720000):0.0000027969	((((((2fzf_A:1.7887110000	(1lko_A:0.4181880000	1yuz_A:0.7667760000):0.4237000000):0.4401470000	(3qhb_A:0.8819510000	(1otk_A:1.7953340000	(((((((1oqu_A:0.2152230000	1uzr_A:0.0721070000):0.1369300000	1r2f_A:0.1224700000):0.6152880000	1mxr_A:0.7968900000):0.2400890000	(1jk0_A:0.2265580000	(2uw2_A:0.1074540000	1w68_A:0.0698080000):0.1949550000):0.6498050000):0.4975480000	3ee4_A:1.0386910000):0.2399540000	(((2uw1_A:0.0030150000	2uw1_B:0.0000020000):0.0806948000	1afr_A:0.1663720000):1.8667400000	1za0_A:1.3070780000):0.6489890000):0.2709480000	((2inc_B:0.8454580000	(2inp_C:1.0643610000	1mty_B:1.1709090000):0.2970150000):0.2145320000	(1mty_D:1.0857670000	3dhg_A:0.9462190000):0.3337850000):0.9618760000):0.7982900000):1.2428300000):0.3513360000):0.2220940000	(((((1lb3_A:0.1030240000	2za7_A:0.0989350000):0.3101400000	1bg7_A:0.1104550000):0.0585542000	1r03_A:0.1362390000):0.1967930000	(1z6o_A:1.1738160000	1z6o_M:0.7154430000):0.1647950000):0.3214530000	(((1eum_A:0.2692340000	1krq_A:0.3184890000):0.1408220000	3e6s_A:0.6750460000):0.0735102000	(2jd7_A:0.1663530000	1vlg_A:0.2865850000):0.1265330000):0.2376050000):0.4246550000):0.2723510000	(((1bcf_A:0.0000010000	3e1q_A:0.0000010000):0.1831640000	2fkz_A:0.1394110000):0.1528020000	1jgc_A:0.3452160000):0.5553690000):0.3425030000	1nfv_A:0.6175690000):0.3827460000	2vzb_A:1.1589430000):0.3860810000):0.0882371000):0.0140387000);
(1ji5_A:0.2642830000	1jig_A:0.2749800000	(1n1q_A:0.3512780000	(2chp_A:0.5277700000	(((1qgh_A:0.2619280000	2ux1_A:0.5485190000):0.3939530000	(1ji4_A:0.4939330000	2fjc_A:0.6359810000):0.2799230000):0.0551348000	(((((1dps_A:0.0000020000	1jts_A:0.0000020000):0.2623450000	1o9r_A:0.2842930000):0.5965710000	1uvh_A:0.7605300000):0.2744360000	(1tjo_A:0.0000010000	1tk6_A:0.0000010000):0.7750180000):0.3094500000	((((2fzf_A:1.6738930000	(1lko_A:0.5321510000	1yuz_A:1.4481300000):0.3277690000):0.4171220000	3qhb_A:1.2164500000):0.6215720000	(((((1bcf_A:0.0000010000	3e1q_A:0.0000010000):0.1974500000	2fkz_A:0.0992550000):0.1596150000	1jgc_A:0.3852780000):0.5269080000	((((((1lb3_A:0.1631870000	2za7_A:0.0503420000):0.3786120000	1bg7_A:0.0914400000):0.0671506000	1r03_A:0.1124110000):0.2462080000	1z6o_A:1.0382850000):0.1686130000	1z6o_M:0.5484110000):0.3238260000	((((1eum_A:0.3550720000	1krq_A:0.3073640000):0.2492940000	3e6s_A:0.8474700000):0.0965106000	2jd7_A:0.1386860000):0.0767741000	1vlg_A:0.3241040000):0.2690050000):0.7311910000):0.3422410000	1nfv_A:0.8265570000):0.0724635000):0.1383960000	(2vzb_A:0.5549990000	(1otk_A:2.2335480000	(((((((1oqu_A:0.2338750000	1uzr_A:0.0653590000):0.0863979000	1r2f_A:0.1105820000):0.7423370000	1mxr_A:0.8373340000):0.2566490000	(1jk0_A:0.2464170000	(2uw2_A:0.0917870000	1w68_A:0.0678870000):0.1789960000):0.7435440000):0.7516230000	3ee4_A:1.0239430000):0.5705730000	(((2uw1_A:0.0000030000	2uw1_B:0.0000020000):0.0233525000	1afr_A:0.1924480000):1.9756800000	1za0_A:1.4601990000):0.4966090000):0.2620110000	((2inc_B:0.9452440000	(2inp_C:1.0537560000	1mty_B:1.3655260000):0.3796380000):0.3511200000	(1mty_D:1.1247820000	3dhg_A:1.2198320000):0.2838140000):1.4353500000):0.1072280000):1.7553800000):0.4450230000):0.3357760000):0.1450900000):0.0757455000):0.0962682000):0.0650261000);
(1ji5_A:0.2332240000	(1jig_A:0.1696980000	((2chp_A:0.4197350000	(((((1dps_A:0.0000020000	1jts_A:0.0000020000):0.3755450000	1o9r_A:0.2775140000):0.4242490000	1uvh_A:0.8005340000):0.2792680000	(1tjo_A:0.0000010000	1tk6_A:0.0000010000):0.7674230000):0.4028230000	((((((2fzf_A:1.9310790000	(1lko_A:0.6171270000	1yuz_A:1.0306950000):0.3814780000):0.3156980000	3qhb_A:0.8015370000):0.4930820000	(1otk_A:2.7029950000	(((((((1oqu_A:0.2062210000	1uzr_A:0.0944170000):0.1387390000	1r2f_A:0.0918150000):0.6839290000	1mxr_A:0.7963210000):0.2436880000	(1jk0_A:0.2140230000	(2uw2_A:0.0807370000	1w68_A:0.1018550000):0.1816390000):0.6785870000):0.6488770000	3ee4_A:0.9867140000):0.4562770000	((2inc_B:0.9320700000	(2inp_C:1.1990290000	1mty_B:1.2874830000):0.3233150000):0.3486420000	(1mty_D:1.2093510000	3dhg_A:0.9931880000):0.2398260000):0.8573760000):0.1767160000	(((2uw1_A:0.0078330000	2uw1_B:0.0000020000):0.0904858000	1afr_A:0.1525640000):1.6972200000	1za0_A:0.9963470000):0.6765140000):0.9219980000):0.7082330000):0.0802591000	((((1lb3_A:0.1057890000	2za7_A:0.0857800000):0.2292120000	(1bg7_A:0.0846820000	1r03_A:0.2474080000):0.0668569000):0.3364350000	(1z6o_A:0.9928790000	1z6o_M:0.7265460000):0.1700860000):0.2639970000	(((1eum_A:0.2735600000	1krq_A:0.3992240000):0.1764700000	3e6s_A:0.7393960000):0.1712870000	(2jd7_A:0.2147050000	1vlg_A:0.3080310000):0.0864562000):0.1481060000):0.6713890000):0.2089560000	((((1bcf_A:0.0000010000	3e1q_A:0.0000010000):0.2022400000	2fkz_A:0.1320190000):0.1867450000	1jgc_A:0.3071910000):0.4371050000	1nfv_A:0.7459130000):0.1787030000):0.2068060000	2vzb_A:0.9526190000):0.3372630000):0.0828150000):0.0920309000	((1qgh_A:0.3896520000	2ux1_A:0.5340760000):0.2886870000	(1ji4_A:0.6169900000	2fjc_A:0.4517720000):0.1626410000):0.1458250000):0.1281550000):0.0475235000	1n1q_A:0.3061330000);
(1ji5_A:0.1906710000	1jig_A:0.2295690000	(1n1q_A:0.4628200000	((2chp_A:0.3497380000	(((((1dps_A:0.0000010000	1jts_A:0.0000010000):0.3886250000	1o9r_A:0.3549610000):0.4652310000	1uvh_A:0.7774470000):0.2927680000	(1tjo_A:0.0000010000	1tk6_A:0.0000010000):0.7038320000):0.2749730000	(((((2fzf_A:1.5517950000	(1otk_A:2.1004200000	(((((((1oqu_A:0.2496210000	1r2f_A:0.2498550000):0.0385921000	1uzr_A:0.0583160000):0.6518850000	1mxr_A:0.8070080000):0.2590920000	(1jk0_A:0.1794740000	(2uw2_A:0.1041430000	1w68_A:0.0707590000):0.2261210000):0.9041140000):0.3770330000	3ee4_A:1.0590860000):0.3009650000	(((2uw1_A:0.0091820000	2uw1_B:0.0000010000):0.1529360000	1afr_A:0.0527350000):1.0504400000	1za0_A:1.9593000000):1.4784200000):0.2325120000	((2inc_B:0.7814680000	2inp_C:1.2356700000):0.1573180000	(1mty_B:1.3019010000	(1mty_D:1.2920430000	3dhg_A:0.7807320000):0.3597860000):0.4782120000):0.9658860000):0.5125440000):1.1416400000):0.2960620000	(((1lko_A:0.5381560000	1yuz_A:1.0620300000):0.5731600000	3qhb_A:0.9802440000):0.5903080000	((((1lb3_A:0.1800830000	2za7_A:0.0841580000):0.3086840000	(1bg7_A:0.1151120000	1r03_A:0.2984080000):0.0434861000):0.2004230000	(1z6o_A:1.0057670000	1z6o_M:0.8302270000):0.2673700000):0.4600010000	((1eum_A:0.3506360000	(1krq_A:0.3778720000	3e6s_A:0.7723760000):0.1383740000):0.2039200000	(2jd7_A:0.2122650000	1vlg_A:0.3054610000):0.1396850000):0.1609250000):0.3357000000):0.0734596000):0.3612680000	(((1bcf_A:0.0000010000	3e1q_A:0.0000010000):0.2324220000	2fkz_A:0.1352170000):0.1941260000	1jgc_A:0.3158930000):0.2983650000):0.2115410000	1nfv_A:0.5769640000):0.4492910000	2vzb_A:1.0407180000):0.3147810000):0.1509210000):0.0615705000	((1qgh_A:0.3070270000	2ux1_A:0.5615990000):0.2581220000	(1ji4_A:0.5812160000	2fjc_A:0.5077270000):0.1811650000):0.1808800000):0.0722690000):0.0427916000);
(1ji5_A:0.3040820000	1jig_A:0.2759950000	(1n1q_A:0.2701170000	(2chp_A:0.3930290000	(((1qgh_A:0.4648580000	2ux1_A:0.4465140000):0.2575950000	(1ji4_A:0.4486240000	2fjc_A:0.4781780000):0.2636340000):0.1649670000	(((((1dps_A:0.0000010000	1jts_A:0.0000010000):0.3912170000	1o9r_A:0.2178170000):0.5225460000	1uvh_A:0.7955730000):0.2759020000	(1tjo_A:0.0000010000	1tk6_A:0.0000010000):0.6840260000):0.3333320000	(((((2fzf_A:1.9079180000	(1lko_A:0.5803970000	(1yuz_A:1.0773530000	3qhb_A:0.7809380000):0.2867890000):0.3528240000):0.3621600000	(((((1lb3_A:0.1590820000	2za7_A:0.0519620000):0.2845200000	1bg7_A:0.1167250000):0.0696588000	1r03_A:0.2574530000):0.3029430000	(1z6o_A:0.9663060000	1z6o_M:0.6740670000):0.1492100000):0.1771430000	(((1eum_A:0.2415810000	1krq_A:0.5023340000):0.3245740000	(2jd7_A:0.2757110000	1vlg_A:0.2773110000):0.0779939000):0.1007560000	3e6s_A:0.8696230000):0.2807070000):0.5519950000):0.0000024863	(1otk_A:2.4897750000	(((((((1oqu_A:0.2567990000	1r2f_A:0.1983410000):0.0535388000	1uzr_A:0.0468200000):0.8026010000	1mxr_A:0.6911290000):0.2699090000	(1jk0_A:0.3039070000	(2uw2_A:0.0916210000	1w68_A:0.1058520000):0.1787440000):0.8172290000):0.5912230000	3ee4_A:1.0148100000):0.4214930000	(((2uw1_A:0.0047750000	2uw1_B:0.0000010000):0.0724736000	1afr_A:0.1591080000):1.2940400000	1za0_A:1.6870350000):0.9773760000):0.1305360000	((2inc_B:0.9241840000	(2inp_C:1.1030920000	1mty_B:1.3085740000):0.2214690000):0.1996800000	(1mty_D:1.3099000000	3dhg_A:0.9597840000):0.5603980000):1.2811600000):0.5333780000):1.3201000000):0.4266810000	((((1bcf_A:0.0000010000	3e1q_A:0.0000010000):0.1428330000	2fkz_A:0.1942550000):0.2269180000	1jgc_A:0.2502020000):0.4936850000	1nfv_A:0.6674820000):0.3666820000):0.2355700000	2vzb_A:0.8881520000):0.2973810000):0.0749431000):0.1301350000):0.1932030000):0.0319826000);
(1ji5_A:0.2364670000	((1jig_A:0.1718600000	((1qgh_A:0.4504040000	2ux1_A:0.5520510000):0.4204000000	(1ji4_A:0.4678960000	2fjc_A:0.5801140000):0.1382760000):0.1184320000):0.1412320000	1n1q_A:0.4633120000):0.0312912000	(2chp_A:0.4188430000	(((((1dps_A:0.0000020000	1jts_A:0.0000020000):0.4772150000	1o9r_A:0.2362210000):0.6832940000	1uvh_A:0.5381360000):0.2550870000	(1tjo_A:0.0000010000	1tk6_A:0.0000010000):0.7334170000):0.4030620000	((((((2fzf_A:2.1088110000	(1lko_A:0.4884940000	1yuz_A:1.1920400000):0.3269380000):0.2306010000	3qhb_A:1.0581140000):0.6104350000	(1otk_A:1.7383740000	(((((((1oqu_A:0.1966120000	1uzr_A:0.1006650000):0.0472870000	1r2f_A:0.1372350000):0.6647780000	1mxr_A:0.8218780000):0.1919010000	(1jk0_A:0.2768150000	(2uw2_A:0.0821830000	1w68_A:0.0924260000):0.1929470000):0.8648260000):0.6532240000	3ee4_A:1.2762910000):0.3232470000	(((2uw1_A:0.0030840000	2uw1_B:0.0000020000):0.0899346000	1afr_A:0.1262860000):1.2788800000	1za0_A:1.5453350000):0.7904130000):0.1018910000	(((2inc_B:1.0978550000	2inp_C:1.2358790000):0.3195630000	1mty_B:1.1964130000):0.4432270000	(1mty_D:1.5382460000	3dhg_A:0.8090630000):0.5800160000):1.2424500000):0.4391510000):1.8483700000):0.0000029341	((((((1lb3_A:0.1191710000	2za7_A:0.0900470000):0.2522430000	1bg7_A:0.1491740000):0.0738864000	1r03_A:0.1954170000):0.2766300000	1z6o_A:1.0143350000):0.1622300000	1z6o_M:0.6587830000):0.3237610000	((((1eum_A:0.2751720000	1krq_A:0.3673250000):0.2886000000	3e6s_A:1.0619430000):0.1463380000	2jd7_A:0.2076590000):0.0624564000	1vlg_A:0.3392930000):0.1602230000):0.5578200000):0.1591860000	((((1bcf_A:0.0000010000	3e1q_A:0.0000010000):0.2397660000	2fkz_A:0.1056610000):0.2153300000	1jgc_A:0.3948780000):0.3665980000	1nfv_A:0.6435140000):0.3109490000):0.3887870000	2vzb_A:0.8433360000):0.2860280000):0.1813050000):0.1125610000);
(1ji5_A:0.3599290000	(1jig_A:0.3116670000	((2chp_A:0.5031100000	((1qgh_A:0.3605340000	2ux1_A:0.6751820000):0.1858980000	(1ji4_A:0.6265340000	2fjc_A:0.5038250000):0.2676400000):0.2031720000):0.0684052000	(((((1dps_A:0.0000020000	1jts_A:0.0000020000):0.4630310000	1o9r_A:0.3171830000):0.3489270000	1uvh_A:0.7484080000):0.3794020000	(1tjo_A:0.0000010000	1tk6_A:0.0000010000):0.6650580000):0.3330000000	(((((((2fzf_A:2.5490530000	1yuz_A:0.6113810000):0.2103500000	1lko_A:0.5432400000):0.3847460000	3qhb_A:0.9495110000):0.4390660000	((((((1lb3_A:0.2609840000	2za7_A:0.1230870000):0.3534730000	1bg7_A:0.0753560000):0.1598230000	1r03_A:0.1205790000):0.1582430000	(1z6o_A:0.9478440000	1z6o_M:0.6706370000):0.2999010000):0.5656110000	3e6s_A:0.8475220000):0.1179070000	((1eum_A:0.2241270000	1krq_A:0.2892550000):0.1634140000	(2jd7_A:0.1422420000	1vlg_A:0.3021430000):0.0962303000):0.0747727000):0.7241850000):0.2535390000	(((1bcf_A:0.0000010000	3e1q_A:0.0000010000):0.2149280000	2fkz_A:0.1383850000):0.2564090000	1jgc_A:0.3145030000):0.4680760000):0.3667320000	(1nfv_A:0.3955880000	(1otk_A:2.0605020000	(((((((1oqu_A:0.2444620000	1uzr_A:0.0572920000):0.1023240000	1r2f_A:0.1214770000):0.6170970000	(1jk0_A:0.2683780000	(2uw2_A:0.0964540000	1w68_A:0.0468100000):0.2169730000):0.8148230000):0.1126170000	1mxr_A:0.8858080000):0.6285160000	3ee4_A:1.0896690000):0.4917950000	(((2uw1_A:0.0016450000	2uw1_B:0.0000020000):0.0721541000	1afr_A:0.1622290000):1.3168800000	1za0_A:1.4833890000):0.7042520000):0.1162010000	((2inc_B:1.0741410000	(2inp_C:1.3002500000	1mty_B:1.1887250000):0.5172700000):0.2098340000	(1mty_D:1.0303870000	3dhg_A:1.3292720000):0.5250690000):1.3203200000):0.4355770000):1.2558400000):0.1626180000):0.2747250000	2vzb_A:1.0592170000):0.2416190000):0.1467960000):0.1377620000):0.0378099000	1n1q_A:0.2995460000);
(1ji5_A:0.2934590000	(1jig_A:0.1816970000	(1n1q_A:0.3130170000	(1ji4_A:0.5077100000	2fjc_A:0.4828110000):0.2754400000):0.0940025000):0.0844496000	(((2chp_A:0.3529390000	((((1dps_A:0.0000010000	1jts_A:0.0000010000):0.3727750000	1o9r_A:0.2628570000):0.4647060000	1uvh_A:0.8246480000):0.3742350000	(1tjo_A:0.0000010000	1tk6_A:0.0000010000):0.7685810000):0.3358930000):0.0733183000	((((2fzf_A:2.0249200000	(1lko_A:0.5270080000	(1yuz_A:0.9710750000	3qhb_A:1.1076840000):0.2619280000):0.6319160000):0.3428450000	(((((1lb3_A:0.2064300000	2za7_A:0.1206290000):0.2478110000	(1bg7_A:0.1419320000	1r03_A:0.1893910000):0.0557517000):0.3282760000	(1z6o_A:0.9056960000	1z6o_M:0.8178480000):0.2002350000):0.2980470000	((((1eum_A:0.2514760000	1krq_A:0.4348510000):0.1695000000	3e6s_A:0.9444100000):0.1028070000	2jd7_A:0.2149400000):0.1738210000	1vlg_A:0.3647090000):0.1672610000):0.6723110000	(1otk_A:1.9034080000	(((((((1oqu_A:0.2352770000	1uzr_A:0.0511450000):0.1371300000	1r2f_A:0.0862090000):0.7001530000	1mxr_A:0.7861040000):0.2047050000	(1jk0_A:0.2792270000	(2uw2_A:0.0741390000	1w68_A:0.0937370000):0.2157680000):0.5764790000):0.4160250000	3ee4_A:1.3510660000):0.4440690000	(((2uw1_A:0.0015570000	2uw1_B:0.0000010000):0.1370650000	1afr_A:0.1248300000):1.6209900000	1za0_A:1.4968690000):0.6433600000):0.1074260000	(((2inc_B:0.7652240000	2inp_C:1.2532410000):0.6038970000	1mty_B:1.2068660000):0.2732260000	(1mty_D:1.0406490000	3dhg_A:1.0737550000):0.3348510000):1.0267400000):0.6401180000):1.1999000000):0.0419525000):0.1233570000	((((1bcf_A:0.0000010000	3e1q_A:0.0000010000):0.2033730000	2fkz_A:0.1104040000):0.1149040000	1jgc_A:0.3140380000):0.5361050000	1nfv_A:0.5458760000):0.2105250000):0.3791300000	2vzb_A:1.0473400000):0.3254690000):0.0623860000	(1qgh_A:0.3586760000	2ux1_A:0.4448890000):0.3583310000):0.0690118000);
(1ji5_A:0.1944300000	(1jig_A:0.1548380000	1n1q_A:0.3316440000):0.0660340000	((2chp_A:0.3731590000	(((((1dps_A:0.0000020000	1jts_A:0.0000020000):0.2963000000	1o9r_A:0.2401540000):0.3052760000	1uvh_A:0.4564530000):0.3316510000	(1tjo_A:0.0000010000	1tk6_A:0.0000010000):0.8511790000):0.1974530000	(((((2fzf_A:1.8698880000	(1lko_A:0.4277250000	(1yuz_A:0.9380780000	3qhb_A:1.1740250000):0.3688060000):0.3450310000):0.6344720000	(1otk_A:2.6524930000	((((((1oqu_A:0.2390930000	1uzr_A:0.0753470000):0.1195750000	1r2f_A:0.1608370000):0.6792750000	1mxr_A:0.6655770000):0.2277840000	((1jk0_A:0.2274010000	(2uw2_A:0.0959100000	1w68_A:0.0770090000):0.2114610000):0.2558510000	((2inc_B:1.0749100000	(2inp_C:1.1035920000	1mty_B:1.4562740000):0.4410010000):0.4262000000	(1mty_D:1.3448110000	3dhg_A:1.0700140000):0.2621890000):1.5925000000):0.3417980000):0.5658390000	(((2uw1_A:0.0016450000	2uw1_B:0.0000020000):0.1034460000	1afr_A:0.1491630000):1.5294700000	1za0_A:1.0457360000):1.6016800000):0.3136260000	3ee4_A:1.0238130000):0.6447780000):1.0721200000):0.0610854000	((((((1lb3_A:0.1094640000	2za7_A:0.0536940000):0.3410310000	1r03_A:0.2998290000):0.0622640000	1bg7_A:0.0351520000):0.2243360000	1z6o_A:1.3524580000):0.1543120000	1z6o_M:0.8345040000):0.3066890000	((((1eum_A:0.3315900000	1krq_A:0.4200540000):0.1676300000	3e6s_A:0.9337650000):0.1574060000	2jd7_A:0.2063080000):0.1000050000	1vlg_A:0.3029410000):0.2796170000):0.3911780000):0.3208170000	((((1bcf_A:0.0000010000	3e1q_A:0.0000010000):0.2470910000	2fkz_A:0.1382710000):0.2348590000	1jgc_A:0.2930210000):0.4937290000	1nfv_A:0.5767300000):0.3030250000):0.3019460000	2vzb_A:0.7418740000):0.4443560000):0.1579540000):0.0734270000	(((1qgh_A:0.3381820000	2ux1_A:0.5130080000):0.2535070000	2fjc_A:0.5831290000):0.1279360000	1ji4_A:0.6352560000):0.1765510000):0.0950723000);
(1ji5_A:0.2533860000	1jig_A:0.2333660000	(1n1q_A:0.4209330000	((2chp_A:0.4452860000	(((((1dps_A:0.0000020000	1jts_A:0.0000020000):0.4475640000	1o9r_A:0.2562590000):0.3263190000	1uvh_A:0.8778540000):0.4398550000	(1tjo_A:0.0000010000	1tk6_A:0.0000010000):0.7850850000):0.2692890000	(((2fzf_A:2.3559280000	((((1lko_A:0.3232770000	1yuz_A:1.3526320000):0.5410000000	3qhb_A:1.0903700000):0.4427960000	(1otk_A:2.4447770000	(((((((1oqu_A:0.2103900000	1r2f_A:0.2178970000):0.0847296000	1uzr_A:0.0091590000):0.8338250000	1mxr_A:0.7878480000):0.2258920000	(1jk0_A:0.2385620000	(2uw2_A:0.0735550000	1w68_A:0.0828390000):0.1674290000):0.8108830000):0.5619990000	(((2uw1_A:0.0046140000	2uw1_B:0.0000020000):0.1149490000	1afr_A:0.0956960000):1.3315600000	1za0_A:1.8744530000):1.2213400000):0.1197820000	((2inc_B:0.9131420000	(2inp_C:1.1200680000	1mty_B:1.3421370000):0.2518590000):0.2198520000	(1mty_D:1.3461720000	3dhg_A:0.9549270000):0.4045410000):1.7728200000):0.3307530000	3ee4_A:0.9323710000):0.5323050000):1.0521600000):0.1781310000	((((1lb3_A:0.1624450000	2za7_A:0.0671620000):0.2210620000	(1bg7_A:0.1443420000	1r03_A:0.1688950000):0.0782092000):0.2172970000	(1z6o_A:1.1410360000	1z6o_M:0.8910110000):0.2096690000):0.2869890000	(((1eum_A:0.4245500000	1krq_A:0.2941730000):0.1658090000	3e6s_A:0.7586480000):0.1951840000	(2jd7_A:0.1962650000	1vlg_A:0.4187540000):0.1001290000):0.2796130000):0.6548390000):0.0097880300):0.2625780000	((((1bcf_A:0.0000010000	3e1q_A:0.0000010000):0.2050930000	2fkz_A:0.1253660000):0.1676200000	1jgc_A:0.4189520000):0.7232520000	1nfv_A:0.6616640000):0.3352410000):0.2571790000	2vzb_A:1.0040040000):0.1944400000):0.1361350000):0.0709453000	((1qgh_A:0.2654230000	2ux1_A:0.5552100000):0.3192160000	(1ji4_A:0.5842890000	2fjc_A:0.6521680000):0.1702230000):0.1364540000):0.0801054000):0.0355150000);
(1ji5_A:0.2417350000	(1jig_A:0.1923310000	((2chp_A:0.4337290000	(((((1dps_A:0.0000020000	1jts_A:0.0000020000):0.4485080000	1o9r_A:0.2019050000):0.4718260000	1uvh_A:0.6466110000):0.4050060000	(1tjo_A:0.0000010000	1tk6_A:0.0000010000):0.8184390000):0.3814020000	(((((2fzf_A:1.8402550000	3qhb_A:0.9399560000):0.3191620000	(1lko_A:0.4557450000	1yuz_A:1.1402130000):0.4081410000):0.7193200000	(((((((1lb3_A:0.1583920000	2za7_A:0.0833770000):0.3616910000	1bg7_A:0.1134360000):0.1205650000	1r03_A:0.1939730000):0.3272300000	1z6o_A:1.0961180000):0.2491920000	1z6o_M:0.7722750000):0.3201840000	(((1eum_A:0.3209970000	1krq_A:0.3601070000):0.1527370000	3e6s_A:1.0021500000):0.1274210000	(2jd7_A:0.1896920000	1vlg_A:0.3902490000):0.1181760000):0.1202190000):0.6974750000	(1otk_A:2.0989090000	(((((((1oqu_A:0.2524520000	1uzr_A:0.0638050000):0.1155220000	1r2f_A:0.1055250000):0.7770390000	1mxr_A:1.0029240000):0.1635450000	(1jk0_A:0.2670370000	(2uw2_A:0.0495670000	1w68_A:0.1288180000):0.1670060000):0.6403160000):0.5341150000	3ee4_A:1.1997250000):0.8314930000	(((2uw1_A:0.0000030000	2uw1_B:0.0000020000):0.0868267000	1afr_A:0.1864000000):1.5733800000	1za0_A:1.3133280000):0.7931610000):0.1332900000	((2inc_B:0.9884380000	(1mty_D:1.2230740000	3dhg_A:1.0432020000):0.6478890000):0.2211150000	(2inp_C:1.2967660000	1mty_B:1.2804570000):0.2453270000):1.3139500000):0.9623160000):1.4264000000):0.1741980000):0.2179230000	((((1bcf_A:0.0000010000	3e1q_A:0.0000010000):0.2104780000	2fkz_A:0.1417480000):0.2447560000	1jgc_A:0.3528900000):0.4958320000	1nfv_A:0.5266160000):0.1826860000):0.4962110000	2vzb_A:1.0399550000):0.3431980000):0.1169460000):0.1059510000	((1qgh_A:0.3163810000	2ux1_A:0.5879910000):0.3325310000	(1ji4_A:0.4544390000	2fjc_A:0.5398110000):0.2825540000):0.1152030000):0.1086770000):0.0519331000	1n1q_A:0.4205350000);
(1ji5_A:0.2427590000	(1jig_A:0.2531430000	1n1q_A:0.3369810000):0.0046427400	((2chp_A:0.3310730000	(((((1dps_A:0.0000020000	1jts_A:0.0000020000):0.4349770000	1o9r_A:0.1525500000):0.3587650000	1uvh_A:0.6441720000):0.2867890000	(1tjo_A:0.0000010000	1tk6_A:0.0000010000):0.6627140000):0.1901240000	(((((2fzf_A:1.6868340000	3qhb_A:0.5680250000):0.3618360000	(1lko_A:0.3869910000	1yuz_A:1.0199170000):0.4605210000):0.6332410000	((((((1lb3_A:0.1354250000	2za7_A:0.0509710000):0.3309900000	(1bg7_A:0.1723410000	1r03_A:0.2514760000):0.0741486000):0.3677590000	1z6o_A:1.0677780000):0.1808030000	1z6o_M:0.7586350000):0.2917200000	((((1eum_A:0.2620580000	1krq_A:0.3617280000):0.2649280000	3e6s_A:0.7708720000):0.0632940000	2jd7_A:0.2222990000):0.2019380000	1vlg_A:0.1914030000):0.3633430000):0.5154720000	(1otk_A:2.6025400000	(((((((1oqu_A:0.1820350000	1uzr_A:0.0549410000):0.0770203000	1r2f_A:0.1176750000):0.7987470000	1mxr_A:0.7816570000):0.1211530000	(1jk0_A:0.2479310000	(2uw2_A:0.0770200000	1w68_A:0.0702280000):0.2222510000):0.7581130000):0.4863020000	((2inc_B:1.1451620000	(2inp_C:0.9648600000	1mty_B:1.3464080000):0.3692080000):0.3857530000	(1mty_D:1.2804660000	3dhg_A:1.2291890000):0.3860990000):1.4414000000):0.3862290000	3ee4_A:1.0320570000):0.5504630000	(((2uw1_A:0.0030670000	2uw1_B:0.0000020000):0.0699738000	1afr_A:0.1614170000):1.3362000000	1za0_A:1.6315230000):0.7023340000):0.4551950000):0.9262910000):0.2444860000):0.2001870000	((((1bcf_A:0.0000010000	3e1q_A:0.0000010000):0.1980810000	2fkz_A:0.1904430000):0.2148380000	1jgc_A:0.2320750000):0.7280840000	1nfv_A:0.5969080000):0.3855880000):0.2022990000	2vzb_A:0.8026220000):0.2747530000):0.2031710000):0.0768622000	((1qgh_A:0.3736730000	2ux1_A:0.5511180000):0.1954450000	(1ji4_A:0.5283950000	2fjc_A:0.4804650000):0.2526450000):0.1685530000):0.1202220000);
(1ji5_A:0.2356700000	(1jig_A:0.2717010000	(((1qgh_A:0.2559670000	2ux1_A:0.5784760000):0.2995280000	(1ji4_A:0.5742660000	2fjc_A:0.7224850000):0.3591410000):0.1238690000	(((((1dps_A:0.0000010000	1jts_A:0.0000010000):0.4152320000	1o9r_A:0.2718670000):0.3954770000	1uvh_A:0.8475260000):0.2802630000	(1tjo_A:0.0000010000	1tk6_A:0.0000010000):0.7777760000):0.4111720000	(((((2fzf_A:1.6279290000	((1lko_A:0.3401330000	1yuz_A:1.1250230000):0.2799500000	3qhb_A:1.1823000000):0.1814120000):0.5410960000	(1otk_A:2.1214950000	(((((((1oqu_A:0.2131140000	1r2f_A:0.2103460000):0.0610358000	1uzr_A:0.0407840000):0.7637150000	1mxr_A:0.7286150000):0.2158180000	(1jk0_A:0.2750470000	(2uw2_A:0.0875340000	1w68_A:0.0686990000):0.2066940000):0.8939820000):0.4329740000	(((2inc_B:1.0473790000	2inp_C:1.5390980000):0.4105340000	1mty_B:1.1932680000):0.2043150000	(1mty_D:1.1122210000	3dhg_A:1.1606760000):0.3458810000):1.7020200000):0.2607340000	(((2uw1_A:0.0000030000	2uw1_B:0.0000010000):0.1097490000	1afr_A:0.1365110000):1.7278400000	1za0_A:1.5886980000):1.0473000000):0.1108730000	3ee4_A:1.0040290000):0.5108290000):1.4554300000):0.0000025122	((((((1lb3_A:0.1847430000	2za7_A:0.1144660000):0.3406100000	1bg7_A:0.0774720000):0.2010220000	1r03_A:0.1952880000):0.2000030000	(1z6o_A:1.0242240000	1z6o_M:0.7384840000):0.2090230000):0.3508180000	3e6s_A:0.8526860000):0.1159490000	((1eum_A:0.2860530000	1krq_A:0.4133110000):0.2403720000	(2jd7_A:0.1398520000	1vlg_A:0.4329150000):0.1180970000):0.0770377000):0.6818440000):0.3707750000	((((1bcf_A:0.0000010000	3e1q_A:0.0000010000):0.2603280000	2fkz_A:0.1737940000):0.1553170000	1jgc_A:0.3579570000):0.4174900000	1nfv_A:0.5457790000):0.2830830000):0.1855600000	2vzb_A:1.0380730000):0.2528080000):0.1335810000):0.0539610000):0.0487100000	(1n1q_A:0.3944650000	2chp_A:0.4794150000):0.0797628000);
(1ji5_A:0.2113670000	1jig_A:0.1729930000	(1n1q_A:0.3657780000	((2chp_A:0.4644850000	((1qgh_A:0.3201150000	2ux1_A:0.3933050000):0.2986140000	(1ji4_A:0.4959410000	2fjc_A:0.5056920000):0.2999300000):0.1227510000):0.0670587000	(((((1dps_A:0.0000010000	1jts_A:0.0000010000):0.3730830000	1o9r_A:0.2498510000):0.3664870000	1uvh_A:0.5913180000):0.3658800000	(1tjo_A:0.0000010000	1tk6_A:0.0000010000):0.5867440000):0.2986840000	(((((((2fzf_A:1.6695840000	3qhb_A:0.7228380000):0.3010150000	(1lko_A:0.4722220000	1yuz_A:1.0386110000):0.5905460000):0.4476390000	(1otk_A:2.3016250000	((((((1oqu_A:0.2139870000	1uzr_A:0.0714450000):0.1093210000	1r2f_A:0.1070200000):0.8199190000	1mxr_A:0.7754200000):0.1673310000	((1jk0_A:0.2521520000	(2uw2_A:0.0798980000	1w68_A:0.1024110000):0.2503070000):0.5250190000	(((2inc_B:0.9199850000	2inp_C:1.0746790000):0.6225520000	1mty_B:1.1990770000):0.4198930000	(1mty_D:1.3676820000	3dhg_A:1.3532510000):0.1064320000):1.8259100000):0.3196380000):0.6276200000	(((2uw1_A:0.0000030000	2uw1_B:0.0000010000):0.0760233000	1afr_A:0.2009200000):1.3673500000	1za0_A:1.5693440000):1.2267100000):0.1662960000	3ee4_A:1.1228290000):0.4013060000):1.1123100000):0.2029780000	((((1lb3_A:0.1152490000	2za7_A:0.0850560000):0.3318010000	(1bg7_A:0.1147470000	1r03_A:0.2219520000):0.0596927000):0.3349380000	(1z6o_A:0.9151050000	1z6o_M:0.7795480000):0.2728740000):0.4146550000	(((1eum_A:0.2965290000	1krq_A:0.3017440000):0.1633910000	3e6s_A:0.9650910000):0.1538960000	(2jd7_A:0.2161610000	1vlg_A:0.2753990000):0.1498890000):0.0542523000):0.5305320000):0.2467570000	(((1bcf_A:0.0000010000	3e1q_A:0.0000010000):0.2242100000	2fkz_A:0.1382160000):0.1832300000	1jgc_A:0.3543970000):0.5065320000):0.1348240000	1nfv_A:0.7471240000):0.2498170000	2vzb_A:0.7955820000):0.2367620000):0.1559650000):0.0881391000):0.0721901000);
(1ji5_A:0.2704580000	1jig_A:0.1289300000	(1n1q_A:0.2355550000	((((2chp_A:0.2892390000	((((1dps_A:0.0000010000	1jts_A:0.0000010000):0.3895230000	1o9r_A:0.2296040000):0.4895480000	1uvh_A:0.5640160000):0.1989590000	(1tjo_A:0.0000010000	1tk6_A:0.0000010000):0.8015410000):0.3587580000):0.1150930000	((((((2fzf_A:1.2215570000	3qhb_A:0.8436560000):0.3216180000	(1lko_A:0.3975230000	1yuz_A:1.0188910000):0.4468060000):0.4895970000	(((((1lb3_A:0.1024070000	2za7_A:0.0828320000):0.3428900000	1bg7_A:0.1467250000):0.0879087000	1r03_A:0.1268220000):0.3595800000	(1z6o_A:0.8662610000	1z6o_M:0.7912040000):0.1728000000):0.2600710000	(((1eum_A:0.2544730000	(1krq_A:0.3916460000	3e6s_A:0.7738740000):0.0948263000):0.3106730000	2jd7_A:0.2010530000):0.1396550000	1vlg_A:0.2350820000):0.2661470000):0.4794870000):0.0000028516	(1otk_A:2.0819920000	((((((1oqu_A:0.2310180000	1r2f_A:0.2471360000):0.0779700000	1uzr_A:0.0356060000):0.8594800000	1mxr_A:0.8002950000):0.2080990000	((1jk0_A:0.2332660000	(2uw2_A:0.0881280000	1w68_A:0.0947880000):0.2565040000):0.4907600000	((2inc_B:0.7143450000	(2inp_C:0.9407330000	1mty_B:1.7618780000):0.3936870000):0.3682700000	(1mty_D:1.4058260000	3dhg_A:1.1160080000):0.2908620000):1.3644400000):0.2163270000):0.6979380000	(((2uw1_A:0.0015640000	2uw1_B:0.0000010000):0.1227410000	1afr_A:0.1227300000):1.0574900000	1za0_A:1.3735600000):1.1775300000):0.1963480000	3ee4_A:1.0904950000):0.8133310000):1.1247500000):0.2178650000	((((1bcf_A:0.0000010000	3e1q_A:0.0000010000):0.1670110000	2fkz_A:0.1704820000):0.2265120000	1jgc_A:0.3008070000):0.4816780000	1nfv_A:0.7949080000):0.2121290000):0.3250930000	2vzb_A:0.8698770000):0.5011430000):0.0853821000	(1qgh_A:0.3577420000	2ux1_A:0.5753190000):0.2553490000):0.0735474000	(1ji4_A:0.3713040000	2fjc_A:0.4492270000):0.1801120000):0.1498640000):0.0774911000);
(1ji5_A:0.2952120000	1jig_A:0.1371480000	(1n1q_A:0.3379940000	((2chp_A:0.3542590000	((1qgh_A:0.2883330000	2ux1_A:0.4945770000):0.4720290000	(1ji4_A:0.4668990000	2fjc_A:0.4659140000):0.2546750000):0.0697171000):0.0627858000	(((((1dps_A:0.0000010000	1jts_A:0.0000010000):0.4230030000	1o9r_A:0.3134140000):0.2979380000	1uvh_A:0.7360790000):0.3829510000	(1tjo_A:0.0000010000	1tk6_A:0.0000010000):0.6062980000):0.3910340000	((((((2fzf_A:1.4913670000	3qhb_A:0.7988980000):0.3613850000	(1lko_A:0.5336850000	1yuz_A:0.7960000000):0.3324670000):0.5952570000	(((((1lb3_A:0.1267390000	2za7_A:0.0733260000):0.3366070000	1bg7_A:0.0930280000):0.0841629000	1r03_A:0.2014270000):0.2698440000	(1z6o_A:0.8945610000	1z6o_M:0.8337700000):0.2199580000):0.4827710000	((((1eum_A:0.3518010000	1krq_A:0.3247540000):0.1630210000	3e6s_A:0.7103730000):0.2054600000	2jd7_A:0.1820190000):0.1730080000	1vlg_A:0.2130210000):0.1217000000):0.5638790000):0.0891398000	(1otk_A:2.1250060000	(((((((1oqu_A:0.2334150000	1uzr_A:0.0658050000):0.1309830000	1r2f_A:0.1028880000):0.6243240000	1mxr_A:0.7684650000):0.2730450000	(1jk0_A:0.2906590000	(2uw2_A:0.0707990000	1w68_A:0.1110030000):0.1629850000):0.8338980000):0.3927780000	(((2inc_B:1.0150100000	2inp_C:1.4137050000):0.3136380000	1mty_B:1.3116760000):0.2646790000	(1mty_D:1.3768660000	3dhg_A:1.1350350000):0.1507960000):1.6831700000):0.2386220000	(((2uw1_A:0.0066140000	2uw1_B:0.0000010000):0.0627974000	1afr_A:0.1694340000):1.3117500000	1za0_A:1.3274610000):1.0398000000):0.1761590000	3ee4_A:0.9616740000):1.1988100000):0.7411910000):0.3891610000	((((1bcf_A:0.0000010000	3e1q_A:0.0000010000):0.2571930000	2fkz_A:0.1167960000):0.2874270000	1jgc_A:0.1988880000):0.5670690000	1nfv_A:0.4271390000):0.0617512000):0.3955960000	2vzb_A:0.8878030000):0.3587250000):0.1222640000):0.1245300000):0.0426633000);
(1ji5_A:0.2105260000	(1jig_A:0.1208410000	((2chp_A:0.4554450000	(((((1dps_A:0.0000010000	1jts_A:0.0000010000):0.3623020000	1o9r_A:0.2733880000):0.4595220000	1uvh_A:0.6744590000):0.3238160000	(1tjo_A:0.0000010000	1tk6_A:0.0000010000):0.5208320000):0.3266900000	((((2fzf_A:1.2964570000	((1lko_A:0.5371190000	1yuz_A:1.0364260000):0.2839470000	3qhb_A:1.0744410000):0.3720470000):0.3207950000	((((((1lb3_A:0.1225810000	2za7_A:0.0929700000):0.3518620000	1bg7_A:0.0675300000):0.1484780000	1r03_A:0.1638110000):0.3022360000	(1z6o_A:1.0062420000	1z6o_M:0.8555570000):0.1165360000):0.1759940000	(((1eum_A:0.2926650000	1krq_A:0.4182760000):0.1433420000	3e6s_A:0.8033960000):0.1792780000	(2jd7_A:0.3054580000	1vlg_A:0.2632700000):0.1926450000):0.1320090000):0.6559100000	(1otk_A:1.9541740000	(((((((1oqu_A:0.2141180000	1uzr_A:0.0720390000):0.1245680000	1r2f_A:0.1180760000):0.7085910000	1mxr_A:1.0133230000):0.1441810000	(1jk0_A:0.3261270000	(2uw2_A:0.0837100000	1w68_A:0.0858090000):0.1577340000):0.8815850000):0.5183130000	3ee4_A:0.9899880000):0.7513620000	(((2uw1_A:0.0000030000	2uw1_B:0.0000010000):0.1163000000	1afr_A:0.1248700000):1.4378700000	1za0_A:1.5191090000):0.8171530000):0.3074930000	(((2inc_B:0.9305490000	2inp_C:0.9890280000):0.5355390000	1mty_B:1.2107640000):0.3719090000	(1mty_D:1.2899450000	3dhg_A:1.0130080000):0.2767070000):0.8569160000):0.2680700000):1.3944200000):0.0967144000):0.0739078000	((((1bcf_A:0.0000010000	3e1q_A:0.0000010000):0.1623250000	2fkz_A:0.1501430000):0.1627100000	1jgc_A:0.3370730000):0.5743940000	1nfv_A:0.5670450000):0.1743880000):0.1915150000	2vzb_A:0.7160210000):0.4698010000):0.1363660000):0.0883933000	((1qgh_A:0.2566300000	2ux1_A:0.4528470000):0.4130240000	(1ji4_A:0.4688920000	2fjc_A:0.4158210000):0.1691160000):0.1538140000):0.1716030000):0.0275534000	1n1q_A:0.3386840000);
(1ji5_A:0.2403150000	(1jig_A:0.1534370000	(((1qgh_A:0.3178440000	2ux1_A:0.4888890000):0.2408410000	(1ji4_A:0.5260900000	2fjc_A:0.4505650000):0.2424810000):0.0939716000	(((((1dps_A:0.0000010000	1jts_A:0.0000010000):0.4185820000	1o9r_A:0.1843080000):0.3777750000	1uvh_A:0.7704680000):0.3845850000	(1tjo_A:0.0000010000	1tk6_A:0.0000010000):0.6697840000):0.2597340000	(((((2fzf_A:1.9696130000	((1lko_A:0.5346630000	1yuz_A:1.1396410000):0.6432840000	3qhb_A:0.7262020000):0.5155320000):0.3465980000	(((((1lb3_A:0.1427610000	2za7_A:0.0774010000):0.2299950000	1bg7_A:0.1039620000):0.0515402000	1r03_A:0.1898410000):0.2234180000	(1z6o_A:0.8096670000	1z6o_M:0.6764660000):0.1237760000):0.2549870000	(((1eum_A:0.2461480000	1krq_A:0.4155520000):0.2671260000	(2jd7_A:0.1961950000	1vlg_A:0.3849130000):0.1052830000):0.0954788000	3e6s_A:0.6454660000):0.3376820000):0.5007620000):0.0450617000	((1otk_A:2.5245010000	(((2uw1_A:0.0047390000	2uw1_B:0.0000010000):0.0373173000	1afr_A:0.1795390000):1.2642500000	1za0_A:1.5728920000):0.5700410000):0.6422510000	((((((1oqu_A:0.2467120000	1uzr_A:0.0776020000):0.1270850000	1r2f_A:0.0889840000):0.8700080000	1mxr_A:0.8279700000):0.2788930000	(1jk0_A:0.2156600000	(2uw2_A:0.1020420000	1w68_A:0.0919630000):0.2074440000):0.6700730000):0.4392910000	((2inc_B:0.7902490000	2inp_C:1.2173290000):0.2785410000	(1mty_B:1.3860950000	(1mty_D:1.3227270000	3dhg_A:0.9243780000):0.2735630000):0.4417510000):1.1513300000):0.3601070000	3ee4_A:0.9302080000):0.5383140000):1.4438800000):0.3044320000	((((1bcf_A:0.0000010000	3e1q_A:0.0000010000):0.2085020000	2fkz_A:0.1797860000):0.1754250000	1jgc_A:0.2855660000):0.3016180000	1nfv_A:0.8766370000):0.1780310000):0.5086360000	2vzb_A:0.8618840000):0.1569100000):0.1824680000):0.1098810000):0.0473351000	(1n1q_A:0.2683510000	2chp_A:0.3801690000):0.0804887000);
(1ji5_A:0.2454810000	1jig_A:0.1630850000	((1n1q_A:0.2720440000	2chp_A:0.3116640000):0.0566511000	(((1qgh_A:0.3404950000	2ux1_A:0.6265230000):0.2320000000	(1ji4_A:0.5671480000	2fjc_A:0.6771150000):0.1942750000):0.0921289000	(((((1dps_A:0.0000020000	1jts_A:0.0000020000):0.2963630000	1o9r_A:0.3248960000):0.3542000000	1uvh_A:0.7329050000):0.4616850000	(1tjo_A:0.0000010000	1tk6_A:0.0000010000):0.7661820000):0.2258490000	(((((2fzf_A:1.7390370000	(1lko_A:0.5037610000	(1yuz_A:0.8691040000	(3qhb_A:0.8902890000	(1otk_A:2.3364940000	(((((((1oqu_A:0.1776970000	1r2f_A:0.1802050000):0.0511146000	1uzr_A:0.0282470000):0.7447890000	1mxr_A:0.7487710000):0.3732890000	(1jk0_A:0.1925150000	(2uw2_A:0.0794840000	1w68_A:0.1079470000):0.2416110000):0.5641000000):0.5493240000	3ee4_A:0.8919230000):0.6985290000	(((2uw1_A:0.0046070000	2uw1_B:0.0000020000):0.0658265000	1afr_A:0.1700980000):1.6610400000	1za0_A:1.2656500000):0.8540840000):0.5192450000	(((2inc_B:0.8799020000	2inp_C:1.0369590000):0.5174370000	1mty_B:1.2509110000):0.1513150000	(1mty_D:1.3979170000	3dhg_A:0.7808480000):0.7248910000):0.6490400000):0.5032910000):1.1291400000):0.2211100000):0.2721950000):0.3038450000):0.2479700000	(((((1lb3_A:0.1183710000	2za7_A:0.0700790000):0.2963990000	1bg7_A:0.1040460000):0.1499080000	1r03_A:0.1790690000):0.3145890000	(1z6o_A:1.0239680000	1z6o_M:0.6711150000):0.2170750000):0.3768740000	((1eum_A:0.3164680000	1krq_A:0.2760010000):0.1608130000	(3e6s_A:0.7371660000	(2jd7_A:0.2047160000	1vlg_A:0.3754060000):0.1040570000):0.1453920000):0.1727890000):0.4900030000):0.3387660000	(((1bcf_A:0.0000010000	3e1q_A:0.0000010000):0.2475780000	2fkz_A:0.0902390000):0.2405920000	1jgc_A:0.2594160000):0.4172530000):0.1537720000	1nfv_A:0.6081050000):0.3273420000	2vzb_A:0.8533610000):0.4145510000):0.1379090000):0.0843102000):0.0540919000);
(1ji5_A:0.2802010000	(1jig_A:0.1775890000	((2chp_A:0.3401480000	(((((1dps_A:0.0000010000	1jts_A:0.0000010000):0.4005270000	1o9r_A:0.2191780000):0.3751660000	1uvh_A:0.6977450000):0.3337260000	(1tjo_A:0.0000010000	1tk6_A:0.0000010000):0.7426340000):0.3690470000	((((((2fzf_A:1.9125150000	(1lko_A:0.5972860000	1yuz_A:0.8384320000):0.3449910000):0.3358900000	3qhb_A:0.8165810000):0.3373730000	(1otk_A:2.4737780000	(((((((1oqu_A:0.2050080000	1r2f_A:0.1909850000):0.0600867000	1uzr_A:0.0332780000):0.8113060000	1mxr_A:0.7331180000):0.2189860000	(1jk0_A:0.2506350000	(2uw2_A:0.1081680000	1w68_A:0.0783810000):0.1972580000):0.7509640000):0.5082680000	3ee4_A:1.0957150000):0.5165810000	(((2inc_B:0.9997950000	2inp_C:1.5364300000):0.3469240000	1mty_B:1.5735120000):0.3916580000	(1mty_D:1.2910460000	3dhg_A:1.0972870000):0.0298628000):1.1195500000):0.2395350000	(((2uw1_A:0.0030810000	2uw1_B:0.0000020000):0.1358730000	1afr_A:0.1454310000):1.0276900000	1za0_A:1.7543470000):0.8833240000):0.6383520000):0.3636110000):0.0345733000	(((((1lb3_A:0.1072740000	2za7_A:0.1040840000):0.3858890000	1bg7_A:0.0868120000):0.0852993000	1r03_A:0.2548270000):0.3136760000	(1z6o_A:0.8846050000	1z6o_M:0.6526860000):0.2075270000):0.2351150000	(((1eum_A:0.3501020000	1krq_A:0.3987900000):0.1691550000	3e6s_A:0.8888200000):0.1205980000	(2jd7_A:0.2171800000	1vlg_A:0.3111020000):0.1135930000):0.2105470000):0.6881150000):0.4726780000	((((1bcf_A:0.0000010000	3e1q_A:0.0000010000):0.2479860000	2fkz_A:0.1830220000):0.2039160000	1jgc_A:0.3936410000):0.4711210000	1nfv_A:0.7914150000):0.2052790000):0.1964030000	2vzb_A:1.0969090000):0.4003000000):0.1239460000):0.0987352000	((1qgh_A:0.3583250000	2ux1_A:0.5589950000):0.3038010000	(1ji4_A:0.5215100000	2fjc_A:0.4909020000):0.1839810000):0.1631810000):0.1393410000):0.0297284000	1n1q_A:0.3065590000);
(1ji5_A:0.2584980000	1jig_A:0.2637410000	(1n1q_A:0.3551660000	((2chp_A:0.2835720000	(((((1dps_A:0.0000010000	1jts_A:0.0000010000):0.4017390000	1o9r_A:0.2706720000):0.4307900000	1uvh_A:0.8479720000):0.4892000000	(1tjo_A:0.0000010000	1tk6_A:0.0000010000):0.6323350000):0.1346970000	((((((2fzf_A:2.0067010000	1yuz_A:1.0153960000):0.2721820000	1lko_A:0.7238880000):0.3587590000	3qhb_A:1.0411880000):0.6326840000	(((((((1lb3_A:0.1007430000	2za7_A:0.0667470000):0.2921370000	1bg7_A:0.1346230000):0.0505892000	(1z6o_A:1.2926000000	1z6o_M:0.8161610000):0.2933360000):0.0621679000	1r03_A:0.1652080000):0.4876050000	3e6s_A:0.8461410000):0.1487940000	((1eum_A:0.3322790000	1krq_A:0.3254950000):0.2425240000	(2jd7_A:0.2260370000	1vlg_A:0.3987890000):0.1418990000):0.0800268000):0.7170210000	(1otk_A:1.9164990000	(((((((1oqu_A:0.2538910000	1uzr_A:0.0780240000):0.1156810000	1r2f_A:0.1458570000):0.6080790000	1mxr_A:0.8199810000):0.2389760000	(1jk0_A:0.2508840000	(2uw2_A:0.0775620000	1w68_A:0.0532950000):0.1599360000):0.6891180000):0.7337260000	3ee4_A:0.9623550000):0.6311230000	(((2inc_B:0.9583470000	2inp_C:1.2475290000):0.4755350000	1mty_B:1.5736800000):0.1779150000	(1mty_D:1.3304700000	3dhg_A:0.9594870000):0.2817680000):1.6446700000):0.3061540000	(((2uw1_A:0.0058410000	2uw1_B:0.0000010000):0.1093110000	1afr_A:0.1377980000):1.1609400000	1za0_A:1.5972030000):0.6369900000):0.5036410000):0.9615860000):0.0784688000):0.3783720000	((((1bcf_A:0.0000010000	3e1q_A:0.0000010000):0.2293860000	2fkz_A:0.1394470000):0.1940420000	1jgc_A:0.3047930000):0.3339050000	1nfv_A:0.6450780000):0.2141810000):0.3348260000	2vzb_A:0.9706270000):0.2646970000):0.1945720000):0.0602249000	((1qgh_A:0.3979800000	2ux1_A:0.4707260000):0.4413500000	(1ji4_A:0.4966040000	2fjc_A:0.5928810000):0.2445760000):0.1586180000):0.1094220000):0.0449551000);
(1ji5_A:0.2016730000	(1jig_A:0.1570800000	(1n1q_A:0.2578560000	(2chp_A:0.3053970000	(((((1dps_A:0.0000010000	1jts_A:0.0000010000):0.4255020000	1o9r_A:0.3262320000):0.4426080000	1uvh_A:0.7891960000):0.3317770000	(1tjo_A:0.0000010000	1tk6_A:0.0000010000):0.5871820000):0.3506370000	(((((2fzf_A:1.7566930000	(1lko_A:0.5612510000	1yuz_A:0.8522140000):0.2158120000):0.5454510000	3qhb_A:0.8460740000):0.6363870000	(((((1lb3_A:0.1340300000	2za7_A:0.0581830000):0.3036460000	(1bg7_A:0.1332300000	1r03_A:0.2010400000):0.0723389000):0.2349110000	1z6o_A:1.1692500000):0.2407200000	1z6o_M:0.8045740000):0.2258160000	(((1eum_A:0.3987660000	1krq_A:0.3869720000):0.1898060000	3e6s_A:0.7510940000):0.1702180000	(2jd7_A:0.2289860000	1vlg_A:0.4198770000):0.1419500000):0.1518140000):0.5906840000):0.0390265000	(((((1bcf_A:0.0000010000	3e1q_A:0.0000010000):0.2518270000	2fkz_A:0.1483220000):0.1870870000	1jgc_A:0.4754670000):0.6199330000	1nfv_A:0.7692110000):0.0000021834	(1otk_A:2.4020850000	((((((1oqu_A:0.2410220000	1uzr_A:0.0705220000):0.1074260000	1r2f_A:0.1449440000):0.6932400000	1mxr_A:0.9136690000):0.1557060000	(1jk0_A:0.2232840000	(2uw2_A:0.0700340000	1w68_A:0.1047780000):0.2150810000):0.7409560000):0.4571850000	(((2inc_B:0.9743460000	(2inp_C:1.1635320000	1mty_B:1.4713380000):0.3415980000):0.4832910000	(1mty_D:1.2386540000	3dhg_A:1.1301670000):0.2906110000):0.9131180000	(((2uw1_A:0.0061990000	2uw1_B:0.0000010000):0.0586092000	1afr_A:0.1768830000):1.9813700000	1za0_A:1.7012560000):0.7266180000):0.6143740000):0.2466060000	3ee4_A:1.2601030000):0.7266630000):1.4121500000):0.3456110000):0.2665890000	2vzb_A:0.8828130000):0.4500830000):0.2122410000):0.1260310000):0.0743345000):0.0675288000	((1qgh_A:0.2826150000	2ux1_A:0.7296800000):0.2267660000	(1ji4_A:0.5588940000	2fjc_A:0.5387580000):0.3054410000):0.1176250000);
(1ji5_A:0.3037550000	1jig_A:0.2657510000	(1n1q_A:0.4191030000	((2chp_A:0.4588260000	((1qgh_A:0.2805630000	2ux1_A:0.5132910000):0.2837040000	(1ji4_A:0.4425340000	2fjc_A:0.7209590000):0.3425510000):0.0729488000):0.0353924000	(((((1dps_A:0.0000020000	1jts_A:0.0000020000):0.4175290000	1o9r_A:0.3354020000):0.2367320000	1uvh_A:0.6661720000):0.3550050000	(1tjo_A:0.0000010000	1tk6_A:0.0000010000):0.9635880000):0.2537390000	(((((2fzf_A:1.5318110000	(1lko_A:0.4270730000	1yuz_A:1.4026750000):0.3707720000):0.2389920000	3qhb_A:0.8483740000):0.4379390000	((((((1lb3_A:0.1550950000	2za7_A:0.0935880000):0.2937550000	1r03_A:0.2633570000):0.1078470000	1bg7_A:0.0654540000):0.2896470000	(1z6o_A:0.9058320000	1z6o_M:0.5879330000):0.1924650000):0.3581150000	(((1eum_A:0.3520610000	1krq_A:0.4196370000):0.1151030000	3e6s_A:1.0550930000):0.1459750000	(2jd7_A:0.2821710000	1vlg_A:0.3303550000):0.1171900000):0.1673570000):0.5786860000	(1otk_A:1.7177050000	(((((((1oqu_A:0.2584140000	1r2f_A:0.1782770000):0.0600357000	1uzr_A:0.0266450000):0.6527200000	1mxr_A:0.9381610000):0.2213960000	3ee4_A:1.5881010000):0.1860770000	(1jk0_A:0.2022120000	(2uw2_A:0.0912320000	1w68_A:0.0845880000):0.1929760000):0.5935430000):0.7251550000	(2inc_B:0.9012760000	((2inp_C:1.1518900000	1mty_B:1.2104060000):0.3816600000	(1mty_D:1.4735760000	3dhg_A:0.9999520000):0.6632320000):0.1387530000):0.7280020000):0.3659100000	(((2uw1_A:0.0015930000	2uw1_B:0.0000020000):0.1163260000	1afr_A:0.1532700000):1.5306900000	1za0_A:1.3783660000):0.6208040000):0.7792960000):1.0589900000):0.0304834000):0.3018200000	((((1bcf_A:0.0000010000	3e1q_A:0.0000010000):0.2118420000	2fkz_A:0.1245220000):0.1901300000	1jgc_A:0.3180960000):0.3642550000	1nfv_A:0.6855190000):0.3666170000):0.4443950000	2vzb_A:1.0591340000):0.2321360000):0.1223060000):0.0531524000):0.0372188000);
(1ji5_A:0.2835380000	1jig_A:0.2670920000	(1n1q_A:0.3812990000	((2chp_A:0.4524310000	(((((1dps_A:0.0000010000	1jts_A:0.0000010000):0.3233230000	1o9r_A:0.2627330000):0.4746740000	1uvh_A:0.7174260000):0.3368960000	(1tjo_A:0.0000010000	1tk6_A:0.0000010000):0.7110210000):0.3562920000	(((((2fzf_A:1.9095340000	3qhb_A:0.8828560000):0.3205930000	(1lko_A:0.2440290000	1yuz_A:1.2165610000):0.6194180000):0.3460360000	(1otk_A:1.9094700000	(((((((1oqu_A:0.1707270000	1uzr_A:0.0573750000):0.0969327000	1r2f_A:0.1257830000):0.7271400000	1mxr_A:0.6487430000):0.2436520000	(1jk0_A:0.2353430000	(2uw2_A:0.0703270000	1w68_A:0.1292620000):0.2430640000):0.7708700000):0.3766560000	(((2uw1_A:0.0031320000	2uw1_B:0.0000010000):0.0539922000	1afr_A:0.1407460000):1.3632000000	1za0_A:1.1187110000):0.8890680000):0.1777810000	(2inc_B:0.8375720000	((2inp_C:1.3875670000	1mty_B:1.1047490000):0.2504000000	(1mty_D:1.2467910000	3dhg_A:1.1485880000):0.4140560000):0.2331910000):1.3601600000):0.3059200000	3ee4_A:1.0370870000):0.9469540000):0.9939500000):0.1421890000	(((((1bcf_A:0.0000010000	3e1q_A:0.0000010000):0.2238620000	2fkz_A:0.1465370000):0.2048740000	1jgc_A:0.2356840000):0.7420980000	1nfv_A:0.3522440000):0.3679300000	(((((1lb3_A:0.1204600000	2za7_A:0.0943320000):0.2276810000	(1bg7_A:0.1209560000	1r03_A:0.2623810000):0.0829567000):0.2292760000	1z6o_A:1.1663990000):0.2911530000	1z6o_M:0.6991900000):0.3009920000	((((1eum_A:0.2836150000	1krq_A:0.3864720000):0.1069100000	3e6s_A:0.7802420000):0.1595560000	1vlg_A:0.3386300000):0.0840748000	2jd7_A:0.2379830000):0.2660090000):0.7426480000):0.1304240000):0.1828980000	2vzb_A:1.4001090000):0.1623780000):0.1366390000):0.0922005000	(((1qgh_A:0.3422110000	2ux1_A:0.6481570000):0.2728820000	2fjc_A:0.7865020000):0.1322850000	1ji4_A:0.5943380000):0.1092070000):0.0905890000):0.0364256000);
(1ji5_A:0.3020670000	(1jig_A:0.2094420000	(((2chp_A:0.4041760000	((((1dps_A:0.0000020000	1jts_A:0.0000020000):0.3065640000	1o9r_A:0.3021130000):0.4429840000	1uvh_A:0.6464700000):0.4238810000	(1tjo_A:0.0000020000	1tk6_A:0.0000010000):0.7125350000):0.4018820000):0.0813521000	(((((2fzf_A:1.5886980000	(1otk_A:2.7100430000	(((((((1oqu_A:0.2003760000	1uzr_A:0.0785510000):0.0889770000	1r2f_A:0.1178450000):0.6920920000	1mxr_A:0.7793160000):0.3180050000	(1jk0_A:0.2237160000	(2uw2_A:0.0940780000	1w68_A:0.0815630000):0.2334740000):0.6235350000):0.5656820000	(((2uw1_A:0.0048360000	2uw1_B:0.0000020000):0.0840220000	1afr_A:0.1610270000):1.5387900000	1za0_A:0.9572970000):1.2210100000):0.1551060000	3ee4_A:1.2708010000):0.2304050000	(((2inc_B:0.9825670000	2inp_C:1.2732690000):0.5689040000	1mty_B:1.2166910000):0.2157830000	(1mty_D:1.4590470000	3dhg_A:1.0423030000):0.4991300000):0.9652330000):0.9923890000):0.4616300000):0.3863030000	(((1lko_A:0.5051130000	1yuz_A:0.7848900000):0.5894500000	3qhb_A:0.7955950000):0.5759130000	(((((1lb3_A:0.1200680000	2za7_A:0.0902850000):0.2716170000	1bg7_A:0.0917980000):0.1025530000	1r03_A:0.2262830000):0.2694370000	(1z6o_A:1.0505170000	1z6o_M:0.5902080000):0.1697420000):0.4214290000	(((1eum_A:0.3416200000	1krq_A:0.3669880000):0.2062000000	3e6s_A:0.8994820000):0.0936489000	(2jd7_A:0.1576730000	1vlg_A:0.3013190000):0.0881645000):0.2141520000):0.5494840000):0.0901786000):0.3116850000	(((1bcf_A:0.0000010000	3e1q_A:0.0000010000):0.1623660000	2fkz_A:0.1069080000):0.2753330000	1jgc_A:0.2812170000):0.4671380000):0.1901890000	1nfv_A:0.6812000000):0.4010930000	2vzb_A:1.0850220000):0.4914580000):0.0111065000	(((1qgh_A:0.3204150000	2ux1_A:0.5021340000):0.3151650000	2fjc_A:0.6076670000):0.0970197000	1ji4_A:0.5516640000):0.1504460000):0.1195170000):0.0036553200	1n1q_A:0.2346160000);
(1ji5_A:0.2271060000	(1jig_A:0.1966260000	1n1q_A:0.3365590000):0.0095442100	(2chp_A:0.3564110000	(((1qgh_A:0.3132290000	2ux1_A:0.4603990000):0.2715730000	(1ji4_A:0.5224970000	2fjc_A:0.5013540000):0.1905270000):0.1490980000	(((((1dps_A:0.0000020000	1jts_A:0.0000020000):0.3514030000	1o9r_A:0.3112220000):0.3966930000	1uvh_A:0.5856830000):0.3314630000	(1tjo_A:0.0000010000	1tk6_A:0.0000010000):0.5526660000):0.4131460000	((((2fzf_A:1.4727890000	((1lko_A:0.3266600000	1yuz_A:1.0280440000):0.5522940000	3qhb_A:0.9427010000):0.3320130000):0.3465970000	(((((1lb3_A:0.1295880000	2za7_A:0.0442060000):0.3072930000	(1bg7_A:0.1000440000	1r03_A:0.2760700000):0.1288130000):0.3335280000	(1z6o_A:0.9955990000	1z6o_M:0.7207040000):0.1223590000):0.2893200000	((((1eum_A:0.4201620000	1krq_A:0.3241850000):0.2176350000	3e6s_A:0.8447770000):0.2013950000	2jd7_A:0.2614570000):0.1598010000	1vlg_A:0.3662930000):0.1571670000):0.5784710000	(1otk_A:2.2433430000	(((((((1oqu_A:0.2267950000	1r2f_A:0.2081120000):0.0463407000	1uzr_A:0.0439080000):0.7195670000	1mxr_A:0.7964070000):0.2226730000	(1jk0_A:0.2263880000	(2uw2_A:0.0567200000	1w68_A:0.0992680000):0.2278740000):0.8364880000):0.5035110000	3ee4_A:1.0249930000):0.5741240000	(((2uw1_A:0.0030220000	2uw1_B:0.0000020000):0.1326390000	1afr_A:0.1199850000):1.1625900000	1za0_A:1.6906810000):0.3708570000):0.1286890000	((2inc_B:1.0005350000	(2inp_C:0.9694970000	1mty_B:1.4447700000):0.2466380000):0.3705400000	(1mty_D:1.4128410000	3dhg_A:1.1108720000):0.2176410000):1.7185100000):0.2400280000):1.2192900000):0.1236180000):0.4159620000	((((1bcf_A:0.0000010000	3e1q_A:0.0000010000):0.1858930000	2fkz_A:0.1282150000):0.2923120000	1jgc_A:0.2311570000):0.4158780000	1nfv_A:0.8177500000):0.2350160000):0.1858470000	2vzb_A:0.8056850000):0.3598310000):0.1363360000):0.0589255000):0.1367640000);
(1ji5_A:0.3027960000	(1jig_A:0.1786060000	((2chp_A:0.4044860000	(((((1dps_A:0.0000020000	1jts_A:0.0000020000):0.3772330000	1o9r_A:0.2789180000):0.4202740000	1uvh_A:0.8006260000):0.5059580000	(1tjo_A:0.0000010000	1tk6_A:0.0000010000):0.6381220000):0.2481440000	((((((2fzf_A:2.2721440000	(1lko_A:0.5326890000	1yuz_A:0.8503590000):0.4694350000):0.4011380000	3qhb_A:1.1681360000):0.1878300000	(((1otk_A:2.6598400000	(((2uw1_A:0.0066590000	2uw1_B:0.0000020000):0.0954382000	1afr_A:0.1321000000):1.3673200000	1za0_A:1.9426210000):0.5027520000):0.2755950000	(((2inc_B:0.8504510000	2inp_C:1.2473450000):0.5082820000	1mty_B:1.1125790000):0.2332110000	(1mty_D:1.5499190000	3dhg_A:1.0249580000):0.1867500000):1.3142000000):0.3679520000	(((((1oqu_A:0.2037110000	1r2f_A:0.1952450000):0.0459227000	1uzr_A:0.0470660000):0.7535140000	1mxr_A:0.8260020000):0.1474200000	(1jk0_A:0.2740350000	(2uw2_A:0.0980920000	1w68_A:0.0762090000):0.1883160000):0.8851300000):0.7465770000	3ee4_A:1.0927970000):0.0912761000):1.6569000000):0.0679187000	((((((((1lb3_A:0.1717520000	2za7_A:0.0865720000):0.3352470000	1bg7_A:0.1070930000):0.1123870000	1r03_A:0.1847140000):0.1738990000	1z6o_A:1.1611710000):0.1886110000	1z6o_M:0.7618680000):0.2560000000	3e6s_A:1.0721600000):0.1053680000	(1eum_A:0.3440070000	1krq_A:0.4381550000):0.1828420000):0.0700977000	(2jd7_A:0.2669400000	1vlg_A:0.3674460000):0.1244250000):0.6388660000):0.3108830000	((((1bcf_A:0.0000010000	3e1q_A:0.0000010000):0.2181450000	2fkz_A:0.1493190000):0.2835030000	1jgc_A:0.1959050000):0.4763540000	1nfv_A:0.6359650000):0.1264660000):0.4031690000	2vzb_A:0.8919000000):0.6427040000):0.0490523000):0.0927806000	((1qgh_A:0.3190680000	2ux1_A:0.4664260000):0.2041590000	(1ji4_A:0.4860160000	2fjc_A:0.4601380000):0.3016460000):0.1667590000):0.0824487000):0.0400256000	1n1q_A:0.4384140000);
(1ji5_A:0.2674020000	(1jig_A:0.2305920000	((2chp_A:0.4349840000	(((((1dps_A:0.0000020000	1jts_A:0.0000020000):0.3976630000	1o9r_A:0.3083930000):0.4144860000	1uvh_A:0.6414150000):0.2834540000	(1tjo_A:0.0000010000	1tk6_A:0.0000010000):0.7163990000):0.3614900000	((((2fzf_A:1.5183950000	(1lko_A:0.7325630000	(1yuz_A:1.2587800000	3qhb_A:1.0061730000):0.1514450000):0.2371950000):0.3742950000	((((1bcf_A:0.0000010000	3e1q_A:0.0000010000):0.1322270000	2fkz_A:0.1641100000):0.1991530000	1jgc_A:0.3126500000):0.4485720000	1nfv_A:0.6532990000):0.4125110000):0.0596316000	(((((((1lb3_A:0.1254610000	2za7_A:0.0755710000):0.2392630000	1bg7_A:0.1247900000):0.0849080000	1r03_A:0.1481200000):0.2313880000	1z6o_A:1.0508840000):0.2257590000	1z6o_M:0.6663470000):0.2118560000	(((1eum_A:0.2749490000	1krq_A:0.4045880000):0.1853870000	3e6s_A:0.8393270000):0.2194240000	(2jd7_A:0.3037070000	1vlg_A:0.3109850000):0.0669746000):0.3084710000):0.5137750000	(1otk_A:1.3624750000	(((((((1oqu_A:0.2341270000	1r2f_A:0.2054040000):0.0476587000	1uzr_A:0.0431450000):0.7548590000	1mxr_A:0.8802430000):0.2071700000	(1jk0_A:0.2623970000	(2uw2_A:0.0699960000	1w68_A:0.0555630000):0.1993420000):0.8838440000):0.6223460000	3ee4_A:0.7599950000):0.7878380000	((2inc_B:0.8521970000	(2inp_C:1.0128710000	1mty_B:1.1553400000):0.4260790000):0.2528060000	(1mty_D:1.3795680000	3dhg_A:0.8059440000):0.3066590000):1.4171800000):0.2796060000	(((2uw1_A:0.0061950000	2uw1_B:0.0000020000):0.1319150000	1afr_A:0.1192550000):1.2494500000	1za0_A:1.4257460000):0.3987200000):0.8659590000):1.5416100000):0.0399173000):0.2206990000	2vzb_A:1.1541350000):0.2510100000):0.1473090000):0.0895358000	((1qgh_A:0.3496920000	2ux1_A:0.5296010000):0.4292510000	(1ji4_A:0.4475050000	2fjc_A:0.5453290000):0.3071380000):0.0994873000):0.1828450000):0.0290400000	1n1q_A:0.4577780000);
(1ji5_A:0.2663060000	1jig_A:0.3014580000	(1n1q_A:0.3266900000	((2chp_A:0.4667840000	(((((1dps_A:0.0000020000	1jts_A:0.0000020000):0.4077540000	1o9r_A:0.2847080000):0.3243880000	1uvh_A:0.8059260000):0.3880390000	(1tjo_A:0.0000010000	1tk6_A:0.0000010000):0.7528290000):0.1433890000	(((((2fzf_A:1.9567120000	(1lko_A:0.3531120000	1yuz_A:1.1962850000):0.2637100000):0.2527020000	3qhb_A:1.4312610000):0.2231470000	(((((1lb3_A:0.0856850000	2za7_A:0.0549860000):0.2561510000	1bg7_A:0.0762220000):0.0925452000	1r03_A:0.1760290000):0.2026030000	(1z6o_A:1.1472200000	1z6o_M:0.6784980000):0.2678060000):0.3268740000	(((1eum_A:0.3668990000	1krq_A:0.4117400000):0.1161650000	3e6s_A:0.9592920000):0.0730775000	(2jd7_A:0.1708490000	1vlg_A:0.3511110000):0.1318770000):0.1460660000):0.6802510000):0.2453700000	((((1bcf_A:0.0000010000	3e1q_A:0.0000010000):0.1486210000	2fkz_A:0.1034940000):0.1462010000	1jgc_A:0.3088280000):0.3921860000	1nfv_A:0.6207150000):0.3735840000):0.3317790000	(2vzb_A:0.8233510000	(((1otk_A:2.2618850000	(((2uw1_A:0.0100550000	2uw1_B:0.0000020000):0.1165050000	1afr_A:0.1249760000):1.2378100000	1za0_A:1.0853500000):0.5777840000):0.4493420000	(((((1oqu_A:0.2903810000	1r2f_A:0.2026710000):0.0720245000	1uzr_A:0.0189120000):0.8058010000	1mxr_A:0.6921380000):0.3363630000	(1jk0_A:0.2328600000	(2uw2_A:0.0660920000	1w68_A:0.0894560000):0.2135410000):0.7447270000):0.3379770000	3ee4_A:1.0471770000):0.3846400000):0.0626644000	(2inc_B:0.9204810000	((2inp_C:1.2473390000	1mty_B:1.1159890000):0.4706100000	(1mty_D:1.2231700000	3dhg_A:0.8889510000):0.6046490000):0.1126550000):1.0012900000):1.2754400000):0.1576260000):0.2849570000):0.1239780000):0.0333356000	((1qgh_A:0.3230860000	2ux1_A:0.5500150000):0.3085340000	(1ji4_A:0.3800500000	2fjc_A:0.4144080000):0.2100390000):0.1435310000):0.1197630000):0.0413945000);
(1ji5_A:0.2525760000	(1jig_A:0.2333670000	(((2chp_A:0.3884790000	((((1dps_A:0.0000010000	1jts_A:0.0000010000):0.3358640000	1o9r_A:0.2694020000):0.3270870000	1uvh_A:0.6847980000):0.3479790000	(1tjo_A:0.0000010000	1tk6_A:0.0000010000):0.6305490000):0.2943860000):0.1112660000	((((((2fzf_A:1.8984490000	(1lko_A:0.6607800000	1yuz_A:0.9376950000):0.2734480000):0.2588700000	3qhb_A:1.0011300000):0.5434310000	((((((1lb3_A:0.1622850000	2za7_A:0.0684650000):0.3469350000	1bg7_A:0.0692820000):0.0705247000	1r03_A:0.2366940000):0.2050360000	1z6o_A:1.1167640000):0.1545640000	1z6o_M:0.8649220000):0.3287390000	((1eum_A:0.2108240000	(1krq_A:0.3142600000	3e6s_A:0.8132780000):0.1231350000):0.2121760000	(2jd7_A:0.2005050000	1vlg_A:0.3832630000):0.1840320000):0.1791610000):0.6174590000):0.0000020037	(1otk_A:1.8339970000	(((((((1oqu_A:0.2429450000	1r2f_A:0.2055150000):0.0586700000	1uzr_A:0.0172950000):0.8285990000	1mxr_A:0.6933500000):0.5093450000	(1jk0_A:0.2064920000	(2uw2_A:0.0656330000	1w68_A:0.1191870000):0.1889850000):0.6897730000):0.7560490000	(((2inc_B:0.9325250000	2inp_C:1.2877370000):0.4186890000	1mty_B:1.2505080000):0.3060430000	(1mty_D:1.3376660000	3dhg_A:0.8601050000):0.1689590000):1.5203200000):0.3611840000	3ee4_A:0.9384620000):0.5752460000	(((2uw1_A:0.0000030000	2uw1_B:0.0000010000):0.1380430000	1afr_A:0.0943670000):1.1927400000	1za0_A:1.6878820000):0.5898830000):0.3786900000):0.9670140000):0.2815910000	((((1bcf_A:0.0000010000	3e1q_A:0.0000010000):0.1809260000	2fkz_A:0.1686830000):0.1789310000	1jgc_A:0.4273230000):0.3765680000	1nfv_A:0.7754600000):0.1612610000):0.2710400000	2vzb_A:1.0902390000):0.4624780000):0.0713337000	((1qgh_A:0.2960240000	2ux1_A:0.5019230000):0.3096760000	(1ji4_A:0.4902860000	2fjc_A:0.4666290000):0.3142850000):0.0586263000):0.1264360000):0.0127799000	1n1q_A:0.3424410000);
(1ji5_A:0.2545520000	((1jig_A:0.1922260000	(1ji4_A:0.4585830000	2fjc_A:0.4721800000):0.1940320000):0.0673369000	((2chp_A:0.4432210000	((((1dps_A:0.0000010000	1jts_A:0.0000010000):0.4540320000	1o9r_A:0.2598560000):0.4452700000	(1tjo_A:0.0000010000	1tk6_A:0.0000010000):0.7086720000):0.1455570000	1uvh_A:0.7372120000):0.6197260000):0.1437320000	((1qgh_A:0.3836510000	2ux1_A:0.3312570000):0.3552590000	(((((((2fzf_A:2.0816670000	(1lko_A:0.7964630000	1yuz_A:0.7514820000):0.3130230000):0.3470470000	3qhb_A:1.1036130000):0.4618740000	((((((1lb3_A:0.0760120000	2za7_A:0.0541140000):0.2885730000	1bg7_A:0.0928630000):0.0311749000	(1z6o_A:0.8288800000	1z6o_M:0.8175600000):0.4412500000):0.0962524000	1r03_A:0.1584040000):0.5888270000	3e6s_A:0.6750570000):0.1362660000	((1eum_A:0.3300260000	1krq_A:0.3105600000):0.2544310000	(2jd7_A:0.1974270000	1vlg_A:0.3205510000):0.0772935000):0.1800430000):0.4217600000):0.0940124000	(1otk_A:2.5556790000	(((((((1oqu_A:0.2205920000	1r2f_A:0.1609420000):0.0658317000	1uzr_A:0.0784380000):0.6732200000	1mxr_A:0.7307440000):0.3060380000	(1jk0_A:0.2715450000	(2uw2_A:0.0997350000	1w68_A:0.0799170000):0.1320500000):0.7164650000):0.5446190000	(((2inc_B:0.6860950000	2inp_C:1.0637420000):0.4837130000	1mty_B:1.1779820000):0.2239580000	(1mty_D:1.2714420000	3dhg_A:1.0901340000):0.2008790000):1.2481300000):0.4720460000	(((2uw1_A:0.0047070000	2uw1_B:0.0000010000):0.0753157000	1afr_A:0.1908000000):1.1462700000	1za0_A:1.5784830000):0.9087750000):0.2583660000	3ee4_A:0.6933000000):0.9042770000):1.0658100000):0.4190590000	(((1bcf_A:0.0000010000	3e1q_A:0.0000010000):0.2463120000	2fkz_A:0.1266270000):0.1421090000	1jgc_A:0.3246050000):0.3448100000):0.2626880000	1nfv_A:0.7090270000):0.4511780000	2vzb_A:1.1231610000):0.1509950000):0.0564638000):0.0757620000):0.0640997000	1n1q_A:0.3136320000);
(1ji5_A:0.3061010000	(1jig_A:0.2338690000	(((1qgh_A:0.3026760000	2ux1_A:0.6092700000):0.3205360000	(1ji4_A:0.6091800000	2fjc_A:0.6196990000):0.2125750000):0.0769535000	(((((1dps_A:0.0000010000	1jts_A:0.0000010000):0.4460760000	1o9r_A:0.1917850000):0.6617920000	1uvh_A:0.7231400000):0.4171680000	(1tjo_A:0.0000010000	1tk6_A:0.0000010000):0.7010040000):0.2765890000	((((2fzf_A:1.7186590000	((1lko_A:0.2426750000	1yuz_A:1.2862800000):0.4029480000	3qhb_A:1.3333460000):0.3565190000):0.2560950000	(1otk_A:2.6849140000	(((((((1oqu_A:0.1943010000	1r2f_A:0.2636260000):0.0419053000	1uzr_A:0.0569150000):0.8041650000	1mxr_A:0.7093910000):0.2936830000	(1jk0_A:0.2553530000	(2uw2_A:0.0692110000	1w68_A:0.0843160000):0.1860540000):0.7505120000):0.7753040000	((2inc_B:0.8440090000	(2inp_C:1.1302340000	1mty_B:1.2985940000):0.4673220000):0.5278940000	(1mty_D:0.9957630000	3dhg_A:1.1043240000):0.2088740000):1.6264800000):0.4015600000	(((2uw1_A:0.0030190000	2uw1_B:0.0000010000):0.0283336000	1afr_A:0.2135730000):1.2758900000	1za0_A:1.0776180000):1.2622100000):0.1895360000	3ee4_A:0.8734490000):0.7861780000):1.1489700000):0.0777911000	(((((1bcf_A:0.0000010000	3e1q_A:0.0000010000):0.2011600000	2fkz_A:0.2185950000):0.1118320000	1jgc_A:0.3349930000):0.3148390000	1nfv_A:0.5486140000):0.4023790000	((((((1lb3_A:0.1086550000	2za7_A:0.0832810000):0.3419100000	1bg7_A:0.1101300000):0.0763992000	1r03_A:0.1951090000):0.1852070000	(1z6o_A:1.1610970000	1z6o_M:0.6319800000):0.2175030000):0.3118540000	3e6s_A:0.7013400000):0.1367760000	((1eum_A:0.1819130000	1krq_A:0.5011880000):0.3110380000	(2jd7_A:0.3107300000	1vlg_A:0.3828180000):0.0723269000):0.1249450000):0.6742400000):0.2689940000):0.3748400000	2vzb_A:0.7928950000):0.3589640000):0.1606070000):0.1421910000):0.0938155000	(1n1q_A:0.2506400000	2chp_A:0.5455820000):0.1529090000);
(1ji5_A:0.2944910000	((1jig_A:0.2314440000	((1qgh_A:0.4474630000	2ux1_A:0.6847660000):0.2760870000	(1ji4_A:0.5375350000	2fjc_A:0.7077740000):0.2131500000):0.1509210000):0.0746986000	(2chp_A:0.4819950000	(((((1dps_A:0.0000010000	1jts_A:0.0000010000):0.3957410000	1o9r_A:0.3102160000):0.3832820000	1uvh_A:0.6227930000):0.3997230000	(1tjo_A:0.0000010000	1tk6_A:0.0000010000):0.9850640000):0.1859870000	((((2fzf_A:2.1441270000	((1lko_A:0.3232740000	1yuz_A:1.4899980000):0.4731620000	3qhb_A:1.3549820000):0.3200810000):0.2501250000	(((((1lb3_A:0.0947400000	2za7_A:0.0435970000):0.3170230000	(1bg7_A:0.0706810000	1r03_A:0.2721490000):0.0916176000):0.2964900000	(1z6o_A:1.2199240000	1z6o_M:0.4939460000):0.2095470000):0.2176640000	(((1eum_A:0.3527120000	1krq_A:0.3477780000):0.3594190000	(2jd7_A:0.2003910000	1vlg_A:0.4582640000):0.0569167000):0.2099350000	3e6s_A:0.9100270000):0.1821010000):0.8335800000	(1otk_A:2.4880810000	(((((((1oqu_A:0.1807720000	1uzr_A:0.0825190000):0.1185500000	1r2f_A:0.1237830000):0.6045870000	1mxr_A:0.7019880000):0.1333680000	(1jk0_A:0.3006080000	(2uw2_A:0.0450830000	1w68_A:0.1305000000):0.2274320000):0.7992670000):0.6517690000	3ee4_A:1.0578480000):0.7137180000	(((2inc_B:0.8606420000	2inp_C:1.1035980000):0.3887010000	1mty_B:1.3907740000):0.2378070000	(1mty_D:1.0859910000	3dhg_A:1.0029290000):0.2736190000):1.5575900000):0.0612724000	(((2uw1_A:0.0030680000	2uw1_B:0.0000010000):0.0991113000	1afr_A:0.1843310000):1.2848700000	1za0_A:1.2608900000):0.7542710000):0.3408710000):1.6538200000):0.0365535000):0.1673760000	((((1bcf_A:0.0000010000	3e1q_A:0.0000010000):0.1642140000	2fkz_A:0.1332340000):0.1994780000	1jgc_A:0.2872810000):0.5876050000	1nfv_A:0.6101730000):0.4008780000):0.1490950000	2vzb_A:1.0565250000):0.3252670000):0.0898252000):0.1421820000):0.0606083000	1n1q_A:0.2820230000);
(1ji5_A:0.2629390000	1jig_A:0.2203790000	(1n1q_A:0.2925730000	(2chp_A:0.3781460000	(((1qgh_A:0.2931470000	2ux1_A:0.5933200000):0.2103210000	(1ji4_A:0.5194920000	2fjc_A:0.4372020000):0.1665150000):0.1732600000	(((((1dps_A:0.0000010000	1jts_A:0.0000010000):0.4123120000	1o9r_A:0.2873380000):0.3353460000	1uvh_A:0.6163820000):0.3920510000	(1tjo_A:0.0000010000	1tk6_A:0.0000010000):0.8643300000):0.2977210000	(((((((2fzf_A:1.7961890000	1yuz_A:0.7612440000):0.2432290000	1lko_A:0.4013600000):0.5294790000	3qhb_A:0.8974420000):0.9642080000	((((((1lb3_A:0.1903660000	2za7_A:0.1026680000):0.3622900000	1bg7_A:0.0755940000):0.0889616000	1r03_A:0.1983250000):0.2012970000	1z6o_A:1.2906860000):0.1605360000	1z6o_M:0.7746060000):0.3431710000	(((1eum_A:0.2353940000	1krq_A:0.4217700000):0.1137410000	3e6s_A:0.8799120000):0.1615880000	(2jd7_A:0.2289230000	1vlg_A:0.3566310000):0.1177050000):0.1215010000):0.6955060000):0.0884808000	(((1bcf_A:0.0000010000	3e1q_A:0.0000010000):0.1951110000	2fkz_A:0.1656950000):0.1211980000	1jgc_A:0.4004770000):0.4399240000):0.1560610000	1nfv_A:0.4806520000):0.2551420000	(2vzb_A:0.7462710000	(1otk_A:2.3942150000	(((((((1oqu_A:0.2235320000	1r2f_A:0.2035630000):0.0786523000	1uzr_A:0.0160310000):0.7628760000	1mxr_A:0.7904090000):0.2416550000	(1jk0_A:0.2232750000	(2uw2_A:0.0960040000	1w68_A:0.1082300000):0.2027860000):0.6187340000):0.6312880000	3ee4_A:0.9967840000):0.6560870000	(((2uw1_A:0.0050620000	2uw1_B:0.0000010000):0.0188015000	1afr_A:0.2172270000):1.8369300000	1za0_A:1.5057000000):0.7361430000):0.1018250000	((2inc_B:1.0644460000	(2inp_C:1.4919740000	1mty_B:1.2796060000):0.4546440000):0.2513650000	(1mty_D:1.0966140000	3dhg_A:0.9769310000):0.2760210000):1.3855900000):0.1952270000):1.5913600000):0.2991640000):0.5579910000):0.1101380000):0.1222070000):0.1406520000):0.0563137000);
(1ji5_A:0.2455610000	(1jig_A:0.1806970000	((2chp_A:0.4680300000	(((((1dps_A:0.0000010000	1jts_A:0.0000010000):0.3439520000	1o9r_A:0.2554260000):0.4486630000	1uvh_A:0.6985780000):0.2497080000	(1tjo_A:0.0000010000	1tk6_A:0.0000010000):0.5972310000):0.3828380000	(((((((2fzf_A:1.7305750000	3qhb_A:0.6229580000):0.2150480000	(1lko_A:0.4772270000	1yuz_A:0.8968690000):0.4137090000):0.5140440000	((((((1lb3_A:0.1677350000	2za7_A:0.0670850000):0.2439910000	1bg7_A:0.1591980000):0.0717863000	(1z6o_A:1.1524540000	1z6o_M:0.6977140000):0.3628270000):0.0958788000	1r03_A:0.0855550000):0.5622390000	3e6s_A:0.6181520000):0.1735230000	((1eum_A:0.3517020000	1krq_A:0.2689370000):0.1654240000	(2jd7_A:0.1639310000	1vlg_A:0.3839730000):0.0890465000):0.1842680000):0.7783870000):0.0377483000	(1otk_A:2.2069290000	(((((((1oqu_A:0.1988660000	1uzr_A:0.1075060000):0.0787875000	1r2f_A:0.1569470000):0.6778110000	1mxr_A:0.8012000000):0.2885920000	(1jk0_A:0.2687940000	(2uw2_A:0.1016530000	1w68_A:0.0614350000):0.1920530000):0.7347440000):0.4184090000	3ee4_A:1.1232040000):0.4529060000	(((2uw1_A:0.0016800000	2uw1_B:0.0000010000):0.0852025000	1afr_A:0.1357890000):1.5176900000	1za0_A:1.3177970000):0.5432390000):0.1244130000	(((2inc_B:0.9814510000	2inp_C:1.2477740000):0.4594800000	1mty_B:1.2688570000):0.3380830000	(1mty_D:1.3398400000	3dhg_A:1.0238320000):0.2231900000):1.5170300000):0.5679180000):1.2972400000):0.2700050000	(((1bcf_A:0.0000010000	3e1q_A:0.0000010000):0.1850800000	2fkz_A:0.2106140000):0.2292430000	1jgc_A:0.2661510000):0.5149650000):0.1752550000	1nfv_A:0.4795880000):0.3536160000	2vzb_A:0.8762590000):0.2594780000):0.1203070000):0.0603293000	((1qgh_A:0.4254080000	2ux1_A:0.4848380000):0.2849590000	(1ji4_A:0.4886970000	2fjc_A:0.5268850000):0.2790100000):0.0994895000):0.1477060000):0.0230110000	1n1q_A:0.3256380000);
(1ji5_A:0.2952880000	(1jig_A:0.2155520000	(((1qgh_A:0.3875710000	2ux1_A:0.6239680000):0.3429240000	(1ji4_A:0.5532570000	2fjc_A:0.6786940000):0.2485870000):0.0940748000	(((((1dps_A:0.0000020000	1jts_A:0.0000020000):0.2884540000	1o9r_A:0.2538990000):0.4933500000	1uvh_A:0.7274960000):0.3729550000	(1tjo_A:0.0000010000	1tk6_A:0.0000020000):0.7246750000):0.3986990000	(((((((2fzf_A:2.3018580000	(1lko_A:0.5150060000	1yuz_A:0.7876860000):0.5974690000):0.4776400000	3qhb_A:0.9668460000):0.1759800000	(1otk_A:2.5868290000	((((((1oqu_A:0.2123320000	1r2f_A:0.1994100000):0.0511809000	1uzr_A:0.0443240000):0.9564750000	1mxr_A:0.7525850000):0.2646480000	(1jk0_A:0.2572170000	(2uw2_A:0.0876920000	1w68_A:0.0693030000):0.1604540000):0.6746890000):0.8202710000	3ee4_A:0.8350920000):0.2681700000	(((2inc_B:0.7190580000	(2inp_C:1.0785650000	1mty_B:1.3016480000):0.4303710000):0.6377530000	(1mty_D:1.3791260000	3dhg_A:1.1455900000):0.3145990000):1.3094100000	(((2uw1_A:0.0000030000	2uw1_B:0.0000020000):0.1231250000	1afr_A:0.1009200000):1.2197200000	1za0_A:1.3564060000):0.4933380000):0.1564010000):1.0250200000):0.6872430000):0.3057970000	(((((1lb3_A:0.1183770000	2za7_A:0.0849140000):0.3764170000	1bg7_A:0.1060350000):0.1114090000	1r03_A:0.1477180000):0.2798050000	(1z6o_A:1.1256240000	1z6o_M:0.6785010000):0.2783510000):0.2961620000	(((1eum_A:0.3932730000	1krq_A:0.3145830000):0.2484900000	(2jd7_A:0.1966470000	1vlg_A:0.2737200000):0.1221360000):0.1401430000	3e6s_A:0.9074620000):0.1670340000):0.4682020000):0.2963160000	(((1bcf_A:0.0000010000	3e1q_A:0.0000010000):0.2123470000	2fkz_A:0.1618420000):0.1632990000	1jgc_A:0.4239970000):0.2764010000):0.2227520000	1nfv_A:0.8359620000):0.2332770000	2vzb_A:0.9694490000):0.3331490000):0.1987600000):0.0582587000):0.0314816000	(1n1q_A:0.3258510000	2chp_A:0.3816480000):0.0826195000);
(1ji5_A:0.2287090000	(1jig_A:0.1443640000	(((1qgh_A:0.3957690000	2ux1_A:0.4966120000):0.2185720000	(1ji4_A:0.6286750000	2fjc_A:0.6270010000):0.2556180000):0.0752586000	(((((1dps_A:0.0000010000	1jts_A:0.0000010000):0.2335250000	1o9r_A:0.4049840000):0.3496120000	1uvh_A:0.5438810000):0.4525300000	(1tjo_A:0.0000010000	1tk6_A:0.0000010000):0.9009150000):0.3150780000	(((((((2fzf_A:2.2538990000	1yuz_A:0.6687890000):0.0608681000	1lko_A:0.4379600000):0.4379460000	3qhb_A:0.9887930000):0.6416890000	(1otk_A:2.2170080000	(((((((1oqu_A:0.1628090000	1uzr_A:0.0598220000):0.1160920000	1r2f_A:0.1244570000):0.9479390000	1mxr_A:0.8416560000):0.1449540000	(1jk0_A:0.2295740000	(2uw2_A:0.0892000000	1w68_A:0.0714850000):0.2493400000):0.7637570000):0.4812760000	3ee4_A:1.2545500000):0.5337340000	(((2uw1_A:0.0045690000	2uw1_B:0.0000010000):0.0834586000	1afr_A:0.1773880000):1.5349300000	1za0_A:1.6010240000):0.8385580000):0.1541110000	(((2inc_B:0.9901300000	2inp_C:1.1815410000):0.3715410000	1mty_B:1.3370790000):0.1821310000	(1mty_D:1.2088800000	3dhg_A:1.1540600000):0.3945880000):1.4293200000):0.6717840000):1.5954500000):0.0284024000	(((((((1lb3_A:0.1302980000	2za7_A:0.0597310000):0.3237070000	1bg7_A:0.0905020000):0.1274250000	1r03_A:0.1643390000):0.2075300000	1z6o_A:1.2234290000):0.2007320000	1z6o_M:0.7973610000):0.3460070000	((1eum_A:0.3994630000	1krq_A:0.3445870000):0.2716270000	3e6s_A:0.8785310000):0.1242140000):0.0522096000	(2jd7_A:0.2205620000	1vlg_A:0.2972430000):0.0635991000):0.8912520000):0.1287620000	((((1bcf_A:0.0000010000	3e1q_A:0.0000010000):0.2833440000	2fkz_A:0.1981690000):0.2418320000	1jgc_A:0.2940660000):0.5425540000	1nfv_A:0.5131070000):0.2975910000):0.5039550000	2vzb_A:1.0322910000):0.4533870000):0.0957005000):0.0964716000):0.0777897000	(1n1q_A:0.3236780000	2chp_A:0.4240220000):0.0470310000);
(1ji5_A:0.2081400000	((1jig_A:0.0982380000	(1ji4_A:0.5021530000	2fjc_A:0.5480740000):0.3100100000):0.0944922000	((2chp_A:0.3820610000	(((((1dps_A:0.0000020000	1jts_A:0.0000020000):0.3129300000	1o9r_A:0.2724110000):0.4762580000	1uvh_A:0.4661490000):0.3667130000	(1tjo_A:0.0000010000	1tk6_A:0.0000010000):0.6924670000):0.2983280000	((((2fzf_A:2.4787590000	((1lko_A:0.5965980000	1yuz_A:0.9445970000):0.5308110000	3qhb_A:1.0613190000):0.3073030000):0.3048540000	((((((1lb3_A:0.1368110000	2za7_A:0.0550920000):0.2998950000	(1bg7_A:0.0974060000	1r03_A:0.2713640000):0.1148390000):0.1796660000	1z6o_A:1.2899380000):0.2686920000	1z6o_M:0.8962260000):0.2053560000	(((1eum_A:0.3622610000	1krq_A:0.3132260000):0.2203170000	3e6s_A:0.8105600000):0.1154940000	(2jd7_A:0.1576000000	1vlg_A:0.4061910000):0.1081930000):0.2235080000):0.6626330000	(1otk_A:1.8410930000	(((((((1oqu_A:0.2146190000	1r2f_A:0.2505570000):0.0639808000	1uzr_A:0.0277110000):0.6736620000	1mxr_A:0.8179990000):0.2237330000	(1jk0_A:0.2313560000	(2uw2_A:0.0663010000	1w68_A:0.1042090000):0.2358570000):0.7704520000):0.4294910000	3ee4_A:1.0640080000):0.5194210000	(2inc_B:0.9320010000	((2inp_C:1.3711600000	1mty_B:1.5914700000):0.3231950000	(1mty_D:1.3389130000	3dhg_A:0.9803690000):0.4663190000):0.1313340000):1.3189700000):0.4400000000	(((2uw1_A:0.0015570000	2uw1_B:0.0000020000):0.0737130000	1afr_A:0.1503000000):1.2275600000	1za0_A:1.3017000000):0.6974380000):0.7437970000):0.9487950000):0.0309101000):0.2411230000	((((1bcf_A:0.0000010000	3e1q_A:0.0000010000):0.2362910000	2fkz_A:0.1500670000):0.1882330000	1jgc_A:0.2443540000):0.6606670000	1nfv_A:0.9123680000):0.1918950000):0.2429950000	2vzb_A:1.0254880000):0.1816480000):0.2261300000):0.1056090000	(1qgh_A:0.2029650000	2ux1_A:0.6072160000):0.3446890000):0.0762432000):0.0424410000	1n1q_A:0.2782450000);
(1ji5_A:0.2750960000	(1jig_A:0.2401160000	((2chp_A:0.3288130000	(((((1dps_A:0.0000020000	1jts_A:0.0000020000):0.3796140000	1o9r_A:0.2298090000):0.3369320000	1uvh_A:0.7248320000):0.3869280000	(1tjo_A:0.0000010000	1tk6_A:0.0000010000):0.4579230000):0.2682890000	(((((((2fzf_A:1.6530240000	(1lko_A:0.8268970000	1yuz_A:1.0229910000):0.0466836000):0.3999460000	3qhb_A:0.8862070000):0.3205380000	(((((1lb3_A:0.1486630000	2za7_A:0.0484450000):0.2527940000	(1bg7_A:0.0436530000	(1z6o_A:1.0678370000	1z6o_M:0.8020090000):0.3857190000):0.0765417000):0.0894874000	1r03_A:0.1171030000):0.6210310000	3e6s_A:0.8942680000):0.1543880000	((1eum_A:0.3205940000	1krq_A:0.3967070000):0.2066790000	(2jd7_A:0.2229850000	1vlg_A:0.3923640000):0.2049690000):0.0540417000):0.4328380000):0.7608610000	(((1bcf_A:0.0000010000	3e1q_A:0.0000010000):0.1831530000	2fkz_A:0.1412420000):0.1883050000	1jgc_A:0.2709540000):0.2378000000):0.2217940000	(1otk_A:2.2447150000	(((((((1oqu_A:0.1939000000	1uzr_A:0.0828910000):0.1188650000	1r2f_A:0.1178130000):0.7462370000	1mxr_A:0.7532550000):0.3685850000	(1jk0_A:0.2053100000	(2uw2_A:0.0654190000	1w68_A:0.0865440000):0.2610340000):0.6711080000):0.4730740000	3ee4_A:1.1468480000):0.8692510000	(((2uw1_A:0.0014950000	2uw1_B:0.0000020000):0.0722234000	1afr_A:0.1268280000):1.5547900000	1za0_A:1.5487380000):0.5157990000):0.4535580000	(((2inc_B:0.8707470000	2inp_C:1.0774580000):0.4999940000	1mty_B:0.9406360000):0.3461460000	(1mty_D:1.3241360000	3dhg_A:0.9227560000):0.3324830000):0.8694150000):0.5265520000):1.7364500000):0.0785224000	1nfv_A:0.5175750000):0.4303500000	2vzb_A:0.7932480000):0.2342720000):0.2840670000):0.1789560000	((1qgh_A:0.3238480000	2ux1_A:0.5920070000):0.2604930000	(1ji4_A:0.6233160000	2fjc_A:0.4742750000):0.2825290000):0.1667010000):0.0724761000):0.0052900500	1n1q_A:0.4214780000);
(1ji5_A:0.2720400000	(1jig_A:0.1343710000	((2chp_A:0.3301800000	(((((1dps_A:0.0000020000	1jts_A:0.0000020000):0.2534710000	1o9r_A:0.2530650000):0.4193860000	1uvh_A:0.5899930000):0.4610150000	(1tjo_A:0.0000010000	1tk6_A:0.0000010000):0.6240270000):0.2397160000	(((((2fzf_A:1.7939620000	(1lko_A:0.5547290000	1yuz_A:0.9008800000):0.2842480000):0.2181520000	3qhb_A:1.1693780000):0.4028370000	((((((1lb3_A:0.1249220000	2za7_A:0.0551810000):0.3219010000	1bg7_A:0.1084110000):0.1243530000	1r03_A:0.1184150000):0.2773660000	(1z6o_A:1.0965800000	1z6o_M:0.6925960000):0.1955120000):0.2885350000	3e6s_A:0.8243480000):0.1689600000	((1eum_A:0.2695310000	1krq_A:0.3581750000):0.2355110000	(2jd7_A:0.2378030000	1vlg_A:0.3848060000):0.1565840000):0.0846231000):0.6260760000):0.1652590000	((((1bcf_A:0.0000010000	3e1q_A:0.0000010000):0.1534720000	2fkz_A:0.1765320000):0.1364010000	1jgc_A:0.3901410000):0.4721900000	1nfv_A:0.6104310000):0.2881240000):0.5413640000	(2vzb_A:0.7105920000	(1otk_A:2.7085810000	(((((((1oqu_A:0.2077060000	1uzr_A:0.0729500000):0.1159030000	1r2f_A:0.1109030000):0.8938040000	1mxr_A:0.7966160000):0.0876644000	(1jk0_A:0.1959300000	(2uw2_A:0.0759890000	1w68_A:0.1102740000):0.2906950000):0.6494600000):0.5117430000	3ee4_A:1.4862210000):0.9101860000	(((2uw1_A:0.0016260000	2uw1_B:0.0000020000):0.1073090000	1afr_A:0.1080570000):1.2930500000	1za0_A:1.9265190000):0.6085810000):0.3732340000	(((2inc_B:0.8682300000	2inp_C:1.1983220000):0.4017050000	1mty_B:1.2134640000):0.3645940000	(1mty_D:1.3364070000	3dhg_A:0.8746590000):0.2346180000):1.1543600000):0.3055900000):1.2371700000):0.0720519000):0.6023830000):0.1174070000):0.1431210000	((1qgh_A:0.3416030000	2ux1_A:0.5385140000):0.2403460000	(1ji4_A:0.5450810000	2fjc_A:0.5480730000):0.2792730000):0.1136200000):0.0995371000):0.0258584000	1n1q_A:0.3902860000);
(1ji5_A:0.2268410000	(1jig_A:0.2374400000	((2chp_A:0.3268370000	(((((1dps_A:0.0000020000	1jts_A:0.0000020000):0.4436390000	1o9r_A:0.2237860000):0.4171860000	1uvh_A:0.7513000000):0.2696240000	(1tjo_A:0.0000010000	1tk6_A:0.0000010000):0.7344090000):0.3446830000	(((((2fzf_A:1.7073840000	((1lko_A:0.2528640000	1yuz_A:1.0517080000):0.5453510000	3qhb_A:1.0446520000):0.2721800000):0.2889130000	((((((1lb3_A:0.1407740000	2za7_A:0.0893990000):0.2898130000	1bg7_A:0.1360610000):0.0940414000	1r03_A:0.1491000000):0.3099020000	1z6o_A:0.9317310000):0.1641000000	1z6o_M:0.6050440000):0.3497650000	(((1eum_A:0.3222520000	1krq_A:0.3711940000):0.2696480000	(2jd7_A:0.1849770000	1vlg_A:0.3959980000):0.0767354000):0.1391500000	3e6s_A:0.6731930000):0.1457600000):0.6778020000):0.0000029341	(1otk_A:1.8946140000	(((((((1oqu_A:0.2214940000	1uzr_A:0.0775350000):0.0875428000	1r2f_A:0.1236110000):0.7185310000	1mxr_A:0.8968020000):0.1307100000	(1jk0_A:0.2346170000	(2uw2_A:0.0701220000	1w68_A:0.0899730000):0.2319680000):0.7500210000):0.4423680000	3ee4_A:1.0800980000):0.4560580000	(((2uw1_A:0.0046520000	2uw1_B:0.0000020000):0.0677393000	1afr_A:0.1887180000):1.5451700000	1za0_A:1.4350730000):0.9528040000):0.0654385000	(2inc_B:0.8534500000	((2inp_C:1.1256920000	1mty_B:1.3136160000):0.3178160000	(1mty_D:1.3790910000	3dhg_A:1.0544700000):0.5815960000):0.1982930000):1.2576500000):0.4262830000):1.2805000000):0.1763740000	((((1bcf_A:0.0000010000	3e1q_A:0.0000010000):0.2799510000	2fkz_A:0.0827630000):0.2729320000	1jgc_A:0.3190660000):0.4438080000	1nfv_A:0.6418420000):0.2632700000):0.3420160000	2vzb_A:0.9022080000):0.2830840000):0.1460050000):0.0801595000	((1qgh_A:0.3038760000	2ux1_A:0.7283560000):0.1920230000	(1ji4_A:0.5393190000	2fjc_A:0.6390160000):0.3053920000):0.0693998000):0.1233460000):0.0388603000	1n1q_A:0.3139310000);
(1ji5_A:0.2900860000	1jig_A:0.2722410000	(1n1q_A:0.3560650000	(2chp_A:0.4453420000	(((1qgh_A:0.4903590000	2ux1_A:0.5415930000):0.3541850000	(1ji4_A:0.4369680000	2fjc_A:0.6405410000):0.2470420000):0.1621120000	(((((1dps_A:0.0000020000	1jts_A:0.0000020000):0.3807760000	1o9r_A:0.2501660000):0.5074550000	1uvh_A:0.6184000000):0.3650870000	(1tjo_A:0.0000010000	1tk6_A:0.0000010000):0.8079430000):0.1691820000	(((((2fzf_A:1.8966090000	(1lko_A:0.3746800000	1yuz_A:0.8857490000):0.3219570000):0.2671570000	3qhb_A:1.1289190000):0.4787760000	(((((1lb3_A:0.1494100000	2za7_A:0.0790440000):0.2243890000	(1bg7_A:0.1176100000	1r03_A:0.2774700000):0.0801406000):0.3248000000	(1z6o_A:1.1395830000	1z6o_M:0.6730460000):0.2381520000):0.2259080000	(((1eum_A:0.2740590000	1krq_A:0.4947410000):0.1664420000	3e6s_A:1.1438880000):0.1554680000	(2jd7_A:0.2755400000	1vlg_A:0.3338440000):0.1105640000):0.2571780000):0.5127480000	(1otk_A:2.0445260000	(((((((1oqu_A:0.2370340000	1uzr_A:0.0517020000):0.1202830000	1r2f_A:0.1122390000):0.9842810000	1mxr_A:0.8142130000):0.1291950000	(1jk0_A:0.1666800000	(2uw2_A:0.1102270000	1w68_A:0.0765810000):0.2600160000):0.8481550000):0.5092500000	((2inc_B:0.8830470000	(2inp_C:1.0826820000	1mty_B:1.7678940000):0.3070790000):0.3810760000	(1mty_D:1.4145150000	3dhg_A:1.0991230000):0.3987880000):1.2278300000):0.3357990000	3ee4_A:1.0859460000):0.4233360000	(((2uw1_A:0.0075280000	2uw1_B:0.0000020000):0.1009520000	1afr_A:0.1627370000):1.4246900000	1za0_A:1.4910530000):0.9199700000):0.5428320000):1.2032100000):0.0431208000):0.2437580000	((((1bcf_A:0.0000010000	3e1q_A:0.0000010000):0.1997450000	2fkz_A:0.1613830000):0.1954300000	1jgc_A:0.2870300000):0.3859340000	1nfv_A:0.6279910000):0.3637040000):0.2748650000	2vzb_A:0.7872450000):0.4122610000):0.1340160000):0.1028490000):0.1417300000):0.0155871000);
(1ji5_A:0.2848940000	(1jig_A:0.2311770000	(((2chp_A:0.2902590000	(((((1dps_A:0.0000010000	1jts_A:0.0000010000):0.3710710000	1o9r_A:0.3601310000):0.4510260000	1uvh_A:0.6555920000):0.4028800000	(1tjo_A:0.0000010000	1tk6_A:0.0000010000):0.8898930000):0.2895740000	(((((2fzf_A:1.7967640000	(1lko_A:0.4904220000	1yuz_A:1.2517140000):0.2477500000):0.4969320000	3qhb_A:0.8804190000):0.4719850000	((((((1lb3_A:0.1330610000	2za7_A:0.0372610000):0.3478110000	(1bg7_A:0.0773280000	1r03_A:0.2539970000):0.0912965000):0.2934870000	1z6o_A:1.2745180000):0.1389520000	1z6o_M:1.0846560000):0.1464030000	(((1eum_A:0.3138530000	1krq_A:0.4051130000):0.3387930000	(2jd7_A:0.2120940000	1vlg_A:0.3667890000):0.0790420000):0.1845850000	3e6s_A:0.9671300000):0.1188430000):0.5480300000	(1otk_A:2.0678210000	(((((((1oqu_A:0.2074620000	1r2f_A:0.2061000000):0.0747173000	1uzr_A:0.0102580000):0.8644600000	1mxr_A:0.7474650000):0.0815912000	(1jk0_A:0.2512950000	(2uw2_A:0.0691640000	1w68_A:0.1055920000):0.1580070000):0.8780890000):0.3959750000	3ee4_A:1.0684580000):0.4387980000	((2inc_B:0.8730810000	(2inp_C:1.1127780000	1mty_B:1.3822850000):0.3623160000):0.3768950000	(1mty_D:1.2716970000	3dhg_A:0.8891580000):0.2257270000):1.6635600000):0.3050590000	(((2uw1_A:0.0016850000	2uw1_B:0.0000010000):0.0981504000	1afr_A:0.1728530000):1.5038100000	1za0_A:1.5858980000):0.3344120000):0.7310430000):1.2046100000):0.0598243000):0.3434510000	((((1bcf_A:0.0000010000	3e1q_A:0.0000010000):0.3007430000	2fkz_A:0.1257220000):0.2584900000	1jgc_A:0.3224280000):0.4834330000	1nfv_A:0.5883770000):0.3994330000):0.2795220000	2vzb_A:0.8926940000):0.4677400000):0.0586227000):0.0707733000	(1qgh_A:0.2594870000	2ux1_A:0.5953610000):0.4743410000):0.1427300000	(1ji4_A:0.5027140000	2fjc_A:0.6332890000):0.4343670000):0.1225240000):0.0172166000	1n1q_A:0.4072340000);
(1ji5_A:0.2446530000	(1jig_A:0.2005630000	((2chp_A:0.4255130000	(((((1dps_A:0.0000010000	1jts_A:0.0000010000):0.4829380000	1o9r_A:0.1606670000):0.4334710000	1uvh_A:0.6867230000):0.3766790000	(1tjo_A:0.0000010000	1tk6_A:0.0000010000):0.7470010000):0.2000260000	((((((2fzf_A:1.7006560000	3qhb_A:0.9350810000):0.4097940000	(1lko_A:0.5050880000	1yuz_A:1.0842110000):0.2370400000):0.5047650000	((((((1lb3_A:0.1180870000	2za7_A:0.0646500000):0.3378810000	1bg7_A:0.0881770000):0.1239880000	1r03_A:0.1104530000):0.2644020000	(1z6o_A:1.0700030000	1z6o_M:0.8140600000):0.2496160000):0.3118250000	3e6s_A:0.7424240000):0.1210920000	((1eum_A:0.2634400000	1krq_A:0.4065390000):0.2661860000	(2jd7_A:0.2483780000	1vlg_A:0.4764730000):0.0711603000):0.0594334000):0.7184630000):0.0339405000	(1otk_A:2.0831080000	(((((((1oqu_A:0.2093660000	1uzr_A:0.0719650000):0.0857618000	1r2f_A:0.1214300000):0.7387440000	1mxr_A:0.7560910000):0.1450580000	(1jk0_A:0.3061150000	(2uw2_A:0.0720300000	1w68_A:0.0731630000):0.1779820000):0.8255850000):0.6304550000	3ee4_A:1.0849700000):0.6714550000	(((2inc_B:0.8137580000	2inp_C:1.1852420000):0.4095930000	1mty_B:1.3136920000):0.4708970000	(1mty_D:1.1291890000	3dhg_A:0.9864890000):0.1970050000):1.8339400000):0.0994458000	(((2uw1_A:0.0015490000	2uw1_B:0.0000010000):0.0947409000	1afr_A:0.1871510000):1.6160700000	1za0_A:1.8543290000):0.6434800000):0.4322910000):1.0804800000):0.2187680000	((((1bcf_A:0.0000010000	3e1q_A:0.0000010000):0.1826160000	2fkz_A:0.1041830000):0.1213550000	1jgc_A:0.2839020000):0.5486200000	1nfv_A:0.5748330000):0.3369840000):0.4320250000	2vzb_A:1.0140670000):0.3792630000):0.1516360000):0.1053200000	((1qgh_A:0.2552830000	2ux1_A:0.5168060000):0.3148000000	(1ji4_A:0.4777170000	2fjc_A:0.6329560000):0.2159370000):0.1664370000):0.0970141000):0.0448257000	1n1q_A:0.3105110000);
(1ji5_A:0.2168610000	1jig_A:0.1719890000	(1n1q_A:0.2911770000	((2chp_A:0.2988060000	(((((1dps_A:0.0000020000	1jts_A:0.0000020000):0.3422900000	1o9r_A:0.3330780000):0.4077620000	1uvh_A:0.4871950000):0.3895720000	(1tjo_A:0.0000010000	1tk6_A:0.0000010000):0.6681080000):0.3412170000	(((((2fzf_A:1.3855280000	(1lko_A:0.4308540000	1yuz_A:1.3202190000):0.4417700000):0.4107100000	3qhb_A:1.3360240000):0.4169680000	(((((((1lb3_A:0.1373670000	2za7_A:0.0862350000):0.3168500000	1bg7_A:0.0631700000):0.0806036000	1r03_A:0.1808720000):0.2159930000	1z6o_A:0.8830460000):0.0765731000	1z6o_M:0.7457760000):0.2064960000	(((1eum_A:0.3892240000	1krq_A:0.3002070000):0.1338070000	3e6s_A:0.7423030000):0.1526370000	(2jd7_A:0.1480450000	1vlg_A:0.3537610000):0.0920128000):0.2826810000):0.4722430000	(1otk_A:2.5105560000	(((((1oqu_A:0.3124460000	1uzr_A:0.0618260000):0.1506140000	1r2f_A:0.1157020000):0.5160030000	(1mxr_A:0.9566480000	((1jk0_A:0.2770110000	(2uw2_A:0.0704130000	1w68_A:0.0530340000):0.1627370000):0.4143940000	((2inc_B:1.1763460000	(2inp_C:1.3380460000	1mty_B:1.0104890000):0.3739980000):0.2571140000	(1mty_D:1.1476120000	3dhg_A:0.8830010000):0.3495140000):1.8425500000):0.4592110000):0.1789220000):0.7769320000	3ee4_A:0.9526480000):0.7559110000	(((2uw1_A:0.0015320000	2uw1_B:0.0000020000):0.0636162000	1afr_A:0.1782640000):1.4512400000	1za0_A:1.5596590000):0.7805580000):0.5715220000):1.1683000000):0.0614628000):0.1714180000	((((1bcf_A:0.0000010000	3e1q_A:0.0000010000):0.1401670000	2fkz_A:0.1347510000):0.1899970000	1jgc_A:0.3710330000):0.4077570000	1nfv_A:0.7418470000):0.2814980000):0.3794100000	2vzb_A:0.8480030000):0.2941040000):0.1731590000):0.0753503000	((1qgh_A:0.3645800000	2ux1_A:0.4040350000):0.3550330000	(1ji4_A:0.5105320000	2fjc_A:0.5482440000):0.0862760000):0.0848973000):0.0832533000):0.0564024000);
(1ji5_A:0.2146220000	1jig_A:0.1777180000	(1n1q_A:0.3349480000	(2chp_A:0.4449100000	(((1qgh_A:0.3752570000	2ux1_A:0.4898660000):0.2311840000	(1ji4_A:0.4666870000	2fjc_A:0.4809180000):0.2102080000):0.1371950000	(((((1dps_A:0.0000020000	1jts_A:0.0000020000):0.2882840000	1o9r_A:0.2702860000):0.3524680000	1uvh_A:0.6557630000):0.3405150000	(1tjo_A:0.0000010000	1tk6_A:0.0000010000):0.6422340000):0.2900800000	((((2fzf_A:1.8044190000	(((((1lb3_A:0.1701270000	2za7_A:0.0176120000):0.3382130000	(1bg7_A:0.0916640000	1r03_A:0.2891580000):0.0757630000):0.2588710000	1z6o_A:1.1980050000):0.1832490000	1z6o_M:0.6616500000):0.4788470000	(((1eum_A:0.3478190000	1krq_A:0.4055450000):0.1274990000	3e6s_A:0.7119940000):0.1314310000	(2jd7_A:0.1736060000	1vlg_A:0.4046360000):0.1389070000):0.2075180000):0.3184180000):0.1573560000	((1lko_A:0.4730800000	1yuz_A:1.1492050000):0.5148350000	3qhb_A:1.1690510000):0.5210120000):0.1622050000	((((1bcf_A:0.0000010000	3e1q_A:0.0000010000):0.1469390000	2fkz_A:0.1349600000):0.2541060000	1jgc_A:0.1845720000):0.4389710000	1nfv_A:0.8591500000):0.1568990000):0.2463350000	(2vzb_A:0.4808670000	(1otk_A:2.0554380000	(((((((1oqu_A:0.1715140000	1uzr_A:0.0724530000):0.0843330000	1r2f_A:0.1561960000):0.7443680000	1mxr_A:0.5699100000):0.5057440000	(1jk0_A:0.2590080000	(2uw2_A:0.1022590000	1w68_A:0.1350120000):0.2082870000):0.5538220000):0.5485500000	((2inc_B:0.8590600000	(2inp_C:1.0743720000	1mty_B:1.3670800000):0.5022980000):0.5019930000	(1mty_D:1.3481300000	3dhg_A:0.8688810000):0.2436540000):1.2597900000):0.3326330000	3ee4_A:0.8286820000):0.9948620000	(((2uw1_A:0.0016470000	2uw1_B:0.0000020000):0.0649439000	1afr_A:0.1622700000):1.5768200000	1za0_A:1.6543940000):0.0480257000):0.3846300000):1.3876500000):0.2925610000):0.3682460000):0.1129910000):0.0482868000):0.1642840000):0.0480630000);
(1ji5_A:0.1946250000	((1jig_A:0.1511820000	(((1qgh_A:0.4179200000	2ux1_A:0.4987920000):0.3099520000	(1ji4_A:0.6066260000	2fjc_A:0.5180160000):0.1594210000):0.1213540000	(((((1dps_A:0.0000020000	1jts_A:0.0000020000):0.4102930000	1o9r_A:0.2811070000):0.3444600000	1uvh_A:0.6349700000):0.5101500000	(1tjo_A:0.0000010000	1tk6_A:0.0000010000):0.6429960000):0.3299140000	(((((((2fzf_A:1.8974140000	1yuz_A:0.9737130000):0.2897280000	1lko_A:0.4356800000):0.5231370000	3qhb_A:0.7699090000):0.7886310000	(1otk_A:2.8259230000	((((((1oqu_A:0.2165910000	1uzr_A:0.1025650000):0.1269090000	1r2f_A:0.0960490000):0.9112200000	1mxr_A:0.8544430000):0.3104970000	((1jk0_A:0.1830000000	(2uw2_A:0.0771910000	1w68_A:0.1007980000):0.2858980000):0.3143590000	((2inc_B:0.9257140000	(2inp_C:0.9022110000	1mty_B:1.3156450000):0.3673750000):0.1701200000	(1mty_D:1.4353260000	3dhg_A:0.9202750000):0.6970480000):1.9211700000):0.3591050000):0.7467240000	3ee4_A:0.9076150000):0.3134290000	(((2uw1_A:0.0032210000	2uw1_B:0.0000020000):0.0534280000	1afr_A:0.2120270000):1.8222200000	1za0_A:1.2138440000):0.8876290000):0.7965970000):1.2347000000):0.0000022883	(((((1lb3_A:0.0995510000	2za7_A:0.0913520000):0.3131290000	(1bg7_A:0.1183450000	1r03_A:0.2488250000):0.0837792000):0.2385560000	1z6o_A:1.2065390000):0.1592630000	1z6o_M:0.7811450000):0.2926350000	(((1eum_A:0.2823790000	1krq_A:0.4463490000):0.1571790000	3e6s_A:0.7124670000):0.1206970000	(2jd7_A:0.1714250000	1vlg_A:0.3155150000):0.0959695000):0.3113360000):0.6250440000):0.2134660000	((((1bcf_A:0.0000010000	3e1q_A:0.0000010000):0.1546160000	2fkz_A:0.3054870000):0.2092600000	1jgc_A:0.2406490000):0.3908040000	1nfv_A:0.9053460000):0.2653060000):0.2632500000	2vzb_A:0.8824300000):0.3595980000):0.1911550000):0.0871057000):0.1315150000	1n1q_A:0.3061980000):0.0514840000	2chp_A:0.4019340000);
(1ji5_A:0.2485330000	1jig_A:0.1312730000	(1n1q_A:0.2852730000	((2chp_A:0.3914210000	((1qgh_A:0.3647100000	2ux1_A:0.5942240000):0.1558800000	(1ji4_A:0.5394990000	2fjc_A:0.4057530000):0.2595980000):0.1384950000):0.0395664000	(((((1dps_A:0.0000020000	1jts_A:0.0000020000):0.4062680000	1o9r_A:0.3076370000):0.3504480000	1uvh_A:0.7997230000):0.1684680000	(1tjo_A:0.0000010000	1tk6_A:0.0000010000):0.5683060000):0.2850870000	((((((2fzf_A:1.9495060000	(1lko_A:0.3987030000	1yuz_A:1.1677030000):0.1409640000):0.2805420000	3qhb_A:1.0593260000):0.4031330000	(((((1lb3_A:0.1369390000	2za7_A:0.0594000000):0.3012660000	1r03_A:0.2084940000):0.1305940000	1bg7_A:0.0468360000):0.4158480000	(1z6o_A:0.9074100000	1z6o_M:0.7117880000):0.1117040000):0.2414480000	(((1eum_A:0.3289940000	1krq_A:0.3059680000):0.2139380000	(2jd7_A:0.1608600000	1vlg_A:0.4048220000):0.1120850000):0.0875658000	3e6s_A:0.7270720000):0.3016860000):0.5587120000):0.1423450000	(((1bcf_A:0.0000010000	3e1q_A:0.0000010000):0.2204500000	2fkz_A:0.1023490000):0.1909910000	1jgc_A:0.2721210000):0.4745710000):0.2576380000	1nfv_A:0.7864490000):0.2301430000	(2vzb_A:0.5142200000	(1otk_A:1.6709670000	(((((((1oqu_A:0.2072760000	1uzr_A:0.0862110000):0.1742300000	1r2f_A:0.0782640000):0.6997840000	(1jk0_A:0.2625090000	(2uw2_A:0.0488040000	1w68_A:0.0945060000):0.1523530000):0.7734730000):0.1207320000	1mxr_A:0.8184710000):0.4274680000	3ee4_A:1.2155410000):0.5658090000	(((2uw1_A:0.0030820000	2uw1_B:0.0000020000):0.0839331000	1afr_A:0.1673230000):1.2137900000	1za0_A:1.5948300000):0.6898240000):0.2316670000	(2inc_B:0.7787460000	((2inp_C:1.2037200000	1mty_B:1.2807510000):0.3342000000	(1mty_D:1.2255330000	3dhg_A:0.9855150000):0.4813930000):0.2056110000):0.9727530000):0.1244890000):1.3602500000):0.4412200000):0.1806280000):0.1114890000):0.2024230000):0.0377597000);
(1ji5_A:0.3520430000	1jig_A:0.1984570000	(1n1q_A:0.3994400000	((2chp_A:0.4217030000	(((((1dps_A:0.0000020000	1jts_A:0.0000020000):0.5543040000	1o9r_A:0.2747780000):0.3925630000	1uvh_A:0.8621340000):0.4501510000	(1tjo_A:0.0000010000	1tk6_A:0.0000010000):0.7977890000):0.5129250000	((((2fzf_A:1.6916120000	3qhb_A:1.1901440000):0.4212740000	(1lko_A:0.2976920000	1yuz_A:1.4738650000):0.7246340000):0.6877670000	((((((1bcf_A:0.0000010000	3e1q_A:0.0000010000):0.2614840000	2fkz_A:0.1097570000):0.0304222000	(((((1lb3_A:0.1195080000	2za7_A:0.0884330000):0.3013810000	1bg7_A:0.0786820000):0.1230440000	1r03_A:0.1818150000):0.2205340000	(1z6o_A:1.3230620000	1z6o_M:0.7109410000):0.3408630000):0.2502010000	(((1eum_A:0.2469400000	1krq_A:0.3586710000):0.2819010000	(2jd7_A:0.1995710000	1vlg_A:0.3426430000):0.0859685000):0.1519340000	3e6s_A:0.7431570000):0.1346950000):0.9710340000):0.0946134000	1jgc_A:0.2508520000):0.5545730000	1nfv_A:0.6504020000):0.2775250000	(1otk_A:2.3579110000	(((((((1oqu_A:0.2113520000	1uzr_A:0.0835450000):0.1012950000	1r2f_A:0.1310240000):0.7540100000	1mxr_A:0.7121790000):0.2523610000	(1jk0_A:0.2393630000	(2uw2_A:0.0578230000	1w68_A:0.0811620000):0.1996640000):0.5421500000):0.4995640000	3ee4_A:1.3122210000):0.3042070000	((2inc_B:0.8069830000	(2inp_C:1.0876280000	1mty_B:1.4611300000):0.3718390000):0.4177120000	(1mty_D:1.3256390000	3dhg_A:1.1673690000):0.2552420000):1.0706100000):0.0596960000	(((2uw1_A:0.0049990000	2uw1_B:0.0000020000):0.0924423000	1afr_A:0.1213870000):1.0947500000	1za0_A:1.3017070000):0.7961210000):0.4614750000):1.2791200000):0.2016930000):0.0441720000	2vzb_A:0.9096990000):0.3088530000):0.0800877000):0.0767237000	(((1qgh_A:0.6042110000	2ux1_A:0.4279570000):0.2428370000	2fjc_A:0.7443370000):0.1020630000	1ji4_A:0.6908610000):0.1385080000):0.1391960000):0.0379621000);
(1ji5_A:0.1935190000	(1jig_A:0.1855530000	(((2chp_A:0.4389010000	(((((1dps_A:0.0000020000	1jts_A:0.0000020000):0.3596570000	1o9r_A:0.3159100000):0.6235440000	1uvh_A:0.8018240000):0.3745850000	(1tjo_A:0.0000010000	1tk6_A:0.0000010000):0.7061880000):0.1335270000	(((((2fzf_A:1.9518610000	((((1lb3_A:0.1176000000	2za7_A:0.0814800000):0.3956610000	(1bg7_A:0.0826660000	1r03_A:0.1956530000):0.0919687000):0.2871970000	(1z6o_A:0.9376810000	1z6o_M:0.7810090000):0.1885010000):0.2191970000	(((1eum_A:0.4081930000	1krq_A:0.2605610000):0.1724680000	3e6s_A:0.9174500000):0.0928908000	(2jd7_A:0.1996660000	1vlg_A:0.3924590000):0.1660790000):0.1267560000):0.3867660000):0.1867840000	(1lko_A:0.6347590000	(1yuz_A:0.8028680000	3qhb_A:0.8879190000):0.3031360000):0.7697870000):0.1454270000	(((1bcf_A:0.0000010000	3e1q_A:0.0000010000):0.2378060000	2fkz_A:0.0948250000):0.1596340000	1jgc_A:0.2928800000):0.6087130000):0.1561490000	1nfv_A:0.5852160000):0.2133100000	(2vzb_A:0.6181760000	(1otk_A:2.4160930000	(((((((1oqu_A:0.2196570000	1uzr_A:0.0777110000):0.1283820000	1r2f_A:0.1373000000):1.0384600000	1mxr_A:0.7538890000):0.2676860000	(1jk0_A:0.2728140000	(2uw2_A:0.0533040000	1w68_A:0.1136520000):0.2150140000):0.7363340000):0.3976760000	3ee4_A:1.2078130000):0.9514490000	(((2uw1_A:0.0031820000	2uw1_B:0.0000020000):0.1040420000	1afr_A:0.1416460000):1.3803200000	1za0_A:1.8424500000):0.4969310000):0.1925800000	((2inc_B:0.9044970000	(2inp_C:1.2221430000	1mty_B:1.5638830000):0.2792010000):0.4167740000	(1mty_D:1.2588970000	3dhg_A:0.7898970000):0.3811070000):1.4284900000):0.4378840000):1.4928200000):0.5251450000):0.3872880000):0.1465820000):0.1601150000	(1qgh_A:0.3165900000	2ux1_A:0.4745830000):0.3569420000):0.0910510000	(1ji4_A:0.5529850000	2fjc_A:0.4651710000):0.2321310000):0.0948328000):0.0726480000	1n1q_A:0.3679310000);
(1ji5_A:0.2299770000	1jig_A:0.2519130000	(1n1q_A:0.3887340000	((2chp_A:0.4307810000	(((((1dps_A:0.0000020000	1jts_A:0.0000020000):0.3869150000	1o9r_A:0.2674220000):0.4332300000	1uvh_A:0.6708380000):0.3598530000	(1tjo_A:0.0000010000	1tk6_A:0.0000010000):0.7287760000):0.3629870000	((((((2fzf_A:1.9422170000	(1lko_A:0.5616140000	1yuz_A:0.8977850000):0.2820810000):0.3284490000	3qhb_A:1.2365100000):0.2079600000	(1otk_A:2.1194270000	((((((1oqu_A:0.2108930000	1r2f_A:0.2051540000):0.0546899000	1uzr_A:0.0399270000):0.7396820000	1mxr_A:0.6849230000):0.4413210000	(1jk0_A:0.1988830000	(2uw2_A:0.1011570000	1w68_A:0.0782850000):0.2314290000):0.6641140000):0.5901030000	((((2inc_B:0.8951150000	2inp_C:1.2377800000):0.4092550000	1mty_B:1.4154740000):0.3584450000	(1mty_D:1.1555580000	3dhg_A:1.1096520000):0.0626571000):1.2077100000	(((2uw1_A:0.0016650000	2uw1_B:0.0000020000):0.0947901000	1afr_A:0.1239770000):1.5412500000	1za0_A:1.1439430000):1.0086000000):0.5398890000):0.2521680000	3ee4_A:0.7645840000):0.9354620000):1.0341800000):0.1230190000	(((((1lb3_A:0.1271960000	2za7_A:0.0804630000):0.4020050000	1r03_A:0.2931870000):0.1046730000	1bg7_A:0.0297980000):0.3721290000	(1z6o_A:1.0623110000	1z6o_M:0.5090370000):0.1659380000):0.4224130000	(((1eum_A:0.4011100000	1krq_A:0.3388590000):0.1363050000	3e6s_A:0.7485360000):0.1864280000	(2jd7_A:0.1880630000	1vlg_A:0.3409180000):0.1151970000):0.1769730000):0.5893870000):0.2985440000	((((1bcf_A:0.0000010000	3e1q_A:0.0000010000):0.1575050000	2fkz_A:0.1722560000):0.1998100000	1jgc_A:0.3597290000):0.5066500000	1nfv_A:0.6370280000):0.2177250000):0.2113160000	2vzb_A:1.1496760000):0.3456720000):0.2004550000):0.0296780000	((1qgh_A:0.3327800000	2ux1_A:0.5762330000):0.3535680000	(1ji4_A:0.4164510000	2fjc_A:0.6276830000):0.2041250000):0.1191810000):0.1155800000):0.0272724000);
(1ji5_A:0.2906200000	(1jig_A:0.1711140000	((2chp_A:0.4571820000	(((((1dps_A:0.0000020000	1jts_A:0.0000020000):0.4463660000	1o9r_A:0.1900220000):0.5758290000	1uvh_A:0.7329010000):0.2779220000	(1tjo_A:0.0000010000	1tk6_A:0.0000010000):0.5125040000):0.2138360000	(((((((2fzf_A:2.0768850000	(1lko_A:0.5790240000	1yuz_A:0.9766080000):0.2695400000):0.2767940000	3qhb_A:0.9571380000):0.4746370000	((((((1lb3_A:0.1385180000	2za7_A:0.0727340000):0.3568180000	1bg7_A:0.0925110000):0.1462100000	1r03_A:0.1278020000):0.1241490000	(1z6o_A:1.2708080000	1z6o_M:0.5550670000):0.3172260000):0.4270910000	3e6s_A:0.6552550000):0.1830130000	((1eum_A:0.3371950000	1krq_A:0.3847230000):0.2380120000	(2jd7_A:0.1909400000	1vlg_A:0.3561890000):0.1383560000):0.0693099000):0.6670780000):0.1119670000	((((1otk_A:2.5718470000	(((2uw1_A:0.0074480000	2uw1_B:0.0000020000):0.0589799000	1afr_A:0.1420180000):1.8768000000	1za0_A:1.7031320000):0.4422680000):0.4318210000	(((2inc_B:0.8815650000	2inp_C:1.1046170000):0.5390750000	1mty_B:1.3478500000):0.4183600000	(1mty_D:1.3464190000	3dhg_A:1.0280460000):0.4627990000):1.1762400000):0.5339190000	((((1oqu_A:0.2597800000	1uzr_A:0.0648070000):0.0678105000	1r2f_A:0.1993340000):0.7209660000	1mxr_A:0.7047480000):0.1884320000	(1jk0_A:0.2567280000	(2uw2_A:0.0991280000	1w68_A:0.1050030000):0.1668470000):0.8262830000):0.6718340000):0.3909910000	3ee4_A:0.9124220000):1.4206000000):0.1311190000	(((1bcf_A:0.0000010000	3e1q_A:0.0000010000):0.1949450000	2fkz_A:0.1025080000):0.1765520000	1jgc_A:0.3804820000):0.5108470000):0.2362940000	1nfv_A:0.6206270000):0.4085390000	2vzb_A:0.8868930000):0.5074310000):0.1402120000):0.1228280000	((1qgh_A:0.2847280000	2ux1_A:0.5637140000):0.2978210000	(1ji4_A:0.5946080000	2fjc_A:0.5442570000):0.2142570000):0.1457840000):0.1360260000):0.0259138000	1n1q_A:0.3354450000);
(1ji5_A:0.2128990000	(1jig_A:0.2124420000	1n1q_A:0.3411560000):0.0348435000	(2chp_A:0.3671260000	(((1qgh_A:0.3911770000	2ux1_A:0.4082970000):0.2790890000	(1ji4_A:0.4940380000	2fjc_A:0.4280700000):0.2141850000):0.0996992000	(((((1dps_A:0.0000010000	1jts_A:0.0000010000):0.3576130000	1o9r_A:0.2507190000):0.3431470000	1uvh_A:0.8511140000):0.2971340000	(1tjo_A:0.0000010000	1tk6_A:0.0000010000):0.7892570000):0.3032180000	(((((((2fzf_A:2.0185370000	3qhb_A:0.5760930000):0.2826580000	(1lko_A:0.6043150000	1yuz_A:0.9926120000):0.3449240000):0.6100320000	(1otk_A:2.3667590000	(((((((1oqu_A:0.2267950000	1uzr_A:0.0609960000):0.1312460000	1r2f_A:0.1040110000):0.5282300000	1mxr_A:0.6755940000):0.2191700000	(1jk0_A:0.3609000000	(2uw2_A:0.0513500000	1w68_A:0.0999550000):0.1902270000):0.6570270000):0.6427530000	((2inc_B:0.9209460000	2inp_C:1.2324120000):0.3828620000	((1mty_B:1.3570670000	1mty_D:1.1453070000):0.1576820000	3dhg_A:1.0364720000):0.3242540000):1.4770600000):0.3598220000	(((2uw1_A:0.0031570000	2uw1_B:0.0000010000):0.0699761000	1afr_A:0.1423240000):1.1331500000	1za0_A:1.5658850000):1.1579600000):0.1559770000	3ee4_A:0.9259360000):0.3196940000):0.7911100000):0.3150850000	((((((1lb3_A:0.1493850000	2za7_A:0.0875290000):0.3035600000	1bg7_A:0.1794770000):0.0684783000	1r03_A:0.0816460000):0.3381510000	(1z6o_A:1.0520320000	1z6o_M:0.8539020000):0.1558340000):0.6195080000	((1eum_A:0.1841080000	1krq_A:0.3632100000):0.3442930000	(2jd7_A:0.1764460000	1vlg_A:0.3480330000):0.0346267000):0.1828150000):0.1281770000	3e6s_A:0.9397980000):0.6267900000):0.2943300000	(((1bcf_A:0.0000010000	3e1q_A:0.0000010000):0.1706830000	2fkz_A:0.1392670000):0.1958040000	1jgc_A:0.3154230000):0.3541960000):0.2835090000	1nfv_A:0.4081550000):0.4866060000	2vzb_A:1.0397140000):0.2786350000):0.0811955000):0.1022970000):0.0876230000);
(1ji5_A:0.2120050000	(1jig_A:0.1802500000	(((2chp_A:0.4959720000	((((1dps_A:0.0000020000	1jts_A:0.0000020000):0.3592710000	1o9r_A:0.2335750000):0.4161470000	1uvh_A:0.6722290000):0.2091070000	(1tjo_A:0.0000010000	1tk6_A:0.0000010000):0.8048650000):0.2121630000):0.0388747000	(((((2fzf_A:1.8440090000	(1lko_A:0.5473310000	1yuz_A:1.1332350000):0.1421440000):0.2063410000	3qhb_A:0.9783130000):0.3615000000	((((((1lb3_A:0.1522200000	2za7_A:0.0862010000):0.2591550000	(1bg7_A:0.1156560000	1r03_A:0.2442860000):0.0804992000):0.2131770000	1z6o_A:1.1656180000):0.1976600000	1z6o_M:0.9618580000):0.3417230000	(((1eum_A:0.3872520000	1krq_A:0.4988080000):0.1391450000	3e6s_A:0.9795200000):0.1750500000	(2jd7_A:0.3392660000	1vlg_A:0.3997290000):0.1011250000):0.1759720000):0.5272480000	(1otk_A:1.7361270000	(((((((1oqu_A:0.2001680000	1r2f_A:0.2155000000):0.0769966000	1uzr_A:0.0257760000):0.8596110000	1mxr_A:0.8339780000):0.2263080000	(1jk0_A:0.2092540000	(2uw2_A:0.0952930000	1w68_A:0.1132980000):0.2367640000):0.6825150000):0.6491670000	3ee4_A:0.9757580000):0.5760470000	(((2uw1_A:0.0049930000	2uw1_B:0.0000020000):0.0967181000	1afr_A:0.1696950000):1.3371200000	1za0_A:1.5769720000):0.7867010000):0.2017710000	((2inc_B:0.8653230000	(2inp_C:1.1203950000	1mty_B:1.2945220000):0.3649110000):0.3534100000	(1mty_D:1.0942580000	3dhg_A:1.0458740000):0.3828240000):1.2690200000):1.2969600000):1.1753000000):0.0826197000):0.3934850000	((((1bcf_A:0.0000010000	3e1q_A:0.0000010000):0.1571710000	2fkz_A:0.2818880000):0.2980800000	1jgc_A:0.3383350000):0.5456480000	1nfv_A:0.5642160000):0.3460520000):0.2924140000	2vzb_A:0.9297570000):0.4311860000):0.0955426000	(((1qgh_A:0.4249140000	2ux1_A:0.3546390000):0.3278090000	2fjc_A:0.3856280000):0.1172800000	1ji4_A:0.5181610000):0.1204930000):0.1650270000):0.0889063000	1n1q_A:0.3286050000);
(1ji5_A:0.2314030000	1jig_A:0.1943320000	(1n1q_A:0.3456020000	((2chp_A:0.4383580000	(((((1dps_A:0.0000020000	1jts_A:0.0000020000):0.3639180000	1o9r_A:0.3300300000):0.3690440000	1uvh_A:0.5768210000):0.2599490000	(1tjo_A:0.0000010000	1tk6_A:0.0000010000):0.7462110000):0.2201700000	((((2fzf_A:1.3847100000	((1lko_A:0.8347130000	1yuz_A:0.9273490000):0.2338780000	3qhb_A:1.7161790000):0.3977410000):0.6803160000	((((1bcf_A:0.0000010000	3e1q_A:0.0000010000):0.2293670000	2fkz_A:0.1277170000):0.1613640000	1jgc_A:0.4153660000):0.4256980000	((((((1lb3_A:0.1755500000	2za7_A:0.0703600000):0.3126710000	1bg7_A:0.1054440000):0.0889066000	1r03_A:0.1942470000):0.2877630000	(1otk_A:1.6092080000	(((((((1oqu_A:0.2692430000	1uzr_A:0.0971780000):0.1204860000	1r2f_A:0.1077360000):0.6375370000	1mxr_A:0.7979410000):0.1304310000	(1jk0_A:0.2166850000	(2uw2_A:0.0765350000	1w68_A:0.0984130000):0.2199200000):0.7087730000):0.4135370000	3ee4_A:1.2084110000):0.3156900000	((2inc_B:0.9598400000	(2inp_C:1.0889420000	1mty_B:1.3308420000):0.3045850000):0.2696420000	(1mty_D:1.2075950000	3dhg_A:0.9601270000):0.3687880000):1.3446400000):0.7617650000	(((2uw1_A:0.0033510000	2uw1_B:0.0000020000):0.1044050000	1afr_A:0.1487270000):2.0842400000	1za0_A:1.2556210000):0.2470460000):0.8467630000):2.1419000000):0.0000028390	(1z6o_A:0.8677540000	1z6o_M:0.7146220000):0.0736141000):0.3578320000	(((1eum_A:0.2730120000	1krq_A:0.3565290000):0.1440410000	3e6s_A:0.7952050000):0.1301550000	(2jd7_A:0.2267330000	1vlg_A:0.3744610000):0.1830560000):0.2534780000):0.6814490000):0.1268620000):0.2549070000	1nfv_A:0.9991960000):0.1864730000	2vzb_A:0.9470220000):0.2754030000):0.1315090000):0.0852557000	((1qgh_A:0.2476710000	2ux1_A:0.5194510000):0.3539150000	(1ji4_A:0.5318090000	2fjc_A:0.4531800000):0.2585020000):0.0602314000):0.0845729000):0.0353698000);
(1ji5_A:0.3417720000	(1jig_A:0.2315220000	(2chp_A:0.4276320000	(((1qgh_A:0.4851700000	2ux1_A:0.5144230000):0.2700710000	(1ji4_A:0.5369810000	2fjc_A:0.6389580000):0.2090650000):0.1325030000	(((((1dps_A:0.0000010000	1jts_A:0.0000010000):0.3937770000	1o9r_A:0.2762170000):0.3626680000	1uvh_A:0.6372590000):0.4018970000	(1tjo_A:0.0000010000	1tk6_A:0.0000010000):0.8630180000):0.3060600000	(((((2fzf_A:2.3251880000	(1lko_A:0.4369770000	1yuz_A:1.3246110000):0.1986540000):0.3549450000	3qhb_A:0.7320580000):0.6780930000	((((((1lb3_A:0.1366620000	2za7_A:0.1082630000):0.3598020000	1bg7_A:0.0848300000):0.0705468000	1r03_A:0.2347590000):0.3134920000	(1z6o_A:0.8951100000	1z6o_M:0.8006430000):0.1058710000):0.2906570000	((((1eum_A:0.2118190000	1krq_A:0.3898010000):0.2329680000	3e6s_A:0.7503100000):0.1454110000	2jd7_A:0.1306620000):0.1053920000	1vlg_A:0.3255800000):0.2219230000):0.5905830000	(1otk_A:1.8078460000	(((((((1oqu_A:0.2286310000	1uzr_A:0.0859450000):0.1209060000	1r2f_A:0.0840570000):0.8138330000	1mxr_A:0.7730130000):0.1757570000	(1jk0_A:0.2134580000	(2uw2_A:0.1069510000	1w68_A:0.0871660000):0.2502680000):0.7520130000):0.5346510000	3ee4_A:1.0274360000):0.4002630000	(((2uw1_A:0.0015880000	2uw1_B:0.0000010000):0.1155410000	1afr_A:0.1495680000):1.4696400000	1za0_A:1.0394700000):0.7481160000):0.1267430000	((2inc_B:1.1827990000	(1mty_D:1.2837750000	3dhg_A:0.9680730000):0.4074600000):0.1264790000	(2inp_C:1.5050330000	1mty_B:1.2609830000):0.3450380000):0.9966670000):0.3880270000):1.7574500000):0.0158287000):0.2606470000	((((1bcf_A:0.0000010000	3e1q_A:0.0000010000):0.1865180000	2fkz_A:0.1331690000):0.1003540000	1jgc_A:0.3435640000):0.4034310000	1nfv_A:0.7178180000):0.2950920000):0.4766300000	2vzb_A:0.9567160000):0.2939410000):0.0745798000):0.0815823000):0.1123330000):0.0263621000	1n1q_A:0.2582040000);
(1ji5_A:0.3103720000	1jig_A:0.1933840000	(1n1q_A:0.3498660000	((2chp_A:0.4632140000	(((((1dps_A:0.0000010000	1jts_A:0.0000010000):0.2981590000	1o9r_A:0.3038950000):0.3044670000	1uvh_A:0.5963050000):0.3263210000	(1tjo_A:0.0000010000	1tk6_A:0.0000010000):0.8509020000):0.2776130000	(((((2fzf_A:2.2926210000	(1lko_A:0.4123670000	1yuz_A:1.2846500000):0.2409520000):0.4590810000	3qhb_A:1.3642620000):0.5166170000	((((((1lb3_A:0.1469760000	2za7_A:0.1125730000):0.3785410000	1bg7_A:0.0714850000):0.1236410000	1r03_A:0.1398660000):0.2817320000	(1z6o_A:1.0147320000	1z6o_M:0.6119970000):0.2132800000):0.3129240000	(((1eum_A:0.3147070000	1krq_A:0.4280190000):0.3076840000	(2jd7_A:0.1865060000	1vlg_A:0.4927710000):0.0522231000):0.1079590000	3e6s_A:0.8724130000):0.1962690000):0.7258590000	(1otk_A:2.6103520000	(((((((1oqu_A:0.2691950000	1uzr_A:0.0560250000):0.1029780000	1r2f_A:0.0998570000):0.7934640000	1mxr_A:0.8466990000):0.3123680000	(1jk0_A:0.2748650000	(2uw2_A:0.1232230000	1w68_A:0.1073460000):0.2216320000):0.7771220000):0.4195070000	(((2inc_B:0.8793050000	2inp_C:1.1019020000):0.3242010000	1mty_B:1.4278280000):0.3865440000	(1mty_D:1.4363740000	3dhg_A:1.0584980000):0.3213050000):1.0508900000):0.2847810000	(((2uw1_A:0.0032360000	2uw1_B:0.0000010000):0.0935564000	1afr_A:0.1137830000):1.6707100000	1za0_A:1.3300570000):0.9683540000):0.1630840000	3ee4_A:1.0152990000):0.7622040000):0.6103980000):0.0079381100):0.3238370000	((((1bcf_A:0.0000010000	3e1q_A:0.0000010000):0.1653110000	2fkz_A:0.1015560000):0.0639636000	1jgc_A:0.4089130000):0.4206720000	1nfv_A:0.8225300000):0.2628420000):0.4269450000	2vzb_A:0.9089340000):0.4479750000):0.0491467000):0.0936426000	((1qgh_A:0.3836030000	2ux1_A:0.3881240000):0.4080040000	(1ji4_A:0.6072120000	2fjc_A:0.6064130000):0.1821640000):0.1443860000):0.0922108000):0.0847409000);
(1ji5_A:0.2436690000	(1jig_A:0.1824200000	((2chp_A:0.4452460000	(((((1dps_A:0.0000010000	1jts_A:0.0000010000):0.3590240000	1o9r_A:0.2359040000):0.4100900000	1uvh_A:0.8831170000):0.3667930000	(1tjo_A:0.0000010000	1tk6_A:0.0000010000):0.4758500000):0.3508040000	((((2fzf_A:1.7338210000	((1lko_A:0.6004850000	1yuz_A:0.8985340000):0.3469860000	3qhb_A:0.8916660000):0.3704980000):0.2184770000	(((((1lb3_A:0.1232040000	2za7_A:0.0798960000):0.2860940000	1bg7_A:0.0939490000):0.1180070000	1r03_A:0.1061730000):0.3251710000	(1z6o_A:1.0734210000	1z6o_M:0.6197350000):0.1352340000):0.3292380000	(((1eum_A:0.3024090000	1krq_A:0.2757250000):0.2349710000	3e6s_A:0.8499360000):0.1062470000	(2jd7_A:0.1838760000	1vlg_A:0.3179320000):0.1544960000):0.1496300000):0.7266160000):0.2262990000	((((1bcf_A:0.0000010000	3e1q_A:0.0000020000):0.2340540000	2fkz_A:0.1278750000):0.1761660000	1jgc_A:0.3271990000):0.4301180000	1nfv_A:0.7351220000):0.2626510000):0.3632030000	(2vzb_A:0.7311100000	((1otk_A:2.3934860000	(((2uw1_A:0.0000030000	2uw1_B:0.0000010000):0.0718090000	1afr_A:0.1578410000):1.4754800000	1za0_A:1.7147830000):0.6942950000):0.3112190000	((((((1oqu_A:0.2188800000	1r2f_A:0.1588240000):0.0603832000	1uzr_A:0.0660710000):0.7863420000	1mxr_A:0.9219690000):0.1799530000	(1jk0_A:0.3056070000	(2uw2_A:0.0890860000	1w68_A:0.0706320000):0.1789820000):0.6697210000):0.5448220000	3ee4_A:1.1947510000):0.4595600000	((2inc_B:0.7805670000	(2inp_C:1.1325010000	1mty_B:1.3624060000):0.3988230000):0.5811080000	(1mty_D:1.2330420000	3dhg_A:0.8826870000):0.2287650000):1.2338500000):0.2297140000):1.6982300000):0.0435924000):0.4221310000):0.1521270000):0.1332460000	((1qgh_A:0.3095020000	2ux1_A:0.6975430000):0.3071820000	(1ji4_A:0.4750670000	2fjc_A:0.4275170000):0.2827910000):0.1328610000):0.1548990000):0.0496627000	1n1q_A:0.3762640000);
(1ji5_A:0.3440990000	1jig_A:0.2286740000	(1n1q_A:0.1570850000	((((2chp_A:0.3173490000	(1ji4_A:0.4309050000	2fjc_A:0.4542140000):0.1951230000):0.0808034000	(((((((2fzf_A:1.4250970000	(1lko_A:0.6419820000	1yuz_A:0.9969940000):0.2914150000):0.5456230000	3qhb_A:1.0185380000):0.3894220000	((1otk_A:2.5279170000	((((2inc_B:0.7893770000	2inp_C:1.2425540000):0.4611410000	1mty_B:1.3829410000):0.2493750000	(1mty_D:1.3399420000	3dhg_A:0.8741320000):0.2993850000):1.4005100000	(((2uw1_A:0.0079510000	2uw1_B:0.0000020000):0.1268900000	1afr_A:0.1266440000):1.6301100000	1za0_A:1.3725270000):0.7937810000):0.0969469000):0.6340250000	((((1oqu_A:0.1915090000	1r2f_A:0.2505270000):0.0928083000	1uzr_A:0.0081330000):0.6361650000	(1mxr_A:0.7342730000	(1jk0_A:0.2360300000	(2uw2_A:0.1250840000	1w68_A:0.1049350000):0.2465520000):0.9347780000):0.4072320000):0.8536610000	3ee4_A:0.8038540000):0.2854370000):1.4153400000):0.0941223000	(((((1lb3_A:0.1623740000	2za7_A:0.1029170000):0.2764510000	1bg7_A:0.1091750000):0.1675640000	1r03_A:0.1355950000):0.3558170000	(1z6o_A:0.9665790000	1z6o_M:0.7673690000):0.1793880000):0.2051300000	(((1eum_A:0.2633200000	1krq_A:0.4346850000):0.1251330000	(2jd7_A:0.2129900000	1vlg_A:0.3771630000):0.1386830000):0.1294270000	3e6s_A:0.7816600000):0.2378690000):0.5375430000):0.2800480000	(((1bcf_A:0.0000010000	3e1q_A:0.0000010000):0.2638730000	2fkz_A:0.1305510000):0.1417660000	1jgc_A:0.3287010000):0.5216030000):0.3460070000	1nfv_A:0.7135770000):0.2974350000	2vzb_A:1.0399230000):0.4398890000):0.0726203000	((((1dps_A:0.0000020000	1jts_A:0.0000020000):0.4065450000	1o9r_A:0.2158530000):0.4822550000	1uvh_A:0.5122190000):0.2846880000	(1tjo_A:0.0000010000	1tk6_A:0.0000010000):0.8403890000):0.2251660000):0.0526844000	(1qgh_A:0.2898060000	2ux1_A:0.5188300000):0.2987200000):0.0644544000):0.0753067000);
(1ji5_A:0.1731900000	1jig_A:0.2072050000	(1n1q_A:0.2815430000	((2chp_A:0.3813410000	(((((1dps_A:0.0000020000	1jts_A:0.0000020000):0.3715420000	1o9r_A:0.1320640000):0.4016530000	1uvh_A:0.6054750000):0.3939870000	(1tjo_A:0.0000010000	1tk6_A:0.0000010000):0.8825720000):0.3337390000	((((2fzf_A:2.3109200000	(1lko_A:0.4200610000	(1yuz_A:0.7968760000	3qhb_A:1.1212900000):0.4731790000):0.4229420000):0.4926500000	(((((1lb3_A:0.1547720000	2za7_A:0.0372020000):0.3790720000	1r03_A:0.2978290000):0.0841451000	1bg7_A:0.0220660000):0.3154550000	(1z6o_A:0.9588740000	1z6o_M:0.9306400000):0.1550810000):0.4336900000	(((1eum_A:0.2546170000	1krq_A:0.4146050000):0.1665880000	3e6s_A:0.8772530000):0.1213180000	(2jd7_A:0.1404580000	1vlg_A:0.3703760000):0.0553075000):0.2176990000):0.7517470000):0.3217320000	((((1bcf_A:0.0000010000	3e1q_A:0.0000010000):0.1334970000	2fkz_A:0.1442310000):0.1516750000	1jgc_A:0.3069640000):0.5047900000	1nfv_A:0.6385640000):0.1702860000):0.1898390000	(2vzb_A:0.6344150000	(1otk_A:2.1829590000	(((((((1oqu_A:0.2169830000	1uzr_A:0.1249890000):0.1020430000	1r2f_A:0.1259380000):0.7937560000	1mxr_A:0.8637020000):0.1941190000	(1jk0_A:0.2926140000	(2uw2_A:0.0725560000	1w68_A:0.0894840000):0.1535920000):0.6869860000):0.5320860000	3ee4_A:1.1574750000):0.3959250000	((2inc_B:0.9814690000	(2inp_C:1.2804130000	1mty_B:1.1528620000):0.3069740000):0.2938540000	(1mty_D:1.5604330000	3dhg_A:0.9704770000):0.2816750000):1.2459800000):0.3575360000	(((2uw1_A:0.0064580000	2uw1_B:0.0000020000):0.1534670000	1afr_A:0.0588870000):1.5660000000	1za0_A:1.3065880000):0.3702850000):0.3248230000):1.4499200000):0.3683460000):0.2057770000):0.2051210000):0.0383556000	((1qgh_A:0.3049730000	2ux1_A:0.5003680000):0.2319640000	(1ji4_A:0.4342240000	2fjc_A:0.5846890000):0.2496550000):0.1735840000):0.0934438000):0.0134501000);
(1ji5_A:0.3079660000	(1jig_A:0.1901890000	(2chp_A:0.3946690000	(((1qgh_A:0.4479140000	2ux1_A:0.3257860000):0.2755740000	(1ji4_A:0.4695030000	2fjc_A:0.5613520000):0.2554610000):0.0486928000	(((((1dps_A:0.0000020000	1jts_A:0.0000020000):0.4554050000	1o9r_A:0.2144010000):0.2828210000	1uvh_A:0.6777140000):0.3751240000	(1tjo_A:0.0000010000	1tk6_A:0.0000010000):0.8462510000):0.2685390000	(((((((2fzf_A:2.1513490000	1yuz_A:0.7790240000):0.3664620000	1lko_A:0.4803150000):0.4233160000	3qhb_A:0.9797630000):0.6481180000	(1otk_A:2.6322400000	((((((1oqu_A:0.2168830000	1uzr_A:0.1026710000):0.1072700000	1r2f_A:0.1261820000):0.7952280000	1mxr_A:0.8425390000):0.1833100000	(1jk0_A:0.3198000000	(2uw2_A:0.0721720000	1w68_A:0.1169690000):0.2377200000):0.9262320000):0.4421910000	3ee4_A:1.1940690000):0.3766370000	((((2inc_B:0.9809510000	2inp_C:0.9104310000):0.3116610000	1mty_B:1.2342420000):0.3697770000	(1mty_D:1.2952960000	3dhg_A:1.0010070000):0.1846040000):1.4338900000	(((2uw1_A:0.0000030000	2uw1_B:0.0000020000):0.0973248000	1afr_A:0.1518190000):1.4682300000	1za0_A:1.3612830000):0.7016240000):0.1479300000):0.3941060000):1.0059600000):0.0000025347	((((1lb3_A:0.1309380000	2za7_A:0.0769140000):0.3528640000	(1bg7_A:0.0968310000	1r03_A:0.2455870000):0.0590199000):0.2806830000	(1z6o_A:0.9352660000	1z6o_M:0.6507840000):0.2005890000):0.3098570000	(((1eum_A:0.1425730000	1krq_A:0.4320770000):0.2118590000	3e6s_A:0.7671810000):0.1044250000	(2jd7_A:0.1968880000	1vlg_A:0.3100740000):0.0950492000):0.2822690000):0.4354620000):0.2148680000	((((1bcf_A:0.0000010000	3e1q_A:0.0000010000):0.1960230000	2fkz_A:0.1057750000):0.1383490000	1jgc_A:0.3650030000):0.1993260000	1nfv_A:1.0116500000):0.2232090000):0.5145940000	2vzb_A:0.8665340000):0.2039410000):0.0512011000):0.0428528000):0.1426180000):0.0237439000	1n1q_A:0.3251280000);
(1ji5_A:0.1811390000	1jig_A:0.2284440000	(1n1q_A:0.2297610000	((2chp_A:0.3749310000	(((((1dps_A:0.0000010000	1jts_A:0.0000010000):0.4246630000	1o9r_A:0.1837920000):0.3962160000	1uvh_A:0.7146270000):0.4699640000	(1tjo_A:0.0000010000	1tk6_A:0.0000010000):0.6183630000):0.4044190000	((((((2fzf_A:2.0445790000	(1lko_A:0.5783440000	1yuz_A:0.7807000000):0.2421420000):0.2265260000	3qhb_A:0.9004490000):0.6269420000	(1otk_A:2.0112620000	(((((((1oqu_A:0.2294350000	1r2f_A:0.2078350000):0.0672264000	1uzr_A:0.0367360000):0.7367560000	1mxr_A:0.7619130000):0.2763000000	(1jk0_A:0.1974880000	(2uw2_A:0.0316260000	1w68_A:0.1473390000):0.2616410000):0.7435870000):0.7109640000	3ee4_A:1.0782470000):0.3154050000	(((2uw1_A:0.0032690000	2uw1_B:0.0000010000):0.0582666000	1afr_A:0.1482900000):1.4626600000	1za0_A:1.6241270000):0.7579230000):0.1920240000	((2inc_B:1.0291210000	(2inp_C:1.1667560000	1mty_B:1.2021780000):0.2746880000):0.3247510000	(1mty_D:1.2136360000	3dhg_A:0.8070840000):0.2603120000):1.5437700000):0.3416640000):1.0299800000):0.0000028146	((((1lb3_A:0.1349470000	2za7_A:0.0689150000):0.3509820000	(1bg7_A:0.0719660000	1r03_A:0.2648670000):0.0583794000):0.3801550000	(1z6o_A:1.1354330000	1z6o_M:0.6204770000):0.1013770000):0.2456010000	((((1eum_A:0.2871960000	1krq_A:0.2661410000):0.1577440000	3e6s_A:0.7766780000):0.1972240000	2jd7_A:0.1274520000):0.1029890000	1vlg_A:0.3102720000):0.3146570000):0.5142200000):0.2178030000	((((1bcf_A:0.0000010000	3e1q_A:0.0000010000):0.1570510000	2fkz_A:0.1472900000):0.1651420000	1jgc_A:0.3982640000):0.3598490000	1nfv_A:0.7446020000):0.3590200000):0.2171770000	2vzb_A:0.6944910000):0.2932010000):0.1101190000):0.0897935000	((1qgh_A:0.3467720000	2ux1_A:0.4984930000):0.3298110000	(1ji4_A:0.3756980000	2fjc_A:0.5445410000):0.1897710000):0.1408130000):0.0953217000):0.0581387000);
(1ji5_A:0.2423690000	1jig_A:0.2250050000	(1n1q_A:0.3338780000	(((2chp_A:0.4187560000	(((((1dps_A:0.0000010000	1jts_A:0.0000010000):0.2968360000	1o9r_A:0.3651240000):0.4998210000	1uvh_A:0.8594670000):0.4071690000	(1tjo_A:0.0000010000	1tk6_A:0.0000010000):0.6316920000):0.2798670000	(((((2fzf_A:1.5141540000	(1lko_A:0.3306650000	1yuz_A:0.9157420000):0.4104950000):0.3768130000	3qhb_A:0.9147380000):0.6284840000	((((((1lb3_A:0.1356680000	2za7_A:0.0851290000):0.3568210000	1bg7_A:0.1122440000):0.1387400000	1r03_A:0.1400010000):0.2749420000	(1z6o_A:1.2652700000	1z6o_M:0.7086820000):0.2859250000):0.2386800000	(((1eum_A:0.3563690000	1krq_A:0.3857140000):0.2324300000	3e6s_A:0.7761590000):0.1579780000	(2jd7_A:0.2882420000	1vlg_A:0.3031050000):0.1106450000):0.1428490000):0.6482740000	(1otk_A:2.1002820000	(((((((1oqu_A:0.1690960000	1uzr_A:0.0749550000):0.0769464000	1r2f_A:0.1368420000):0.6720870000	1mxr_A:0.7870900000):0.0826980000	(1jk0_A:0.2696130000	(2uw2_A:0.0748630000	1w68_A:0.0734610000):0.1305940000):0.9189570000):0.3712740000	((2inc_B:1.0183250000	(2inp_C:1.0739530000	1mty_B:1.2570170000):0.3727380000):0.3200470000	(1mty_D:1.1897760000	3dhg_A:0.9825630000):0.5396800000):1.7189700000):0.2422860000	(((2uw1_A:0.0000030000	2uw1_B:0.0000010000):0.0530602000	1afr_A:0.1828220000):1.2276400000	1za0_A:1.3404490000):1.0536000000):0.1637360000	3ee4_A:0.9584420000):0.8076310000):1.6042600000):0.0366557000):0.1350880000	((((1bcf_A:0.0000010000	3e1q_A:0.0000010000):0.2059420000	2fkz_A:0.0914330000):0.1971250000	1jgc_A:0.4249380000):0.3295060000	1nfv_A:0.7356710000):0.2460120000):0.3230350000	2vzb_A:0.8744450000):0.3228890000):0.1106970000):0.1144660000	(1qgh_A:0.4265450000	2ux1_A:0.4694420000):0.2537010000):0.0644929000	(1ji4_A:0.5393390000	2fjc_A:0.6803460000):0.1783130000):0.0810986000):0.0627752000);
(1ji5_A:0.1875920000	(1jig_A:0.1983870000	1n1q_A:0.4060750000):0.0674948000	((2chp_A:0.4367200000	(((((1dps_A:0.0000010000	1jts_A:0.0000010000):0.3378780000	1o9r_A:0.2537380000):0.4479630000	1uvh_A:0.5929450000):0.2819490000	(1tjo_A:0.0000010000	1tk6_A:0.0000010000):0.6564580000):0.2440630000	((((((2fzf_A:2.2622560000	1yuz_A:0.9772550000):0.1646170000	1lko_A:0.7127160000):0.3481590000	3qhb_A:0.8823140000):0.7098650000	(((((((1lb3_A:0.0990630000	2za7_A:0.0345690000):0.3239790000	1bg7_A:0.0665920000):0.0757933000	1r03_A:0.1333670000):0.3054550000	1z6o_A:1.1954630000):0.1432410000	1z6o_M:0.8654690000):0.2968000000	(((1eum_A:0.4801930000	1krq_A:0.3365370000):0.1769530000	3e6s_A:0.6777940000):0.1588640000	(2jd7_A:0.2784340000	1vlg_A:0.3253030000):0.0941556000):0.1046790000):0.5433870000	(1otk_A:1.9434040000	(((((((1oqu_A:0.2143330000	1r2f_A:0.2462490000):0.0520542000	1uzr_A:0.0215870000):0.7717300000	1mxr_A:0.6958740000):0.2241710000	(1jk0_A:0.2755040000	(2uw2_A:0.0955980000	1w68_A:0.0981300000):0.2116810000):0.7353680000):0.5291790000	3ee4_A:0.8247520000):0.8519640000	(((2uw1_A:0.0031800000	2uw1_B:0.0000010000):0.0798258000	1afr_A:0.1286800000):1.0441300000	1za0_A:1.6532460000):0.8283220000):0.2479950000	(((2inc_B:1.0512470000	2inp_C:1.0717640000):0.4496650000	1mty_B:1.1105100000):0.2636280000	(1mty_D:1.2243030000	3dhg_A:1.0820920000):0.6415260000):1.0096300000):0.6059680000):1.3059300000):0.1164070000):0.2713020000	((((1bcf_A:0.0000010000	3e1q_A:0.0000010000):0.1734830000	2fkz_A:0.1623930000):0.1497580000	1jgc_A:0.2693280000):0.7437700000	1nfv_A:0.4536750000):0.2586340000):0.3422780000	2vzb_A:0.9688070000):0.3017600000):0.0870536000):0.1389060000	((1qgh_A:0.3011610000	2ux1_A:0.4665430000):0.2728370000	(1ji4_A:0.5431140000	2fjc_A:0.4638050000):0.2064250000):0.1094800000):0.1144660000);
(1ji5_A:0.3121340000	1jig_A:0.2099550000	(1n1q_A:0.3362880000	(((2chp_A:0.4287140000	((((1dps_A:0.0000020000	1jts_A:0.0000020000):0.2060480000	1o9r_A:0.3816680000):0.8046040000	1uvh_A:0.4737410000):0.4164540000	(1tjo_A:0.0000010000	1tk6_A:0.0000010000):0.9808500000):0.4138140000):0.1455390000	(1ji4_A:0.4993150000	2fjc_A:0.6414470000):0.2105690000):0.0658055000	((1qgh_A:0.3183460000	2ux1_A:0.3560020000):0.4993200000	((((((2fzf_A:1.7440330000	((1lko_A:0.7006550000	1yuz_A:0.9922850000):0.5693740000	3qhb_A:0.6704220000):0.7042330000):0.4151050000	(1otk_A:1.8150840000	(((((((1oqu_A:0.2337880000	1uzr_A:0.0719840000):0.1088070000	1r2f_A:0.1090930000):0.8971780000	1mxr_A:0.8672450000):0.2519400000	(1jk0_A:0.2733950000	(2uw2_A:0.0662320000	1w68_A:0.0962740000):0.1862350000):0.8057720000):0.6438000000	3ee4_A:1.0025040000):0.5381670000	((2inc_B:0.8427990000	(2inp_C:1.0141960000	1mty_B:1.6236400000):0.3327050000):0.2890540000	(1mty_D:1.0268310000	3dhg_A:0.9443160000):0.5414440000):1.4819900000):0.3602940000	(((2uw1_A:0.0031650000	2uw1_B:0.0000020000):0.0851476000	1afr_A:0.1068390000):1.5982200000	1za0_A:1.5152270000):0.4338360000):0.8369090000):0.9792000000):0.0000021203	((((1lb3_A:0.1348830000	2za7_A:0.0760660000):0.3099320000	(1bg7_A:0.0734250000	1r03_A:0.2314310000):0.0574321000):0.2443460000	(1z6o_A:0.9972420000	1z6o_M:0.6669370000):0.1548790000):0.3384080000	(((1eum_A:0.3009910000	1krq_A:0.3033300000):0.1587940000	3e6s_A:0.9069410000):0.1442910000	(2jd7_A:0.2298110000	1vlg_A:0.4541760000):0.0483320000):0.2554440000):0.3242480000):0.1523030000	(((1bcf_A:0.0000010000	3e1q_A:0.0000010000):0.1614490000	2fkz_A:0.1037560000):0.1593950000	1jgc_A:0.3396850000):0.4062620000):0.1999900000	1nfv_A:0.8380650000):0.4132680000	2vzb_A:0.7980800000):0.5840500000):0.0143469000):0.1214340000):0.0972786000);
(1ji5_A:0.1955770000	(1jig_A:0.2132660000	(((2chp_A:0.4024530000	(1qgh_A:0.3097780000	2ux1_A:0.4351270000):0.3238670000):0.0363601000	(((((1dps_A:0.0000010000	1jts_A:0.0000010000):0.4452280000	1o9r_A:0.2425520000):0.3944490000	1uvh_A:0.6539190000):0.3327910000	(1tjo_A:0.0000010000	1tk6_A:0.0000010000):0.6486190000):0.2142550000	(((((2fzf_A:1.8453400000	(1lko_A:0.4653340000	1yuz_A:1.1211540000):0.4313670000):0.2740470000	3qhb_A:1.1065590000):0.3470730000	(((((1lb3_A:0.0952780000	2za7_A:0.0638520000):0.2575940000	(1bg7_A:0.0996930000	1r03_A:0.2402430000):0.0620832000):0.2423930000	(1z6o_A:1.0784730000	1z6o_M:0.7764310000):0.1654100000):0.2580440000	(((1eum_A:0.4552560000	1krq_A:0.3246910000):0.3283130000	(2jd7_A:0.2369280000	1vlg_A:0.3722730000):0.1004180000):0.1338470000	3e6s_A:1.0380500000):0.1947610000):0.7076070000	(1otk_A:2.2200800000	(((((((1oqu_A:0.2034390000	1r2f_A:0.1995720000):0.0507436000	1uzr_A:0.0323490000):0.7557430000	1mxr_A:0.8190450000):0.2402400000	(1jk0_A:0.2240890000	(2uw2_A:0.0411140000	1w68_A:0.1004690000):0.1866490000):0.7826030000):0.5221280000	3ee4_A:1.0602410000):0.7422540000	(((2uw1_A:0.0015400000	2uw1_B:0.0000010000):0.0849575000	1afr_A:0.1622900000):0.8895040000	1za0_A:1.8212330000):0.8039430000):0.1413510000	(((2inc_B:0.8395490000	2inp_C:1.1666990000):0.4963440000	1mty_B:1.2594840000):0.2335170000	(1mty_D:0.9400120000	3dhg_A:1.2227400000):0.3615570000):1.1858500000):0.3514010000):0.9258140000):0.0858807000):0.2617020000	((((1bcf_A:0.0000010000	3e1q_A:0.0000010000):0.2476140000	2fkz_A:0.1066320000):0.1811310000	1jgc_A:0.2661860000):0.3982310000	1nfv_A:0.6481720000):0.2774340000):0.2434810000	2vzb_A:0.8915660000):0.2509310000):0.1346020000):0.0741178000	(1ji4_A:0.3237990000	2fjc_A:0.6575280000):0.4066350000):0.0976964000):0.0318326000	1n1q_A:0.3201540000);
(1ji5_A:0.2278330000	(1jig_A:0.1858370000	((2chp_A:0.4539460000	(((((1dps_A:0.0000020000	1jts_A:0.0000020000):0.4003180000	1o9r_A:0.2117170000):0.3886590000	1uvh_A:0.6364720000):0.2598270000	(1tjo_A:0.0000010000	1tk6_A:0.0000010000):0.7059660000):0.3099880000	(((2fzf_A:1.6786010000	((1lko_A:0.5062550000	(1yuz_A:0.8606160000	3qhb_A:0.8083400000):0.3673430000):0.5348080000	((((((1lb3_A:0.1713930000	2za7_A:0.0600270000):0.3759970000	1bg7_A:0.0882940000):0.1104720000	1r03_A:0.2289590000):0.2183180000	(1z6o_A:1.1510870000	1z6o_M:0.7448500000):0.2460620000):0.4504020000	(((1eum_A:0.2556790000	1krq_A:0.3635530000):0.1330580000	3e6s_A:0.8346570000):0.1361240000	(2jd7_A:0.1724810000	1vlg_A:0.3143370000):0.0666639000):0.1155810000):0.4996390000	(1otk_A:1.9405650000	((((((1oqu_A:0.2001530000	1uzr_A:0.0943220000):0.0663344000	1r2f_A:0.1447890000):0.6796730000	1mxr_A:0.6346460000):0.2502580000	((1jk0_A:0.1794790000	(2uw2_A:0.0976700000	1w68_A:0.1112400000):0.2093270000):0.5529530000	((2inc_B:1.0120490000	(2inp_C:1.2142100000	1mty_B:1.1830660000):0.3363550000):0.4541920000	(1mty_D:1.1451680000	3dhg_A:0.9062220000):0.2669900000):1.6297700000):0.2991780000):0.4287560000	3ee4_A:1.0943970000):0.7829500000	(((2uw1_A:0.0015320000	2uw1_B:0.0000020000):0.0890888000	1afr_A:0.1505500000):1.2422700000	1za0_A:1.4385890000):0.5524590000):0.5156790000):1.1663900000):0.1063230000):0.0766160000):0.1527170000	((((1bcf_A:0.0000010000	3e1q_A:0.0000010000):0.1947000000	2fkz_A:0.1715310000):0.1805140000	1jgc_A:0.2044930000):0.4189700000	1nfv_A:0.5638320000):0.2687980000):0.2961250000	2vzb_A:0.8761550000):0.3330430000):0.0456280000):0.0306267000	(((1qgh_A:0.3773330000	2ux1_A:0.4291730000):0.1685590000	2fjc_A:0.5807390000):0.0983772000	1ji4_A:0.5030360000):0.1750130000):0.1164000000):0.0217087000	1n1q_A:0.2525490000);
(1ji5_A:0.2703690000	1jig_A:0.2460850000	(1n1q_A:0.3504010000	(((2chp_A:0.3918690000	(((((1dps_A:0.0000020000	1jts_A:0.0000020000):0.2935010000	1o9r_A:0.2170450000):0.4091880000	1uvh_A:0.5540550000):0.4552280000	(1tjo_A:0.0000010000	1tk6_A:0.0000010000):0.7590520000):0.1579000000	((((2fzf_A:2.1186620000	(((1lko_A:0.7945780000	1yuz_A:0.7255710000):0.4428560000	3qhb_A:1.0501280000):0.7426380000	((((((1lb3_A:0.1261280000	2za7_A:0.0776060000):0.2589150000	1bg7_A:0.1300040000):0.0740856000	1r03_A:0.2085990000):0.2934470000	(1z6o_A:0.9655230000	1z6o_M:0.6360070000):0.2110050000):0.4423870000	(((1eum_A:0.3532270000	1krq_A:0.3010760000):0.2202120000	3e6s_A:1.1225240000):0.1325880000	(2jd7_A:0.2773500000	1vlg_A:0.4336310000):0.1281160000):0.3236860000):0.3479750000	(1otk_A:1.6810080000	((((((1oqu_A:0.2071990000	1uzr_A:0.0962750000):0.1189760000	1r2f_A:0.0784700000):0.8589560000	1mxr_A:0.8140830000):0.1739550000	((1jk0_A:0.2254680000	(2uw2_A:0.0567250000	1w68_A:0.1360750000):0.2655760000):0.4352330000	((2inc_B:0.8562520000	(2inp_C:0.9605800000	1mty_B:1.5560640000):0.4486840000):0.2695180000	(1mty_D:1.1218380000	3dhg_A:1.0429550000):0.4549930000):2.0389900000):0.2868910000):0.6370000000	3ee4_A:1.0679940000):0.5037970000	(((2uw1_A:0.0016340000	2uw1_B:0.0000020000):0.0776417000	1afr_A:0.1529300000):1.1119100000	1za0_A:1.4877630000):0.7511740000):1.2165300000):1.2068400000):0.1149670000):0.1483180000):0.3692680000	(((1bcf_A:0.0000010000	3e1q_A:0.0000010000):0.1656570000	2fkz_A:0.0786500000):0.1413140000	1jgc_A:0.2532190000):0.2473520000):0.2372990000	1nfv_A:0.6916130000):0.3707770000	2vzb_A:0.7374760000):0.3730150000):0.0730848000):0.0489844000	(1qgh_A:0.2979220000	2ux1_A:0.5453310000):0.2845650000):0.0192227000	(1ji4_A:0.4297740000	2fjc_A:0.5114540000):0.2762360000):0.1513090000):0.0548107000);
(1ji5_A:0.3559570000	(1jig_A:0.1907650000	((2chp_A:0.4483900000	(((((1dps_A:0.0000010000	1jts_A:0.0000010000):0.3973550000	1o9r_A:0.3376400000):0.4160870000	1uvh_A:0.5694440000):0.4023060000	(1tjo_A:0.0000010000	1tk6_A:0.0000010000):0.7515530000):0.2382250000	(((((2fzf_A:1.9506650000	(1lko_A:0.5111450000	1yuz_A:0.8829420000):0.3774830000):0.5280230000	(3qhb_A:1.1186410000	(1otk_A:2.5813180000	(((((((1oqu_A:0.2281980000	1r2f_A:0.1996600000):0.0458118000	1uzr_A:0.0418040000):0.6895870000	1mxr_A:0.7725080000):0.3395530000	(1jk0_A:0.2646170000	(2uw2_A:0.0755560000	1w68_A:0.0742190000):0.2097960000):0.5674820000):0.5037590000	((2inc_B:0.7529350000	(2inp_C:1.1077490000	1mty_B:1.3733930000):0.3331210000):0.3497990000	(1mty_D:1.1563500000	3dhg_A:1.1744840000):0.2536010000):1.3017700000):0.4553340000	(((2uw1_A:0.0060140000	2uw1_B:0.0000010000):0.0559007000	1afr_A:0.1733120000):1.5242000000	1za0_A:1.3865390000):1.2036200000):0.0548521000	3ee4_A:0.7116170000):1.1730900000):0.5931720000):0.1928240000):0.3020060000	((((1bcf_A:0.0000010000	3e1q_A:0.0000010000):0.1666230000	2fkz_A:0.1278770000):0.1962740000	1jgc_A:0.4062860000):0.3990990000	((((((1lb3_A:0.1029220000	2za7_A:0.0892950000):0.3765140000	1bg7_A:0.1230740000):0.0954187000	1r03_A:0.1618810000):0.4279670000	1z6o_A:1.0184670000):0.1764830000	1z6o_M:0.6981730000):0.1441700000	(((1eum_A:0.3052600000	1krq_A:0.3092600000):0.2719830000	(2jd7_A:0.1107560000	1vlg_A:0.4505290000):0.1997830000):0.2041620000	3e6s_A:0.9233090000):0.2283910000):0.5488070000):0.2791740000):0.4231760000	1nfv_A:0.6310310000):0.2438790000	2vzb_A:1.0372070000):0.2406450000):0.2111970000):0.1037820000	((1qgh_A:0.2361830000	2ux1_A:0.6101040000):0.3761550000	(1ji4_A:0.4780980000	2fjc_A:0.5997060000):0.2130710000):0.1309740000):0.1206280000):0.0088468700	1n1q_A:0.3621440000);
(1ji5_A:0.2739160000	(1jig_A:0.1909520000	((2chp_A:0.4797470000	(((((1dps_A:0.0000010000	1jts_A:0.0000010000):0.3466460000	1o9r_A:0.2940200000):0.4477960000	1uvh_A:0.7393540000):0.2880270000	(1tjo_A:0.0000010000	1tk6_A:0.0000010000):0.8481740000):0.3317930000	((((((2fzf_A:2.0373170000	3qhb_A:1.1202990000):0.2259480000	(1lko_A:0.4968170000	1yuz_A:0.9104570000):0.5586880000):0.4383080000	(1otk_A:2.2311150000	(((((((1oqu_A:0.2551400000	1uzr_A:0.0884780000):0.0968637000	1r2f_A:0.1027450000):0.7758380000	1mxr_A:0.6896780000):0.2670650000	(1jk0_A:0.2821900000	(2uw2_A:0.0683530000	1w68_A:0.1091390000):0.2289700000):0.6482400000):0.5704460000	3ee4_A:0.9103750000):0.4514890000	(((2uw1_A:0.0109950000	2uw1_B:0.0000010000):0.0794452000	1afr_A:0.1672730000):1.6558800000	1za0_A:1.3442540000):0.8932130000):0.1042000000	(((2inc_B:0.8629270000	2inp_C:1.3577520000):0.5533950000	1mty_B:1.2169810000):0.1795550000	(1mty_D:1.3620770000	3dhg_A:1.1915970000):0.2272790000):1.0982300000):0.6151020000):0.9031820000):0.1283310000	(((((((1lb3_A:0.1617640000	2za7_A:0.0528300000):0.3530200000	1bg7_A:0.1441590000):0.0604805000	(1z6o_A:1.2379410000	1z6o_M:0.7250890000):0.3845200000):0.1063080000	1r03_A:0.1580020000):0.6076470000	3e6s_A:0.8945480000):0.2004170000	(1eum_A:0.3614180000	1krq_A:0.3067770000):0.3264070000):0.0567087000	(2jd7_A:0.1421910000	1vlg_A:0.3790770000):0.0828244000):0.8506360000):0.2368870000	((((1bcf_A:0.0000010000	3e1q_A:0.0000010000):0.2121320000	2fkz_A:0.1415860000):0.1640920000	1jgc_A:0.3658140000):0.4051730000	1nfv_A:0.7040440000):0.2232230000):0.3493500000	2vzb_A:0.8885460000):0.2472010000):0.1248900000):0.0213128000	((1qgh_A:0.3319860000	2ux1_A:0.5570740000):0.3438580000	(1ji4_A:0.3505050000	2fjc_A:0.6526310000):0.4024170000):0.1492160000):0.1249000000):0.0605390000	1n1q_A:0.4011100000);
(1ji5_A:0.3129110000	1jig_A:0.2080690000	(1n1q_A:0.4362910000	(((2chp_A:0.3888670000	(((((1dps_A:0.0000020000	1jts_A:0.0000020000):0.3627220000	1o9r_A:0.2389820000):0.5112040000	1uvh_A:0.4740470000):0.3886920000	(1tjo_A:0.0000010000	1tk6_A:0.0000010000):0.7412800000):0.4013650000	(((((2fzf_A:1.7217890000	((1lko_A:0.7096460000	1yuz_A:0.8597480000):0.3158570000	3qhb_A:0.9827830000):0.3979190000):0.4237880000	(((((((1lb3_A:0.1819600000	2za7_A:0.0726450000):0.3849880000	1r03_A:0.1922830000):0.0754631000	1bg7_A:0.0695020000):0.1973250000	1z6o_A:1.0128490000):0.2705690000	1z6o_M:0.8025490000):0.4296590000	((((1eum_A:0.2657100000	1krq_A:0.3577300000):0.2136970000	3e6s_A:0.8319660000):0.1678830000	2jd7_A:0.1527660000):0.1093950000	1vlg_A:0.2520610000):0.2077740000):0.5540790000	(1otk_A:2.1316260000	(((((((1oqu_A:0.1935640000	1r2f_A:0.1603930000):0.0616286000	1uzr_A:0.0273720000):0.7500670000	1mxr_A:0.6778320000):0.2460470000	(1jk0_A:0.2637030000	(2uw2_A:0.1040350000	1w68_A:0.0644820000):0.1564610000):0.6817570000):0.5315040000	3ee4_A:0.9752350000):0.4138020000	(((2uw1_A:0.0032440000	2uw1_B:0.0000020000):0.0756331000	1afr_A:0.1301090000):1.6220400000	1za0_A:1.2013690000):0.4489990000):0.2713640000	(((2inc_B:0.9577740000	2inp_C:1.0672870000):0.4225020000	1mty_B:1.1448730000):0.2109150000	(1mty_D:1.3184270000	3dhg_A:0.8809700000):0.3351170000):0.9216590000):0.5032550000):0.8371750000):0.0590814000):0.3143040000	(((1bcf_A:0.0000010000	3e1q_A:0.0000010000):0.1810690000	2fkz_A:0.1468460000):0.1934070000	1jgc_A:0.3620170000):0.5487770000):0.2785710000	1nfv_A:0.6402300000):0.3692950000	2vzb_A:1.0015570000):0.2305310000):0.0864021000):0.1982110000	(1qgh_A:0.3553340000	2ux1_A:0.4421920000):0.3534530000):0.0576446000	(1ji4_A:0.4561170000	2fjc_A:0.4928290000):0.3841970000):0.1130260000):0.0387247000);
(1ji5_A:0.2580050000	1jig_A:0.2320690000	(1n1q_A:0.3975510000	((2chp_A:0.4142730000	(((((1dps_A:0.0000020000	1jts_A:0.0000020000):0.3628580000	1o9r_A:0.3255190000):0.5741100000	1uvh_A:0.5918020000):0.3482760000	(1tjo_A:0.0000010000	1tk6_A:0.0000010000):0.7997590000):0.2410200000	(((((2fzf_A:2.1550950000	(1lko_A:0.4682070000	1yuz_A:1.0504750000):0.2812340000):0.2243310000	3qhb_A:1.0175390000):0.3454630000	(1otk_A:2.3154320000	(((((((1oqu_A:0.2384040000	1uzr_A:0.0817180000):0.1189390000	1r2f_A:0.1006710000):0.5941920000	1mxr_A:0.8306200000):0.1577350000	(1jk0_A:0.2545830000	(2uw2_A:0.0480260000	1w68_A:0.1190840000):0.2191290000):0.6815580000):0.4813140000	(((2uw1_A:0.0029700000	2uw1_B:0.0000020000):0.0647582000	1afr_A:0.1855950000):1.5534300000	1za0_A:1.5022980000):1.0311200000):0.1667840000	3ee4_A:1.1363450000):0.2602800000	(2inc_B:0.9518570000	((2inp_C:1.1675460000	1mty_B:1.0541860000):0.4133680000	(1mty_D:1.2464880000	3dhg_A:1.0628670000):0.3393370000):0.2830430000):0.9644010000):0.3896410000):0.9026190000):0.1305290000	(((((1bcf_A:0.0000010000	3e1q_A:0.0000010000):0.2377720000	2fkz_A:0.1359180000):0.0764463000	1jgc_A:0.3920780000):0.4375900000	1nfv_A:0.8611510000):0.2259180000	((((1lb3_A:0.1421950000	2za7_A:0.1002000000):0.3368070000	(1bg7_A:0.1045560000	1r03_A:0.2139800000):0.0700312000):0.2910010000	(1z6o_A:1.0041870000	1z6o_M:0.7379030000):0.1426110000):0.3456420000	(((1eum_A:0.3131550000	1krq_A:0.3818740000):0.2148700000	3e6s_A:0.9177590000):0.0971596000	(2jd7_A:0.2301270000	1vlg_A:0.4294800000):0.1019240000):0.2063080000):0.4273050000):0.2930220000):0.4539790000	2vzb_A:1.0115270000):0.4108230000):0.1080840000):0.0491407000	((1qgh_A:0.3466040000	2ux1_A:0.5547310000):0.3171910000	(1ji4_A:0.5720780000	2fjc_A:0.5176070000):0.1400290000):0.1045310000):0.0817068000):0.0759247000);
(1ji5_A:0.3083080000	1jig_A:0.1709700000	((1n1q_A:0.3045300000	2chp_A:0.4456030000):0.0464952000	(((1qgh_A:0.4070570000	2ux1_A:0.4500740000):0.3283580000	(1ji4_A:0.5100580000	2fjc_A:0.5357610000):0.2143700000):0.0973464000	(((((1dps_A:0.0000010000	1jts_A:0.0000010000):0.3993450000	1o9r_A:0.1825590000):0.3159700000	1uvh_A:0.8343470000):0.3732680000	(1tjo_A:0.0000010000	1tk6_A:0.0000010000):0.7332520000):0.4060300000	((((((2fzf_A:1.1653390000	(1otk_A:3.0026030000	(((((((1oqu_A:0.2332180000	1r2f_A:0.1850820000):0.0614942000	1uzr_A:0.0410020000):0.6417370000	1mxr_A:0.7508420000):0.3054530000	(1jk0_A:0.2340620000	(2uw2_A:0.0825810000	1w68_A:0.0842100000):0.2620940000):0.6915760000):0.6868400000	(((2inc_B:0.8135440000	2inp_C:1.1993570000):0.5049170000	1mty_B:1.2705400000):0.2098290000	(1mty_D:1.4019790000	3dhg_A:1.1318590000):0.3483350000):1.2444900000):0.2175160000	(((2uw1_A:0.0031860000	2uw1_B:0.0000010000):0.0180659000	1afr_A:0.2241950000):1.3571900000	1za0_A:1.3631150000):1.2728600000):0.3064990000	3ee4_A:0.9386710000):0.7315260000):0.6763760000):0.7150040000	3qhb_A:1.3782600000):0.3376930000	((1lko_A:0.7830080000	1yuz_A:0.8771340000):0.8770310000	(((((1lb3_A:0.1353880000	2za7_A:0.1281730000):0.3019430000	1bg7_A:0.0815810000):0.0578129000	1r03_A:0.1465290000):0.2523520000	(1z6o_A:0.8901350000	1z6o_M:0.6033710000):0.2390400000):0.1988450000	(((1eum_A:0.3394050000	1krq_A:0.2473520000):0.1191260000	3e6s_A:0.7134890000):0.2094830000	(2jd7_A:0.1113750000	1vlg_A:0.3765860000):0.1482460000):0.2089770000):0.3436450000):0.2091450000):0.3691760000	(((1bcf_A:0.0000010000	3e1q_A:0.0000010000):0.2333700000	2fkz_A:0.0970700000):0.2750410000	1jgc_A:0.3650200000):0.2376220000):0.2723800000	1nfv_A:1.0479800000):0.3706800000	2vzb_A:1.1185070000):0.3998270000):0.0520600000):0.0895843000):0.1054890000);
(1ji5_A:0.2457800000	1jig_A:0.2167510000	(1n1q_A:0.2649900000	(2chp_A:0.3579750000	(((1qgh_A:0.3468370000	2ux1_A:0.6155790000):0.2040960000	(1ji4_A:0.4999490000	2fjc_A:0.5204160000):0.2404460000):0.1543540000	(((((1dps_A:0.0000010000	1jts_A:0.0000010000):0.4129940000	1o9r_A:0.2868530000):0.4883270000	1uvh_A:0.6735550000):0.3574100000	(1tjo_A:0.0000010000	1tk6_A:0.0000010000):0.7022690000):0.3050650000	(((((2fzf_A:2.0784600000	(1lko_A:0.3367120000	1yuz_A:0.9887390000):0.2931080000):0.2731500000	3qhb_A:1.0165180000):0.3013080000	((((((1lb3_A:0.1302370000	2za7_A:0.1246590000):0.3120380000	(1bg7_A:0.1646570000	1r03_A:0.2868880000):0.0881909000):0.1051890000	1z6o_A:1.4053270000):0.2098680000	1z6o_M:0.7952350000):0.2483260000	(((1eum_A:0.3606780000	1krq_A:0.3339320000):0.1796240000	3e6s_A:0.7760560000):0.1092600000	(2jd7_A:0.1515040000	1vlg_A:0.4016430000):0.1294510000):0.2756300000):0.5214720000	(1otk_A:2.0973900000	(((((((1oqu_A:0.2241020000	1r2f_A:0.1776770000):0.0620609000	1uzr_A:0.0323030000):0.8240100000	1mxr_A:0.6739830000):0.2850930000	(1jk0_A:0.2968040000	(2uw2_A:0.0934880000	1w68_A:0.1266270000):0.2000500000):0.6242340000):0.5519820000	3ee4_A:1.2861550000):0.4493320000	(((2inc_B:0.9008630000	2inp_C:1.1430410000):0.3917600000	1mty_B:1.1443110000):0.3619800000	(1mty_D:1.4113650000	3dhg_A:0.9259190000):0.2972700000):1.0216300000):0.4765900000	(((2uw1_A:0.0032610000	2uw1_B:0.0000020000):0.1246030000	1afr_A:0.1276380000):1.9827900000	1za0_A:1.1838550000):0.4383060000):0.6544640000):1.4393200000):0.0000026258):0.3042070000	((((1bcf_A:0.0000010000	3e1q_A:0.0000010000):0.2623580000	2fkz_A:0.1339820000):0.2521880000	1jgc_A:0.2370010000):0.4043520000	1nfv_A:0.6908810000):0.3043980000):0.2426370000	2vzb_A:0.9623340000):0.3644160000):0.1428410000):0.0662155000):0.0977579000):0.0890645000);
(1ji5_A:0.2510750000	1jig_A:0.2259290000	(1n1q_A:0.3256660000	((2chp_A:0.4395010000	(((((1dps_A:0.0000010000	1jts_A:0.0000010000):0.3011020000	1o9r_A:0.1888290000):0.3749360000	1uvh_A:0.7977150000):0.3427780000	(1tjo_A:0.0000010000	1tk6_A:0.0000010000):0.9291060000):0.1882100000	(((((2fzf_A:2.0679350000	(1lko_A:0.3369730000	1yuz_A:1.0587370000):0.4730390000):0.2537410000	3qhb_A:1.1996520000):0.3809930000	(((((1lb3_A:0.1688190000	2za7_A:0.0815950000):0.2029270000	(1bg7_A:0.1103770000	1r03_A:0.1840130000):0.0504031000):0.2404820000	(1z6o_A:0.8928520000	1z6o_M:0.6824880000):0.2832810000):0.2643860000	(((1eum_A:0.2867030000	1krq_A:0.3042930000):0.2496940000	3e6s_A:0.7659240000):0.0699257000	(2jd7_A:0.2621290000	1vlg_A:0.2944180000):0.1089890000):0.2727450000):0.4032940000	(1otk_A:2.6726380000	(((((((1oqu_A:0.2159510000	1uzr_A:0.0974350000):0.1011880000	1r2f_A:0.0954090000):0.7324530000	1mxr_A:0.7756880000):0.2305080000	(1jk0_A:0.3109930000	(2uw2_A:0.1037570000	1w68_A:0.1030380000):0.1365840000):0.8218350000):0.4695620000	(((2uw1_A:0.0049590000	2uw1_B:0.0000010000):0.0511925000	1afr_A:0.1252610000):1.3904100000	1za0_A:1.1384270000):1.3065600000):0.1302310000	3ee4_A:1.3241100000):0.5769430000	(((2inc_B:1.0187730000	2inp_C:0.8037480000):0.4372910000	1mty_B:1.5097120000):0.2879590000	(1mty_D:1.3128110000	3dhg_A:0.9020760000):0.3542920000):0.7595650000):0.5041120000):1.1702400000):0.0000021792):0.2575400000	((((1bcf_A:0.0000010000	3e1q_A:0.0000010000):0.1775300000	2fkz_A:0.0899320000):0.1584950000	1jgc_A:0.2921230000):0.3309430000	1nfv_A:0.7178170000):0.3180440000):0.4127690000	2vzb_A:0.8465030000):0.3507220000):0.1350330000):0.0339174000	((1qgh_A:0.4154420000	2ux1_A:0.4278570000):0.3682080000	(1ji4_A:0.4785680000	2fjc_A:0.5716330000):0.2264130000):0.1888860000):0.1043560000):0.0847752000);
(1ji5_A:0.3041210000	1jig_A:0.3045040000	(1n1q_A:0.4094550000	((2chp_A:0.3573670000	(((((1dps_A:0.0000020000	1jts_A:0.0000020000):0.3822760000	1o9r_A:0.2785990000):0.4192090000	1uvh_A:0.6407380000):0.3851910000	(1tjo_A:0.0000010000	1tk6_A:0.0000010000):0.6859250000):0.2531430000	(((((((2fzf_A:1.9692500000	(1lko_A:0.4262950000	1yuz_A:1.1908380000):0.3054680000):0.3308500000	3qhb_A:1.4298270000):0.4203110000	(1otk_A:2.2437130000	(((((((1oqu_A:0.2247120000	1uzr_A:0.0861450000):0.0655823000	1r2f_A:0.1490170000):0.7308770000	1mxr_A:0.8140250000):0.3035520000	(1jk0_A:0.2593690000	(2uw2_A:0.0698380000	1w68_A:0.1243980000):0.1907890000):0.6867060000):0.4821210000	((2inc_B:0.9806050000	(2inp_C:1.0155600000	1mty_B:1.3642960000):0.3102140000):0.2857400000	(1mty_D:1.1235000000	3dhg_A:0.9235940000):0.3528220000):1.0962500000):0.3067960000	3ee4_A:1.1973720000):0.2646680000	(((2uw1_A:0.0000030000	2uw1_B:0.0000020000):0.1104480000	1afr_A:0.1369850000):1.4652900000	1za0_A:1.5515670000):0.7569560000):0.6029980000):0.9742100000):0.2233020000	(((((1lb3_A:0.1397680000	2za7_A:0.0879540000):0.3003900000	(1bg7_A:0.0647020000	1r03_A:0.3337930000):0.0879084000):0.2219910000	1z6o_A:1.1855910000):0.1407220000	1z6o_M:0.5972760000):0.3309300000	(((1eum_A:0.2933830000	1krq_A:0.4499630000):0.1450880000	3e6s_A:0.9250690000):0.1585700000	(2jd7_A:0.2736030000	1vlg_A:0.3339550000):0.1155690000):0.2213220000):0.5032290000):0.1118320000	(((1bcf_A:0.0000010000	3e1q_A:0.0000010000):0.1987660000	2fkz_A:0.1769000000):0.1332160000	1jgc_A:0.3778850000):0.5416720000):0.3771280000	1nfv_A:0.8454190000):0.3498320000	2vzb_A:0.8735500000):0.2558580000):0.2002360000):0.1123120000	((1qgh_A:0.5211650000	2ux1_A:0.4173840000):0.3700150000	(1ji4_A:0.5151200000	2fjc_A:0.5307640000):0.2421940000):0.1680070000):0.0908712000):0.0258003000);
(1ji5_A:0.3357980000	(1jig_A:0.1998530000	(((1qgh_A:0.3631360000	2ux1_A:0.5039150000):0.2774350000	(1ji4_A:0.5337230000	2fjc_A:0.4696550000):0.1825710000):0.0657134000	(((((1dps_A:0.0000010000	1jts_A:0.0000010000):0.5465660000	1o9r_A:0.2190270000):0.3875390000	1uvh_A:0.8049380000):0.3862860000	(1tjo_A:0.0000010000	1tk6_A:0.0000010000):0.9225520000):0.2175420000	(((((2fzf_A:2.0131650000	(1lko_A:0.4836490000	1yuz_A:1.1110960000):0.1888000000):0.4541760000	3qhb_A:0.9678220000):0.4083740000	(1otk_A:1.7271320000	(((((((1oqu_A:0.2114210000	1r2f_A:0.1798090000):0.0602096000	1uzr_A:0.0300110000):0.8636340000	1mxr_A:0.8665450000):0.1080970000	(1jk0_A:0.2296320000	(2uw2_A:0.0805170000	1w68_A:0.1022690000):0.1995090000):0.7057630000):0.7513580000	3ee4_A:1.1919600000):0.4311660000	(((2uw1_A:0.0030580000	2uw1_B:0.0000010000):0.1055100000	1afr_A:0.1252050000):1.9774000000	1za0_A:1.5383200000):0.7246820000):0.2944410000	((2inc_B:0.7813850000	(2inp_C:1.3479530000	1mty_B:1.4806110000):0.2894000000):0.3647660000	(1mty_D:1.4043270000	3dhg_A:0.9504600000):0.2594120000):1.2255900000):0.4318630000):1.0858600000):0.4604610000	(((((1bcf_A:0.0000010000	3e1q_A:0.0000010000):0.2580020000	2fkz_A:0.1606030000):0.1408530000	1jgc_A:0.3558320000):0.2901120000	((((((1lb3_A:0.1731840000	2za7_A:0.1082600000):0.2469360000	1bg7_A:0.1389900000):0.1335380000	1r03_A:0.0976930000):0.2922300000	(1z6o_A:1.1209270000	1z6o_M:0.7374760000):0.2863030000):0.4542000000	((1eum_A:0.2517270000	1krq_A:0.4340020000):0.2669630000	(2jd7_A:0.2783480000	1vlg_A:0.3832440000):0.1078660000):0.0964458000):0.0868850000	3e6s_A:0.7824480000):0.9165040000):0.5306660000	1nfv_A:0.4419840000):0.4036860000):0.2757370000	2vzb_A:0.9965350000):0.2780820000):0.1316900000):0.0723795000):0.0681825000	(1n1q_A:0.3300730000	2chp_A:0.4987450000):0.1068610000);
(1ji5_A:0.2962960000	(1jig_A:0.1202260000	1n1q_A:0.3888420000):0.0000021476	(((2chp_A:0.2710440000	((((1dps_A:0.0000020000	1jts_A:0.0000020000):0.4352200000	1o9r_A:0.1999770000):0.3759450000	1uvh_A:0.6650510000):0.3696690000	(1tjo_A:0.0000010000	1tk6_A:0.0000010000):0.6715970000):0.4091880000):0.1310960000	((1qgh_A:0.3334740000	2ux1_A:0.3469920000):0.3318050000	((((((2fzf_A:2.3827890000	(1lko_A:0.4662820000	1yuz_A:0.8998840000):0.2064400000):0.2108150000	3qhb_A:1.1099180000):0.3196140000	(1otk_A:2.4362280000	(((((((1oqu_A:0.2240690000	1uzr_A:0.1022390000):0.1324670000	1r2f_A:0.0907990000):0.8705460000	1mxr_A:0.7771000000):0.1820530000	(1jk0_A:0.2619760000	(2uw2_A:0.0624750000	1w68_A:0.1240010000):0.1927260000):0.6620870000):0.4923230000	(((2uw1_A:0.0016630000	2uw1_B:0.0000020000):0.1420850000	1afr_A:0.0707300000):1.4368200000	1za0_A:1.8573760000):1.5536000000):0.2436400000	((2inc_B:0.8008760000	(2inp_C:1.1179290000	1mty_B:1.6436790000):0.2569980000):0.4414070000	(1mty_D:1.3948360000	3dhg_A:1.2166730000):0.3916940000):1.4732100000):0.2593960000	3ee4_A:0.9086300000):0.5240680000):1.3278000000):0.1879410000	((((1lb3_A:0.1267480000	2za7_A:0.0572800000):0.2774360000	(1bg7_A:0.0983340000	1r03_A:0.2800810000):0.0880987000):0.2878440000	(1z6o_A:0.8355200000	1z6o_M:0.8395950000):0.2361890000):0.3512340000	(((1eum_A:0.3231200000	1krq_A:0.2928740000):0.1031000000	3e6s_A:0.8862830000):0.1433370000	(2jd7_A:0.2425060000	1vlg_A:0.3909920000):0.0955707000):0.1991040000):0.7403230000):0.1986520000	((((1bcf_A:0.0000010000	3e1q_A:0.0000010000):0.1546020000	2fkz_A:0.1407290000):0.1737750000	1jgc_A:0.2796860000):0.4480340000	1nfv_A:0.8802430000):0.1895640000):0.5863280000	2vzb_A:0.8501750000):0.2572100000):0.0487013000):0.0736043000	(1ji4_A:0.3397800000	2fjc_A:0.5545130000):0.3729910000):0.0859899000);
(1ji5_A:0.2990860000	1jig_A:0.2481500000	(1n1q_A:0.3244800000	(2chp_A:0.4115350000	(((1qgh_A:0.3935830000	2ux1_A:0.4781890000):0.3506730000	(1ji4_A:0.5283300000	2fjc_A:0.5448740000):0.2163950000):0.1268520000	(((((1dps_A:0.0000020000	1jts_A:0.0000020000):0.3351910000	1o9r_A:0.2806750000):0.3878510000	1uvh_A:0.6597400000):0.4370900000	(1tjo_A:0.0000010000	1tk6_A:0.0000020000):0.8781470000):0.2012800000	((((2fzf_A:2.0913780000	(1otk_A:2.9543730000	(((((((1oqu_A:0.2256720000	1uzr_A:0.0539410000):0.1397910000	1r2f_A:0.1373060000):0.7072870000	1mxr_A:0.7105820000):0.3781030000	(1jk0_A:0.2921120000	(2uw2_A:0.1063700000	1w68_A:0.0920940000):0.1905660000):0.6364070000):0.6602960000	(((2uw1_A:0.0031510000	2uw1_B:0.0000020000):0.0929086000	1afr_A:0.1651410000):1.7089000000	1za0_A:1.6167680000):0.6768980000):0.1746420000	((2inc_B:0.9833170000	(2inp_C:1.0969560000	1mty_B:1.4076800000):0.3519130000):0.3994710000	(1mty_D:1.2482490000	3dhg_A:1.1362860000):0.5380470000):1.3142800000):0.0599860000	3ee4_A:1.0878150000):0.3405630000):0.9179640000):0.4648570000	(((1lko_A:0.5034080000	1yuz_A:1.2500850000):0.6982370000	3qhb_A:1.0494730000):0.5830870000	(((((1lb3_A:0.1307690000	2za7_A:0.0852050000):0.4227210000	1bg7_A:0.0634240000):0.0706763000	1r03_A:0.2134140000):0.3858070000	(1z6o_A:1.0397120000	1z6o_M:0.6367430000):0.1493390000):0.1929490000	(((1eum_A:0.3973460000	1krq_A:0.3495440000):0.3043860000	3e6s_A:0.9663400000):0.0865785000	(2jd7_A:0.2618180000	1vlg_A:0.3735410000):0.1662580000):0.2033080000):0.6193680000):0.0548014000):0.3097200000	((((1bcf_A:0.0000010000	3e1q_A:0.0000010000):0.2584890000	2fkz_A:0.0849230000):0.2195220000	1jgc_A:0.3147590000):0.5093590000	1nfv_A:0.7520480000):0.2426010000):0.1973350000	2vzb_A:0.9679630000):0.4280140000):0.1007820000):0.0734640000):0.1112260000):0.0740165000);
(1ji5_A:0.2476800000	(1jig_A:0.1759680000	(((2chp_A:0.4245900000	((((1dps_A:0.0000020000	1jts_A:0.0000020000):0.3184930000	1o9r_A:0.2768440000):0.2088540000	1uvh_A:0.7386090000):0.4871000000	(1tjo_A:0.0000010000	1tk6_A:0.0000010000):0.7430700000):0.4187410000):0.0829778000	(((((2fzf_A:2.1636390000	((1lko_A:0.6626510000	1yuz_A:0.9815570000):0.6110130000	3qhb_A:0.8189320000):0.8821150000):0.2868550000	((((1lb3_A:0.1221660000	2za7_A:0.0933830000):0.2822490000	(1bg7_A:0.0863680000	1r03_A:0.2419460000):0.0732768000):0.3036200000	(1z6o_A:0.9618370000	1z6o_M:0.6720700000):0.1545630000):0.2709280000	(((1eum_A:0.3477670000	1krq_A:0.4015260000):0.1864990000	3e6s_A:0.8899160000):0.0920430000	(2jd7_A:0.2170310000	1vlg_A:0.4442340000):0.1054810000):0.1469820000):0.5658410000):0.3375140000	(((1bcf_A:0.0000010000	3e1q_A:0.0000010000):0.2295480000	2fkz_A:0.1783870000):0.1583470000	1jgc_A:0.3447150000):0.3034160000):0.1858860000	1nfv_A:0.7197630000):0.4509810000	(2vzb_A:0.6931080000	((1otk_A:2.8498030000	((((((1oqu_A:0.2254730000	1uzr_A:0.0910050000):0.1400470000	1r2f_A:0.0893640000):0.8007340000	1mxr_A:0.8841980000):0.2269210000	(1jk0_A:0.2123550000	(2uw2_A:0.0934130000	1w68_A:0.0635880000):0.2667700000):0.6868640000):0.3506690000	((2inc_B:1.1166620000	(2inp_C:1.3392260000	1mty_B:1.2171800000):0.3498580000):0.3346380000	(1mty_D:1.4939520000	3dhg_A:0.9967400000):0.4026810000):1.6317600000):0.3018490000	3ee4_A:1.0784400000):0.3610620000):0.4774670000	(((2uw1_A:0.0048970000	2uw1_B:0.0000020000):0.0919226000	1afr_A:0.1329150000):1.5157600000	1za0_A:1.3596180000):0.5884890000):1.2949400000):0.3302070000):0.3885200000):0.0905663000	((1qgh_A:0.3553620000	2ux1_A:0.6283630000):0.3126660000	(1ji4_A:0.4173070000	2fjc_A:0.7177710000):0.3501460000):0.0916638000):0.0891902000):0.0456024000	1n1q_A:0.3821020000);
(1ji5_A:0.2532320000	(1jig_A:0.1920400000	((2chp_A:0.4701800000	((1qgh_A:0.3781370000	2ux1_A:0.6105990000):0.3624310000	(1ji4_A:0.4794770000	2fjc_A:0.4433510000):0.1783060000):0.0798971000):0.0661765000	(((((1dps_A:0.0000020000	1jts_A:0.0000020000):0.4501440000	1o9r_A:0.2683610000):0.4806770000	1uvh_A:0.5347990000):0.4591960000	(1tjo_A:0.0000010000	1tk6_A:0.0000010000):0.6669060000):0.2325260000	((((2fzf_A:2.1624860000	((((1lb3_A:0.0938100000	2za7_A:0.0727730000):0.2921680000	(1bg7_A:0.1357750000	1r03_A:0.2767070000):0.0726393000):0.4112910000	(1z6o_A:1.0578560000	1z6o_M:0.7557740000):0.2481230000):0.3584780000	(((1eum_A:0.2952310000	1krq_A:0.4548380000):0.2434520000	3e6s_A:0.8826850000):0.1016910000	(2jd7_A:0.2977200000	1vlg_A:0.2741270000):0.1638770000):0.1151560000):0.3018660000):0.3644580000	((1lko_A:0.3758280000	1yuz_A:1.5402190000):0.3022290000	3qhb_A:1.2274420000):0.5767980000):0.3171140000	((((1bcf_A:0.0000010000	3e1q_A:0.0000010000):0.2440370000	2fkz_A:0.1528350000):0.2813070000	1jgc_A:0.1933500000):0.5648430000	(1nfv_A:0.5757640000	(1otk_A:2.4725990000	(((((((1oqu_A:0.2168950000	1uzr_A:0.0872530000):0.0929906000	1r2f_A:0.1126070000):0.7252980000	1mxr_A:0.8804240000):0.3500540000	(1jk0_A:0.2205580000	(2uw2_A:0.0815210000	1w68_A:0.0897680000):0.2336150000):0.6637840000):0.4128620000	3ee4_A:1.4187880000):0.4339730000	(((2uw1_A:0.0015940000	2uw1_B:0.0000020000):0.1286300000	1afr_A:0.1491850000):2.1284500000	1za0_A:1.2505910000):0.9641330000):0.2172860000	(((2inc_B:0.8356110000	2inp_C:1.2702140000):0.1955890000	1mty_B:1.3475030000):0.3098840000	(1mty_D:1.4575410000	3dhg_A:0.9919570000):0.2929880000):1.2903000000):0.1965000000):1.0996900000):0.0742408000):0.3144430000):0.2765190000	2vzb_A:0.8574960000):0.2075970000):0.2125070000):0.0963022000):0.0248120000	1n1q_A:0.3988410000);
(1ji5_A:0.2691290000	(1jig_A:0.1833800000	(((1qgh_A:0.3901330000	2ux1_A:0.5958010000):0.2934960000	(1ji4_A:0.7010880000	2fjc_A:0.6165260000):0.1765550000):0.1553570000	(((((1dps_A:0.0000010000	1jts_A:0.0000010000):0.3263330000	1o9r_A:0.3467920000):0.4088170000	1uvh_A:0.7387040000):0.5163230000	(1tjo_A:0.0000010000	1tk6_A:0.0000010000):0.7545470000):0.2693250000	((((((2fzf_A:1.5223460000	(1otk_A:2.2483060000	(((((((1oqu_A:0.1936910000	1r2f_A:0.2302940000):0.0767302000	1uzr_A:0.0132340000):0.8469000000	1mxr_A:0.6608380000):0.2018550000	(1jk0_A:0.2583920000	(2uw2_A:0.0904530000	1w68_A:0.0952900000):0.2085440000):0.7986910000):0.5744680000	(((2inc_B:0.8688140000	2inp_C:1.0799350000):0.4666210000	1mty_B:1.2881730000):0.4002880000	(1mty_D:1.1588970000	3dhg_A:1.0748320000):0.2868740000):1.5131700000):0.3080580000	(((2uw1_A:0.0030510000	2uw1_B:0.0000010000):0.0802805000	1afr_A:0.1692820000):1.7111500000	1za0_A:1.3373860000):1.2742700000):0.2422760000	3ee4_A:0.8723800000):0.6748480000):1.0801500000):0.9351280000	1nfv_A:0.3955820000):0.2555940000	(((1bcf_A:0.0000010000	3e1q_A:0.0000010000):0.2177870000	2fkz_A:0.1414490000):0.1143970000	1jgc_A:0.3146430000):0.3950890000):0.2028200000	(((((1lb3_A:0.0993270000	2za7_A:0.0928550000):0.3168670000	1bg7_A:0.0820920000):0.0751098000	1r03_A:0.1681590000):0.2772550000	(1z6o_A:1.0774420000	1z6o_M:0.8181750000):0.1843850000):0.5210790000	(((1eum_A:0.2722070000	1krq_A:0.3693150000):0.2505270000	3e6s_A:0.7961600000):0.1133730000	(2jd7_A:0.2342910000	1vlg_A:0.3227200000):0.1192970000):0.1016170000):0.7308690000):0.3360130000	(1lko_A:0.3683410000	(1yuz_A:0.9523350000	3qhb_A:1.3148330000):0.3410520000):0.8911570000):0.2857400000	2vzb_A:1.0067480000):0.4291840000):0.1967980000):0.1748920000):0.0698688000	(1n1q_A:0.3172600000	2chp_A:0.4449510000):0.1097360000);
(1ji5_A:0.3069970000	(1jig_A:0.1280480000	(((1qgh_A:0.3138600000	2ux1_A:0.4812640000):0.2920960000	(1ji4_A:0.3845090000	2fjc_A:0.6930830000):0.2963310000):0.1283570000	(((((1dps_A:0.0000010000	1jts_A:0.0000010000):0.2573260000	1o9r_A:0.2279810000):0.4402040000	1uvh_A:0.5723640000):0.3649490000	(1tjo_A:0.0000010000	1tk6_A:0.0000010000):0.8185970000):0.2264980000	((((((2fzf_A:2.0561710000	(1lko_A:0.5227140000	1yuz_A:0.6773890000):0.4178680000):0.3050660000	3qhb_A:0.6903860000):0.7485010000	((((1lb3_A:0.1334420000	2za7_A:0.0386350000):0.3122470000	(1bg7_A:0.0828440000	1r03_A:0.2304840000):0.0585890000):0.2981400000	(1z6o_A:0.9032330000	1z6o_M:0.7882520000):0.1958940000):0.3907900000	((((1eum_A:0.3969150000	1krq_A:0.2845360000):0.3006710000	2jd7_A:0.1524080000):0.0846009000	3e6s_A:0.8230280000):0.1223840000	1vlg_A:0.2622660000):0.2571810000):0.3870150000):0.0790552000	(1otk_A:2.2157790000	((((((1oqu_A:0.2280570000	1uzr_A:0.0815600000):0.0782287000	1r2f_A:0.1440140000):0.8148230000	1mxr_A:0.7829440000):0.1199580000	(1jk0_A:0.2802170000	(2uw2_A:0.0803000000	1w68_A:0.0857360000):0.1911770000):0.8402400000):0.4056280000	3ee4_A:1.2471670000):0.4021220000	((2inc_B:0.8680490000	((2inp_C:1.1044840000	1mty_B:1.3255510000):0.4276110000	(1mty_D:1.3139610000	3dhg_A:0.9559810000):0.5157320000):0.2453370000):1.0144400000	(((2uw1_A:0.0015550000	2uw1_B:0.0000010000):0.1397980000	1afr_A:0.1082530000):1.5085800000	1za0_A:1.5315180000):0.9703950000):0.2414690000):0.4856360000):1.4281300000):0.3291130000	((((1bcf_A:0.0000010000	3e1q_A:0.0000010000):0.1997650000	2fkz_A:0.1357300000):0.1487580000	1jgc_A:0.3291300000):0.3989720000	1nfv_A:0.7427870000):0.1701250000):0.3480390000	2vzb_A:0.9186540000):0.3087600000):0.1560300000):0.0632706000):0.0600666000	(1n1q_A:0.2782110000	2chp_A:0.3964980000):0.1057600000);
(1ji5_A:0.2363700000	(1jig_A:0.1704650000	(((2chp_A:0.3729690000	(1qgh_A:0.3293300000	2ux1_A:0.5885340000):0.3698980000):0.0676459000	(((((1dps_A:0.0000020000	1jts_A:0.0000020000):0.2628180000	1o9r_A:0.2446170000):0.4166050000	1uvh_A:0.6361710000):0.2761670000	(1tjo_A:0.0000010000	1tk6_A:0.0000010000):0.6953610000):0.2791970000	((((((((2fzf_A:1.5984110000	3qhb_A:0.9126680000):0.3017630000	1yuz_A:1.1934840000):0.2049330000	1lko_A:0.4661880000):0.6690090000	(1otk_A:2.5246010000	(((((((1oqu_A:0.1841320000	1uzr_A:0.0871170000):0.1417510000	1r2f_A:0.1062780000):0.7170890000	1mxr_A:0.8559310000):0.2350090000	(1jk0_A:0.2633010000	(2uw2_A:0.0572550000	1w68_A:0.1025020000):0.1847210000):0.6491790000):0.3904110000	(2inc_B:0.8528140000	((2inp_C:1.2417350000	1mty_B:1.3698570000):0.3565800000	(1mty_D:1.4571570000	3dhg_A:1.0601750000):0.4668340000):0.1657660000):1.0348300000):0.4588010000	(((2uw1_A:0.0094110000	2uw1_B:0.0000020000):0.0913686000	1afr_A:0.1405330000):1.4026100000	1za0_A:1.3877870000):0.7626170000):0.0311135000	3ee4_A:1.2579270000):0.9473020000):0.6223300000):0.1599840000	((((1lb3_A:0.1674480000	2za7_A:0.0445370000):0.2796460000	(1bg7_A:0.1092690000	1r03_A:0.2470480000):0.0772201000):0.2899370000	(1z6o_A:0.9715370000	1z6o_M:0.6547620000):0.1504620000):0.2607330000	(((1eum_A:0.2791970000	1krq_A:0.3244850000):0.1900010000	3e6s_A:0.8061700000):0.1274830000	(2jd7_A:0.2280850000	1vlg_A:0.3174440000):0.1330980000):0.3063720000):0.5497600000):0.2200550000	(((1bcf_A:0.0000010000	3e1q_A:0.0000010000):0.1672880000	2fkz_A:0.0905100000):0.2016310000	1jgc_A:0.2759480000):0.6424420000):0.1555580000	1nfv_A:0.7934070000):0.2384450000	2vzb_A:0.8743750000):0.2262930000):0.1137370000):0.0460743000	(1ji4_A:0.5727690000	2fjc_A:0.6101900000):0.2417160000):0.0914348000):0.0366559000	1n1q_A:0.3530140000);
(1ji5_A:0.1976500000	(1jig_A:0.1873260000	(((1qgh_A:0.3270280000	2ux1_A:0.4218980000):0.2896010000	(1ji4_A:0.5742910000	2fjc_A:0.5082870000):0.2153220000):0.1297590000	(((((1dps_A:0.0000020000	1jts_A:0.0000020000):0.3886920000	1o9r_A:0.3026360000):0.4296860000	1uvh_A:0.7283000000):0.2681280000	(1tjo_A:0.0000010000	1tk6_A:0.0000020000):0.8648550000):0.2449130000	((((((2fzf_A:2.2634890000	1lko_A:0.3512200000):0.1749980000	(1yuz_A:1.0140360000	3qhb_A:0.8563110000):0.2587610000):0.5352720000	((((((1lb3_A:0.1383350000	2za7_A:0.0688810000):0.2999570000	1bg7_A:0.0845240000):0.1285200000	1r03_A:0.1683760000):0.1720450000	(1z6o_A:0.8459320000	1z6o_M:0.7367650000):0.3696860000):0.3373420000	3e6s_A:0.7288570000):0.1943590000	((1eum_A:0.2585330000	1krq_A:0.2948610000):0.3236350000	(2jd7_A:0.1746670000	1vlg_A:0.3237510000):0.1130660000):0.0457308000):0.5744820000):0.0351353000	(1otk_A:1.9639240000	(((((((1oqu_A:0.2307990000	1r2f_A:0.2368360000):0.0739391000	1uzr_A:0.0030220000):0.7803130000	1mxr_A:0.8108770000):0.2171400000	(1jk0_A:0.2710200000	(2uw2_A:0.0630860000	1w68_A:0.1124430000):0.1783910000):0.8524020000):0.3925890000	3ee4_A:1.0337210000):0.5512340000	(((2uw1_A:0.0000030000	2uw1_B:0.0000020000):0.0782760000	1afr_A:0.1614720000):1.5993000000	1za0_A:1.2589040000):1.0752000000):0.1873620000	((2inc_B:0.7689240000	(2inp_C:1.0419770000	1mty_B:1.3108680000):0.4075540000):0.1537770000	(1mty_D:1.4172790000	3dhg_A:1.1223490000):0.6618790000):1.6985600000):0.4339770000):1.1412200000):0.4696840000	((((1bcf_A:0.0000010000	3e1q_A:0.0000010000):0.2087970000	2fkz_A:0.1670770000):0.1883760000	1jgc_A:0.2874760000):0.5796390000	1nfv_A:0.5608330000):0.1686080000):0.2090240000	2vzb_A:1.0824010000):0.2473570000):0.1326980000):0.0460491000):0.0592982000	(1n1q_A:0.3749520000	2chp_A:0.4712140000):0.0464611000);
(1ji5_A:0.2798950000	(1jig_A:0.1974460000	1n1q_A:0.3111210000):0.0000029350	((2chp_A:0.4515270000	(((((1dps_A:0.0000010000	1jts_A:0.0000010000):0.3538590000	1o9r_A:0.3735850000):0.4740890000	1uvh_A:0.5146520000):0.4353940000	(1tjo_A:0.0000010000	1tk6_A:0.0000010000):0.6985350000):0.2772930000	(((((2fzf_A:1.7906550000	((1lko_A:0.3031580000	1yuz_A:1.2290430000):0.4815080000	3qhb_A:0.9538920000):0.4764110000):0.2025220000	((((1lb3_A:0.1299330000	2za7_A:0.0931400000):0.1805200000	(1bg7_A:0.1043180000	1r03_A:0.2298540000):0.0776757000):0.3513040000	(1z6o_A:1.0138270000	1z6o_M:0.7197720000):0.2163760000):0.3095340000	(((1eum_A:0.2574250000	1krq_A:0.3428150000):0.1572720000	3e6s_A:0.8957190000):0.0995400000	(2jd7_A:0.1781900000	1vlg_A:0.4357580000):0.0987303000):0.3563800000):0.4147530000):0.0545517000	((((1bcf_A:0.0000010000	3e1q_A:0.0000010000):0.2774140000	2fkz_A:0.1323060000):0.2113460000	1jgc_A:0.3169680000):0.4723550000	1nfv_A:0.7316220000):0.2119260000):0.4877860000	(1otk_A:2.8795870000	(((((((1oqu_A:0.2296080000	1uzr_A:0.0744110000):0.1304600000	1r2f_A:0.1082660000):0.7402440000	1mxr_A:0.9097850000):0.2042550000	(1jk0_A:0.2954950000	(2uw2_A:0.0999640000	1w68_A:0.0519430000):0.2668730000):0.7427750000):0.4039690000	(2inc_B:0.8083230000	((2inp_C:1.1968000000	1mty_B:1.4437350000):0.3637910000	(1mty_D:1.3172230000	3dhg_A:0.9785020000):0.7279400000):0.0881403000):1.3927200000):0.3874040000	(((2uw1_A:0.0031080000	2uw1_B:0.0000010000):0.0705605000	1afr_A:0.1799640000):1.8854500000	1za0_A:1.4812570000):0.9361970000):0.1545700000	3ee4_A:1.0740680000):0.3162860000):1.4245600000):0.1444830000	2vzb_A:0.7563950000):0.4373780000):0.1122850000):0.0839026000	(((1qgh_A:0.3380610000	2ux1_A:0.5006410000):0.2090370000	2fjc_A:0.5770960000):0.1650740000	1ji4_A:0.5799150000):0.0821839000):0.1820220000);
(1ji5_A:0.1881470000	1jig_A:0.2652530000	(1n1q_A:0.3456470000	(2chp_A:0.5269060000	(((1qgh_A:0.3040950000	2ux1_A:0.4661740000):0.2280510000	(1ji4_A:0.3813120000	2fjc_A:0.5952700000):0.2414380000):0.1157630000	(((((1dps_A:0.0000020000	1jts_A:0.0000020000):0.3796310000	1o9r_A:0.2234000000):0.4852270000	1uvh_A:0.5157790000):0.3143900000	(1tjo_A:0.0000010000	1tk6_A:0.0000010000):0.6887050000):0.2577140000	(((((((2fzf_A:2.1712890000	1yuz_A:0.6852610000):0.4895500000	1lko_A:0.5825620000):0.4670270000	3qhb_A:1.1640650000):0.5382020000	(1otk_A:2.9206780000	(((((((1oqu_A:0.2127370000	1uzr_A:0.0814360000):0.1537590000	1r2f_A:0.0734540000):0.8880260000	1mxr_A:0.8772840000):0.2275040000	(1jk0_A:0.3562270000	(2uw2_A:0.1006710000	1w68_A:0.0892080000):0.2007600000):0.6663340000):0.4141560000	((2inc_B:0.7366730000	(2inp_C:0.9438100000	1mty_B:1.6362670000):0.4226360000):0.3945850000	(1mty_D:1.1646110000	3dhg_A:1.0187340000):0.6039930000):1.1659200000):0.2979200000	(((2uw1_A:0.0015350000	2uw1_B:0.0000020000):0.0328768000	1afr_A:0.1905390000):1.5709300000	1za0_A:0.9994510000):1.6742000000):0.2810900000	3ee4_A:0.9371760000):0.3911870000):1.2054900000):0.1692490000	((((((1lb3_A:0.1019980000	2za7_A:0.0769890000):0.4267810000	1bg7_A:0.1071530000):0.0369976000	(1z6o_A:1.0383000000	1z6o_M:0.6902780000):0.4545620000):0.1496580000	1r03_A:0.1722770000):0.4815950000	3e6s_A:0.7784660000):0.2226980000	((1eum_A:0.2440300000	1krq_A:0.3108090000):0.2484950000	(2jd7_A:0.2195350000	1vlg_A:0.3612480000):0.1654930000):0.1053040000):0.7675950000):0.2688300000	((((1bcf_A:0.0000010000	3e1q_A:0.0000010000):0.2603990000	2fkz_A:0.1403030000):0.1704060000	1jgc_A:0.3161390000):0.3583800000	1nfv_A:0.6698430000):0.3046140000):0.3372840000	2vzb_A:0.9583530000):0.3052220000):0.1548100000):0.0738037000):0.1232680000):0.0748949000);
(1ji5_A:0.2493850000	1jig_A:0.1907180000	(1n1q_A:0.3042200000	(((2chp_A:0.4867370000	((((1dps_A:0.0000010000	1jts_A:0.0000010000):0.4186490000	1o9r_A:0.2759740000):0.4435790000	1uvh_A:0.6609020000):0.4279160000	(1tjo_A:0.0000010000	1tk6_A:0.0000010000):0.6044070000):0.2598600000):0.0400633000	((((((2fzf_A:1.6108340000	(1lko_A:0.4255620000	(1yuz_A:0.8851040000	3qhb_A:1.1624310000):0.2107220000):0.6945650000):0.3592020000	((((((1lb3_A:0.1208450000	2za7_A:0.0819290000):0.2711190000	1bg7_A:0.1376540000):0.0782412000	1r03_A:0.2048520000):0.3160740000	1z6o_A:1.0912180000):0.2329740000	1z6o_M:0.7093280000):0.2738210000	(((1eum_A:0.3932410000	1krq_A:0.3596390000):0.1871560000	3e6s_A:0.8307610000):0.1764000000	(2jd7_A:0.2667280000	1vlg_A:0.3923470000):0.1692750000):0.3338730000):0.5992260000):0.0325862000	(1otk_A:2.9955700000	(((((((1oqu_A:0.2384820000	1uzr_A:0.0763120000):0.1319390000	1r2f_A:0.1224020000):0.6542670000	1mxr_A:0.9504930000):0.3498950000	(1jk0_A:0.2822110000	(2uw2_A:0.0865250000	1w68_A:0.0922950000):0.1750990000):0.6962060000):0.5535290000	((2inc_B:0.9407100000	(2inp_C:1.0428570000	1mty_B:1.5122080000):0.2708230000):0.4786990000	(1mty_D:1.2425720000	3dhg_A:0.9618600000):0.2422710000):1.4409300000):0.4401260000	(((2uw1_A:0.0016060000	2uw1_B:0.0000010000):0.0970019000	1afr_A:0.1233220000):1.5683200000	1za0_A:1.4963480000):0.9657160000):0.1929820000	3ee4_A:0.9782040000):0.9504220000):1.2303200000):0.2902750000	(((1bcf_A:0.0000010000	3e1q_A:0.0000010000):0.1826360000	2fkz_A:0.1744150000):0.2489410000	1jgc_A:0.4192440000):0.4354120000):0.2243740000	1nfv_A:0.7467380000):0.2732540000	2vzb_A:1.0273370000):0.4739540000):0.1064170000	((1qgh_A:0.3205650000	2ux1_A:0.5462370000):0.2887380000	(1ji4_A:0.4511620000	2fjc_A:0.6274790000):0.3131000000):0.1248490000):0.0754141000):0.0638392000);
(1ji5_A:0.2751810000	((1jig_A:0.1138970000	((1qgh_A:0.4139540000	2ux1_A:0.4910890000):0.2449920000	(1ji4_A:0.5203380000	2fjc_A:0.4002430000):0.2156480000):0.2262510000):0.0588988000	(((((1dps_A:0.0000010000	1jts_A:0.0000010000):0.3767400000	1o9r_A:0.2872000000):0.2369360000	1uvh_A:0.7768830000):0.3047310000	(1tjo_A:0.0000010000	1tk6_A:0.0000010000):0.9381180000):0.2650010000	(((((2fzf_A:1.5269840000	(1otk_A:2.3904810000	(((((((1oqu_A:0.2225230000	1r2f_A:0.2250550000):0.0793004000	1uzr_A:0.0210420000):0.9941620000	1mxr_A:0.6678380000):0.1705140000	(1jk0_A:0.2451730000	(2uw2_A:0.0725290000	1w68_A:0.0858690000):0.2889140000):0.7302710000):0.2374540000	3ee4_A:1.0708870000):0.7854440000	(((2uw1_A:0.0000020000	2uw1_B:0.0000010000):0.0645559000	1afr_A:0.1536850000):1.2575400000	1za0_A:1.4256200000):0.8753320000):0.2060980000	(((2inc_B:0.8000360000	2inp_C:1.3382050000):0.5984710000	1mty_B:1.3232050000):0.2823070000	(1mty_D:1.3088270000	3dhg_A:1.1230610000):0.2470420000):1.1033800000):0.9242600000):0.5282750000):0.4986190000	(1lko_A:0.4485070000	1yuz_A:1.0010280000):0.3257300000):0.3287780000	3qhb_A:1.0344680000):0.2941580000	(((((1bcf_A:0.0000010000	3e1q_A:0.0000010000):0.2234740000	2fkz_A:0.1323630000):0.1777270000	1jgc_A:0.3363770000):0.4378240000	((((((1lb3_A:0.1604430000	2za7_A:0.0901940000):0.3984820000	1bg7_A:0.1135040000):0.1113020000	1r03_A:0.1865260000):0.3449460000	(1z6o_A:1.0469400000	1z6o_M:0.6806890000):0.2186150000):0.5333830000	3e6s_A:0.6972930000):0.1152800000	((1eum_A:0.3210940000	1krq_A:0.4139120000):0.1740730000	(2jd7_A:0.1953800000	1vlg_A:0.3614980000):0.1152010000):0.0426629000):0.6323370000):0.2955840000	1nfv_A:0.5608800000):0.4566860000):0.2090000000	2vzb_A:0.9835000000):0.4198510000):0.1588550000):0.0712106000	(1n1q_A:0.2472700000	2chp_A:0.3990550000):0.0469576000);
(1ji5_A:0.3308700000	1jig_A:0.2177970000	(1n1q_A:0.3433230000	((2chp_A:0.3998160000	(((((1dps_A:0.0000010000	1jts_A:0.0000010000):0.3433190000	1o9r_A:0.2342680000):0.3600050000	1uvh_A:0.5116690000):0.3925940000	(1tjo_A:0.0000010000	1tk6_A:0.0000010000):0.8751700000):0.1384670000	((((((2fzf_A:1.9384840000	(1lko_A:0.6913610000	1yuz_A:0.9181110000):0.3679000000):0.3546390000	3qhb_A:1.0510720000):0.5299690000	((((((1lb3_A:0.1474210000	2za7_A:0.0880290000):0.3426840000	1bg7_A:0.0793760000):0.1023490000	1r03_A:0.1693620000):0.1551920000	(1z6o_A:0.8623160000	1z6o_M:0.7349800000):0.2179270000):0.3599570000	(((1eum_A:0.2591740000	1krq_A:0.3273440000):0.1719590000	3e6s_A:0.7779150000):0.1559090000	(2jd7_A:0.2172830000	1vlg_A:0.3817490000):0.0886663000):0.1547280000):0.4157640000	(1otk_A:1.3232880000	(((((((1oqu_A:0.1990570000	1r2f_A:0.2273200000):0.0991024000	1uzr_A:0.0418120000):0.6859040000	1mxr_A:1.0102550000):0.2765210000	(1jk0_A:0.2550890000	(2uw2_A:0.0802840000	1w68_A:0.0730020000):0.1819990000):0.7204330000):0.4399080000	(((2inc_B:0.7797740000	2inp_C:1.2898880000):0.3978590000	1mty_B:1.7308670000):0.2168780000	(1mty_D:1.2636670000	3dhg_A:0.9339130000):0.2911050000):1.5209100000):0.3478930000	(((2uw1_A:0.0049790000	2uw1_B:0.0000010000):0.0886948000	1afr_A:0.1785630000):1.6273700000	1za0_A:1.0542100000):0.8270100000):0.2170300000	3ee4_A:0.7138880000):1.1181800000):1.5536400000):0.0728746000):0.3107080000	(((1bcf_A:0.0000010000	3e1q_A:0.0000010000):0.1478970000	2fkz_A:0.1766090000):0.0647766000	1jgc_A:0.3857510000):0.4365350000):0.2406000000	1nfv_A:0.7459990000):0.2897800000	2vzb_A:1.1151320000):0.2612580000):0.0739569000):0.0216710000	((1qgh_A:0.2601480000	2ux1_A:0.4171240000):0.2985540000	(1ji4_A:0.4844730000	2fjc_A:0.5215280000):0.2190620000):0.0694057000):0.0781237000):0.0367724000);
(1ji5_A:0.1860450000	1jig_A:0.2598090000	(1n1q_A:0.3947670000	((2chp_A:0.4054250000	(((((1dps_A:0.0000020000	1jts_A:0.0000020000):0.3237190000	1o9r_A:0.2928720000):0.3492890000	1uvh_A:0.5801430000):0.3004670000	(1tjo_A:0.0000010000	1tk6_A:0.0000010000):0.8603040000):0.2593760000	(((((2fzf_A:1.8115510000	(1lko_A:0.4488910000	1yuz_A:0.9285280000):0.2057300000):0.2684630000	(3qhb_A:1.0753440000	(1otk_A:2.6675640000	(((((((1oqu_A:0.2160550000	1uzr_A:0.0727200000):0.0910320000	1r2f_A:0.1570580000):0.6058860000	1mxr_A:0.8279250000):0.2992370000	(1jk0_A:0.1966640000	(2uw2_A:0.1104730000	1w68_A:0.0726120000):0.2773810000):0.6574640000):0.5246760000	((2inc_B:0.9804500000	(2inp_C:1.1009350000	1mty_B:1.2822690000):0.3232440000):0.2191300000	(1mty_D:1.2168750000	3dhg_A:1.0090080000):0.4029670000):1.2192700000):0.3894400000	(((2uw1_A:0.0015890000	2uw1_B:0.0000020000):0.0853654000	1afr_A:0.1668490000):1.4246900000	1za0_A:1.4753430000):1.3025700000):0.1697180000	3ee4_A:0.8755770000):0.6121650000):0.6848740000):0.0694579000):0.2637430000	((((1lb3_A:0.1119490000	2za7_A:0.0637830000):0.2485350000	(1bg7_A:0.1195920000	1r03_A:0.1987980000):0.0761829000):0.2446830000	(1z6o_A:0.9873140000	1z6o_M:0.6657310000):0.1789350000):0.3238160000	(((1eum_A:0.3028990000	1krq_A:0.3627860000):0.1967510000	3e6s_A:0.8089250000):0.1319320000	(2jd7_A:0.2370960000	1vlg_A:0.3033450000):0.1519470000):0.1984060000):0.4908310000):0.2421240000	((((1bcf_A:0.0000010000	3e1q_A:0.0000010000):0.2181550000	2fkz_A:0.1734920000):0.1460500000	1jgc_A:0.3642860000):0.4230450000	1nfv_A:0.5726300000):0.3348570000):0.3020000000	2vzb_A:1.0313480000):0.4280300000):0.1551500000):0.1143810000	((1qgh_A:0.2782620000	2ux1_A:0.6347800000):0.3220590000	(1ji4_A:0.5511500000	2fjc_A:0.5050540000):0.2982690000):0.0744574000):0.1320420000):0.0172672000);
(1ji5_A:0.1888500000	(1jig_A:0.1979360000	(1n1q_A:0.2862540000	((2chp_A:0.3782230000	((((1dps_A:0.0000020000	1jts_A:0.0000020000):0.3876600000	1o9r_A:0.3600480000):0.6340480000	(1uvh_A:0.8233360000	(1tjo_A:0.0000010000	1tk6_A:0.0000010000):0.6120410000):0.2083570000):0.3380870000	((((2fzf_A:1.2957420000	3qhb_A:0.7612090000):0.4497000000	(1lko_A:0.6724410000	1yuz_A:0.9690870000):0.6095280000):0.3719150000	((((((1bcf_A:0.0000010000	3e1q_A:0.0000010000):0.2959680000	2fkz_A:0.1262040000):0.1170180000	1jgc_A:0.3957000000):0.4447770000	(((((1lb3_A:0.1033030000	2za7_A:0.1031700000):0.3079760000	(1bg7_A:0.1046730000	1r03_A:0.2651840000):0.0757027000):0.2470000000	1z6o_A:1.3199190000):0.1865830000	1z6o_M:0.8286340000):0.2726610000	((1eum_A:0.3748580000	1krq_A:0.3390110000):0.1709230000	(3e6s_A:1.0324390000	(2jd7_A:0.2133580000	1vlg_A:0.3011380000):0.0452190000):0.0985256000):0.1760100000):0.4905140000):0.2835480000	1nfv_A:0.6105920000):0.2035700000	(((1otk_A:2.3300390000	(((2uw1_A:0.0014810000	2uw1_B:0.0000020000):0.1095790000	1afr_A:0.1514480000):0.9140590000	1za0_A:1.5915330000):0.8608860000):0.3580590000	((2inc_B:0.8477110000	(2inp_C:0.9956260000	1mty_B:1.4169450000):0.4530610000):0.3164800000	(1mty_D:1.2711580000	3dhg_A:0.9687200000):0.3357680000):0.9395490000):0.1608190000	(((((1oqu_A:0.2228680000	1r2f_A:0.2245710000):0.0671391000	1uzr_A:0.0492240000):0.6635180000	1mxr_A:0.7756350000):0.1678400000	(1jk0_A:0.2528900000	(2uw2_A:0.0529570000	1w68_A:0.1000760000):0.2205680000):0.6518430000):0.5003050000	3ee4_A:0.8625730000):0.6470320000):1.3943300000):0.0414613000):0.2194200000	2vzb_A:0.7996860000):0.5429460000):0.1077490000):0.0774286000	(1ji4_A:0.3828040000	2fjc_A:0.4678800000):0.2634300000):0.1243130000):0.0909001000):0.1356840000	(1qgh_A:0.2120260000	2ux1_A:0.6727830000):0.5014180000);
(1ji5_A:0.3668780000	1jig_A:0.2882950000	(1n1q_A:0.4009160000	((2chp_A:0.4272960000	(((((1dps_A:0.0000020000	1jts_A:0.0000020000):0.4489190000	1o9r_A:0.1051840000):0.4333510000	1uvh_A:0.8886910000):0.4067550000	(1tjo_A:0.0000010000	1tk6_A:0.0000010000):0.6901630000):0.3531850000	((((2fzf_A:2.6921860000	(((((1lb3_A:0.1517530000	2za7_A:0.0407570000):0.3750510000	1r03_A:0.2508990000):0.0698564000	1bg7_A:0.0020640000):0.3514030000	(1z6o_A:0.9285230000	1z6o_M:0.7664510000):0.1436030000):0.4809150000	((((1eum_A:0.3693880000	1krq_A:0.4336550000):0.1720090000	3e6s_A:0.8414770000):0.1888700000	2jd7_A:0.2183320000):0.1705570000	1vlg_A:0.2883870000):0.2127620000):0.3618090000):0.2077770000	(((1lko_A:0.1906490000	1yuz_A:1.2467690000):0.7818730000	3qhb_A:1.2859370000):0.5183590000	(1otk_A:2.3729590000	(((((((1oqu_A:0.2011860000	1uzr_A:0.1044280000):0.1169630000	1r2f_A:0.1604910000):0.7711790000	1mxr_A:0.8630360000):0.1388430000	(1jk0_A:0.2142640000	(2uw2_A:0.0509750000	1w68_A:0.1069870000):0.1909910000):0.7549690000):0.4574930000	3ee4_A:1.1677760000):0.2963590000	(((2uw1_A:0.0048020000	2uw1_B:0.0000020000):0.1666110000	1afr_A:0.1566350000):1.1152100000	1za0_A:1.3133270000):1.0724400000):0.2407840000	((2inc_B:0.8669800000	(2inp_C:1.2165920000	1mty_B:1.2523220000):0.4577210000):0.2663890000	(1mty_D:1.3534980000	3dhg_A:0.8571770000):0.3129810000):1.4777600000):0.1633450000):2.1650400000):0.0764457000):0.2253980000	((((1bcf_A:0.0000010000	3e1q_A:0.0000010000):0.1627370000	2fkz_A:0.1655520000):0.2439980000	1jgc_A:0.3369420000):0.5002150000	1nfv_A:0.7429900000):0.2265910000):0.5213370000	2vzb_A:1.1908110000):0.2343680000):0.1683670000):0.0815945000	((1qgh_A:0.3821510000	2ux1_A:0.4843990000):0.3092250000	(1ji4_A:0.5544370000	2fjc_A:0.7515500000):0.2250380000):0.1830820000):0.0565344000):0.0204712000);
(1ji5_A:0.3041700000	(1jig_A:0.1531900000	((2chp_A:0.3262950000	(((((1dps_A:0.0000010000	1jts_A:0.0000010000):0.3345850000	1o9r_A:0.2192650000):0.4162400000	1uvh_A:0.6131120000):0.4334460000	(1tjo_A:0.0000010000	1tk6_A:0.0000010000):0.5382890000):0.2769150000	((((2fzf_A:2.5647540000	(1lko_A:0.2681560000	1yuz_A:1.2458780000):0.2034950000):0.4318340000	3qhb_A:1.0251370000):0.6562600000	(((((1bcf_A:0.0000010000	3e1q_A:0.0000010000):0.1658550000	2fkz_A:0.1016540000):0.0898893000	1jgc_A:0.3833570000):0.4289620000	(((((1lb3_A:0.0886700000	2za7_A:0.0597150000):0.4102670000	1bg7_A:0.0570590000):0.1071800000	1r03_A:0.1243780000):0.2652790000	(1z6o_A:1.0173730000	1z6o_M:0.7009300000):0.1418110000):0.2240840000	(((1eum_A:0.3205920000	1krq_A:0.3259990000):0.1485660000	3e6s_A:0.8177890000):0.0926074000	(2jd7_A:0.1877980000	1vlg_A:0.3495350000):0.1078770000):0.3254690000):0.6464370000):0.2754440000	1nfv_A:0.7612540000):0.1870140000):0.1591770000	(2vzb_A:0.8113890000	((1otk_A:2.8423340000	(2inc_B:1.0589130000	((2inp_C:1.4092690000	1mty_B:0.9779130000):0.4278350000	(1mty_D:1.1386190000	3dhg_A:1.0924230000):0.5674420000):0.2076290000):0.9906380000):0.0046342500	((((((1oqu_A:0.2287230000	1uzr_A:0.1034220000):0.1202670000	1r2f_A:0.1665290000):0.8417710000	1mxr_A:0.9017230000):0.2469690000	(1jk0_A:0.2508250000	(2uw2_A:0.0779520000	1w68_A:0.0749460000):0.1903350000):0.7932040000):0.5476960000	3ee4_A:1.0771950000):0.4860210000	(((2uw1_A:0.0016080000	2uw1_B:0.0000010000):0.0695138000	1afr_A:0.1608460000):1.5714700000	1za0_A:1.5761790000):0.5533230000):0.2596200000):1.0502000000):0.2161000000):0.2943150000):0.2127110000):0.0931742000	((1qgh_A:0.4095850000	2ux1_A:0.4798780000):0.2024150000	(1ji4_A:0.5712880000	2fjc_A:0.5026630000):0.1590430000):0.1758050000):0.1035330000):0.0466109000	1n1q_A:0.2829430000);
(1ji5_A:0.2379150000	(1jig_A:0.1570190000	(((1qgh_A:0.3263930000	2ux1_A:0.4584060000):0.3221800000	(1ji4_A:0.4874530000	2fjc_A:0.5517870000):0.1968170000):0.1366840000	(((((1dps_A:0.0000010000	1jts_A:0.0000010000):0.3687560000	1o9r_A:0.3222220000):0.3574580000	1uvh_A:0.6021440000):0.2942510000	(1tjo_A:0.0000010000	1tk6_A:0.0000010000):0.6038320000):0.2597730000	((((((2fzf_A:1.6851750000	(1lko_A:0.3247920000	1yuz_A:1.0854060000):0.2526600000):0.3812980000	3qhb_A:0.8848570000):0.4732630000	(1otk_A:2.4165950000	(((((((1oqu_A:0.1994270000	1uzr_A:0.0764330000):0.0906352000	1r2f_A:0.1529950000):0.8547050000	1mxr_A:0.9675540000):0.2182880000	(1jk0_A:0.2413980000	(2uw2_A:0.0703540000	1w68_A:0.1081960000):0.2273370000):0.7198710000):0.5615280000	3ee4_A:1.1984970000):0.3058570000	(((2uw1_A:0.0030460000	2uw1_B:0.0000010000):0.1341820000	1afr_A:0.1508500000):1.5589300000	1za0_A:1.3320640000):0.8959050000):0.1457790000	((2inc_B:0.8060510000	(2inp_C:1.1482960000	1mty_B:1.1195900000):0.3613740000):0.2640850000	(1mty_D:1.2544570000	3dhg_A:0.8545300000):0.4498450000):1.5788300000):0.5372720000):0.6962190000):0.0846286000	(((((1lb3_A:0.1742610000	2za7_A:0.0530780000):0.2141330000	(1bg7_A:0.0736510000	1r03_A:0.2519800000):0.0798100000):0.2762080000	1z6o_A:0.9407520000):0.1512520000	1z6o_M:0.7028500000):0.2268260000	(((1eum_A:0.2790950000	1krq_A:0.4114420000):0.1870870000	3e6s_A:0.7706400000):0.1547810000	(2jd7_A:0.2584620000	1vlg_A:0.4035060000):0.1098490000):0.2001460000):0.5764440000):0.2675320000	((((1bcf_A:0.0000010000	3e1q_A:0.0000010000):0.1641760000	2fkz_A:0.1514260000):0.2406380000	1jgc_A:0.3097640000):0.3535890000	1nfv_A:0.6325410000):0.3543940000):0.2280260000	2vzb_A:0.9006600000):0.3087800000):0.2722880000):0.0590184000):0.0568877000	(1n1q_A:0.3010470000	2chp_A:0.3892780000):0.0399575000);
(1ji5_A:0.2570520000	1jig_A:0.2794970000	(1n1q_A:0.3911370000	((2chp_A:0.4115960000	(((((1dps_A:0.0000020000	1jts_A:0.0000020000):0.2948560000	1o9r_A:0.2247560000):0.4271000000	1uvh_A:0.8271110000):0.3342690000	(1tjo_A:0.0000010000	1tk6_A:0.0000010000):0.8256580000):0.2969880000	(((((((2fzf_A:1.7356000000	1yuz_A:0.8969480000):0.2266360000	1lko_A:0.4870980000):0.4806540000	3qhb_A:1.3455000000):0.4153300000	(1otk_A:2.5569160000	(((((((1oqu_A:0.2013590000	1uzr_A:0.0679390000):0.1371340000	1r2f_A:0.0912410000):0.7776660000	1mxr_A:0.9400700000):0.2395580000	(1jk0_A:0.2262070000	(2uw2_A:0.0603270000	1w68_A:0.1048270000):0.2164880000):0.6297900000):0.4649250000	(((2inc_B:0.9033560000	2inp_C:1.2080830000):0.3623850000	1mty_B:1.2569100000):0.2752010000	(1mty_D:1.1645880000	3dhg_A:0.8973680000):0.3044930000):1.3218900000):0.3194670000	(((2uw1_A:0.0047160000	2uw1_B:0.0000020000):0.0938741000	1afr_A:0.0854900000):2.1711100000	1za0_A:1.6010540000):0.7903740000):0.4737880000	3ee4_A:0.8700690000):0.5337290000):1.3082200000):0.0920030000	((((1lb3_A:0.1380990000	2za7_A:0.1018700000):0.2853270000	(1bg7_A:0.0674970000	1r03_A:0.2415890000):0.0725497000):0.2451630000	(1z6o_A:1.1330160000	1z6o_M:0.7348120000):0.1083060000):0.2916890000	(((1eum_A:0.4140300000	1krq_A:0.2996090000):0.1595000000	3e6s_A:0.7862350000):0.0812545000	(2jd7_A:0.1829940000	1vlg_A:0.4110490000):0.1077530000):0.2338970000):0.6757220000):0.2175850000	((((1bcf_A:0.0000010000	3e1q_A:0.0000010000):0.1548330000	2fkz_A:0.1834840000):0.1566740000	1jgc_A:0.1782600000):0.3342260000	1nfv_A:0.4755730000):0.4244600000):0.3701830000	2vzb_A:0.7165780000):0.3153030000):0.0459572000):0.0706291000	((1qgh_A:0.3326560000	2ux1_A:0.4104600000):0.3619980000	(1ji4_A:0.5159820000	2fjc_A:0.5932060000):0.2402730000):0.1361090000):0.0944272000):0.0382582000);
(1ji5_A:0.2118620000	(1jig_A:0.2200780000	1n1q_A:0.3251830000):0.0353731000	((2chp_A:0.3354340000	(((((1dps_A:0.0000020000	1jts_A:0.0000020000):0.3267570000	1o9r_A:0.3871170000):0.5105050000	1uvh_A:0.6166420000):0.4345030000	(1tjo_A:0.0000010000	1tk6_A:0.0000010000):0.8349230000):0.2497660000	((((((2fzf_A:1.7745740000	(1lko_A:0.5236670000	1yuz_A:0.9012790000):0.3379350000):0.2732600000	3qhb_A:1.1350560000):0.4099410000	(1otk_A:1.8132150000	((((((1oqu_A:0.2311630000	1uzr_A:0.0793560000):0.1502620000	1r2f_A:0.1175000000):0.7288330000	1mxr_A:0.7705410000):0.1430870000	(1jk0_A:0.2518380000	(2uw2_A:0.0728810000	1w68_A:0.1006030000):0.2137920000):0.7147460000):0.5755300000	3ee4_A:1.2683190000):0.5336490000	((2inc_B:0.9023250000	((2inp_C:1.2643000000	1mty_B:1.4006720000):0.4855990000	(1mty_D:1.2355010000	3dhg_A:0.9027270000):0.4686160000):0.1621050000):1.1015300000	(((2uw1_A:0.0000030000	2uw1_B:0.0000020000):0.1077450000	1afr_A:0.1634850000):1.0769600000	1za0_A:1.6774480000):0.6075560000):0.2113110000):0.5416350000):1.1471600000):0.0000023911	((((1lb3_A:0.1426000000	2za7_A:0.0320670000):0.3078850000	(1bg7_A:0.0811780000	1r03_A:0.2219940000):0.1051200000):0.3452890000	(1z6o_A:1.2226480000	1z6o_M:0.8011830000):0.1640610000):0.3175000000	((1eum_A:0.2787400000	(1krq_A:0.3806820000	3e6s_A:0.9656960000):0.1300310000):0.1957100000	(2jd7_A:0.2413150000	1vlg_A:0.2745300000):0.1575700000):0.3647950000):0.5751650000):0.2910610000	((((1bcf_A:0.0000010000	3e1q_A:0.0000010000):0.0916676000	2fkz_A:0.2034350000):0.2011580000	1jgc_A:0.2646300000):0.5976930000	1nfv_A:0.6021390000):0.3644890000):0.3960040000	2vzb_A:1.0090620000):0.3645410000):0.1890060000):0.0949596000	((1qgh_A:0.3405420000	2ux1_A:0.5805660000):0.3821470000	(1ji4_A:0.4033450000	2fjc_A:0.5621860000):0.2688670000):0.1128150000):0.1137270000);
(1ji5_A:0.2584260000	(1jig_A:0.1765570000	((2chp_A:0.4176400000	(((((1dps_A:0.0000020000	1jts_A:0.0000020000):0.3722250000	1o9r_A:0.3354490000):0.4510800000	1uvh_A:0.8651690000):0.3926680000	(1tjo_A:0.0000010000	1tk6_A:0.0000010000):0.6896050000):0.1920520000	((((((((2fzf_A:2.2922450000	1lko_A:0.6467300000):0.1145180000	1yuz_A:1.0206760000):0.5157730000	3qhb_A:0.8049090000):0.3861340000	(1otk_A:2.1898010000	(((((((1oqu_A:0.2415270000	1r2f_A:0.2182150000):0.0898435000	1uzr_A:0.0475230000):0.7732390000	1mxr_A:0.6516390000):0.3393730000	(1jk0_A:0.2309320000	(2uw2_A:0.0788850000	1w68_A:0.0821490000):0.1797620000):0.6107880000):0.7537280000	3ee4_A:0.9013400000):0.7103950000	(((2uw1_A:0.0000030000	2uw1_B:0.0000020000):0.0853602000	1afr_A:0.1494710000):1.5825300000	1za0_A:1.3491160000):0.7249710000):0.2193140000	(((2inc_B:0.8220950000	2inp_C:1.2976220000):0.4044680000	1mty_B:1.2358590000):0.1486540000	(1mty_D:1.3950330000	3dhg_A:1.0890610000):0.2029160000):1.7596600000):0.5216050000):1.0530400000):0.0121842000	(((((1lb3_A:0.1262670000	2za7_A:0.0707560000):0.2873310000	1bg7_A:0.1115260000):0.0683128000	1r03_A:0.1980240000):0.1901410000	(1z6o_A:0.7359800000	1z6o_M:0.8426620000):0.2394960000):0.5764040000	((((1eum_A:0.3156470000	1krq_A:0.4221110000):0.3140200000	2jd7_A:0.2178980000):0.1002340000	1vlg_A:0.3263580000):0.1375610000	3e6s_A:0.6839070000):0.1664340000):0.4553270000):0.4442550000	(((1bcf_A:0.0000010000	3e1q_A:0.0000010000):0.1481130000	2fkz_A:0.1314940000):0.1042530000	1jgc_A:0.3560690000):0.3880720000):0.4688490000	1nfv_A:0.6481490000):0.4223120000	2vzb_A:0.9796700000):0.1747140000):0.0873178000):0.1050400000	((1qgh_A:0.3508640000	2ux1_A:0.4381410000):0.3152700000	(1ji4_A:0.4694060000	2fjc_A:0.5836730000):0.2096090000):0.1239710000):0.0381317000):0.0364394000	1n1q_A:0.2435900000);
(1ji5_A:0.2095700000	1jig_A:0.2769610000	(1n1q_A:0.3791690000	(((2chp_A:0.4245810000	(1qgh_A:0.3570180000	2ux1_A:0.5021110000):0.4567620000):0.0531944000	(((((1dps_A:0.0000020000	1jts_A:0.0000020000):0.3681850000	1o9r_A:0.2751170000):0.4047140000	1uvh_A:0.7149790000):0.4079380000	(1tjo_A:0.0000010000	1tk6_A:0.0000010000):0.7661200000):0.3694110000	((((2fzf_A:1.7191920000	((1lko_A:0.2552810000	1yuz_A:1.2919550000):0.3624790000	3qhb_A:1.1216880000):0.5183000000):0.1943630000	((((1lb3_A:0.1893390000	2za7_A:0.1001760000):0.2698410000	(1bg7_A:0.1174150000	1r03_A:0.2899820000):0.0985791000):0.2999450000	(1z6o_A:1.2751150000	1z6o_M:0.8896660000):0.1335160000):0.3186570000	(((1eum_A:0.3238410000	1krq_A:0.3403870000):0.1665120000	3e6s_A:0.9149610000):0.1296760000	(2jd7_A:0.2417690000	1vlg_A:0.3944490000):0.0974972000):0.1943140000):0.6469900000):0.1818630000	((((1bcf_A:0.0000010000	3e1q_A:0.0000010000):0.1872410000	2fkz_A:0.1535730000):0.1957940000	1jgc_A:0.2886230000):0.4651150000	1nfv_A:0.6147440000):0.3655500000):0.2191010000	(2vzb_A:0.4367500000	(1otk_A:2.2608680000	(((((((1oqu_A:0.2382610000	1uzr_A:0.0849480000):0.0985891000	1r2f_A:0.0748020000):0.7942930000	1mxr_A:0.7956380000):0.1228010000	(1jk0_A:0.2748220000	(2uw2_A:0.0723060000	1w68_A:0.1216880000):0.1996670000):0.8430390000):0.4219860000	3ee4_A:1.1730230000):0.4940890000	(((2uw1_A:0.0049880000	2uw1_B:0.0000020000):0.1050780000	1afr_A:0.1119410000):1.2579300000	1za0_A:1.5395940000):0.7839710000):0.1349840000	((2inc_B:0.8296290000	(2inp_C:0.9718120000	1mty_B:1.4721410000):0.2842400000):0.3096190000	(1mty_D:1.3110370000	3dhg_A:1.0719870000):0.3297620000):0.9708120000):0.3204640000):1.4841900000):0.4581950000):0.2253730000):0.1183740000):0.0433339000	(1ji4_A:0.5904880000	2fjc_A:0.6717370000):0.1972070000):0.0724406000):0.0052470900);
(1ji5_A:0.2695080000	((1jig_A:0.1571000000	((1qgh_A:0.2642990000	2ux1_A:0.4985790000):0.3478320000	(1ji4_A:0.4000000000	2fjc_A:0.6062210000):0.2667080000):0.1471200000):0.0585630000	(((((1dps_A:0.0000010000	1jts_A:0.0000010000):0.3368250000	1o9r_A:0.2317050000):0.3075330000	1uvh_A:0.5007010000):0.6253240000	(1tjo_A:0.0000010000	1tk6_A:0.0000010000):0.5230610000):0.2624740000	(((((2fzf_A:2.0897310000	(1lko_A:0.4804740000	1yuz_A:1.0340240000):0.3943500000):0.3089780000	3qhb_A:1.4508700000):0.3648010000	(1otk_A:2.0259680000	(((((((1oqu_A:0.2020830000	1r2f_A:0.2065770000):0.0413206000	1uzr_A:0.0441560000):0.6656900000	1mxr_A:0.9082740000):0.2932110000	(1jk0_A:0.2743160000	(2uw2_A:0.0829940000	1w68_A:0.0888750000):0.2211940000):0.7176610000):0.5597120000	3ee4_A:1.0461130000):0.4875820000	(((2uw1_A:0.0015910000	2uw1_B:0.0000010000):0.0671366000	1afr_A:0.1585910000):1.3813200000	1za0_A:1.3693060000):1.1240900000):0.0909237000	((2inc_B:0.7948240000	(2inp_C:1.1744650000	1mty_B:1.4193600000):0.3140540000):0.3743230000	(1mty_D:1.2953860000	3dhg_A:0.9979990000):0.6221100000):1.2422100000):0.7936940000):0.5946670000):0.3397560000	(((((1bcf_A:0.0000010000	3e1q_A:0.0000010000):0.2035260000	2fkz_A:0.1445000000):0.0775510000	1jgc_A:0.4136900000):0.3560300000	((((((1lb3_A:0.0962590000	2za7_A:0.0601740000):0.3408690000	1bg7_A:0.1388930000):0.0637555000	1r03_A:0.2235900000):0.2562220000	1z6o_A:1.0658870000):0.1483140000	1z6o_M:0.6257320000):0.2264910000	(((1eum_A:0.2680100000	1krq_A:0.3316620000):0.2427960000	3e6s_A:0.9464240000):0.0544265000	(2jd7_A:0.3109640000	1vlg_A:0.2952200000):0.1215460000):0.1723970000):0.7735650000):0.3626390000	1nfv_A:0.5257980000):0.3257840000):0.2825990000	2vzb_A:1.1324930000):0.1474420000):0.2399510000):0.0372872000	(1n1q_A:0.2657480000	2chp_A:0.3953860000):0.0554392000);
(1ji5_A:0.1729670000	(1jig_A:0.1875280000	(((2chp_A:0.3634780000	(((((1dps_A:0.0000020000	1jts_A:0.0000020000):0.4690520000	1o9r_A:0.2982380000):0.3170960000	1uvh_A:0.5464080000):0.2379960000	(1tjo_A:0.0000010000	1tk6_A:0.0000010000):0.5917050000):0.2412460000	(((((((2fzf_A:1.9379330000	1yuz_A:0.9528890000):0.1872840000	1lko_A:0.7180090000):0.2640380000	3qhb_A:0.9131980000):0.2501720000	(1otk_A:2.1325900000	(((((((1oqu_A:0.1933520000	1uzr_A:0.0865650000):0.1148130000	1r2f_A:0.1169260000):0.8822230000	1mxr_A:0.8336550000):0.2032520000	(1jk0_A:0.2354230000	(2uw2_A:0.0789600000	1w68_A:0.0963090000):0.1873770000):0.6842640000):0.6283600000	3ee4_A:1.1375880000):0.5259720000	(((2uw1_A:0.0000030000	2uw1_B:0.0000020000):0.1263170000	1afr_A:0.1026440000):0.9541030000	1za0_A:1.5906860000):1.5524800000):0.2216760000	((2inc_B:0.9598340000	(2inp_C:1.0485190000	1mty_B:1.3576570000):0.3234740000):0.2603300000	(1mty_D:1.2986420000	3dhg_A:1.0824830000):0.2685460000):1.1682800000):0.6373660000):0.8486010000):0.0714969000	((((((1lb3_A:0.1076550000	2za7_A:0.0607380000):0.2693700000	1bg7_A:0.0835940000):0.0583716000	1r03_A:0.1918480000):0.2483420000	1z6o_A:1.1617680000):0.1431400000	1z6o_M:0.7429430000):0.1411070000	(((1eum_A:0.3197140000	1krq_A:0.3250620000):0.2181960000	3e6s_A:0.9929820000):0.0934505000	(2jd7_A:0.1560860000	1vlg_A:0.4454980000):0.1581240000):0.2071420000):0.7258810000):0.3465280000	((((1bcf_A:0.0000010000	3e1q_A:0.0000010000):0.2506020000	2fkz_A:0.1270270000):0.1560440000	1jgc_A:0.3485040000):0.4353160000	1nfv_A:0.7620540000):0.2484650000):0.2750260000	2vzb_A:0.9111970000):0.4240830000):0.1419480000):0.0993819000	(1qgh_A:0.3207670000	2ux1_A:0.4749850000):0.3474010000):0.0677020000	(1ji4_A:0.4165390000	2fjc_A:0.3898640000):0.2609180000):0.1139190000):0.0552026000	1n1q_A:0.3497200000);
(1ji5_A:0.1952650000	(1jig_A:0.1955760000	(2chp_A:0.3731530000	(((1qgh_A:0.3441380000	2ux1_A:0.4633810000):0.2865410000	(1ji4_A:0.4036180000	2fjc_A:0.5000020000):0.3084550000):0.0993702000	(((((1dps_A:0.0000010000	1jts_A:0.0000010000):0.3595790000	1o9r_A:0.2988270000):0.4520840000	1uvh_A:0.5562770000):0.2340640000	(1tjo_A:0.0000010000	1tk6_A:0.0000010000):0.7565860000):0.2434450000	((((((2fzf_A:2.3753050000	(1lko_A:0.4033760000	1yuz_A:1.0508650000):0.1124140000):0.2741140000	3qhb_A:1.1915650000):0.4372460000	((((((1lb3_A:0.1219370000	2za7_A:0.1024190000):0.1509620000	1z6o_A:1.1466550000):0.1654960000	1r03_A:0.1886830000):0.0583389000	1bg7_A:0.1412940000):0.3299520000	1z6o_M:0.8078130000):0.1247570000	(((1eum_A:0.2935000000	1krq_A:0.4046640000):0.2864420000	3e6s_A:0.8289090000):0.0755560000	(2jd7_A:0.1981710000	1vlg_A:0.3310910000):0.0926328000):0.3164510000):0.6361600000):0.0000022166	(1otk_A:2.1473250000	(((((((1oqu_A:0.2628340000	1uzr_A:0.0795870000):0.1369610000	1r2f_A:0.1170520000):0.6454450000	1mxr_A:0.9864020000):0.0788753000	(1jk0_A:0.2343180000	(2uw2_A:0.0843780000	1w68_A:0.1236500000):0.2158220000):0.8233220000):0.6853840000	3ee4_A:1.1942950000):0.5191630000	(((2uw1_A:0.0047000000	2uw1_B:0.0000010000):0.0902472000	1afr_A:0.1217240000):1.7182600000	1za0_A:1.3798870000):0.5607140000):0.1702680000	((2inc_B:1.0949770000	(2inp_C:1.0955320000	1mty_B:1.2255020000):0.3152720000):0.4011370000	(1mty_D:1.5165690000	3dhg_A:1.0343990000):0.1287420000):1.3053400000):0.4265680000):1.2670300000):0.2076680000	((((1bcf_A:0.0000010000	3e1q_A:0.0000010000):0.1265000000	2fkz_A:0.1790520000):0.2671140000	1jgc_A:0.2954170000):0.4371410000	1nfv_A:0.6552560000):0.3291410000):0.2703260000	2vzb_A:0.8953390000):0.2571060000):0.1645850000):0.0427533000):0.1517950000):0.0404553000	1n1q_A:0.2555280000);
(1ji5_A:0.2543730000	1jig_A:0.2781820000	(1n1q_A:0.4076100000	((2chp_A:0.4200460000	(((((1dps_A:0.0000010000	1jts_A:0.0000010000):0.4047520000	1o9r_A:0.2539500000):0.4682830000	1uvh_A:0.6701870000):0.3297270000	(1tjo_A:0.0000010000	1tk6_A:0.0000010000):0.7486620000):0.3034170000	(((((2fzf_A:1.6019640000	((1lko_A:0.3728750000	1yuz_A:1.0800380000):0.5011200000	3qhb_A:1.0115840000):0.2548350000):0.4476190000	(1otk_A:1.9406080000	((((((1oqu_A:0.2217690000	1uzr_A:0.0815030000):0.1523040000	1r2f_A:0.1301230000):0.8358630000	1mxr_A:0.7630960000):0.1905460000	(1jk0_A:0.1943650000	(2uw2_A:0.1084810000	1w68_A:0.0928840000):0.2041810000):0.7684330000):0.4576500000	3ee4_A:1.2207880000):0.6661220000	((((2inc_B:0.9311860000	(2inp_C:0.8463750000	1mty_B:1.6194360000):0.3950110000):0.4018290000	(1mty_D:1.2071760000	3dhg_A:1.1445680000):0.4431700000):1.0372200000	1za0_A:1.9250710000):0.1497530000	((2uw1_A:0.0000030000	2uw1_B:0.0000010000):0.1471520000	1afr_A:0.1125890000):1.6791200000):0.0174900000):0.8419480000):1.1053900000):0.0000023673	(((((1lb3_A:0.1571830000	2za7_A:0.1119340000):0.2222660000	1r03_A:0.2706850000):0.0757921000	1bg7_A:0.1120340000):0.3286940000	(1z6o_A:1.2564290000	1z6o_M:0.7172000000):0.1756010000):0.4133270000	((((1eum_A:0.2363430000	1krq_A:0.4490520000):0.1863180000	3e6s_A:0.9567820000):0.2219580000	2jd7_A:0.1197020000):0.1515550000	1vlg_A:0.2412870000):0.1528410000):0.7108410000):0.2235090000	((((1bcf_A:0.0000010000	3e1q_A:0.0000010000):0.1562510000	2fkz_A:0.1218990000):0.1736870000	1jgc_A:0.3050270000):0.3187950000	1nfv_A:0.5145520000):0.3597920000):0.2132370000	2vzb_A:0.9074360000):0.4143630000):0.0769316000):0.0557048000	((1qgh_A:0.3199760000	2ux1_A:0.4549220000):0.3230010000	(1ji4_A:0.4995990000	2fjc_A:0.5949030000):0.2453070000):0.1080210000):0.0882526000):0.0514629000);
(1ji5_A:0.2327250000	(1jig_A:0.1466890000	(1n1q_A:0.2277830000	(2chp_A:0.4269860000	(((((1dps_A:0.0000020000	1jts_A:0.0000020000):0.5041700000	1o9r_A:0.2656350000):0.3214470000	1uvh_A:0.8610130000):0.3283870000	(1tjo_A:0.0000010000	1tk6_A:0.0000010000):0.7240090000):0.1777650000	((((2fzf_A:1.6579740000	(1lko_A:0.4413180000	(1yuz_A:0.7017490000	3qhb_A:1.0249050000):0.3246050000):0.6145950000):0.3111690000	((((1lb3_A:0.1260160000	2za7_A:0.0601770000):0.3289040000	(1bg7_A:0.0483030000	1r03_A:0.2405070000):0.1033820000):0.1696090000	(1z6o_A:0.9307680000	1z6o_M:0.8112620000):0.1597930000):0.4063530000	(((1eum_A:0.2716460000	1krq_A:0.4464240000):0.1668220000	3e6s_A:0.8411290000):0.1059240000	(2jd7_A:0.2384860000	1vlg_A:0.3589240000):0.1323810000):0.1318780000):0.6860320000):0.0946220000	((((1bcf_A:0.0000010000	3e1q_A:0.0000010000):0.1845680000	2fkz_A:0.1537040000):0.1088730000	1jgc_A:0.2919370000):0.3541820000	1nfv_A:0.7235840000):0.1467370000):0.3446450000	(2vzb_A:0.4418440000	(1otk_A:2.1194670000	(((((((1oqu_A:0.1846220000	1r2f_A:0.2529210000):0.0867662000	1uzr_A:0.0144170000):0.8472060000	1mxr_A:0.8582340000):0.2053020000	(1jk0_A:0.2446160000	(2uw2_A:0.0823900000	1w68_A:0.1113420000):0.1813770000):0.8668830000):0.3225860000	3ee4_A:1.3108450000):0.3859850000	(((2uw1_A:0.0030190000	2uw1_B:0.0000020000):0.0778267000	1afr_A:0.1728920000):1.2490700000	1za0_A:1.8029020000):1.1472000000):0.3566700000	(((2inc_B:0.8891630000	2inp_C:0.9927650000):0.3842040000	1mty_B:1.2527350000):0.2533080000	(1mty_D:1.1188270000	3dhg_A:1.0269450000):0.4017880000):0.8585400000):0.3356520000):1.3738400000):0.5222190000):0.4417920000):0.1171960000):0.1105260000):0.1252790000):0.0485745000	((1qgh_A:0.2992760000	2ux1_A:0.4322280000):0.2944410000	(1ji4_A:0.4773300000	2fjc_A:0.4903230000):0.2035390000):0.1004530000);
(1ji5_A:0.2679800000	(1jig_A:0.1125630000	(((1qgh_A:0.3625120000	2ux1_A:0.4152190000):0.3696310000	(1ji4_A:0.4755880000	2fjc_A:0.5057150000):0.2779950000):0.0716574000	(((((1dps_A:0.0000010000	1jts_A:0.0000010000):0.5056780000	1o9r_A:0.2501500000):0.5527110000	1uvh_A:0.8086230000):0.2273460000	(1tjo_A:0.0000010000	1tk6_A:0.0000010000):0.7303530000):0.1534000000	(((((((2fzf_A:1.9028040000	1yuz_A:0.8511640000):0.2710380000	1lko_A:0.4898180000):0.4882470000	3qhb_A:0.9496700000):0.3845000000	((((((1lb3_A:0.0818820000	2za7_A:0.0610990000):0.4325630000	1bg7_A:0.1231520000):0.0624839000	1r03_A:0.1794340000):0.3381080000	(1z6o_A:1.2390700000	1z6o_M:0.6516740000):0.1598920000):0.2792040000	(((1eum_A:0.2771950000	(1krq_A:0.1840040000	3e6s_A:0.9903500000):0.1887900000):0.2779800000	2jd7_A:0.2472920000):0.1270430000	1vlg_A:0.2619080000):0.1939050000):0.5193930000	(1otk_A:1.5941640000	(((((1oqu_A:0.2648490000	1uzr_A:0.0638690000):0.1607890000	1r2f_A:0.1213450000):0.5940100000	(1mxr_A:0.7628310000	(3ee4_A:1.4525260000	(1jk0_A:0.2112860000	(2uw2_A:0.0710420000	1w68_A:0.1007750000):0.2336730000):0.6878740000):0.3291740000):0.1775960000):0.6902610000	(((2uw1_A:0.0032320000	2uw1_B:0.0000010000):0.0720584000	1afr_A:0.1963180000):1.6681800000	1za0_A:1.5429190000):0.9564680000):0.2507380000	(((2inc_B:1.1739650000	2inp_C:1.0818650000):0.5355300000	1mty_B:1.4098660000):0.1968390000	(1mty_D:1.3445970000	3dhg_A:0.9333000000):0.4475580000):1.1491500000):0.1841680000):1.7538000000):0.0466110000):0.2729040000	(((1bcf_A:0.0000010000	3e1q_A:0.0000010000):0.1468040000	2fkz_A:0.1033560000):0.2057840000	1jgc_A:0.2132760000):0.4227250000):0.2204170000	1nfv_A:0.5577830000):0.3691760000	2vzb_A:0.9827540000):0.2570030000):0.2305060000):0.0960456000):0.1096630000	(1n1q_A:0.2114680000	2chp_A:0.4799680000):0.0499028000);
(1ji5_A:0.2186690000	1jig_A:0.2067080000	(1n1q_A:0.2728790000	((2chp_A:0.3273360000	(((((1dps_A:0.0000010000	1jts_A:0.0000010000):0.3894620000	1o9r_A:0.2980440000):0.5657860000	1uvh_A:0.5593680000):0.2319490000	(1tjo_A:0.0000010000	1tk6_A:0.0000010000):0.6191010000):0.1628460000	((((((2fzf_A:1.9009530000	1yuz_A:1.0288090000):0.1495890000	1lko_A:0.4866310000):0.3306280000	3qhb_A:0.8941760000):0.4614010000	(((((((1lb3_A:0.1340390000	2za7_A:0.0786530000):0.3014410000	1bg7_A:0.0846720000):0.1357090000	1r03_A:0.1454580000):0.1329710000	1z6o_A:1.1827750000):0.2343550000	1z6o_M:0.8164280000):0.2250030000	(((1eum_A:0.3412030000	1krq_A:0.3297750000):0.1198880000	3e6s_A:0.7387530000):0.0946209000	(2jd7_A:0.2111640000	1vlg_A:0.3670550000):0.1601050000):0.2126530000):0.5040540000	(1otk_A:1.6761800000	(((((1oqu_A:0.2538710000	1r2f_A:0.1701230000):0.0669136000	1uzr_A:0.0448330000):0.6343980000	(1mxr_A:0.8090440000	((1jk0_A:0.2629100000	(2uw2_A:0.0588520000	1w68_A:0.0866690000):0.1853270000):0.6048060000	((2inc_B:0.9374170000	(2inp_C:1.1755230000	1mty_B:1.2638670000):0.4358840000):0.3407440000	(1mty_D:1.2730970000	3dhg_A:1.1041380000):0.4220370000):1.5399500000):0.4076280000):0.2089450000):0.5358250000	3ee4_A:1.1907260000):0.7118000000	(((2uw1_A:0.0064100000	2uw1_B:0.0000010000):0.1162610000	1afr_A:0.1391460000):1.6154000000	1za0_A:1.4315620000):0.6808200000):0.4248670000):0.8089650000):0.1361680000):0.2063770000	((((1bcf_A:0.0000010000	3e1q_A:0.0000010000):0.1830370000	2fkz_A:0.1696910000):0.1976670000	1jgc_A:0.3521200000):0.4057700000	1nfv_A:0.5178670000):0.2638780000):0.2684530000	2vzb_A:0.9860700000):0.4348360000):0.1907120000):0.1822510000	((1qgh_A:0.2638140000	2ux1_A:0.5547810000):0.2813950000	(1ji4_A:0.5687670000	2fjc_A:0.3462140000):0.3576770000):0.1797950000):0.1249740000):0.0147211000);
(1ji5_A:0.2249160000	(1jig_A:0.2839410000	((2chp_A:0.5013110000	(((((1dps_A:0.0000010000	1jts_A:0.0000010000):0.3086710000	1o9r_A:0.3741850000):0.3991990000	1uvh_A:0.5182910000):0.2783080000	(1tjo_A:0.0000010000	1tk6_A:0.0000010000):0.8481860000):0.2986780000	((((2fzf_A:1.6300560000	(1otk_A:1.7892070000	(((((((1oqu_A:0.2332420000	1r2f_A:0.1859370000):0.0494760000	1uzr_A:0.0441480000):0.5993450000	1mxr_A:0.9255510000):0.2659710000	(1jk0_A:0.2224090000	(2uw2_A:0.0650090000	1w68_A:0.1014060000):0.2858600000):0.6383700000):0.4008570000	3ee4_A:0.9922770000):0.5510670000	(((2uw1_A:0.0031110000	2uw1_B:0.0000010000):0.1004810000	1afr_A:0.1374800000):1.4452100000	1za0_A:1.3413750000):0.7342270000):0.2256040000	((2inc_B:0.8906490000	(2inp_C:1.1274260000	1mty_B:1.2791110000):0.4624070000):0.4001850000	(1mty_D:1.5418880000	3dhg_A:1.0097740000):0.4642220000):1.0859600000):0.5731320000):0.6930140000):0.4877210000	(((1lko_A:0.5025350000	1yuz_A:1.2011410000):0.5137440000	3qhb_A:1.2683620000):0.4709570000	(((((1lb3_A:0.1577180000	2za7_A:0.0427580000):0.3154580000	1bg7_A:0.0865140000):0.1153280000	1r03_A:0.1808150000):0.2730800000	(1z6o_A:1.1110510000	1z6o_M:0.8420210000):0.3417750000):0.5708520000	(((1eum_A:0.3228140000	1krq_A:0.3239530000):0.1662580000	3e6s_A:0.9153510000):0.1527310000	(2jd7_A:0.2097170000	1vlg_A:0.3911210000):0.0809415000):0.1906380000):0.7751520000):0.0516794000):0.2463110000	((((1bcf_A:0.0000010000	3e1q_A:0.0000010000):0.1613200000	2fkz_A:0.1929320000):0.2537030000	1jgc_A:0.2717860000):0.6372560000	1nfv_A:0.4983050000):0.1725790000):0.2846950000	2vzb_A:0.9193840000):0.3210580000):0.0682798000):0.0607653000	((1qgh_A:0.1822340000	2ux1_A:0.5634830000):0.4219680000	(1ji4_A:0.4256320000	2fjc_A:0.5778690000):0.3219840000):0.0717987000):0.0953709000):0.0496743000	1n1q_A:0.3871410000);
(1ji5_A:0.3179890000	(1jig_A:0.2082200000	(((2chp_A:0.4287990000	((1qgh_A:0.3068740000	2ux1_A:0.5659450000):0.1477110000	(1ji4_A:0.5037180000	2fjc_A:0.6346460000):0.3028090000):0.1239880000):0.0319135000	(((((2fzf_A:1.4128860000	(1lko_A:0.5536390000	1yuz_A:1.4250470000):0.3770480000):0.2644520000	3qhb_A:1.0473330000):0.3124840000	((((((1lb3_A:0.1367340000	2za7_A:0.0775330000):0.4183140000	1bg7_A:0.1250360000):0.0901612000	1r03_A:0.2474460000):0.2226770000	(1z6o_A:0.8124980000	1z6o_M:0.6521930000):0.3174570000):0.3387970000	(((1eum_A:0.2864750000	1krq_A:0.3400320000):0.2615850000	3e6s_A:0.8065020000):0.1304920000	(2jd7_A:0.2646480000	1vlg_A:0.2923870000):0.0757672000):0.1303630000):0.7523950000	(1otk_A:1.2399540000	(((((((1oqu_A:0.2053460000	1r2f_A:0.2244660000):0.0905585000	1uzr_A:0.0436230000):0.7599700000	1mxr_A:0.8096550000):0.3654910000	(1jk0_A:0.2040530000	(2uw2_A:0.0677140000	1w68_A:0.0948560000):0.2623650000):0.5636160000):0.5433290000	3ee4_A:1.0885680000):0.6157300000	(((2uw1_A:0.0015850000	2uw1_B:0.0000010000):0.0951619000	1afr_A:0.1356470000):1.5614200000	1za0_A:1.4393490000):0.7055430000):0.2154370000	(((2inc_B:1.0595270000	2inp_C:1.0991350000):0.4686120000	1mty_B:1.3713300000):0.2723030000	(1mty_D:1.3326600000	3dhg_A:0.9944540000):0.1476050000):1.6219200000):0.9402440000):1.5027600000):0.0391320000):0.2530480000	((((1bcf_A:0.0000010000	3e1q_A:0.0000010000):0.2651830000	2fkz_A:0.1252480000):0.1883330000	1jgc_A:0.3552840000):0.4442140000	1nfv_A:0.6599830000):0.2808390000):0.3770560000	2vzb_A:0.9135940000):0.3288760000):0.0149552000	((((1dps_A:0.0000010000	1jts_A:0.0000010000):0.3599830000	1o9r_A:0.3091450000):0.4050990000	1uvh_A:0.7610680000):0.3452510000	(1tjo_A:0.0000010000	1tk6_A:0.0000010000):0.6709360000):0.3627220000):0.1102900000):0.0671039000	1n1q_A:0.2429740000);
(1ji5_A:0.2731880000	1jig_A:0.1563970000	(1n1q_A:0.3900850000	(((2chp_A:0.3896730000	((((1dps_A:0.0000020000	1jts_A:0.0000020000):0.4109350000	1o9r_A:0.2405100000):0.3805360000	1uvh_A:0.7940770000):0.5457280000	(1tjo_A:0.0000020000	1tk6_A:0.0000010000):0.6210920000):0.2778460000):0.1024960000	(((((2fzf_A:2.0083180000	(((1lko_A:0.7457360000	1yuz_A:0.8236430000):0.4327420000	3qhb_A:0.8476370000):0.5175700000	(1otk_A:2.0859970000	((((((1oqu_A:0.1949930000	1uzr_A:0.0881080000):0.1046350000	1r2f_A:0.1388770000):0.6176730000	(1mxr_A:0.8326580000	(1jk0_A:0.2928770000	(2uw2_A:0.0693130000	1w68_A:0.0875410000):0.1671410000):1.0319100000):0.1476180000):0.5830800000	3ee4_A:1.2532720000):0.3016950000	(((2uw1_A:0.0031900000	2uw1_B:0.0000020000):0.0968386000	1afr_A:0.1466370000):1.4609400000	1za0_A:1.3690730000):1.2208000000):0.2328420000	(((2inc_B:0.8526540000	2inp_C:1.1702320000):0.3909470000	1mty_B:1.1798890000):0.2815030000	(1mty_D:1.0369330000	3dhg_A:1.0511650000):0.2859330000):1.2874100000):0.2178450000):0.8177910000):0.2357960000):0.1508450000	(((((1lb3_A:0.1579010000	2za7_A:0.1115950000):0.2857760000	1bg7_A:0.1335360000):0.0777902000	1r03_A:0.1650470000):0.1622730000	(1z6o_A:1.0006440000	1z6o_M:0.7714740000):0.1911350000):0.3574520000	(((1eum_A:0.3527410000	1krq_A:0.3863980000):0.1492440000	3e6s_A:0.6832500000):0.1719330000	(2jd7_A:0.2983520000	1vlg_A:0.3636620000):0.0756493000):0.1931160000):0.4587110000):0.3048820000	(((1bcf_A:0.0000010000	3e1q_A:0.0000010000):0.2229390000	2fkz_A:0.0627400000):0.1870820000	1jgc_A:0.3865470000):0.4057370000):0.4264150000	1nfv_A:0.6269330000):0.1866120000	2vzb_A:0.9427560000):0.3055350000):0.0287117000	((1qgh_A:0.3380460000	2ux1_A:0.5099280000):0.3502310000	(1ji4_A:0.5401300000	2fjc_A:0.4021900000):0.2978040000):0.0879241000):0.0813946000):0.0430676000);
(1ji5_A:0.2313040000	((1jig_A:0.1606180000	(((1qgh_A:0.2405060000	2ux1_A:0.5622880000):0.2965510000	(1ji4_A:0.4288280000	2fjc_A:0.5786430000):0.1986120000):0.1111710000	(((((1dps_A:0.0000010000	1jts_A:0.0000010000):0.2768890000	1o9r_A:0.3304990000):0.3767570000	1uvh_A:0.6649250000):0.3829950000	(1tjo_A:0.0000010000	1tk6_A:0.0000010000):0.8025070000):0.3981530000	(((2fzf_A:1.6247420000	(((1lko_A:0.5359140000	1yuz_A:1.1618920000):0.7240720000	3qhb_A:1.0819480000):0.3548090000	(1otk_A:2.3297200000	(((((((1oqu_A:0.2592890000	1r2f_A:0.2591870000):0.0510053000	1uzr_A:0.0456660000):0.7521430000	1mxr_A:0.8156180000):0.2007270000	(1jk0_A:0.2062320000	(2uw2_A:0.0740850000	1w68_A:0.1179960000):0.2679360000):0.9615070000):0.6429560000	3ee4_A:0.8283270000):0.4678860000	(((2uw1_A:0.0031570000	2uw1_B:0.0000010000):0.0703163000	1afr_A:0.1686710000):1.0691400000	1za0_A:1.6936900000):1.0470700000):0.2364400000	((2inc_B:0.8679390000	(2inp_C:1.1989660000	1mty_B:1.4658970000):0.2422200000):0.2882310000	(1mty_D:1.2183880000	3dhg_A:0.9414270000):0.3337630000):0.9742880000):0.2656250000):0.9066740000):0.0767444000):0.4374980000	(((((1bcf_A:0.0000010000	3e1q_A:0.0000010000):0.2399140000	2fkz_A:0.1397290000):0.1456070000	1jgc_A:0.3068850000):0.2967370000	(((((1lb3_A:0.1462090000	2za7_A:0.0502270000):0.3754300000	1bg7_A:0.0904170000):0.0973082000	1r03_A:0.2263970000):0.2992760000	(1z6o_A:0.9763710000	1z6o_M:0.6506310000):0.1644650000):0.3213020000	(((1eum_A:0.2616460000	1krq_A:0.4413870000):0.2089240000	(2jd7_A:0.2420920000	1vlg_A:0.3802740000):0.1749720000):0.1974100000	3e6s_A:0.6606580000):0.1670890000):0.6760410000):0.2456790000	1nfv_A:0.5934030000):0.4365510000):0.0850883000	2vzb_A:0.8144450000):0.4666980000):0.2072130000):0.1017610000):0.0852217000	1n1q_A:0.3025570000):0.0736254000	2chp_A:0.5101940000);
(1ji5_A:0.1878860000	1jig_A:0.1659330000	(1n1q_A:0.3157800000	((2chp_A:0.4121240000	(((((1dps_A:0.0000020000	1jts_A:0.0000020000):0.3984840000	1o9r_A:0.2545980000):0.3004850000	1uvh_A:0.7185520000):0.2011440000	(1tjo_A:0.0000010000	1tk6_A:0.0000010000):0.8681560000):0.4120670000	(((((((2fzf_A:2.3419310000	1yuz_A:0.7010470000):0.1210900000	1lko_A:0.7207840000):0.2768830000	3qhb_A:1.1752310000):0.5591300000	((((((1lb3_A:0.1810430000	2za7_A:0.0966270000):0.3795110000	1bg7_A:0.1120570000):0.0680692000	1r03_A:0.1886660000):0.1669080000	1z6o_A:1.2772660000):0.3501750000	1z6o_M:0.8697180000):0.3350630000	(((1eum_A:0.3534490000	1krq_A:0.3679410000):0.1609170000	3e6s_A:1.0897220000):0.1815750000	(2jd7_A:0.1986730000	1vlg_A:0.3880070000):0.1486980000):0.0449722000):0.6511710000):0.1121660000	(((1bcf_A:0.0000010000	3e1q_A:0.0000010000):0.1979080000	2fkz_A:0.0762620000):0.2971000000	1jgc_A:0.2545640000):0.4886140000):0.2062900000	1nfv_A:0.6518050000):0.2755710000	(2vzb_A:0.5799340000	(1otk_A:1.9632650000	(((((((1oqu_A:0.2180850000	1uzr_A:0.0849670000):0.0986422000	1r2f_A:0.1191840000):0.6742370000	1mxr_A:0.7615960000):0.1602680000	(1jk0_A:0.2234940000	(2uw2_A:0.0802390000	1w68_A:0.0749670000):0.2057400000):0.7715260000):0.3685290000	3ee4_A:1.2274750000):0.6397640000	(((2uw1_A:0.0115260000	2uw1_B:0.0000020000):0.0570521000	1afr_A:0.1452050000):1.1162500000	1za0_A:1.7016450000):1.0804200000):0.1777930000	((2inc_B:1.2163440000	(2inp_C:1.6180650000	1mty_B:1.0625620000):0.4169580000):0.2263500000	(1mty_D:1.2655410000	3dhg_A:0.9770960000):0.3271510000):1.0155200000):0.3240920000):1.2912800000):0.3248540000):0.3222740000):0.0967517000):0.0853758000	((1qgh_A:0.3328440000	2ux1_A:0.5163420000):0.3070090000	(1ji4_A:0.4302850000	2fjc_A:0.5113670000):0.2892190000):0.1363420000):0.1018990000):0.0252787000);
(1ji5_A:0.2988310000	1jig_A:0.1462260000	(1n1q_A:0.2909870000	(((2chp_A:0.4806520000	(1qgh_A:0.2749040000	2ux1_A:0.4133030000):0.3485880000):0.0386276000	(((((1dps_A:0.0000010000	1jts_A:0.0000010000):0.4241610000	1o9r_A:0.2520270000):0.2452420000	1uvh_A:0.7967280000):0.2392840000	(1tjo_A:0.0000010000	1tk6_A:0.0000010000):0.8265970000):0.1965800000	(((((((2fzf_A:2.2018290000	(1lko_A:0.4159130000	1yuz_A:0.9573660000):0.2403840000):0.4061170000	3qhb_A:1.2043090000):0.4949020000	((((((1lb3_A:0.1316670000	2za7_A:0.1050430000):0.2968330000	1r03_A:0.2171980000):0.0869069000	1bg7_A:0.0663010000):0.2611070000	1z6o_A:1.0415480000):0.1978830000	1z6o_M:0.8143320000):0.2527080000	(((1eum_A:0.2723400000	1krq_A:0.3778120000):0.2854050000	(2jd7_A:0.2762230000	1vlg_A:0.3417050000):0.1513720000):0.1009780000	3e6s_A:0.8196860000):0.3425360000):0.7251680000):0.0444886000	(1otk_A:1.8243660000	(((((((1oqu_A:0.2724970000	1uzr_A:0.0782140000):0.1316150000	1r2f_A:0.1470640000):0.8343810000	1mxr_A:1.1143490000):0.1810420000	(1jk0_A:0.2063790000	(2uw2_A:0.1132730000	1w68_A:0.0916580000):0.2699730000):0.7440310000):0.4281240000	((2inc_B:0.6264340000	(2inp_C:0.9741210000	1mty_B:1.3389550000):0.4480720000):0.3675050000	(1mty_D:1.3687580000	3dhg_A:1.1406080000):0.3617880000):1.4108800000):0.3811250000	(((2uw1_A:0.0031490000	2uw1_B:0.0000010000):0.1244180000	1afr_A:0.1516810000):1.5916900000	1za0_A:1.7617330000):0.7196270000):0.1595300000	3ee4_A:0.9929910000):0.5101660000):1.0589400000):0.1143750000	(((1bcf_A:0.0000010000	3e1q_A:0.0000010000):0.1421460000	2fkz_A:0.1522990000):0.1581680000	1jgc_A:0.3314640000):0.3937170000):0.2794440000	1nfv_A:0.7226210000):0.3122470000	2vzb_A:1.0327420000):0.2038300000):0.1482380000):0.0838096000	(1ji4_A:0.3070450000	2fjc_A:0.5372350000):0.3463780000):0.0580561000):0.0462297000);
(1ji5_A:0.1982550000	(1jig_A:0.1332780000	(1n1q_A:0.3357510000	(1ji4_A:0.6343980000	2fjc_A:0.6964370000):0.3547320000):0.0845826000):0.1254790000	(((2chp_A:0.2960340000	((((1dps_A:0.0000020000	1jts_A:0.0000020000):0.2934810000	1o9r_A:0.2874980000):0.6209250000	1uvh_A:0.5051800000):0.2958290000	(1tjo_A:0.0000010000	1tk6_A:0.0000010000):0.6050610000):0.5456340000):0.1634110000	((((((((2fzf_A:2.3334180000	1yuz_A:0.8436910000):0.1721590000	1lko_A:0.4737400000):0.7542670000	3qhb_A:1.1239920000):0.4715290000	(1otk_A:2.0217260000	(((((((1oqu_A:0.2061490000	1uzr_A:0.0638770000):0.0881109000	1r2f_A:0.1595670000):0.6806190000	1mxr_A:0.7794050000):0.2517380000	(1jk0_A:0.2489540000	(2uw2_A:0.1030140000	1w68_A:0.0908280000):0.1440910000):0.6577560000):0.3957210000	3ee4_A:1.0742620000):0.4354060000	(((2uw1_A:0.0063950000	2uw1_B:0.0000020000):0.0803551000	1afr_A:0.1443900000):1.6177400000	1za0_A:1.5093330000):0.7767470000):0.4367350000	(((2inc_B:0.9147440000	2inp_C:1.0749530000):0.5408870000	1mty_B:1.2117820000):0.2741980000	(1mty_D:1.3054750000	3dhg_A:0.9537960000):0.2372720000):1.3314500000):0.7732540000):1.3046600000):0.0000022537	((((1lb3_A:0.1731970000	2za7_A:0.0802710000):0.2579290000	(1bg7_A:0.1434220000	1r03_A:0.2088080000):0.0895612000):0.2679350000	(1z6o_A:0.9757700000	1z6o_M:0.7936780000):0.1348910000):0.3779330000	((((1eum_A:0.3689570000	1krq_A:0.3548290000):0.2650610000	3e6s_A:0.7157770000):0.1763180000	2jd7_A:0.1409060000):0.1375530000	1vlg_A:0.3339730000):0.1935790000):0.6676290000):0.2042430000	(((1bcf_A:0.0000010000	3e1q_A:0.0000010000):0.2382280000	2fkz_A:0.1962720000):0.0485129000	1jgc_A:0.5235870000):0.4217250000):0.2306750000	1nfv_A:0.9796790000):0.3054590000	2vzb_A:1.0405770000):0.3682970000):0.0650094000	(1qgh_A:0.4500050000	2ux1_A:0.7059130000):0.4505340000):0.0865458000);
(1ji5_A:0.2521590000	1jig_A:0.1423430000	(1n1q_A:0.3913710000	((2chp_A:0.3926080000	(((((1dps_A:0.0000010000	1jts_A:0.0000010000):0.3263170000	1o9r_A:0.2991950000):0.3124210000	1uvh_A:0.8417240000):0.2812730000	(1tjo_A:0.0000010000	1tk6_A:0.0000010000):0.6843220000):0.3973150000	((((2fzf_A:1.8464020000	(1otk_A:1.5274420000	(((((((1oqu_A:0.1885760000	1r2f_A:0.1816390000):0.0730679000	1uzr_A:0.0161890000):0.7065730000	1mxr_A:0.7959810000):0.1537640000	(1jk0_A:0.2702250000	(2uw2_A:0.0524520000	1w68_A:0.0927960000):0.1618830000):0.6774150000):0.5334270000	3ee4_A:1.2120090000):0.6084070000	(((2uw1_A:0.0044890000	2uw1_B:0.0000010000):0.0847690000	1afr_A:0.1472800000):1.5457000000	1za0_A:1.4258620000):0.6058820000):0.1903240000	(2inc_B:0.8668480000	((2inp_C:1.2911890000	1mty_B:1.3368430000):0.3064710000	(1mty_D:1.3906790000	3dhg_A:0.9589710000):0.4909300000):0.1643380000):0.9020930000):0.5744660000):0.8820450000):0.6811190000	(((1lko_A:0.2984890000	1yuz_A:1.2007610000):0.3872470000	3qhb_A:1.0766950000):0.3279520000	(((((1lb3_A:0.1779740000	2za7_A:0.0503450000):0.3047790000	1r03_A:0.2499160000):0.1520550000	1bg7_A:0.0244370000):0.3659920000	(1z6o_A:0.9824640000	1z6o_M:0.7061300000):0.1974180000):0.5937040000	(((1eum_A:0.3158730000	(1krq_A:0.2286490000	3e6s_A:0.9220360000):0.1373500000):0.2723410000	2jd7_A:0.2374900000):0.0685809000	1vlg_A:0.3649380000):0.1890350000):0.6121840000):0.0037280200):0.2435780000	((((1bcf_A:0.0000010000	3e1q_A:0.0000010000):0.1722660000	2fkz_A:0.1793160000):0.3002430000	1jgc_A:0.2210130000):0.4965580000	1nfv_A:0.7317680000):0.1857830000):0.3692070000	2vzb_A:0.8446280000):0.3386270000):0.0970567000):0.0426582000	((1qgh_A:0.3436200000	2ux1_A:0.5422080000):0.3227050000	(1ji4_A:0.4666280000	2fjc_A:0.5524100000):0.3076080000):0.0455039000):0.0662091000):0.0658366000);
(1ji5_A:0.1984990000	1jig_A:0.1645810000	(1n1q_A:0.3500280000	((2chp_A:0.4014570000	(((((1dps_A:0.0000010000	1jts_A:0.0000010000):0.3734790000	1o9r_A:0.1721230000):0.3519380000	1uvh_A:0.8333630000):0.4338280000	(1tjo_A:0.0000010000	1tk6_A:0.0000010000):0.6461770000):0.2312950000	(((((2fzf_A:1.5002270000	(1lko_A:0.4407680000	(1yuz_A:0.9067550000	3qhb_A:0.9563380000):0.2181990000):0.5558260000):0.3110250000	((((((1lb3_A:0.1470470000	2za7_A:0.0563910000):0.3589200000	1bg7_A:0.0488990000):0.0694419000	1r03_A:0.1795770000):0.1485140000	1z6o_A:1.0282330000):0.1860920000	1z6o_M:0.6778470000):0.2049720000	(((1eum_A:0.2908790000	1krq_A:0.2259420000):0.2962890000	3e6s_A:0.8244870000):0.1143650000	(2jd7_A:0.2466450000	1vlg_A:0.3466380000):0.1598830000):0.1705180000):0.4766760000):0.0268769000	(1otk_A:2.2656870000	(((((((1oqu_A:0.2176070000	1uzr_A:0.0671900000):0.1043450000	1r2f_A:0.1162260000):0.6214610000	1mxr_A:0.8302510000):0.2413620000	(1jk0_A:0.2433160000	(2uw2_A:0.0692200000	1w68_A:0.0969210000):0.2019760000):0.8041930000):0.4275820000	((2inc_B:0.7908350000	(2inp_C:1.0094990000	1mty_B:1.4147690000):0.4763920000):0.2013840000	(1mty_D:1.2596110000	3dhg_A:0.9818680000):0.5591510000):1.4477300000):0.3934830000	(((2uw1_A:0.0047670000	2uw1_B:0.0000010000):0.1043510000	1afr_A:0.1229870000):1.5883600000	1za0_A:1.2054990000):1.0453300000):0.2311080000	3ee4_A:0.7269860000):0.6314540000):1.3267900000):0.2019580000	((((1bcf_A:0.0000010000	3e1q_A:0.0000010000):0.1878100000	2fkz_A:0.1361050000):0.1841660000	1jgc_A:0.2955680000):0.3898260000	1nfv_A:0.5244500000):0.1728520000):0.4029750000	2vzb_A:0.8939780000):0.2069250000):0.1162630000):0.0911004000	((1qgh_A:0.2860710000	2ux1_A:0.4360420000):0.3039840000	(1ji4_A:0.5765970000	2fjc_A:0.6082130000):0.3041940000):0.1102800000):0.0756937000):0.0317208000);
(1ji5_A:0.3133640000	1jig_A:0.2005550000	(1n1q_A:0.3854630000	(((2chp_A:0.4116500000	(1qgh_A:0.2885410000	2ux1_A:0.4835800000):0.3340880000):0.0771874000	(((((1dps_A:0.0000020000	1jts_A:0.0000020000):0.4870680000	1o9r_A:0.2167890000):0.4248670000	1uvh_A:0.8375580000):0.3747170000	(1tjo_A:0.0000020000	1tk6_A:0.0000010000):0.7088730000):0.2375080000	(((((2fzf_A:2.2837270000	(1otk_A:1.7392250000	(((((((1oqu_A:0.2685160000	1uzr_A:0.0825720000):0.0990879000	1r2f_A:0.1383540000):0.8614500000	1mxr_A:0.7656890000):0.1855050000	(1jk0_A:0.3584560000	(2uw2_A:0.1036100000	1w68_A:0.0800370000):0.1806940000):0.7371420000):0.9256990000	3ee4_A:0.7932150000):0.3773440000	(((2uw1_A:0.0049580000	2uw1_B:0.0000020000):0.0990537000	1afr_A:0.1678760000):1.4489300000	1za0_A:1.8026890000):0.8026710000):0.3326220000	(((2inc_B:1.0186670000	2inp_C:1.5488440000):0.4160730000	1mty_B:1.4262730000):0.1762890000	(1mty_D:1.0290820000	3dhg_A:1.1872100000):0.1931940000):1.6754300000):0.4490900000):0.5981630000):0.2955320000	((1lko_A:0.7611910000	1yuz_A:1.1225630000):0.4666820000	3qhb_A:0.8140350000):0.6025740000):0.1223530000	(((((1lb3_A:0.1628210000	2za7_A:0.0668250000):0.3069740000	1bg7_A:0.1072100000):0.1184580000	1r03_A:0.0977160000):0.3128930000	(1z6o_A:0.8800930000	1z6o_M:0.9202100000):0.3598260000):0.3620300000	(((1eum_A:0.2336330000	1krq_A:0.4100200000):0.2217400000	(2jd7_A:0.2543810000	1vlg_A:0.3908950000):0.1361870000):0.1628900000	3e6s_A:0.7942390000):0.2034530000):0.7818680000):0.4220140000	((((1bcf_A:0.0000010000	3e1q_A:0.0000010000):0.1101560000	2fkz_A:0.1488590000):0.2712690000	1jgc_A:0.2157120000):0.4634020000	1nfv_A:0.6854500000):0.1835680000):0.3487050000	2vzb_A:1.0263300000):0.1947250000):0.1115580000):0.0675909000	(1ji4_A:0.4951470000	2fjc_A:0.5247850000):0.4419590000):0.1013440000):0.0429457000);
(1ji5_A:0.1719830000	(1jig_A:0.2748660000	((2chp_A:0.3822670000	(((((1dps_A:0.0000020000	1jts_A:0.0000020000):0.3591520000	1o9r_A:0.2938830000):0.4593410000	1uvh_A:0.4977180000):0.3316090000	(1tjo_A:0.0000010000	1tk6_A:0.0000010000):0.6186910000):0.3323120000	(((((2fzf_A:1.7717300000	(1lko_A:0.3592130000	1yuz_A:1.3548800000):0.1977770000):0.3371720000	3qhb_A:1.0593440000):0.5263320000	((((((1lb3_A:0.1428200000	2za7_A:0.0741330000):0.3588280000	1bg7_A:0.0675000000):0.0697803000	1r03_A:0.2046110000):0.1747250000	(1z6o_A:0.9124600000	1z6o_M:0.5815230000):0.2813010000):0.3341290000	(((1eum_A:0.2901960000	1krq_A:0.3928460000):0.1398210000	3e6s_A:0.8334010000):0.1092150000	(2jd7_A:0.2002440000	1vlg_A:0.3242020000):0.1314970000):0.1695930000):0.4857240000	(1otk_A:1.7734020000	(((((((1oqu_A:0.2359310000	1uzr_A:0.0898480000):0.1028840000	1r2f_A:0.0975990000):0.7790040000	1mxr_A:0.9631610000):0.2116250000	(1jk0_A:0.1823870000	(2uw2_A:0.0889380000	1w68_A:0.1130300000):0.2418330000):0.7797180000):0.4084600000	((2inc_B:1.0151300000	(2inp_C:1.2726490000	1mty_B:1.4135690000):0.3479430000):0.2566410000	(1mty_D:1.3419460000	3dhg_A:0.9294050000):0.4201260000):1.7452100000):0.5431340000	3ee4_A:1.2278120000):0.5312260000	(((2uw1_A:0.0046690000	2uw1_B:0.0000020000):0.0833493000	1afr_A:0.1623370000):1.6591000000	1za0_A:1.7745500000):0.6515130000):0.4281320000):0.9760110000):0.0927460000):0.1950330000	((((1bcf_A:0.0000010000	3e1q_A:0.0000010000):0.1961080000	2fkz_A:0.1065130000):0.1532890000	1jgc_A:0.3583550000):0.3890310000	1nfv_A:0.7953030000):0.3114340000):0.3844290000	2vzb_A:0.8013960000):0.2361420000):0.1163910000):0.0569002000	((1qgh_A:0.3027580000	2ux1_A:0.4102590000):0.3532050000	(1ji4_A:0.4422330000	2fjc_A:0.4593440000):0.2428090000):0.1541920000):0.1192930000):0.0117692000	1n1q_A:0.3213650000);
(1ji5_A:0.3039210000	(1jig_A:0.2120460000	(2chp_A:0.5816450000	(((1qgh_A:0.2744640000	2ux1_A:0.5425210000):0.4256060000	(1ji4_A:0.4640490000	2fjc_A:0.5595780000):0.3010260000):0.1273400000	(((((1dps_A:0.0000010000	1jts_A:0.0000010000):0.4163080000	1o9r_A:0.3271970000):0.2978940000	1uvh_A:0.7450370000):0.5402430000	(1tjo_A:0.0000010000	1tk6_A:0.0000010000):0.8130200000):0.2403510000	(((((2fzf_A:1.6785020000	3qhb_A:0.9282150000):0.1723470000	(1lko_A:0.4894000000	1yuz_A:0.9652150000):0.2677530000):0.5054030000	((((((1lb3_A:0.1123020000	2za7_A:0.0959290000):0.3032640000	1bg7_A:0.0975140000):0.0879583000	1r03_A:0.1987770000):0.3165960000	1z6o_A:1.1139590000):0.1728410000	1z6o_M:0.9607590000):0.1728110000	(((1eum_A:0.3754580000	1krq_A:0.3548960000):0.2437820000	3e6s_A:1.0708790000):0.0747743000	(2jd7_A:0.2249970000	1vlg_A:0.4621180000):0.1328820000):0.2436600000):0.5692370000):0.2941810000	((((1bcf_A:0.0000010000	3e1q_A:0.0000010000):0.2017620000	2fkz_A:0.1331220000):0.1712760000	1jgc_A:0.3829970000):0.6233350000	1nfv_A:0.6210190000):0.2153210000):0.3283570000	(2vzb_A:0.6526920000	(1otk_A:2.2703370000	(((((((1oqu_A:0.1923120000	1uzr_A:0.1139780000):0.1718630000	1r2f_A:0.1294950000):0.8714460000	1mxr_A:0.8799100000):0.2069760000	(1jk0_A:0.1909090000	(2uw2_A:0.0654130000	1w68_A:0.1176990000):0.2483390000):0.7573780000):0.3901890000	((2inc_B:0.9653060000	(2inp_C:1.2609710000	1mty_B:1.4346100000):0.3123480000):0.3391490000	(1mty_D:1.1961910000	3dhg_A:1.2258430000):0.3390090000):1.7078200000):0.3604570000	3ee4_A:0.9927830000):0.4038350000	(((2uw1_A:0.0016930000	2uw1_B:0.0000010000):0.0795607000	1afr_A:0.1712960000):1.4413100000	1za0_A:1.9146220000):0.8367440000):0.6177960000):1.2966500000):0.2245890000):0.2925290000):0.1663410000):0.0490426000):0.0814030000):0.0389345000	1n1q_A:0.4199130000);
(1ji5_A:0.3260220000	(1jig_A:0.2169390000	((2chp_A:0.4696210000	(((((1dps_A:0.0000010000	1jts_A:0.0000010000):0.5104810000	1o9r_A:0.2516520000):0.3993370000	1uvh_A:0.9512410000):0.2940120000	(1tjo_A:0.0000010000	1tk6_A:0.0000010000):0.7195430000):0.2759240000	((((((2fzf_A:1.7961110000	3qhb_A:0.9965240000):0.2069820000	(1lko_A:0.4400690000	1yuz_A:0.8996770000):0.4644520000):0.4935790000	(1otk_A:2.5903670000	(((((((1oqu_A:0.1630260000	1r2f_A:0.2084950000):0.0565086000	1uzr_A:0.0202980000):0.9043300000	1mxr_A:0.6762570000):0.2985020000	(1jk0_A:0.1928180000	(2uw2_A:0.0664730000	1w68_A:0.0768260000):0.2060170000):0.6982940000):0.5909340000	(((2uw1_A:0.0000030000	2uw1_B:0.0000010000):0.0867701000	1afr_A:0.1474920000):1.4615300000	1za0_A:1.9428320000):1.1316000000):0.1494390000	3ee4_A:1.0057260000):0.4233630000	((2inc_B:1.0173050000	(2inp_C:1.0759780000	1mty_B:1.2367520000):0.3831450000):0.5734450000	(1mty_D:1.0642020000	3dhg_A:1.0048220000):0.2030510000):1.3685800000):0.5922800000):0.8130790000):0.1704990000	(((((1lb3_A:0.1436660000	2za7_A:0.0627100000):0.3291420000	1bg7_A:0.0529670000):0.1003810000	1r03_A:0.1592340000):0.2809640000	(1z6o_A:1.1806360000	1z6o_M:0.7661420000):0.1262870000):0.4072560000	((((1eum_A:0.3153570000	1krq_A:0.3736310000):0.1862020000	3e6s_A:0.7596600000):0.1792630000	2jd7_A:0.1993930000):0.0887058000	1vlg_A:0.2735470000):0.3303690000):0.6638510000):0.2742980000	((((1bcf_A:0.0000010000	3e1q_A:0.0000010000):0.1592750000	2fkz_A:0.1489970000):0.1335190000	1jgc_A:0.2911770000):0.3458030000	1nfv_A:0.6961590000):0.1303700000):0.3395500000	2vzb_A:1.2757320000):0.3412940000):0.1186730000):0.0665914000	(((1qgh_A:0.3435120000	2ux1_A:0.4685880000):0.2615640000	2fjc_A:0.5648660000):0.0843144000	1ji4_A:0.5560390000):0.2382850000):0.1147420000):0.0445472000	1n1q_A:0.3821090000);
(1ji5_A:0.2996570000	1jig_A:0.2283510000	(1n1q_A:0.3247330000	(((2chp_A:0.4615050000	((((1dps_A:0.0000020000	1jts_A:0.0000020000):0.3363150000	1o9r_A:0.2889810000):0.5348950000	1uvh_A:0.5679430000):0.2405760000	(1tjo_A:0.0000010000	1tk6_A:0.0000010000):0.8370390000):0.2169250000):0.0729045000	((((((((2fzf_A:1.4405630000	1yuz_A:0.8081980000):0.2680700000	1lko_A:0.7727360000):0.2847970000	3qhb_A:1.0833510000):0.8150090000	(1otk_A:2.4128100000	((((((1oqu_A:0.2439070000	1r2f_A:0.2216510000):0.0864604000	1uzr_A:0.0430150000):0.8243480000	1mxr_A:0.9273050000):0.2413330000	(1jk0_A:0.2573150000	(2uw2_A:0.1224100000	1w68_A:0.0845830000):0.2386680000):0.8456820000):0.4164530000	(((2inc_B:0.7901160000	(1mty_D:1.4797990000	3dhg_A:0.9201300000):0.6469180000):0.1821950000	(2inp_C:1.0532620000	1mty_B:1.4742060000):0.4128510000):1.2705200000	(((2uw1_A:0.0048530000	2uw1_B:0.0000020000):0.1060170000	1afr_A:0.1254640000):1.8670600000	1za0_A:1.3161650000):1.2022600000):0.5617440000):0.4419100000	3ee4_A:1.0860440000):0.4763700000):1.2474800000):0.0000020919	(((((1lb3_A:0.1150650000	2za7_A:0.1008490000):0.3276770000	1r03_A:0.2667970000):0.0621945000	1bg7_A:0.0236340000):0.3059870000	(1z6o_A:0.9580970000	1z6o_M:0.8464280000):0.1329860000):0.4499110000	((((1eum_A:0.2812230000	1krq_A:0.3778290000):0.2291140000	3e6s_A:0.9170520000):0.1441020000	2jd7_A:0.1555880000):0.1861470000	1vlg_A:0.3607060000):0.3197740000):0.3862630000):0.2793350000	(((1bcf_A:0.0000010000	3e1q_A:0.0000010000):0.2640500000	2fkz_A:0.1394570000):0.1803760000	1jgc_A:0.3014340000):0.4160450000):0.2388350000	1nfv_A:0.5725780000):0.3927010000	2vzb_A:0.7119190000):0.2610180000):0.1015090000	((1qgh_A:0.2420230000	2ux1_A:0.4993480000):0.3243490000	(1ji4_A:0.4211030000	2fjc_A:0.5986160000):0.1581060000):0.0908614000):0.1481820000):0.0778994000);
(1ji5_A:0.3012370000	1jig_A:0.1858010000	(1n1q_A:0.2788940000	((2chp_A:0.4188690000	(((((1dps_A:0.0000020000	1jts_A:0.0000020000):0.3734990000	1o9r_A:0.1849780000):0.3917930000	1uvh_A:0.6245770000):0.4921170000	(1tjo_A:0.0000010000	1tk6_A:0.0000010000):0.7208190000):0.3612850000	((((((2fzf_A:2.0051740000	(1lko_A:0.6331610000	(1yuz_A:1.0140970000	3qhb_A:1.1959690000):0.2281710000):0.6214250000):0.3824780000	(((((1lb3_A:0.1103720000	2za7_A:0.1089700000):0.2040690000	1z6o_A:1.1172580000):0.1694320000	(1bg7_A:0.1003390000	1r03_A:0.2346130000):0.0692065000):0.3290390000	1z6o_M:0.7334970000):0.2157560000	(((1eum_A:0.3311220000	1krq_A:0.3131310000):0.1249130000	3e6s_A:0.7393930000):0.1424910000	(2jd7_A:0.1094920000	1vlg_A:0.3819780000):0.1219390000):0.3300420000):0.5238830000):0.2891070000	(((1bcf_A:0.0000010000	3e1q_A:0.0000010000):0.1878370000	2fkz_A:0.1355810000):0.2164990000	1jgc_A:0.3101140000):0.5337240000):0.4124640000	(1otk_A:2.4465790000	((((((1oqu_A:0.1785390000	1r2f_A:0.2212760000):0.0827140000	1uzr_A:0.0217240000):0.7752790000	1mxr_A:0.7228890000):0.2154300000	(1jk0_A:0.2497130000	(2uw2_A:0.0593640000	1w68_A:0.1377020000):0.1878640000):0.6768330000):0.3668900000	((((2inc_B:0.9200670000	2inp_C:1.1046040000):0.6531630000	1mty_B:1.1167180000):0.1809270000	(1mty_D:1.2435710000	3dhg_A:1.0475190000):0.3914000000):1.1519000000	(((2uw1_A:0.0000030000	2uw1_B:0.0000020000):0.1008940000	1afr_A:0.1394500000):1.7218500000	1za0_A:1.4319600000):0.6656530000):0.5668350000):0.2196620000	3ee4_A:0.9539890000):0.9613650000):1.9237000000):0.1346930000	1nfv_A:0.7453230000):0.3092090000	2vzb_A:1.1389550000):0.1782200000):0.1243370000):0.0823599000	((1qgh_A:0.3126050000	2ux1_A:0.6451020000):0.2218890000	(1ji4_A:0.5314860000	2fjc_A:0.5533610000):0.2598980000):0.1018690000):0.0958079000):0.0555354000);
(1ji5_A:0.2162080000	1jig_A:0.2356720000	(1n1q_A:0.3972190000	((2chp_A:0.3742760000	(((((1dps_A:0.0000010000	1jts_A:0.0000010000):0.3141200000	1o9r_A:0.3015990000):0.3514430000	1uvh_A:0.6519290000):0.3326920000	(1tjo_A:0.0000010000	1tk6_A:0.0000010000):0.6414960000):0.4467400000	((((((2fzf_A:2.1669940000	((1lko_A:0.6900020000	1yuz_A:1.0556360000):0.3436930000	3qhb_A:1.2948340000):0.3002630000):0.4354140000	((((((1lb3_A:0.1265730000	2za7_A:0.0461930000):0.3428420000	1bg7_A:0.1165850000):0.0600900000	1r03_A:0.2290110000):0.1981200000	1z6o_A:1.2440160000):0.1530200000	1z6o_M:0.9278440000):0.2388670000	(((1eum_A:0.2277880000	1krq_A:0.4337600000):0.1973220000	(2jd7_A:0.2585200000	1vlg_A:0.3407020000):0.1616830000):0.1171160000	3e6s_A:0.7447740000):0.1532670000):0.4892580000):0.0648222000	(1otk_A:2.2895190000	(((((((1oqu_A:0.2605550000	1uzr_A:0.1214370000):0.0931449000	1r2f_A:0.1300030000):0.8248230000	1mxr_A:0.8644630000):0.3017450000	(1jk0_A:0.2472990000	(2uw2_A:0.0638710000	1w68_A:0.1198200000):0.2277640000):0.6788140000):0.3510600000	3ee4_A:1.3259290000):0.4376130000	((2inc_B:1.0577760000	(2inp_C:1.3103230000	1mty_B:1.3226440000):0.3705670000):0.3215810000	(1mty_D:1.3028710000	3dhg_A:1.1658140000):0.2572200000):1.6426800000):0.1932120000	(((2uw1_A:0.0030930000	2uw1_B:0.0000010000):0.1004790000	1afr_A:0.1582780000):1.5424700000	1za0_A:1.4023260000):0.7644250000):0.5603660000):1.3582900000):0.2905610000	(((1bcf_A:0.0000010000	3e1q_A:0.0000010000):0.1999390000	2fkz_A:0.1716920000):0.1994870000	1jgc_A:0.3735530000):0.3453200000):0.3316460000	1nfv_A:0.5722670000):0.3579560000	2vzb_A:1.1275060000):0.3089490000):0.1415770000):0.0591331000	((1qgh_A:0.4421110000	2ux1_A:0.3989120000):0.3691070000	(1ji4_A:0.4091230000	2fjc_A:0.5889090000):0.1598560000):0.1747260000):0.1418290000):0.0292615000);
(1ji5_A:0.3043440000	1jig_A:0.2492240000	((1n1q_A:0.2805390000	(1ji4_A:0.4757030000	2fjc_A:0.4248640000):0.2915180000):0.0608370000	((2chp_A:0.2742740000	(((((1dps_A:0.0000020000	1jts_A:0.0000020000):0.2814710000	1o9r_A:0.2825630000):0.3518600000	1uvh_A:0.5517050000):0.5159750000	(1tjo_A:0.0000010000	1tk6_A:0.0000010000):0.7932330000):0.2357350000	((((2fzf_A:1.3329350000	(1otk_A:2.4834460000	((((((1oqu_A:0.1996700000	1r2f_A:0.2469780000):0.0705498000	1uzr_A:0.0276310000):0.7671450000	1mxr_A:0.8858320000):0.3701820000	(1jk0_A:0.3867200000	(2uw2_A:0.1035020000	1w68_A:0.1051480000):0.1291990000):0.5577600000):0.7422580000	3ee4_A:1.0040970000):0.5511140000	(((2inc_B:0.8863330000	(2inp_C:1.0318620000	1mty_B:1.5944730000):0.4340080000):0.3882750000	(1mty_D:1.3969250000	3dhg_A:0.9405430000):0.3583950000):1.1999800000	(((2uw1_A:0.0015810000	2uw1_B:0.0000020000):0.1228300000	1afr_A:0.1288940000):1.6206300000	1za0_A:1.3789250000):1.1759200000):0.1190640000):0.5679960000):1.0728500000):0.6161580000	(((1lko_A:0.5685120000	1yuz_A:1.0874790000):0.6455250000	3qhb_A:1.2109300000):0.3910320000	((((((1lb3_A:0.1103210000	2za7_A:0.0942720000):0.3649390000	1bg7_A:0.0328560000):0.0890735000	1r03_A:0.2151900000):0.2183060000	1z6o_A:1.0711480000):0.2125980000	1z6o_M:0.7283790000):0.3286750000	(((1eum_A:0.2823820000	1krq_A:0.4521830000):0.1695750000	(2jd7_A:0.2805290000	1vlg_A:0.2843320000):0.1249930000):0.1017810000	3e6s_A:0.8435470000):0.2339920000):0.4601670000):0.0932206000):0.2253950000	((((1bcf_A:0.0000010000	3e1q_A:0.0000010000):0.1760010000	2fkz_A:0.1413490000):0.2527920000	1jgc_A:0.2034090000):0.4446130000	1nfv_A:0.8815130000):0.2920780000):0.3261340000	2vzb_A:0.8812460000):0.3375250000):0.1771790000):0.0985517000	(1qgh_A:0.3816250000	2ux1_A:0.5269840000):0.3141310000):0.0666162000):0.1303480000);
(1ji5_A:0.2607790000	1jig_A:0.2013850000	(1n1q_A:0.5749970000	((2chp_A:0.5044190000	(((((1dps_A:0.0000010000	1jts_A:0.0000010000):0.4415810000	1o9r_A:0.1879280000):0.3388670000	1uvh_A:0.9059270000):0.1845670000	(1tjo_A:0.0000010000	1tk6_A:0.0000010000):0.7030680000):0.4438760000	((((((2fzf_A:2.2180680000	(1lko_A:0.3020790000	1yuz_A:1.2826460000):0.2032460000):0.3437220000	3qhb_A:0.9758140000):0.5571170000	(1otk_A:1.5584790000	(((((((1oqu_A:0.2165750000	1uzr_A:0.0870230000):0.0756038000	1r2f_A:0.1659640000):0.6739030000	1mxr_A:0.8752330000):0.1949550000	(1jk0_A:0.3364620000	(2uw2_A:0.0658220000	1w68_A:0.1096300000):0.2017390000):0.6965210000):0.4712760000	3ee4_A:1.0076380000):0.6537820000	(((2uw1_A:0.0050290000	2uw1_B:0.0000010000):0.0812849000	1afr_A:0.1475980000):1.3302200000	1za0_A:1.7147350000):0.8280240000):0.1862650000	(2inc_B:0.9769680000	((2inp_C:0.9280600000	1mty_B:1.3551740000):0.3572550000	(1mty_D:1.5823920000	3dhg_A:1.1260610000):0.5565170000):0.1142190000):0.9714990000):0.9344810000):1.1975600000):0.0986490000	((((((1lb3_A:0.1945390000	2za7_A:0.0777970000):0.2465740000	1r03_A:0.1997770000):0.1566380000	1bg7_A:0.0131210000):0.3084420000	1z6o_A:1.1037370000):0.2292050000	1z6o_M:0.9116660000):0.4373660000	(((1eum_A:0.2859110000	1krq_A:0.3955640000):0.3233160000	3e6s_A:0.8436700000):0.1268960000	(2jd7_A:0.2902560000	1vlg_A:0.2697850000):0.1154110000):0.1517560000):0.6410030000):0.1558220000	((((1bcf_A:0.0000010000	3e1q_A:0.0000010000):0.2342530000	2fkz_A:0.2153270000):0.1087450000	1jgc_A:0.3628610000):0.6293220000	1nfv_A:0.4915450000):0.2577470000):0.2843560000	2vzb_A:0.9524220000):0.2779110000):0.1013840000):0.0573486000	((1qgh_A:0.3357310000	2ux1_A:0.4948540000):0.3219540000	(1ji4_A:0.5435040000	2fjc_A:0.5292430000):0.1970630000):0.1388370000):0.0391024000):0.0512766000);
(1ji5_A:0.1824120000	(1jig_A:0.2231520000	((2chp_A:0.3480750000	(((((1dps_A:0.0000020000	1jts_A:0.0000020000):0.4225370000	1o9r_A:0.2693410000):0.3658520000	1uvh_A:0.8694280000):0.3728300000	(1tjo_A:0.0000010000	1tk6_A:0.0000010000):0.5991330000):0.4566050000	((((((2fzf_A:2.0460350000	(1lko_A:0.5802820000	1yuz_A:0.8479730000):0.1908290000):0.3045420000	3qhb_A:0.8422010000):0.4444000000	(1otk_A:2.1866990000	(((((((1oqu_A:0.1953810000	1uzr_A:0.1117520000):0.1523740000	1r2f_A:0.0707420000):0.8631270000	1mxr_A:0.8451560000):0.1404360000	(1jk0_A:0.1937650000	(2uw2_A:0.0789740000	1w68_A:0.1028970000):0.2076160000):0.6512630000):0.5996640000	3ee4_A:0.8145000000):0.3991500000	(((2uw1_A:0.0032600000	2uw1_B:0.0000020000):0.0641702000	1afr_A:0.1658670000):1.4994300000	1za0_A:1.0685160000):0.5641750000):0.2592460000	((2inc_B:1.0605050000	(2inp_C:1.3728880000	1mty_B:1.1188760000):0.3983940000):0.3022160000	(1mty_D:1.2406190000	3dhg_A:0.9612400000):0.2188660000):1.2413800000):0.5480230000):1.0205000000):0.1016220000	((((((1lb3_A:0.1781160000	2za7_A:0.0771280000):0.3511060000	1bg7_A:0.0981050000):0.0760253000	1r03_A:0.1374050000):0.1374640000	1z6o_A:1.5243090000):0.1776800000	1z6o_M:0.8889920000):0.3258520000	(((1eum_A:0.3046710000	1krq_A:0.2608650000):0.1668200000	3e6s_A:0.7508880000):0.2091830000	(2jd7_A:0.1729300000	1vlg_A:0.3106740000):0.0681688000):0.0974122000):0.7144520000):0.1948360000	((((1bcf_A:0.0000010000	3e1q_A:0.0000010000):0.2179920000	2fkz_A:0.1075040000):0.2671630000	1jgc_A:0.2624710000):0.5149380000	1nfv_A:0.6687670000):0.2243820000):0.1786760000	2vzb_A:0.8133970000):0.4007350000):0.1401710000):0.0571944000	((1qgh_A:0.2735630000	2ux1_A:0.6393050000):0.2552270000	(1ji4_A:0.4939140000	2fjc_A:0.5074360000):0.1467500000):0.1755080000):0.1379810000):0.0483931000	1n1q_A:0.2904560000);
(1ji5_A:0.1631370000	((1jig_A:0.1320940000	(1ji4_A:0.5020510000	2fjc_A:0.6341220000):0.4105000000):0.0647072000	1n1q_A:0.4418200000):0.0368449000	((2chp_A:0.4618230000	(((((1dps_A:0.0000020000	1jts_A:0.0000020000):0.3125860000	1o9r_A:0.3585570000):0.4236620000	1uvh_A:0.5899720000):0.4293040000	(1tjo_A:0.0000010000	1tk6_A:0.0000010000):0.6076290000):0.3254720000	((((2fzf_A:1.9416470000	((((1lb3_A:0.1092350000	2za7_A:0.0655130000):0.3148750000	(1bg7_A:0.1018450000	1r03_A:0.2407240000):0.0703984000):0.2730360000	(1z6o_A:1.0985960000	1z6o_M:0.7002930000):0.1719410000):0.5374180000	(((1eum_A:0.3164760000	1krq_A:0.3627850000):0.1945520000	3e6s_A:0.8071070000):0.1084290000	(2jd7_A:0.2232420000	1vlg_A:0.3394110000):0.0892095000):0.0045300400):0.5134040000):0.2305130000	((((1bcf_A:0.0000010000	3e1q_A:0.0000010000):0.1528710000	2fkz_A:0.1876120000):0.1931630000	1jgc_A:0.4069270000):0.4433440000	1nfv_A:0.6251670000):0.1791960000):0.1821530000	((1lko_A:0.6118620000	(1yuz_A:0.8976250000	3qhb_A:0.9919010000):0.1661480000):0.7754250000	(1otk_A:1.8785180000	(((((((1oqu_A:0.2265830000	1uzr_A:0.1161070000):0.1142680000	1r2f_A:0.1193050000):0.9178270000	1mxr_A:0.7540320000):0.2247700000	(1jk0_A:0.1809990000	(2uw2_A:0.0472950000	1w68_A:0.1326040000):0.1859790000):0.5082230000):0.5556230000	3ee4_A:1.0843550000):0.5392400000	((2inc_B:0.7164310000	(2inp_C:1.1059940000	1mty_B:1.3636710000):0.5583160000):0.4454790000	(1mty_D:1.5776630000	3dhg_A:1.1219090000):0.4518930000):1.4131200000):0.3706160000	(((2uw1_A:0.0031390000	2uw1_B:0.0000020000):0.1220630000	1afr_A:0.1957980000):1.6272700000	1za0_A:1.2594900000):0.7131790000):0.3586960000):1.5809300000):0.1703950000):0.2880200000	2vzb_A:0.7636820000):0.2948510000):0.2155050000):0.0786375000	(1qgh_A:0.1648720000	2ux1_A:0.5516370000):0.4789120000):0.1740680000);
(1ji5_A:0.2398020000	1jig_A:0.2515170000	(1n1q_A:0.4605910000	((2chp_A:0.3715290000	(((((1dps_A:0.0000020000	1jts_A:0.0000020000):0.3561580000	1o9r_A:0.3146970000):0.4001030000	1uvh_A:0.8505600000):0.4016420000	(1tjo_A:0.0000010000	1tk6_A:0.0000010000):0.6720630000):0.4370420000	((((2fzf_A:2.1979620000	(1lko_A:0.5429160000	1yuz_A:1.0340400000):0.5170410000):0.3476870000	3qhb_A:1.2662410000):0.8526470000	(((((1bcf_A:0.0000010000	3e1q_A:0.0000010000):0.2145720000	2fkz_A:0.1980850000):0.1571980000	1jgc_A:0.3111630000):0.3461290000	((((1lb3_A:0.1528200000	2za7_A:0.0679730000):0.2441660000	(1bg7_A:0.1085770000	1r03_A:0.1994660000):0.0734886000):0.2386990000	(1z6o_A:0.9640520000	1z6o_M:0.9086680000):0.1709440000):0.3289430000	(((1eum_A:0.1898230000	1krq_A:0.3944680000):0.3335860000	(2jd7_A:0.2637390000	1vlg_A:0.3976350000):0.0448445000):0.1319100000	3e6s_A:0.6900250000):0.2132530000):0.7897390000):0.1808640000	1nfv_A:0.6196580000):0.2966480000):0.1685550000	(2vzb_A:0.9242440000	(1otk_A:2.3131060000	(((((((1oqu_A:0.2276280000	1uzr_A:0.0787500000):0.1356710000	1r2f_A:0.1125350000):0.8301890000	1mxr_A:0.8245040000):0.1735860000	(1jk0_A:0.2688510000	(2uw2_A:0.0741430000	1w68_A:0.1038690000):0.1875630000):0.8313660000):0.4895290000	3ee4_A:1.2297010000):0.6127750000	(((2uw1_A:0.0033620000	2uw1_B:0.0000020000):0.1438720000	1afr_A:0.1576130000):1.4467400000	1za0_A:1.5046390000):0.6246720000):0.3976150000	(((2inc_B:0.8649320000	2inp_C:1.3922720000):0.3732930000	1mty_B:1.3403860000):0.2077370000	(1mty_D:1.3835510000	3dhg_A:1.0427820000):0.2530420000):0.9266930000):0.6567110000):1.1884000000):0.4069700000):0.2816380000):0.1287780000):0.0799640000	((1qgh_A:0.2540730000	2ux1_A:0.4897060000):0.5006510000	(1ji4_A:0.4708530000	2fjc_A:0.5904090000):0.2267790000):0.1516330000):0.0874336000):0.0633504000);
(1ji5_A:0.2053610000	((1jig_A:0.1445990000	((1qgh_A:0.2459190000	2ux1_A:0.4925500000):0.2687790000	(1ji4_A:0.4668020000	2fjc_A:0.6052120000):0.1669880000):0.1491260000):0.0681375000	(2chp_A:0.3411420000	(((((1dps_A:0.0000010000	1jts_A:0.0000010000):0.4003450000	1o9r_A:0.2820910000):0.4272790000	1uvh_A:0.5698070000):0.2865900000	(1tjo_A:0.0000010000	1tk6_A:0.0000010000):0.5988240000):0.2686070000	(((((((2fzf_A:2.3151600000	(1lko_A:0.6802700000	1yuz_A:0.8210120000):0.2370740000):0.4021110000	3qhb_A:0.8033120000):0.6210080000	(((((1lb3_A:0.0826980000	2za7_A:0.0782280000):0.3988880000	1bg7_A:0.1028040000):0.1123340000	1r03_A:0.1791220000):0.2072140000	(1z6o_A:1.2703770000	1z6o_M:0.6565060000):0.2049670000):0.3191680000	(((1eum_A:0.3308110000	1krq_A:0.3676030000):0.2243570000	(2jd7_A:0.2344200000	1vlg_A:0.3878880000):0.0784855000):0.1411850000	3e6s_A:0.8248090000):0.1425600000):0.5658290000):0.0864154000	(1otk_A:2.4100330000	(((((((1oqu_A:0.2093210000	1uzr_A:0.0625250000):0.0950990000	1r2f_A:0.0913810000):0.8786690000	1mxr_A:0.8106150000):0.1493870000	(1jk0_A:0.2341690000	(2uw2_A:0.0602400000	1w68_A:0.0715420000):0.1881470000):0.6692500000):0.4402590000	(((2uw1_A:0.0031370000	2uw1_B:0.0000010000):0.1028820000	1afr_A:0.1074310000):1.6987800000	1za0_A:1.0773930000):1.0590100000):0.1606300000	((2inc_B:0.7784820000	(2inp_C:1.1118110000	1mty_B:1.4571790000):0.2621060000):0.2163990000	(1mty_D:1.5164840000	3dhg_A:0.9934650000):0.4722730000):1.5811900000):0.1514130000	3ee4_A:0.8862890000):0.9627770000):1.0946900000):0.2719990000	(((1bcf_A:0.0000010000	3e1q_A:0.0000010000):0.1855050000	2fkz_A:0.2054280000):0.2487570000	1jgc_A:0.2744840000):0.4252010000):0.4031760000	1nfv_A:0.8745550000):0.2126570000	2vzb_A:1.1558700000):0.2637800000):0.1562380000):0.1810960000):0.0177001000	1n1q_A:0.3633100000);
(1ji5_A:0.2942980000	1jig_A:0.1397950000	(1n1q_A:0.3310600000	((2chp_A:0.4158480000	(((((1dps_A:0.0000020000	1jts_A:0.0000020000):0.4554460000	1o9r_A:0.3027170000):0.2531840000	1uvh_A:0.7430020000):0.4586290000	(1tjo_A:0.0000020000	1tk6_A:0.0000010000):0.9005480000):0.2699160000	((((((2fzf_A:1.4206120000	(1otk_A:2.5330720000	(((((((1oqu_A:0.2395850000	1uzr_A:0.1191840000):0.1505050000	1r2f_A:0.0981410000):0.7304480000	1mxr_A:0.8511270000):0.1686160000	(1jk0_A:0.2699550000	(2uw2_A:0.0921020000	1w68_A:0.0785570000):0.1498150000):0.6678010000):0.4664790000	(((2uw1_A:0.0000030000	2uw1_B:0.0000020000):0.0431435000	1afr_A:0.2379620000):1.7747600000	1za0_A:1.2898910000):0.9364220000):0.1316130000	(((2inc_B:1.0162710000	2inp_C:1.0447970000):0.4801230000	1mty_B:1.3912210000):0.3697330000	(1mty_D:1.4378680000	3dhg_A:1.0655610000):0.2540020000):1.2390700000):0.1214820000	3ee4_A:1.1642520000):0.8102230000):0.8396250000):0.4771880000	((1lko_A:0.5222630000	1yuz_A:1.1855860000):0.2671690000	3qhb_A:0.8057930000):0.4550060000):0.1170160000	((((((1lb3_A:0.1587210000	2za7_A:0.0972070000):0.3711720000	1bg7_A:0.1259850000):0.2110430000	1r03_A:0.0850300000):0.2508500000	(1z6o_A:1.2081580000	1z6o_M:0.8285790000):0.1734700000):0.3816570000	3e6s_A:0.6971300000):0.0468915000	((1eum_A:0.2946720000	1krq_A:0.3553920000):0.1788750000	(2jd7_A:0.1513010000	1vlg_A:0.3595960000):0.1354520000):0.1445440000):0.6410110000):0.4408500000	(((1bcf_A:0.0000010000	3e1q_A:0.0000010000):0.2564220000	2fkz_A:0.1435820000):0.1118120000	1jgc_A:0.4677570000):0.4094980000):0.2754870000	1nfv_A:0.3926280000):0.4060650000	2vzb_A:0.8917140000):0.4455830000):0.0612460000):0.1830070000	((1qgh_A:0.3041900000	2ux1_A:0.5688120000):0.3184030000	(1ji4_A:0.7086530000	2fjc_A:0.4799940000):0.3313790000):0.1558720000):0.0997292000):0.0235199000);
(1ji5_A:0.4011080000	((1jig_A:0.2101400000	(1ji4_A:0.4975790000	2fjc_A:0.6236610000):0.3671460000):0.0882835000	((1qgh_A:0.3722320000	2ux1_A:0.4471070000):0.4877480000	(((((1dps_A:0.0000010000	1jts_A:0.0000010000):0.4027120000	1o9r_A:0.3017630000):0.3248310000	1uvh_A:0.7998600000):0.2936110000	(1tjo_A:0.0000010000	1tk6_A:0.0000010000):0.8036590000):0.3073880000	((((2fzf_A:1.7721960000	(1otk_A:2.6022920000	(((((((1oqu_A:0.2189890000	1r2f_A:0.2448590000):0.0408076000	1uzr_A:0.0524510000):0.7778230000	1mxr_A:0.7822100000):0.2274020000	(1jk0_A:0.2617440000	(2uw2_A:0.1081190000	1w68_A:0.0800950000):0.2022470000):0.6887780000):0.3521430000	(((2uw1_A:0.0098090000	2uw1_B:0.0000010000):0.1467690000	1afr_A:0.1085280000):1.2397100000	1za0_A:1.2706360000):1.7392300000):0.2041320000	3ee4_A:0.9041450000):0.5960520000	(((2inc_B:0.8815120000	2inp_C:1.2884830000):0.4250760000	1mty_B:1.2773880000):0.2668370000	(1mty_D:1.0488810000	3dhg_A:0.9973120000):0.1998590000):1.4938100000):0.3097460000):0.8486650000):0.4095350000	((1lko_A:0.2656290000	1yuz_A:1.4431860000):0.6095380000	3qhb_A:1.0530090000):0.4510660000):0.6400390000	(((((1bcf_A:0.0000010000	3e1q_A:0.0000010000):0.1511460000	2fkz_A:0.1378690000):0.1374640000	1jgc_A:0.3347780000):0.2635090000	(((((((1lb3_A:0.1092860000	2za7_A:0.0801390000):0.3497950000	1bg7_A:0.0935540000):0.0729908000	1r03_A:0.2152010000):0.1456600000	1z6o_A:1.1466620000):0.2028570000	1z6o_M:0.8322600000):0.3422720000	3e6s_A:0.8352450000):0.1016860000	((1eum_A:0.2748530000	1krq_A:0.3988770000):0.2581620000	(2jd7_A:0.2016040000	1vlg_A:0.3919440000):0.0959260000):0.1276220000):0.8088320000):0.2786100000	1nfv_A:0.4919980000):0.2476620000):0.2725930000	2vzb_A:0.8835330000):0.2899940000):0.1146280000):0.0884893000):0.0342479000	(1n1q_A:0.3191160000	2chp_A:0.5035890000):0.1083810000);
(1ji5_A:0.2805250000	(1jig_A:0.1961750000	(2chp_A:0.3430780000	(((1qgh_A:0.3580560000	2ux1_A:0.2809620000):0.3526620000	(1ji4_A:0.5742170000	2fjc_A:0.6045460000):0.2045800000):0.0360631000	(((((1dps_A:0.0000020000	1jts_A:0.0000020000):0.3685160000	1o9r_A:0.2060280000):0.3539390000	1uvh_A:0.7135420000):0.4465670000	(1tjo_A:0.0000010000	1tk6_A:0.0000010000):0.6559300000):0.3596680000	(((((((2fzf_A:2.0673450000	(1lko_A:0.7133140000	1yuz_A:0.7457630000):0.1313940000):0.4862340000	3qhb_A:0.9326250000):0.7975670000	(1otk_A:2.3787510000	(((((((1oqu_A:0.1743260000	1r2f_A:0.2478250000):0.0598896000	1uzr_A:0.0330080000):0.7737630000	1mxr_A:0.7636430000):0.4003790000	(1jk0_A:0.2658040000	(2uw2_A:0.1304740000	1w68_A:0.0620400000):0.2305990000):0.7217790000):0.6464060000	3ee4_A:1.0933950000):0.4610870000	((2inc_B:1.1117930000	(2inp_C:1.1144520000	1mty_B:1.4316510000):0.2669700000):0.3063690000	(1mty_D:1.2142030000	3dhg_A:1.0842310000):0.3017370000):1.1775800000):0.3153140000	(((2uw1_A:0.0031690000	2uw1_B:0.0000020000):0.0405365000	1afr_A:0.1503030000):1.5499500000	1za0_A:2.0160560000):0.5716470000):0.7448920000):1.1739900000):0.0000020832	((((((1lb3_A:0.2171830000	2za7_A:0.0565640000):0.2980330000	1r03_A:0.2476700000):0.0739415000	1bg7_A:0.0376340000):0.2621510000	1z6o_A:1.2365440000):0.1719890000	1z6o_M:0.7698940000):0.3709470000	((((1eum_A:0.2752650000	1krq_A:0.2852620000):0.2328410000	3e6s_A:0.9795680000):0.1937040000	2jd7_A:0.1302680000):0.1985790000	1vlg_A:0.1674180000):0.2846270000):0.3844720000):0.3297020000	(((1bcf_A:0.0000010000	3e1q_A:0.0000010000):0.1635970000	2fkz_A:0.2552190000):0.2347190000	1jgc_A:0.2614390000):0.4113690000):0.2139060000	1nfv_A:0.8074500000):0.4239910000	2vzb_A:0.8637410000):0.2719650000):0.1519130000):0.0944444000):0.1136880000):0.0181914000	1n1q_A:0.4022090000);
(1ji5_A:0.2415410000	1jig_A:0.2823870000	(1n1q_A:0.4366320000	((2chp_A:0.4905390000	(((((1dps_A:0.0000020000	1jts_A:0.0000020000):0.3124050000	1o9r_A:0.2783460000):0.4438870000	1uvh_A:0.7639100000):0.3362930000	(1tjo_A:0.0000010000	1tk6_A:0.0000010000):0.7713170000):0.2586670000	(((((((2fzf_A:2.1406110000	1yuz_A:0.9754620000):0.4017420000	1lko_A:0.4015880000):0.5090550000	3qhb_A:1.1679050000):0.3995310000	((((1lb3_A:0.1349200000	2za7_A:0.0570890000):0.2802510000	(1bg7_A:0.0880340000	1r03_A:0.2846230000):0.0623263000):0.2439660000	(1z6o_A:1.1525590000	1z6o_M:0.8165660000):0.2487330000):0.4257150000	(((1eum_A:0.3278250000	1krq_A:0.3672090000):0.1805600000	3e6s_A:0.7684180000):0.0851241000	(2jd7_A:0.1772620000	1vlg_A:0.4545770000):0.0929170000):0.2551680000):0.5055840000):0.0000026024	(1otk_A:2.2667700000	(((((((1oqu_A:0.1947430000	1uzr_A:0.0565300000):0.1627050000	1r2f_A:0.0924920000):0.5731420000	1mxr_A:0.8708920000):0.2305100000	(1jk0_A:0.2270000000	(2uw2_A:0.0716220000	1w68_A:0.0872760000):0.1672850000):0.7205370000):0.6539290000	((2inc_B:0.9031360000	(2inp_C:1.1335340000	1mty_B:1.3561200000):0.4220510000):0.2863700000	(1mty_D:1.4036910000	3dhg_A:1.0544170000):0.1745870000):1.4081800000):0.3220960000	(((2uw1_A:0.0031600000	2uw1_B:0.0000020000):0.1325220000	1afr_A:0.1153550000):1.2635900000	1za0_A:1.4031170000):0.8804770000):0.2033830000	3ee4_A:1.1200920000):0.3001550000):1.4976000000):0.2272650000	((((1bcf_A:0.0000010000	3e1q_A:0.0000010000):0.1714120000	2fkz_A:0.1675740000):0.2027280000	1jgc_A:0.2332080000):0.3776380000	1nfv_A:0.6062010000):0.2283050000):0.2959190000	2vzb_A:0.7376330000):0.2904720000):0.2284440000):0.0463148000	((1qgh_A:0.3212480000	2ux1_A:0.5220960000):0.3337110000	(1ji4_A:0.5328870000	2fjc_A:0.5200690000):0.2359290000):0.0904951000):0.0920867000):0.0302010000);
(1ji5_A:0.2918200000	1jig_A:0.2160950000	(1n1q_A:0.3698220000	((2chp_A:0.4644780000	(((((1dps_A:0.0000010000	1jts_A:0.0000010000):0.4337190000	1o9r_A:0.1920120000):0.4072580000	1uvh_A:0.7857480000):0.3798250000	(1tjo_A:0.0000010000	1tk6_A:0.0000010000):0.6404050000):0.1654430000	(((((((2fzf_A:1.8960250000	1yuz_A:0.8910680000):0.0932337000	1lko_A:0.7741360000):0.3766900000	3qhb_A:1.0328120000):0.6112600000	(((((1lb3_A:0.1417500000	2za7_A:0.0382500000):0.2874400000	(1bg7_A:0.1209530000	1r03_A:0.2618540000):0.0501655000):0.2507840000	1z6o_A:1.2258360000):0.1429060000	1z6o_M:0.8208970000):0.3381560000	((((1eum_A:0.3814280000	1krq_A:0.3762650000):0.2224540000	3e6s_A:1.0393870000):0.1421520000	2jd7_A:0.1671060000):0.0869241000	1vlg_A:0.3653760000):0.2673760000):0.5853770000):0.1490500000	(1otk_A:2.3953190000	(((((((1oqu_A:0.2526480000	1uzr_A:0.0550690000):0.0760531000	1r2f_A:0.1531820000):0.7352990000	1mxr_A:0.7810290000):0.2391810000	(1jk0_A:0.2575980000	(2uw2_A:0.0937300000	1w68_A:0.0944420000):0.2505470000):0.6084950000):0.7078170000	3ee4_A:1.2160860000):0.4596710000	(((2uw1_A:0.0015030000	2uw1_B:0.0000010000):0.1056440000	1afr_A:0.1465200000):1.5821900000	1za0_A:2.0376650000):0.7212560000):0.1115250000	(((2inc_B:0.7594910000	2inp_C:1.3496640000):0.6250630000	1mty_B:1.2459800000):0.2619100000	(1mty_D:1.0989220000	3dhg_A:1.1324520000):0.2393590000):1.1825800000):0.4557530000):1.3546200000):0.2772520000	((((1bcf_A:0.0000010000	3e1q_A:0.0000010000):0.1941210000	2fkz_A:0.1280020000):0.2047910000	1jgc_A:0.2297320000):0.4906420000	1nfv_A:0.5123640000):0.4464190000):0.1768130000	2vzb_A:0.9429450000):0.2311860000):0.1931450000):0.0951142000	((1qgh_A:0.4087460000	2ux1_A:0.4701170000):0.2983370000	(1ji4_A:0.5244570000	2fjc_A:0.6114640000):0.2931240000):0.0838232000):0.1299650000):0.0223265000);
(1ji5_A:0.2319720000	(1jig_A:0.1875140000	(((1qgh_A:0.3911590000	2ux1_A:0.5718670000):0.2482710000	(1ji4_A:0.5295120000	2fjc_A:0.6297930000):0.2178070000):0.1335610000	(((((1dps_A:0.0000010000	1jts_A:0.0000010000):0.2292830000	1o9r_A:0.2401570000):0.4385950000	1uvh_A:0.6186800000):0.1691380000	(1tjo_A:0.0000010000	1tk6_A:0.0000010000):0.7651820000):0.3436370000	((((((2fzf_A:1.7338450000	1yuz_A:0.7216280000):0.3439110000	1lko_A:0.5397050000):0.4441530000	3qhb_A:1.1832480000):0.3808650000	(((((1bcf_A:0.0000010000	3e1q_A:0.0000010000):0.1964700000	2fkz_A:0.1313160000):0.1282670000	1jgc_A:0.3413740000):0.3799210000	1nfv_A:0.7256670000):0.2887890000	(1otk_A:2.0484540000	(((((((1oqu_A:0.2163890000	1r2f_A:0.2434580000):0.0476238000	1uzr_A:0.0290570000):0.6544820000	1mxr_A:0.8989070000):0.1711680000	(1jk0_A:0.2637640000	(2uw2_A:0.0981000000	1w68_A:0.0812670000):0.1840880000):0.8982060000):0.4957180000	3ee4_A:0.8650970000):0.3287330000	(((2inc_B:0.9081970000	2inp_C:1.1683270000):0.4657460000	1mty_B:1.0540000000):0.3259020000	(1mty_D:1.4779470000	3dhg_A:0.9457850000):0.3491340000):1.2289500000):0.1441760000	(((2uw1_A:0.0000030000	2uw1_B:0.0000010000):0.0596011000	1afr_A:0.1849880000):2.0529400000	1za0_A:1.1175150000):0.7430290000):0.5580230000):1.0789100000):0.2969230000):0.0266228000	(((((1lb3_A:0.1205280000	2za7_A:0.0795710000):0.3067490000	(1bg7_A:0.1196480000	1r03_A:0.2710440000):0.0706170000):0.1934080000	1z6o_A:1.0369350000):0.1803510000	1z6o_M:0.5844600000):0.3127700000	(((1eum_A:0.2425060000	1krq_A:0.3724820000):0.2031060000	3e6s_A:0.7718690000):0.1538990000	(2jd7_A:0.2124500000	1vlg_A:0.2841980000):0.0651836000):0.1878120000):0.5821540000):0.4727820000	2vzb_A:0.8862550000):0.3171640000):0.1591330000):0.0710576000):0.0607831000	(1n1q_A:0.2390030000	2chp_A:0.3652050000):0.0691015000);
(1ji5_A:0.1764000000	1jig_A:0.2257810000	(1n1q_A:0.2709290000	((2chp_A:0.3429540000	(((((1dps_A:0.0000020000	1jts_A:0.0000020000):0.3542080000	1o9r_A:0.2984630000):0.3485570000	1uvh_A:0.8058900000):0.1866370000	(1tjo_A:0.0000010000	1tk6_A:0.0000010000):0.6421160000):0.2082220000	(((((2fzf_A:2.1026200000	3qhb_A:0.9074300000):0.3010160000	(1lko_A:0.5310440000	1yuz_A:1.2039260000):0.3556220000):0.4540740000	((((((1lb3_A:0.1585530000	2za7_A:0.0663360000):0.2979600000	(1bg7_A:0.0822400000	1r03_A:0.2390870000):0.0625980000):0.1880230000	1z6o_A:1.0663140000):0.1570710000	1z6o_M:0.8400100000):0.3126010000	(((1eum_A:0.2906970000	1krq_A:0.3206240000):0.1352950000	3e6s_A:0.7123610000):0.0849830000	(2jd7_A:0.2051090000	1vlg_A:0.4212690000):0.1710800000):0.2723850000):0.5766290000	(1otk_A:1.9081440000	((((((1oqu_A:0.2752710000	1uzr_A:0.0873130000):0.1261040000	1r2f_A:0.1385460000):0.7300120000	1mxr_A:0.8728860000):0.1560420000	((1jk0_A:0.2246690000	(2uw2_A:0.0752730000	1w68_A:0.0907700000):0.2449390000):0.3266540000	(((2inc_B:0.9605660000	2inp_C:1.2632190000):0.3720080000	1mty_B:1.2919830000):0.1913830000	(1mty_D:1.4993730000	3dhg_A:0.8575530000):0.3131770000):1.9058200000):0.5830910000):0.4943260000	3ee4_A:1.1058820000):0.6379940000	(((2uw1_A:0.0031860000	2uw1_B:0.0000020000):0.0952607000	1afr_A:0.1732970000):1.4456500000	1za0_A:1.5936390000):0.4708840000):0.9402190000):1.1166800000):0.0746041000):0.1908410000	((((1bcf_A:0.0000010000	3e1q_A:0.0000010000):0.1787210000	2fkz_A:0.1819930000):0.1719940000	1jgc_A:0.3302430000):0.3525400000	1nfv_A:0.6002900000):0.2658950000):0.2428590000	2vzb_A:0.8813080000):0.2335820000):0.1571960000):0.0314900000	((1qgh_A:0.3674950000	2ux1_A:0.3931640000):0.2571230000	(1ji4_A:0.4282700000	2fjc_A:0.4444020000):0.2713090000):0.1638910000):0.1235970000):0.0529677000);
(1ji5_A:0.3185810000	1jig_A:0.2206510000	(1n1q_A:0.3108280000	((2chp_A:0.4065800000	(((((1dps_A:0.0000020000	1jts_A:0.0000020000):0.3937880000	1o9r_A:0.1314760000):0.4651170000	1uvh_A:0.5827020000):0.3505470000	(1tjo_A:0.0000010000	1tk6_A:0.0000010000):0.6219100000):0.2100790000	((((2fzf_A:1.6603570000	(((1otk_A:2.0315350000	(((2uw1_A:0.0045780000	2uw1_B:0.0000020000):0.0647371000	1afr_A:0.1550880000):1.6999100000	1za0_A:1.5121650000):0.2278730000):0.3949040000	((2inc_B:1.0434900000	(2inp_C:1.0164040000	1mty_B:1.3619690000):0.2817370000):0.3985110000	(1mty_D:1.1673630000	3dhg_A:0.9307630000):0.1815670000):1.2748700000):0.3814790000	(((((1oqu_A:0.1833210000	1r2f_A:0.2146200000):0.0322164000	1uzr_A:0.0473530000):0.8606580000	1mxr_A:0.7508740000):0.2403510000	(1jk0_A:0.3074310000	(2uw2_A:0.0859680000	1w68_A:0.0740370000):0.1517830000):0.9295560000):0.5535330000	3ee4_A:1.1234100000):0.3657150000):1.1205400000):0.3177740000	(1lko_A:0.5267290000	(1yuz_A:0.9196160000	3qhb_A:1.2200720000):0.2683260000):0.5269750000):0.3790500000	(((((1bcf_A:0.0000010000	3e1q_A:0.0000010000):0.2358310000	2fkz_A:0.0918550000):0.1544170000	1jgc_A:0.3827010000):0.3935940000	((((1lb3_A:0.1569490000	2za7_A:0.0579060000):0.3267130000	(1bg7_A:0.1004510000	1r03_A:0.2898710000):0.0531440000):0.3080530000	(1z6o_A:1.1638840000	1z6o_M:0.5969980000):0.1500980000):0.4200420000	(((1eum_A:0.2567080000	1krq_A:0.3796760000):0.1024170000	3e6s_A:0.7977360000):0.1269570000	(2jd7_A:0.1908800000	1vlg_A:0.3474220000):0.1404460000):0.2377250000):0.7124020000):0.3665750000	1nfv_A:0.6036780000):0.2044600000):0.4525070000	2vzb_A:0.8596020000):0.4049190000):0.1321340000):0.0979758000	((1qgh_A:0.2879100000	2ux1_A:0.5729250000):0.3640780000	(1ji4_A:0.4178660000	2fjc_A:0.6983240000):0.3751080000):0.1946730000):0.1130540000):0.0566694000);
(1ji5_A:0.2131370000	(1jig_A:0.2454530000	1n1q_A:0.3921880000):0.0435199000	((2chp_A:0.2804050000	(((((1dps_A:0.0000020000	1jts_A:0.0000020000):0.3474830000	1o9r_A:0.2371570000):0.3128980000	1uvh_A:0.7557170000):0.2874090000	(1tjo_A:0.0000010000	1tk6_A:0.0000010000):0.8180860000):0.4347320000	(((((2fzf_A:1.7361750000	(1lko_A:0.6767240000	(1yuz_A:0.7891600000	3qhb_A:1.5510150000):0.1969130000):0.4514900000):0.4428760000	((((((1lb3_A:0.1586430000	2za7_A:0.0628780000):0.3069350000	1bg7_A:0.1441450000):0.0566613000	1r03_A:0.1908110000):0.1615820000	1z6o_A:1.3185770000):0.2426370000	1z6o_M:0.8514780000):0.2667390000	(((1eum_A:0.2788000000	1krq_A:0.3488610000):0.2099300000	3e6s_A:0.7530370000):0.1052360000	(2jd7_A:0.2731920000	1vlg_A:0.3143500000):0.0956105000):0.2788240000):0.7321970000):0.0233970000	(1otk_A:2.0413560000	(((((((1oqu_A:0.2174200000	1uzr_A:0.0989410000):0.1069380000	1r2f_A:0.1267910000):0.7953230000	1mxr_A:0.7722770000):0.2093160000	(1jk0_A:0.2957380000	(2uw2_A:0.0990550000	1w68_A:0.0969430000):0.1478990000):0.7714080000):0.4404390000	3ee4_A:1.3150200000):0.5322450000	(((2uw1_A:0.0015860000	2uw1_B:0.0000020000):0.1181530000	1afr_A:0.1155430000):1.5360100000	1za0_A:1.5815830000):0.7598210000):0.2507280000	(2inc_B:1.1700430000	((2inp_C:1.5049170000	1mty_B:1.2107490000):0.3900270000	(1mty_D:1.3609580000	3dhg_A:1.0440800000):0.6140130000):0.1643440000):1.0007300000):0.6263200000):1.4014400000):0.0788992000	((((1bcf_A:0.0000010000	3e1q_A:0.0000010000):0.2714660000	2fkz_A:0.1096970000):0.2096580000	1jgc_A:0.3247890000):0.5668410000	1nfv_A:0.6982080000):0.3477680000):0.4072350000	2vzb_A:0.9323670000):0.4048210000):0.0942762000):0.1054750000	((1qgh_A:0.2521030000	2ux1_A:0.5577260000):0.4196120000	(1ji4_A:0.6015790000	2fjc_A:0.5237180000):0.2228020000):0.1347660000):0.1171790000);
(1ji5_A:0.1814330000	1jig_A:0.2062240000	((1n1q_A:0.2408740000	2chp_A:0.4440730000):0.0643865000	(((1qgh_A:0.3871610000	2ux1_A:0.5247040000):0.3221830000	(1ji4_A:0.5085840000	2fjc_A:0.5752400000):0.2079850000):0.0708037000	(((((1dps_A:0.0000010000	1jts_A:0.0000010000):0.3034940000	1o9r_A:0.3280150000):0.4040390000	1uvh_A:0.5527900000):0.3692170000	(1tjo_A:0.0000010000	1tk6_A:0.0000010000):0.8004860000):0.2783020000	(((2fzf_A:1.8647900000	(1otk_A:2.7201320000	(((((((1oqu_A:0.2508140000	1r2f_A:0.2310660000):0.0597442000	1uzr_A:0.0354910000):0.8612910000	1mxr_A:0.7611170000):0.3430460000	(1jk0_A:0.2296260000	(2uw2_A:0.0893550000	1w68_A:0.0906310000):0.2536480000):0.5620970000):0.2939440000	(((2uw1_A:0.0048080000	2uw1_B:0.0000010000):0.1045800000	1afr_A:0.0941620000):1.9720000000	1za0_A:1.0575930000):1.3417500000):0.0906587000	(((2inc_B:0.9526850000	2inp_C:1.3075800000):0.5292980000	1mty_B:1.1231710000):0.2036910000	(1mty_D:1.5427030000	3dhg_A:1.0176040000):0.2871950000):1.5409200000):0.3009240000	3ee4_A:1.1217810000):0.6494820000):0.8242330000):0.5533420000	((((((1bcf_A:0.0000010000	3e1q_A:0.0000010000):0.1456870000	2fkz_A:0.1327380000):0.1624500000	1jgc_A:0.2404580000):0.4377480000	(((((1lb3_A:0.1369450000	2za7_A:0.0963050000):0.3437330000	1bg7_A:0.0913710000):0.1012780000	1r03_A:0.2056230000):0.2323120000	(1z6o_A:0.9436150000	1z6o_M:0.8449030000):0.1721800000):0.1951070000	(((1eum_A:0.3418850000	1krq_A:0.3237030000):0.1096650000	3e6s_A:0.8567870000):0.0956155000	(2jd7_A:0.1446620000	1vlg_A:0.4118380000):0.1706820000):0.1698850000):0.5543280000):0.2299180000	1nfv_A:0.6646660000):0.1818520000	(1lko_A:0.5316160000	(1yuz_A:0.7859960000	3qhb_A:1.2880200000):0.3836770000):0.8384040000):0.1308980000):0.1296110000	2vzb_A:0.9798200000):0.1940650000):0.2672630000):0.0920591000):0.0346449000);
(1ji5_A:0.2778660000	1jig_A:0.1805340000	(1n1q_A:0.2738520000	(2chp_A:0.3992500000	((((1qgh_A:0.3962440000	2ux1_A:0.6386190000):0.2255920000	2fjc_A:0.6745680000):0.1260090000	1ji4_A:0.4858590000):0.1745660000	(((((1dps_A:0.0000020000	1jts_A:0.0000020000):0.3154340000	1o9r_A:0.2773240000):0.4634030000	1uvh_A:0.7394450000):0.3843180000	(1tjo_A:0.0000010000	1tk6_A:0.0000010000):0.8793390000):0.2104290000	((((((2fzf_A:1.7110340000	(1lko_A:0.4128670000	1yuz_A:1.0281160000):0.2424420000):0.3011350000	3qhb_A:0.8537690000):0.4945600000	(1otk_A:2.4648360000	(((((((1oqu_A:0.2336110000	1uzr_A:0.0376760000):0.1106720000	1r2f_A:0.1491680000):0.7883070000	1mxr_A:0.7729570000):0.2136710000	(1jk0_A:0.2164620000	(2uw2_A:0.0682700000	1w68_A:0.0944080000):0.2886390000):0.7217160000):0.5443130000	3ee4_A:1.1884800000):0.3853970000	(((2uw1_A:0.0016740000	2uw1_B:0.0000020000):0.1109050000	1afr_A:0.1420690000):2.1730700000	1za0_A:1.1705480000):0.7349360000):0.4440990000	(2inc_B:0.9537820000	((2inp_C:1.6145110000	1mty_B:1.1179650000):0.3359230000	(1mty_D:1.1943680000	3dhg_A:1.3291610000):0.3552280000):0.2242840000):1.1330700000):0.3333080000):1.9025500000):0.0841391000	((((1lb3_A:0.1446540000	2za7_A:0.0670920000):0.2039620000	(1bg7_A:0.0864560000	1r03_A:0.3046090000):0.1327980000):0.4221800000	(1z6o_A:1.2041600000	1z6o_M:0.7101610000):0.2149090000):0.3098080000	(((1eum_A:0.3334610000	1krq_A:0.4012400000):0.1852820000	3e6s_A:1.0691360000):0.0917951000	(2jd7_A:0.2508460000	1vlg_A:0.3116390000):0.1055630000):0.2534930000):0.6012080000):0.3457210000	((((1bcf_A:0.0000010000	3e1q_A:0.0000010000):0.2298630000	2fkz_A:0.1333090000):0.1970930000	1jgc_A:0.2377910000):0.7159460000	1nfv_A:0.4017030000):0.3552030000):0.1525870000	2vzb_A:1.0819820000):0.3300360000):0.2578150000):0.0420119000):0.1140230000):0.1017190000);
(1ji5_A:0.1751870000	1jig_A:0.2095380000	(1n1q_A:0.3884970000	((2chp_A:0.3963560000	(((((1dps_A:0.0000010000	1jts_A:0.0000010000):0.4293390000	1o9r_A:0.2169670000):0.4463220000	1uvh_A:0.7293200000):0.3715970000	(1tjo_A:0.0000010000	1tk6_A:0.0000010000):0.7810560000):0.3179330000	(((((((2fzf_A:2.5547830000	(1lko_A:0.4636780000	1yuz_A:1.2159760000):0.3578590000):0.3101030000	3qhb_A:1.1617540000):0.4673050000	((((((1lb3_A:0.1100140000	2za7_A:0.0827840000):0.3222210000	1r03_A:0.2198940000):0.0564056000	1bg7_A:0.0748020000):0.2032210000	1z6o_A:1.1340020000):0.1574480000	1z6o_M:0.7974890000):0.2930240000	(((1eum_A:0.4250130000	1krq_A:0.3757280000):0.1483310000	3e6s_A:0.8662680000):0.1685920000	(2jd7_A:0.2112420000	1vlg_A:0.3612910000):0.0870143000):0.2876080000):0.5574730000):0.0437507000	(1otk_A:2.0332020000	((((((1oqu_A:0.2312320000	1r2f_A:0.2287050000):0.0887828000	1uzr_A:0.0016540000):0.7989060000	1mxr_A:0.7665300000):0.2549390000	(1jk0_A:0.2334550000	(2uw2_A:0.0265420000	1w68_A:0.1164250000):0.2365990000):0.8165310000):0.6698630000	3ee4_A:1.0617100000):0.4575460000	((((2inc_B:0.8421180000	2inp_C:1.7191200000):0.4489610000	1mty_B:1.5049420000):0.3471210000	(1mty_D:1.2860740000	3dhg_A:0.8254680000):0.2425080000):1.4378200000	(((2uw1_A:0.0000030000	2uw1_B:0.0000020000):0.1050590000	1afr_A:0.1342030000):1.1968200000	1za0_A:2.0742970000):0.7922580000):0.1305910000):0.6178220000):1.1700200000):0.1876850000	(((1bcf_A:0.0000010000	3e1q_A:0.0000010000):0.2422820000	2fkz_A:0.1594800000):0.1547420000	1jgc_A:0.3822550000):0.4877970000):0.1583410000	1nfv_A:0.7754800000):0.4260090000	2vzb_A:1.0221450000):0.2344630000):0.0734766000):0.0579888000	((1qgh_A:0.3146170000	2ux1_A:0.5638840000):0.3202530000	(1ji4_A:0.6156910000	2fjc_A:0.5634880000):0.3593650000):0.0996596000):0.0833991000):0.0569713000);
(1ji5_A:0.2483680000	(1jig_A:0.1953210000	(((2chp_A:0.4231850000	((((1dps_A:0.0000020000	1jts_A:0.0000020000):0.4550520000	1o9r_A:0.2018490000):0.4540900000	1uvh_A:0.7174850000):0.2536980000	(1tjo_A:0.0000010000	1tk6_A:0.0000010000):0.7560240000):0.3690530000):0.0364511000	((((2fzf_A:1.7142940000	(1otk_A:1.9082030000	(((((((1oqu_A:0.2203050000	1r2f_A:0.2460120000):0.0578244000	1uzr_A:0.0278690000):0.7519270000	1mxr_A:0.6570250000):0.1556240000	(1jk0_A:0.2653920000	(2uw2_A:0.1180450000	1w68_A:0.0508170000):0.2602430000):0.7658020000):0.8348320000	3ee4_A:0.8598170000):0.4152570000	((2inc_B:0.8968970000	(2inp_C:1.2151000000	1mty_B:1.1760110000):0.3187430000):0.3644010000	(1mty_D:1.4047550000	3dhg_A:1.0069910000):0.2660840000):1.3363500000):0.3446400000	(((2uw1_A:0.0032150000	2uw1_B:0.0000020000):0.0555396000	1afr_A:0.1855210000):1.2274600000	1za0_A:1.6086890000):0.2391360000):1.0846100000):0.8991670000):0.2074710000	((1lko_A:0.4938430000	(1yuz_A:0.9878290000	3qhb_A:1.0073290000):0.4766460000):0.5979180000	(((((1lb3_A:0.1576100000	2za7_A:0.0876160000):0.2411660000	(1bg7_A:0.0800910000	1r03_A:0.3208050000):0.0647797000):0.2181180000	1z6o_A:1.2772910000):0.2017410000	1z6o_M:0.7079150000):0.2126190000	(((1eum_A:0.2892030000	1krq_A:0.3063480000):0.1589960000	3e6s_A:0.9517790000):0.1816390000	(2jd7_A:0.1908590000	1vlg_A:0.3752750000):0.1036400000):0.2290320000):0.6324860000):0.1291090000):0.1816070000	((((1bcf_A:0.0000010000	3e1q_A:0.0000010000):0.2778700000	2fkz_A:0.0693960000):0.2415370000	1jgc_A:0.3030210000):0.4762690000	1nfv_A:0.5411150000):0.3751760000):0.2266720000	2vzb_A:1.0268090000):0.4279440000):0.1126670000	((1qgh_A:0.2181980000	2ux1_A:0.5182900000):0.3399090000	(1ji4_A:0.6219040000	2fjc_A:0.5779960000):0.2220930000):0.1353770000):0.1500470000):0.0188277000	1n1q_A:0.4456350000);
(1ji5_A:0.2715640000	1jig_A:0.2053260000	(1n1q_A:0.2333870000	(((2chp_A:0.3783570000	(((((1dps_A:0.0000020000	1jts_A:0.0000020000):0.2983210000	1o9r_A:0.3836880000):0.5397690000	1uvh_A:0.6418950000):0.4762200000	(1tjo_A:0.0000010000	1tk6_A:0.0000010000):0.7864840000):0.1735870000	((((((2fzf_A:1.6769890000	1yuz_A:1.2738500000):0.2396960000	1lko_A:0.4841890000):0.4047050000	3qhb_A:1.0883550000):0.4010470000	((((1lb3_A:0.0880650000	2za7_A:0.0670940000):0.3141220000	(1bg7_A:0.0975580000	1r03_A:0.2502720000):0.0515650000):0.3239520000	(1z6o_A:1.0662870000	1z6o_M:0.7698970000):0.1083070000):0.4272110000	(((1eum_A:0.3287500000	1krq_A:0.4709900000):0.2250920000	(2jd7_A:0.2948420000	1vlg_A:0.4097150000):0.0517114000):0.0725993000	3e6s_A:0.7249770000):0.1289760000):0.5452790000):0.2562480000	((((1bcf_A:0.0000010000	3e1q_A:0.0000010000):0.2006860000	2fkz_A:0.0990980000):0.1073790000	1jgc_A:0.3067220000):0.5656560000	1nfv_A:0.5830980000):0.3009020000):0.2306710000	(2vzb_A:0.8254220000	(((1otk_A:2.2270330000	(((2uw1_A:0.0031270000	2uw1_B:0.0000020000):0.0283180000	1afr_A:0.2584480000):1.7455100000	1za0_A:1.4197860000):0.1412500000):0.2364520000	(((((1oqu_A:0.2015540000	1uzr_A:0.0674660000):0.1483540000	1r2f_A:0.1225910000):0.5623020000	1mxr_A:0.8610080000):0.1930470000	(1jk0_A:0.2511920000	(2uw2_A:0.0878580000	1w68_A:0.1052360000):0.1432320000):0.8481510000):0.4732710000	3ee4_A:1.0292890000):0.7994090000):0.0000020021	(2inc_B:0.8578120000	((2inp_C:1.2829780000	1mty_B:1.3157990000):0.4047780000	(1mty_D:1.1556450000	3dhg_A:0.8976830000):0.5007980000):0.2644550000):1.2067200000):1.4646100000):0.2802730000):0.3175450000):0.0959454000):0.0491333000	(1qgh_A:0.3446710000	2ux1_A:0.5366700000):0.3910660000):0.0422771000	(1ji4_A:0.5028210000	2fjc_A:0.5363880000):0.2402540000):0.1238230000):0.1137920000);
(1ji5_A:0.1789580000	1jig_A:0.2656120000	(1n1q_A:0.3460680000	((2chp_A:0.3122650000	(((((1dps_A:0.0000020000	1jts_A:0.0000020000):0.4424420000	1o9r_A:0.1839270000):0.2642500000	1uvh_A:0.7690470000):0.3478360000	(1tjo_A:0.0000010000	1tk6_A:0.0000010000):0.7120740000):0.4077610000	(((((2fzf_A:2.0802360000	(1lko_A:0.6176590000	(1yuz_A:1.1588410000	3qhb_A:1.4401730000):0.2184510000):0.5632790000):0.3040520000	(((((1lb3_A:0.1345300000	2za7_A:0.0589890000):0.2497290000	(1bg7_A:0.0628920000	1r03_A:0.2946130000):0.0670367000):0.1713430000	1z6o_A:1.0410050000):0.1943600000	1z6o_M:0.6950920000):0.3471210000	((((1eum_A:0.1974110000	1krq_A:0.3368790000):0.1544860000	3e6s_A:0.7573640000):0.2139240000	2jd7_A:0.2054280000):0.1187980000	1vlg_A:0.2282210000):0.2001190000):0.3870730000):0.0114147000	(1otk_A:2.4867940000	((((((1oqu_A:0.1999600000	1r2f_A:0.2185740000):0.0679187000	1uzr_A:0.0513430000):0.6587570000	1mxr_A:0.8314340000):0.2512250000	(1jk0_A:0.2645880000	(2uw2_A:0.0615990000	1w68_A:0.0884840000):0.1694100000):0.8459480000):0.6338560000	3ee4_A:1.0174480000):0.5581750000	((((2inc_B:0.8367410000	2inp_C:1.1735830000):0.5128020000	1mty_B:1.0688610000):0.3138120000	(1mty_D:1.1646000000	3dhg_A:1.0037930000):0.1893290000):1.5141200000	(((2uw1_A:0.0033930000	2uw1_B:0.0000020000):0.0829399000	1afr_A:0.1567740000):1.1940200000	1za0_A:1.2261060000):0.7027020000):0.2415160000):0.6082850000):0.9797440000):0.2232820000	((((1bcf_A:0.0000010000	3e1q_A:0.0000010000):0.2198390000	2fkz_A:0.1178830000):0.1373870000	1jgc_A:0.3247810000):0.3718610000	1nfv_A:0.5933500000):0.3054070000):0.3814240000	2vzb_A:0.9796290000):0.1798530000):0.1771030000):0.1184940000	((1qgh_A:0.3896830000	2ux1_A:0.4855130000):0.2894690000	(1ji4_A:0.4202530000	2fjc_A:0.6312940000):0.3173140000):0.1776340000):0.1009080000):0.0482254000);
(1ji5_A:0.2598580000	1jig_A:0.2356050000	(1n1q_A:0.3171260000	(2chp_A:0.3747550000	((((1qgh_A:0.4355160000	2ux1_A:0.4089110000):0.2636730000	2fjc_A:0.6097960000):0.1024290000	1ji4_A:0.5365350000):0.1041340000	(((((1dps_A:0.0000020000	1jts_A:0.0000020000):0.3908910000	1o9r_A:0.2483730000):0.2762340000	1uvh_A:0.7507110000):0.4601510000	(1tjo_A:0.0000010000	1tk6_A:0.0000010000):0.8589610000):0.2767940000	((((2fzf_A:2.1621910000	(((1lko_A:0.6521630000	1yuz_A:1.0195050000):0.5148990000	3qhb_A:0.8337820000):0.5990230000	((((1lb3_A:0.1664780000	2za7_A:0.0967880000):0.3393690000	(1bg7_A:0.1307170000	1r03_A:0.3043840000):0.0706554000):0.3291270000	(1z6o_A:1.0013000000	1z6o_M:0.7670630000):0.2559020000):0.3333670000	((((1eum_A:0.3700440000	1krq_A:0.3403910000):0.1644570000	3e6s_A:0.8349370000):0.1535070000	2jd7_A:0.2028190000):0.1465910000	1vlg_A:0.2833580000):0.2130330000):0.4384400000):0.1907700000):0.1698440000	(((1bcf_A:0.0000010000	3e1q_A:0.0000010000):0.2035990000	2fkz_A:0.1390330000):0.2520540000	1jgc_A:0.2193230000):0.4424580000):0.2240210000	1nfv_A:0.8118850000):0.1772460000	(2vzb_A:0.1676240000	(1otk_A:1.2558790000	((((((1oqu_A:0.1846320000	1uzr_A:0.1099600000):0.0855151000	1r2f_A:0.1222280000):0.5930530000	(1mxr_A:0.6935360000	(1jk0_A:0.2339220000	(2uw2_A:0.0601310000	1w68_A:0.1084130000):0.1880690000):0.9702980000):0.2613850000):0.6213520000	3ee4_A:1.1727520000):0.4463550000	(((2uw1_A:0.0015030000	2uw1_B:0.0000020000):0.0874105000	1afr_A:0.1467090000):1.5448100000	1za0_A:1.3967220000):0.5901130000):0.1661790000	((2inc_B:0.9303910000	(1mty_D:1.3298310000	3dhg_A:1.1623140000):0.4294690000):0.0988532000	(2inp_C:0.9512380000	1mty_B:1.2810710000):0.2035920000):1.4608200000):0.5950760000):2.2000300000):0.6526560000):0.2131030000):0.1103540000):0.1119780000):0.0983002000):0.0400290000);
(1ji5_A:0.2639400000	(1jig_A:0.2412810000	(((2chp_A:0.3721070000	((((1dps_A:0.0000020000	1jts_A:0.0000020000):0.4688440000	1o9r_A:0.1742880000):0.3859720000	1uvh_A:0.9173160000):0.3226930000	(1tjo_A:0.0000010000	1tk6_A:0.0000010000):0.7910300000):0.3610780000):0.0378813000	(((((2fzf_A:1.9186890000	(1lko_A:0.4824090000	1yuz_A:0.9587700000):0.2073030000):0.3012750000	3qhb_A:1.0579030000):0.4968940000	((((1lb3_A:0.1679230000	2za7_A:0.1070960000):0.3102480000	(1bg7_A:0.1192400000	1r03_A:0.2138290000):0.0226828000):0.2443970000	(1z6o_A:1.2938670000	1z6o_M:0.6631850000):0.1333110000):0.3172090000	(((1eum_A:0.3514690000	1krq_A:0.2972810000):0.2233660000	(2jd7_A:0.1938940000	1vlg_A:0.3973160000):0.1403440000):0.1556520000	3e6s_A:0.8871660000):0.1265620000):0.5185310000):0.2306620000	((((1bcf_A:0.0000010000	3e1q_A:0.0000010000):0.2464860000	2fkz_A:0.1688070000):0.1412850000	1jgc_A:0.2402310000):0.5361960000	1nfv_A:0.6207460000):0.1943620000):0.3044440000	(2vzb_A:0.7792500000	(1otk_A:2.2903780000	(((((((1oqu_A:0.2395800000	1r2f_A:0.2083700000):0.0661193000	1uzr_A:0.0373870000):0.8245660000	1mxr_A:0.6542500000):0.2565740000	(1jk0_A:0.2385200000	(2uw2_A:0.0920470000	1w68_A:0.0919990000):0.1674580000):0.6877230000):0.4272060000	3ee4_A:1.3110110000):0.5495940000	(((2uw1_A:0.0015660000	2uw1_B:0.0000020000):0.1112000000	1afr_A:0.1218510000):0.9673550000	1za0_A:1.6502850000):0.7730740000):0.3123980000	((2inc_B:1.0126030000	(2inp_C:1.1560040000	1mty_B:1.2107170000):0.2724370000):0.2344680000	(1mty_D:1.2829970000	3dhg_A:0.9305030000):0.3521570000):0.9846980000):0.8447630000):1.3039600000):0.3060430000):0.3518810000):0.0644395000	((1qgh_A:0.3903140000	2ux1_A:0.5193240000):0.3134770000	(1ji4_A:0.5231740000	2fjc_A:0.5092690000):0.1770660000):0.0737756000):0.1432800000):0.0283525000	1n1q_A:0.3303330000);
(1ji5_A:0.3151240000	1jig_A:0.2004810000	(1n1q_A:0.2976170000	((2chp_A:0.3867940000	((1qgh_A:0.4547540000	2ux1_A:0.5159150000):0.2270610000	(1ji4_A:0.4565400000	2fjc_A:0.5891480000):0.2222830000):0.1052960000):0.0406229000	(((((1dps_A:0.0000020000	1jts_A:0.0000020000):0.2497090000	1o9r_A:0.3593090000):0.5296230000	1uvh_A:0.4850250000):0.3830460000	(1tjo_A:0.0000020000	1tk6_A:0.0000020000):0.6947000000):0.2786940000	(((((2fzf_A:1.4213350000	(1lko_A:0.3784660000	1yuz_A:0.8827800000):0.6034910000):0.3374960000	3qhb_A:1.0406980000):0.7135340000	(1otk_A:2.0595790000	(((((((1oqu_A:0.2419540000	1uzr_A:0.0791150000):0.1229380000	1r2f_A:0.0925040000):0.7583800000	1mxr_A:0.8853940000):0.1064340000	(1jk0_A:0.2177280000	(2uw2_A:0.1177750000	1w68_A:0.0698330000):0.2501360000):0.6924810000):0.5703770000	3ee4_A:1.3032550000):0.2853120000	(((2uw1_A:0.0097180000	2uw1_B:0.0000020000):0.1492570000	1afr_A:0.1126900000):1.4977000000	1za0_A:1.6840340000):1.0594800000):0.0000024060	(2inc_B:0.7227160000	((2inp_C:1.2845340000	1mty_B:1.3796570000):0.4141470000	(1mty_D:1.5242120000	3dhg_A:1.0030280000):0.5953350000):0.2211280000):0.9962190000):0.4315870000):1.5155100000):0.0897382000	(((((1bcf_A:0.0000020000	3e1q_A:0.0000020000):0.2029130000	2fkz_A:0.1590150000):0.2629970000	1jgc_A:0.2414500000):0.4177250000	(((((1lb3_A:0.1133110000	2za7_A:0.0570920000):0.2821330000	(1bg7_A:0.0977040000	1r03_A:0.2746410000):0.0509495000):0.3113480000	(1z6o_A:1.1363160000	1z6o_M:0.5933160000):0.2229430000):0.4247450000	3e6s_A:0.8819220000):0.0968742000	((1eum_A:0.2794260000	1krq_A:0.4082320000):0.2544000000	(2jd7_A:0.2595980000	1vlg_A:0.2522950000):0.1067510000):0.0347565000):0.7870730000):0.2983160000	1nfv_A:0.5488030000):0.1744870000):0.1651220000	2vzb_A:0.9572310000):0.3564060000):0.1558300000):0.0774066000):0.0144749000);
(1ji5_A:0.3129040000	((1jig_A:0.1853170000	((1qgh_A:0.4448990000	2ux1_A:0.3752010000):0.2616770000	(1ji4_A:0.5203890000	2fjc_A:0.5832340000):0.2244130000):0.1932680000):0.1038390000	(2chp_A:0.4212220000	(((((1dps_A:0.0000010000	1jts_A:0.0000010000):0.4976050000	1o9r_A:0.2310150000):0.3670510000	1uvh_A:0.7465940000):0.4017620000	(1tjo_A:0.0000010000	1tk6_A:0.0000010000):0.6964790000):0.4302450000	(((((2fzf_A:1.5905540000	((1lko_A:0.6153390000	1yuz_A:1.1139450000):0.4290820000	3qhb_A:1.1422130000):0.6505170000):0.2484280000	((((((1lb3_A:0.1230320000	2za7_A:0.0839320000):0.3767570000	1bg7_A:0.0893080000):0.1003100000	1r03_A:0.2098130000):0.2028710000	(1z6o_A:1.1694970000	1z6o_M:0.7995060000):0.1683440000):0.2371630000	(((1eum_A:0.2872320000	1krq_A:0.3681370000):0.1915840000	(2jd7_A:0.2611760000	1vlg_A:0.3586890000):0.1724710000):0.1662470000	3e6s_A:0.7103840000):0.2387960000):0.7449640000	(1otk_A:2.0860410000	(((((((1oqu_A:0.2526960000	1uzr_A:0.1032810000):0.1158860000	1r2f_A:0.1199210000):0.6768170000	1mxr_A:0.7824080000):0.2514250000	(1jk0_A:0.2648790000	(2uw2_A:0.0959710000	1w68_A:0.0927700000):0.1829040000):0.7761650000):0.5596510000	3ee4_A:1.3379120000):0.3896600000	(((2uw1_A:0.0016010000	2uw1_B:0.0000010000):0.0925281000	1afr_A:0.1396330000):1.5202000000	1za0_A:1.4700110000):0.8385350000):0.3201180000	((2inc_B:1.0622170000	(2inp_C:1.2535530000	1mty_B:1.2966290000):0.3056690000):0.4314020000	(1mty_D:1.2173400000	3dhg_A:1.0634280000):0.1639230000):1.2609900000):0.3261740000):1.5326600000):0.1309620000):0.3672750000	(((1bcf_A:0.0000010000	3e1q_A:0.0000010000):0.2510890000	2fkz_A:0.1441150000):0.2431630000	1jgc_A:0.2767360000):0.3357000000):0.1286360000	2vzb_A:0.8971470000):0.1763070000	1nfv_A:0.7357410000):0.4591740000):0.1594670000):0.1074070000):0.0338448000	1n1q_A:0.3831920000);
(1ji5_A:0.2483890000	(1jig_A:0.1797280000	1n1q_A:0.3374230000):0.0368135000	((2chp_A:0.4272330000	((1qgh_A:0.2845090000	2ux1_A:0.7124830000):0.2569640000	(1ji4_A:0.4395160000	2fjc_A:0.3558470000):0.2434640000):0.1446080000):0.0214228000	(((((1dps_A:0.0000020000	1jts_A:0.0000020000):0.5032730000	1o9r_A:0.2863870000):0.6662040000	1uvh_A:0.7161950000):0.3402590000	(1tjo_A:0.0000010000	1tk6_A:0.0000010000):0.6096560000):0.3213750000	((((((((2fzf_A:2.1562440000	1yuz_A:0.8054280000):0.3618230000	1lko_A:0.3940120000):0.5963880000	3qhb_A:1.1929620000):0.4203170000	(1otk_A:3.3711040000	((((((1oqu_A:0.2961180000	1uzr_A:0.0330000000):0.0797290000	1r2f_A:0.1890190000):0.7105070000	1mxr_A:0.8512120000):0.2127200000	(1jk0_A:0.2182270000	(2uw2_A:0.0885160000	1w68_A:0.1019180000):0.2433030000):0.7900720000):0.6065420000	3ee4_A:0.9799190000):0.1674430000	(((2inc_B:0.8699610000	(2inp_C:0.8764470000	1mty_B:1.5263320000):0.3468470000):0.3796670000	(1mty_D:1.6418280000	3dhg_A:0.8251020000):0.3362140000):1.1116700000	(((2uw1_A:0.0033220000	2uw1_B:0.0000020000):0.1712080000	1afr_A:0.0991650000):1.3587500000	1za0_A:1.5260100000):0.8252990000):0.5821800000):0.4094890000):1.0051300000):0.0986372000	(((((1lb3_A:0.1349220000	2za7_A:0.0216550000):0.3678130000	(1bg7_A:0.0286170000	(1z6o_A:1.3828220000	1z6o_M:0.8041760000):0.3098910000):0.0741264000):0.1528630000	1r03_A:0.0939780000):0.5912690000	3e6s_A:0.7083400000):0.1021560000	((1eum_A:0.3253170000	1krq_A:0.3970350000):0.2530690000	(2jd7_A:0.2479270000	1vlg_A:0.2353300000):0.0847702000):0.1822370000):0.6822540000):0.2192830000	(((1bcf_A:0.0000010000	3e1q_A:0.0000010000):0.1662910000	2fkz_A:0.1584260000):0.2073550000	1jgc_A:0.3810130000):0.4224010000):0.2035580000	1nfv_A:0.6130160000):0.3142510000	2vzb_A:1.1936010000):0.3854700000):0.2109760000):0.1474110000);
(1ji5_A:0.2901570000	(1jig_A:0.2339540000	((2chp_A:0.4334210000	(((((1dps_A:0.0000020000	1jts_A:0.0000020000):0.3551150000	1o9r_A:0.2301160000):0.5224870000	1uvh_A:0.7949560000):0.3131530000	(1tjo_A:0.0000010000	1tk6_A:0.0000010000):0.9218990000):0.3005620000	(((((2fzf_A:2.7682590000	1yuz_A:0.7741560000):0.3231090000	1lko_A:0.3067550000):0.6641290000	3qhb_A:1.1744150000):0.5631000000	(((((1bcf_A:0.0000010000	3e1q_A:0.0000010000):0.2985580000	2fkz_A:0.1199430000):0.1420790000	1jgc_A:0.3968160000):0.5880080000	(((((1lb3_A:0.1634280000	2za7_A:0.0881250000):0.3148060000	(1bg7_A:0.0736870000	(1z6o_A:1.1103360000	1z6o_M:0.8216820000):0.3793520000):0.1435420000):0.1360000000	1r03_A:0.0908260000):0.7273640000	3e6s_A:0.7446730000):0.1306300000	(((1eum_A:0.3365940000	1krq_A:0.3351900000):0.2870680000	2jd7_A:0.2169040000):0.1512600000	1vlg_A:0.2330560000):0.1545610000):0.6666130000):0.3053870000	1nfv_A:0.6838440000):0.1550040000):0.2069400000	(2vzb_A:0.8224450000	(1otk_A:2.0273530000	(((((((1oqu_A:0.2200330000	1uzr_A:0.0741220000):0.1129420000	1r2f_A:0.1583520000):0.7758670000	(1jk0_A:0.2897570000	(2uw2_A:0.0954690000	1w68_A:0.0744220000):0.1268830000):0.8181560000):0.1433970000	1mxr_A:0.7433710000):0.5576680000	3ee4_A:1.2390510000):0.6166340000	(((2uw1_A:0.0045880000	2uw1_B:0.0000020000):0.1648000000	1afr_A:0.1133420000):1.3855400000	1za0_A:1.7065710000):0.4757900000):0.2877110000	(((2inc_B:0.8003800000	2inp_C:1.0799590000):0.5752440000	1mty_B:1.3105250000):0.1874870000	(1mty_D:1.1869250000	3dhg_A:1.0752500000):0.4208610000):1.0039200000):0.4989380000):1.1053500000):0.4646650000):0.4804770000):0.1063080000):0.0516968000	((1qgh_A:0.2415120000	2ux1_A:0.7484230000):0.3876040000	(1ji4_A:0.5445630000	2fjc_A:0.5795960000):0.4229310000):0.1079380000):0.0701111000):0.0496943000	1n1q_A:0.4098790000);
(1ji5_A:0.2490270000	1jig_A:0.2453610000	(1n1q_A:0.3814560000	((2chp_A:0.4027210000	(((((1dps_A:0.0000020000	1jts_A:0.0000020000):0.2951760000	1o9r_A:0.2524960000):0.3733480000	1uvh_A:0.8505030000):0.3486040000	(1tjo_A:0.0000010000	1tk6_A:0.0000010000):0.8463770000):0.3956380000	((((2fzf_A:1.1955570000	((1lko_A:0.5773240000	1yuz_A:0.7066580000):0.4259550000	3qhb_A:0.8697420000):0.3371000000):0.7075360000	((((1bcf_A:0.0000010000	3e1q_A:0.0000010000):0.1363410000	2fkz_A:0.1694440000):0.1738540000	1jgc_A:0.3459930000):0.4027440000	(((((1lb3_A:0.1182100000	2za7_A:0.1074830000):0.4276940000	1bg7_A:0.0261810000):0.0713078000	1r03_A:0.1678850000):0.2296110000	(1z6o_A:1.1290600000	1z6o_M:0.6227600000):0.1239870000):0.2544280000	(((1eum_A:0.2524780000	1krq_A:0.2596520000):0.2346400000	(2jd7_A:0.1756070000	1vlg_A:0.2971840000):0.1011410000):0.2196080000	3e6s_A:0.8334780000):0.2157530000):0.6043890000):0.1514340000):0.2020680000	1nfv_A:0.8047040000):0.2175060000	(2vzb_A:0.5737710000	(1otk_A:3.1172730000	(((((((1oqu_A:0.1924880000	1uzr_A:0.0854250000):0.1995780000	1r2f_A:0.0835890000):0.7473970000	1mxr_A:0.8474950000):0.2161450000	(1jk0_A:0.2582360000	(2uw2_A:0.0695410000	1w68_A:0.0982150000):0.2222340000):0.6571030000):0.4678470000	3ee4_A:1.1043920000):0.4305700000	((2inc_B:0.9269420000	(2inp_C:0.9293680000	1mty_B:1.4689610000):0.4194760000):0.3087930000	(1mty_D:1.2290120000	3dhg_A:1.0830010000):0.5178640000):0.7822710000):0.0977832000	(((2uw1_A:0.0030770000	2uw1_B:0.0000020000):0.1087740000	1afr_A:0.1155510000):1.4267900000	1za0_A:1.2528740000):0.7481800000):0.3378900000):1.2015300000):0.2598990000):0.4673380000):0.0813032000):0.1143440000	((1qgh_A:0.3503050000	2ux1_A:0.3991440000):0.3925990000	(1ji4_A:0.4701520000	2fjc_A:0.4483130000):0.1485860000):0.1709930000):0.0996847000):0.1016600000);
(1ji5_A:0.1758530000	(1jig_A:0.2784460000	1n1q_A:0.3782790000):0.0520034000	(((2chp_A:0.4118190000	((((1dps_A:0.0000020000	1jts_A:0.0000020000):0.5349920000	1o9r_A:0.3251510000):0.3217590000	1uvh_A:0.6731680000):0.3052360000	(1tjo_A:0.0000010000	1tk6_A:0.0000010000):0.8081310000):0.3493950000):0.0605902000	(((((2fzf_A:2.3223160000	(1lko_A:0.4435860000	1yuz_A:0.9521420000):0.2713450000):0.2325800000	3qhb_A:1.0371090000):0.7673650000	((((((1lb3_A:0.1644830000	2za7_A:0.0487450000):0.3287870000	1bg7_A:0.0852090000):0.0869425000	1r03_A:0.1628830000):0.2368880000	(1z6o_A:0.9984910000	1z6o_M:0.7650090000):0.2920530000):0.3299420000	(((1eum_A:0.3280400000	1krq_A:0.4102280000):0.1763390000	3e6s_A:0.8926100000):0.1149750000	(2jd7_A:0.1397350000	1vlg_A:0.3273130000):0.0850011000):0.2196470000):0.4250110000	(1otk_A:2.1247100000	(((((((1oqu_A:0.1834960000	1uzr_A:0.0943120000):0.1186990000	1r2f_A:0.0822150000):0.6413140000	1mxr_A:0.8810570000):0.3206300000	(1jk0_A:0.2248750000	(2uw2_A:0.0795920000	1w68_A:0.0792190000):0.1885080000):0.6625990000):0.6131110000	((2inc_B:0.9445330000	(2inp_C:1.0760510000	1mty_B:1.5846730000):0.4619250000):0.2937160000	(1mty_D:1.4007650000	3dhg_A:1.1002650000):0.2169530000):1.5194000000):0.3157210000	3ee4_A:1.0532050000):0.2939430000	(((2uw1_A:0.0014750000	2uw1_B:0.0000020000):0.0861387000	1afr_A:0.1189800000):1.4252300000	1za0_A:1.1879930000):0.6851750000):0.7690150000):0.6308770000):0.0545381000):0.2169230000	((((1bcf_A:0.0000010000	3e1q_A:0.0000010000):0.2610900000	2fkz_A:0.1651770000):0.2310350000	1jgc_A:0.3369060000):0.6442000000	1nfv_A:0.8137140000):0.1441510000):0.4647830000	2vzb_A:0.9738220000):0.2580960000):0.1047790000	((1qgh_A:0.4751190000	2ux1_A:0.5263170000):0.1981810000	(1ji4_A:0.5118700000	2fjc_A:0.5267270000):0.2790920000):0.1624680000):0.0620591000);
(1ji5_A:0.1979580000	1jig_A:0.2052940000	(1n1q_A:0.3840520000	((2chp_A:0.5390050000	(((((1dps_A:0.0000020000	1jts_A:0.0000020000):0.4173660000	1o9r_A:0.2826710000):0.3762690000	1uvh_A:0.7640420000):0.4547830000	(1tjo_A:0.0000010000	1tk6_A:0.0000010000):0.7819750000):0.2317850000	((((((2fzf_A:2.3075940000	(1lko_A:0.3476710000	1yuz_A:1.0614110000):0.2017540000):0.2334310000	3qhb_A:1.0187030000):0.6372480000	(((((1lb3_A:0.1251260000	2za7_A:0.0955240000):0.3643000000	1bg7_A:0.1240760000):0.1031970000	1r03_A:0.2149460000):0.2763190000	(1z6o_A:1.1546590000	1z6o_M:0.8470580000):0.2346240000):0.5048730000	(((1eum_A:0.3642750000	1krq_A:0.3495430000):0.2689900000	3e6s_A:0.8150500000):0.1373260000	(2jd7_A:0.1662780000	1vlg_A:0.3032310000):0.1171890000):0.0584537000):0.8834410000):0.0220370000	(((1otk_A:2.3210750000	(((2uw1_A:0.0033600000	2uw1_B:0.0000020000):0.0623145000	1afr_A:0.1706350000):1.8529300000	1za0_A:1.5023090000):0.4139840000):0.1036590000	(((2inc_B:1.1269970000	2inp_C:1.1151120000):0.5504330000	1mty_B:1.2091750000):0.4779560000	(1mty_D:1.2480970000	3dhg_A:1.0128000000):0.2180770000):1.7223800000):0.5193650000	(((((1oqu_A:0.2047010000	1r2f_A:0.2291680000):0.0556069000	1uzr_A:0.0601400000):0.7652050000	1mxr_A:0.7578060000):0.1236620000	(1jk0_A:0.1787070000	(2uw2_A:0.0834790000	1w68_A:0.1067790000):0.2349660000):0.9665950000):0.7370960000	3ee4_A:0.9980580000):0.5196210000):1.3763600000):0.4094870000	((((1bcf_A:0.0000010000	3e1q_A:0.0000010000):0.1935780000	2fkz_A:0.1766080000):0.1043390000	1jgc_A:0.4807150000):0.4355660000	1nfv_A:0.6461290000):0.2054490000):0.4812210000	2vzb_A:0.9457640000):0.2074530000):0.1684810000):0.0429425000	((1qgh_A:0.3484820000	2ux1_A:0.5611380000):0.3462520000	(1ji4_A:0.6484290000	2fjc_A:0.7080750000):0.3366590000):0.0675295000):0.0778418000):0.0511434000);
(1ji5_A:0.1555710000	(1jig_A:0.2212070000	1n1q_A:0.3242040000):0.0262303000	((2chp_A:0.3303040000	(((((1dps_A:0.0000010000	1jts_A:0.0000010000):0.4450850000	1o9r_A:0.2371850000):0.4313480000	1uvh_A:0.5830130000):0.2825560000	(1tjo_A:0.0000010000	1tk6_A:0.0000010000):0.7275770000):0.2430290000	((((2fzf_A:2.1294100000	(1lko_A:0.4850160000	(1yuz_A:0.8989440000	3qhb_A:1.0673460000):0.2492680000):0.2849640000):0.5403440000	((((((1lb3_A:0.1497150000	2za7_A:0.0412120000):0.2890900000	1bg7_A:0.0765830000):0.1001390000	1r03_A:0.2227300000):0.1805580000	(1z6o_A:0.9557840000	1z6o_M:1.0306310000):0.1472260000):0.4519810000	(((1eum_A:0.3295460000	1krq_A:0.3736770000):0.1247680000	3e6s_A:0.7266800000):0.1734510000	(2jd7_A:0.2504290000	1vlg_A:0.3597900000):0.1235820000):0.2232300000):0.4039140000	(1otk_A:1.7875870000	(((((((1oqu_A:0.2129530000	1r2f_A:0.2162200000):0.0685097000	1uzr_A:0.0235730000):0.6815430000	1mxr_A:0.7485940000):0.3085090000	(1jk0_A:0.2977950000	(2uw2_A:0.0912620000	1w68_A:0.0955290000):0.2095400000):0.5874180000):0.3467670000	3ee4_A:1.1559990000):0.9342910000	(((2uw1_A:0.0015560000	2uw1_B:0.0000010000):0.0736609000	1afr_A:0.1486630000):1.5778400000	1za0_A:1.2089920000):0.7564280000):0.4556680000	(((2inc_B:0.9326310000	2inp_C:1.0298190000):0.4486660000	(1mty_D:1.1298810000	3dhg_A:0.8793540000):0.4079210000):0.1812920000	1mty_B:1.0475500000):1.0948700000):0.4197150000):1.7935900000):0.0847157000):0.2575550000	((((1bcf_A:0.0000010000	3e1q_A:0.0000010000):0.2130060000	2fkz_A:0.1270570000):0.1837080000	1jgc_A:0.2875810000):0.3483220000	1nfv_A:0.5893950000):0.3255660000):0.4009060000	2vzb_A:0.8188010000):0.3738150000):0.1227420000):0.0535497000	((1qgh_A:0.3396370000	2ux1_A:0.5236490000):0.2366020000	(1ji4_A:0.5170840000	2fjc_A:0.4710390000):0.2633350000):0.0967944000):0.1159860000);
(1ji5_A:0.2314470000	(1jig_A:0.2357180000	((2chp_A:0.4039640000	(((((1dps_A:0.0000020000	1jts_A:0.0000020000):0.3351560000	1o9r_A:0.2605050000):0.5005880000	1uvh_A:0.8012670000):0.3045730000	(1tjo_A:0.0000010000	1tk6_A:0.0000010000):0.7543180000):0.3627160000	((((((2fzf_A:1.8997710000	(1lko_A:0.6104290000	1yuz_A:0.9381350000):0.2711440000):0.2862960000	3qhb_A:0.7854460000):0.5467070000	((((((1lb3_A:0.1803870000	2za7_A:0.0895450000):0.3296550000	1bg7_A:0.1076010000):0.1115000000	1r03_A:0.1589860000):0.2089190000	(1z6o_A:1.0298570000	1z6o_M:0.8040200000):0.2854730000):0.3201560000	(((1eum_A:0.2175980000	1krq_A:0.3436040000):0.3377450000	(2jd7_A:0.1862550000	1vlg_A:0.3565970000):0.0335522000):0.2194470000	3e6s_A:0.7456880000):0.1932690000):0.7571470000	(1otk_A:2.3918710000	(((((((1oqu_A:0.1942150000	1uzr_A:0.0684190000):0.1448100000	1r2f_A:0.1152870000):0.6927970000	1mxr_A:0.9630760000):0.3049890000	(1jk0_A:0.3004380000	(2uw2_A:0.0824340000	1w68_A:0.0799330000):0.1724690000):0.6028320000):0.4115830000	3ee4_A:1.3869610000):0.2753220000	(((2uw1_A:0.0033010000	2uw1_B:0.0000020000):0.1217370000	1afr_A:0.1176910000):1.6844100000	1za0_A:1.0348990000):0.9537320000):0.2608250000	(((2inc_B:0.8657240000	2inp_C:1.3674640000):0.5038060000	1mty_B:1.4097990000):0.1806580000	(1mty_D:1.4236630000	3dhg_A:0.8162820000):0.3752110000):0.9272550000):0.2802090000):1.1474400000):0.0510158000):0.2702690000	(((1bcf_A:0.0000010000	3e1q_A:0.0000010000):0.2053990000	2fkz_A:0.1579790000):0.1625510000	1jgc_A:0.2877160000):0.4291680000):0.2181040000	1nfv_A:0.5902740000):0.3139880000	2vzb_A:1.0174330000):0.2739710000):0.1345320000):0.0680715000	((1qgh_A:0.3682200000	2ux1_A:0.4796550000):0.3892190000	(1ji4_A:0.5033620000	2fjc_A:0.5623110000):0.2821020000):0.1109550000):0.1653230000):0.0707627000	1n1q_A:0.3357610000);
(1ji5_A:0.2852980000	(1jig_A:0.2227220000	(((1qgh_A:0.3067810000	2ux1_A:0.4295560000):0.2759680000	(1ji4_A:0.3359060000	2fjc_A:0.6804900000):0.2250710000):0.0965036000	(((((1dps_A:0.0000010000	1jts_A:0.0000010000):0.2990270000	1o9r_A:0.3400270000):0.4341640000	1uvh_A:0.4712570000):0.4098130000	(1tjo_A:0.0000010000	1tk6_A:0.0000010000):0.6459120000):0.1776060000	(((((((2fzf_A:2.2327930000	1yuz_A:1.0777080000):0.2406590000	1lko_A:0.4610450000):0.5668690000	3qhb_A:0.7599580000):0.6404370000	(((((1lb3_A:0.1446520000	2za7_A:0.0743360000):0.2796810000	1bg7_A:0.0742850000):0.1238740000	1r03_A:0.1446000000):0.3180820000	(1z6o_A:0.8793500000	1z6o_M:0.5890490000):0.2653180000):0.3889600000	(((1eum_A:0.3627810000	1krq_A:0.2723340000):0.1855600000	3e6s_A:0.9111800000):0.1052410000	(2jd7_A:0.2242620000	1vlg_A:0.2665750000):0.0806754000):0.1429820000):0.6992680000):0.2315830000	((((1bcf_A:0.0000010000	3e1q_A:0.0000010000):0.1388730000	2fkz_A:0.1389350000):0.2048980000	1jgc_A:0.2880810000):0.5933690000	1nfv_A:0.6033670000):0.3451860000):0.0765831000	(1otk_A:1.9530020000	(((((((1oqu_A:0.2160470000	1uzr_A:0.1087470000):0.1246090000	1r2f_A:0.1057800000):0.8631410000	1mxr_A:0.6708000000):0.2074800000	(1jk0_A:0.2144310000	(2uw2_A:0.0637330000	1w68_A:0.0945170000):0.2329870000):0.7413480000):0.4126180000	3ee4_A:1.1941830000):0.5848450000	(((2uw1_A:0.0015310000	2uw1_B:0.0000010000):0.0638008000	1afr_A:0.2065880000):1.7236100000	1za0_A:1.6890630000):0.4681970000):0.1241080000	(2inc_B:0.8183330000	((2inp_C:1.3932010000	1mty_B:1.1924310000):0.3480640000	(1mty_D:1.2764900000	3dhg_A:1.0741810000):0.5246860000):0.1732130000):1.0728400000):0.2617260000):1.4705600000):0.1570570000	2vzb_A:0.9549920000):0.3112760000):0.1468000000):0.1240260000):0.0525711000	(1n1q_A:0.2587420000	2chp_A:0.4364620000):0.0409104000);
(1ji5_A:0.2718660000	1jig_A:0.2331250000	(1n1q_A:0.3750230000	((2chp_A:0.6005250000	(((((1dps_A:0.0000020000	1jts_A:0.0000020000):0.4509370000	1o9r_A:0.3049010000):0.3939970000	1uvh_A:0.6862190000):0.3587060000	(1tjo_A:0.0000010000	1tk6_A:0.0000010000):0.8199170000):0.1695230000	(((((2fzf_A:1.8351850000	((1lko_A:0.3935380000	1yuz_A:1.2438000000):0.7307070000	3qhb_A:0.9444260000):0.4665080000):0.2185580000	(1otk_A:2.4745870000	(((((((1oqu_A:0.1945270000	1uzr_A:0.0600200000):0.1422350000	1r2f_A:0.1016380000):0.6469540000	1mxr_A:0.9097260000):0.1518770000	(1jk0_A:0.2872120000	(2uw2_A:0.1033440000	1w68_A:0.0620430000):0.1700770000):0.6811980000):0.5754220000	(((2uw1_A:0.0030970000	2uw1_B:0.0000020000):0.0513386000	1afr_A:0.2110730000):1.4805600000	1za0_A:0.8980360000):1.2158900000):0.1127690000	((2inc_B:0.7847760000	(2inp_C:0.9883510000	1mty_B:1.3848120000):0.5564450000):0.4273710000	(1mty_D:0.9838670000	3dhg_A:1.1440250000):0.4060200000):1.9375300000):0.2576760000	3ee4_A:0.8099040000):0.6811370000):1.4502500000):0.0498268000	((((1lb3_A:0.1212130000	2za7_A:0.0725150000):0.2459520000	(1bg7_A:0.1294520000	1r03_A:0.2341290000):0.1034970000):0.3152120000	(1z6o_A:1.1880700000	1z6o_M:0.5305170000):0.1802380000):0.3793160000	(((1eum_A:0.3833410000	1krq_A:0.3984580000):0.1832270000	3e6s_A:0.8695110000):0.1572570000	(2jd7_A:0.3039570000	1vlg_A:0.1779170000):0.1179490000):0.1004270000):0.7362570000):0.1865430000	((((1bcf_A:0.0000010000	3e1q_A:0.0000010000):0.2001540000	2fkz_A:0.1330250000):0.0727297000	1jgc_A:0.3477770000):0.4262230000	1nfv_A:0.4752410000):0.3630240000):0.3313560000	2vzb_A:0.9623070000):0.2394380000):0.1502380000):0.0689222000	((1qgh_A:0.3443760000	2ux1_A:0.5750660000):0.2978960000	(1ji4_A:0.4037980000	2fjc_A:0.6128970000):0.2833300000):0.1610870000):0.1841360000):0.0719482000);
(1ji5_A:0.2470260000	(1jig_A:0.2177800000	(((1qgh_A:0.3330040000	2ux1_A:0.5178960000):0.4140690000	(1ji4_A:0.4494320000	2fjc_A:0.6251890000):0.1928760000):0.1062730000	(((((1dps_A:0.0000010000	1jts_A:0.0000010000):0.3045170000	1o9r_A:0.2390390000):0.5355600000	1uvh_A:0.7460080000):0.2748860000	(1tjo_A:0.0000010000	1tk6_A:0.0000010000):0.5260670000):0.2428550000	(((((2fzf_A:1.5604670000	(1lko_A:0.5486810000	1yuz_A:0.9319330000):0.1928240000):0.2465590000	3qhb_A:1.3975650000):0.5712750000	((((((1lb3_A:0.1735430000	2za7_A:0.0531080000):0.2508760000	1bg7_A:0.0994070000):0.0554215000	1r03_A:0.1191840000):0.2583600000	(1z6o_A:0.9825120000	1z6o_M:0.7729290000):0.1872890000):0.4552630000	(((1eum_A:0.2902770000	1krq_A:0.3389790000):0.1162480000	3e6s_A:0.8287160000):0.1502550000	(2jd7_A:0.1495470000	1vlg_A:0.3432900000):0.1761360000):0.0545045000):0.3676290000	(1otk_A:2.3804620000	(((((1oqu_A:0.2220570000	1uzr_A:0.0806930000):0.1109960000	1r2f_A:0.1188500000):0.6201910000	(1mxr_A:0.8939850000	((1jk0_A:0.3123310000	(2uw2_A:0.0871970000	1w68_A:0.0966750000):0.1822170000):0.5478560000	(((2inc_B:1.1996880000	2inp_C:0.9920850000):0.4896420000	1mty_B:1.1882200000):0.5489330000	(1mty_D:1.2424050000	3dhg_A:1.0265200000):0.2878620000):1.9370600000):0.4058020000):0.1812920000):1.0331500000	3ee4_A:0.7741900000):0.5729660000	(((2uw1_A:0.0016670000	2uw1_B:0.0000020000):0.0658459000	1afr_A:0.1536890000):1.8785300000	1za0_A:1.2379460000):0.9633340000):0.9536010000):1.1623300000):0.0000020470):0.3093810000	((((1bcf_A:0.0000010000	3e1q_A:0.0000010000):0.1415590000	2fkz_A:0.1127030000):0.2003010000	1jgc_A:0.2603360000):0.4405610000	1nfv_A:0.5916350000):0.3449870000):0.2456050000	2vzb_A:0.8421690000):0.3547590000):0.2451520000):0.1685270000):0.0549356000	(1n1q_A:0.3195970000	2chp_A:0.3857890000):0.1059170000);
(1ji5_A:0.1633100000	1jig_A:0.2001080000	(1n1q_A:0.3595310000	((2chp_A:0.4811750000	(((((1dps_A:0.0000010000	1jts_A:0.0000010000):0.3089120000	1o9r_A:0.2377950000):0.5073000000	1uvh_A:0.7925950000):0.3822850000	(1tjo_A:0.0000010000	1tk6_A:0.0000010000):0.7087450000):0.3136480000	((((((2fzf_A:1.8965100000	(1lko_A:0.4248470000	1yuz_A:0.9990120000):0.1617950000):0.3449690000	3qhb_A:1.0401570000):0.3720430000	(1otk_A:2.0029080000	((((((1oqu_A:0.1919580000	1r2f_A:0.1927820000):0.0613238000	1uzr_A:0.0335580000):0.7416420000	1mxr_A:0.8256360000):0.3532840000	((1jk0_A:0.2486270000	(2uw2_A:0.0713520000	1w68_A:0.1006290000):0.2126050000):0.4112450000	((2inc_B:1.0713110000	(2inp_C:1.2072930000	1mty_B:1.1923200000):0.3031980000):0.3252890000	(1mty_D:1.3954020000	3dhg_A:1.0412500000):0.2735780000):1.7792500000):0.4473370000):0.5283410000	3ee4_A:0.7711970000):0.4436430000	(((2uw1_A:0.0062870000	2uw1_B:0.0000010000):0.0968399000	1afr_A:0.1656480000):1.5581400000	1za0_A:1.5857400000):1.1640300000):0.4947040000):1.1660500000):0.0000028516	(((((1lb3_A:0.1527730000	2za7_A:0.0878030000):0.2484760000	1bg7_A:0.0524270000):0.0840932000	1r03_A:0.1484780000):0.2179400000	(1z6o_A:1.0285700000	1z6o_M:0.6816740000):0.0588769000):0.4172710000	(((1eum_A:0.2858630000	1krq_A:0.3162830000):0.1310950000	3e6s_A:0.7742230000):0.1359000000	(2jd7_A:0.1091250000	1vlg_A:0.4023430000):0.1345800000):0.2645230000):0.3403520000):0.3848050000	((((1bcf_A:0.0000010000	3e1q_A:0.0000010000):0.2242390000	2fkz_A:0.1045250000):0.2425880000	1jgc_A:0.2630680000):0.3924110000	1nfv_A:0.6574630000):0.2699480000):0.4840590000	2vzb_A:0.5973090000):0.4041120000):0.1008580000):0.0698902000	((1qgh_A:0.3515190000	2ux1_A:0.6285490000):0.3602050000	(1ji4_A:0.4609910000	2fjc_A:0.4801500000):0.1521410000):0.0730900000):0.1505570000):0.1217080000);
(1ji5_A:0.3412110000	(1jig_A:0.2383460000	((2chp_A:0.5366000000	(((((1dps_A:0.0000020000	1jts_A:0.0000020000):0.3387560000	1o9r_A:0.2844880000):0.4544160000	1uvh_A:0.7257980000):0.3922440000	(1tjo_A:0.0000010000	1tk6_A:0.0000010000):0.8500000000):0.2214380000	(((((2fzf_A:1.8697880000	(1lko_A:0.5393470000	1yuz_A:1.3082120000):0.2397130000):0.3283630000	(((((1lb3_A:0.1326110000	2za7_A:0.0962430000):0.3590610000	1bg7_A:0.1151140000):0.0620233000	1r03_A:0.2448580000):0.1864040000	(1z6o_A:1.2028380000	1z6o_M:0.6695540000):0.2678630000):0.4226850000	(((1eum_A:0.3232130000	1krq_A:0.4409320000):0.2511670000	(2jd7_A:0.2365670000	1vlg_A:0.3856690000):0.1079230000):0.1163080000	3e6s_A:0.9327320000):0.1196710000):0.6633450000):0.1318040000	3qhb_A:1.6225890000):0.1881900000	((((1bcf_A:0.0000010000	3e1q_A:0.0000010000):0.1238110000	2fkz_A:0.1207850000):0.2354060000	1jgc_A:0.2083990000):0.2833230000	1nfv_A:0.6706070000):0.2526430000):0.4492570000	(2vzb_A:0.4651810000	(1otk_A:2.0457860000	(((((((1oqu_A:0.2662310000	1uzr_A:0.0801180000):0.0622460000	1r2f_A:0.1257720000):0.8189200000	1mxr_A:0.9208940000):0.1570850000	(1jk0_A:0.2132600000	(2uw2_A:0.0657510000	1w68_A:0.0871760000):0.2426880000):0.8012840000):0.4646410000	3ee4_A:1.2906360000):0.7660450000	(((2uw1_A:0.0050580000	2uw1_B:0.0000020000):0.0892371000	1afr_A:0.1553680000):1.3856700000	1za0_A:1.5943990000):0.7315690000):0.1848950000	(((2inc_B:0.9558670000	2inp_C:1.3346410000):0.4474070000	1mty_B:1.3131570000):0.4876850000	(1mty_D:1.1731710000	3dhg_A:0.9679160000):0.1561380000):1.5892500000):0.4573880000):1.3741200000):0.3293460000):0.3371900000):0.1663730000):0.0893628000	((1qgh_A:0.5662530000	2ux1_A:0.4146590000):0.4826650000	(1ji4_A:0.4545800000	2fjc_A:0.5729310000):0.2660310000):0.0936511000):0.1413040000):0.0478713000	1n1q_A:0.3893550000);
(1ji5_A:0.2511230000	(1jig_A:0.2024980000	1n1q_A:0.3274470000):0.0169612000	((2chp_A:0.4091840000	(((((1dps_A:0.0000020000	1jts_A:0.0000020000):0.3949900000	1o9r_A:0.1680140000):0.3732370000	1uvh_A:0.7641600000):0.3188760000	(1tjo_A:0.0000010000	1tk6_A:0.0000010000):0.6081310000):0.2961790000	(((((2fzf_A:1.7940750000	(1lko_A:0.5277990000	1yuz_A:0.9963860000):0.2390880000):0.3908910000	3qhb_A:1.1316890000):0.3440770000	(((((1lb3_A:0.1302320000	2za7_A:0.0319770000):0.2740410000	(1bg7_A:0.0345180000	(1z6o_A:1.1181060000	1z6o_M:0.8592870000):0.2447970000):0.0420140000):0.1583090000	1r03_A:0.1233040000):0.5763040000	3e6s_A:0.5830830000):0.2021240000	((1eum_A:0.2598100000	1krq_A:0.3021050000):0.2188160000	(2jd7_A:0.1850270000	1vlg_A:0.3918670000):0.0892247000):0.1752450000):0.6925740000):0.2265160000	((((1bcf_A:0.0000010000	3e1q_A:0.0000010000):0.2707470000	2fkz_A:0.1764250000):0.1457640000	1jgc_A:0.4050410000):0.3698620000	(1nfv_A:0.6104780000	(1otk_A:2.2148230000	(((((((1oqu_A:0.2303180000	1uzr_A:0.0974750000):0.0869532000	1r2f_A:0.1268660000):0.8505280000	1mxr_A:0.9335870000):0.1749220000	(1jk0_A:0.2604600000	(2uw2_A:0.0943170000	1w68_A:0.0735530000):0.1458440000):0.7208050000):0.6672640000	3ee4_A:1.1465320000):0.3858870000	(((2uw1_A:0.0015110000	2uw1_B:0.0000020000):0.1182880000	1afr_A:0.1240160000):1.9783500000	1za0_A:0.8066530000):1.0785400000):0.1766650000	((2inc_B:0.9454630000	(2inp_C:1.0409330000	1mty_B:1.2333520000):0.3289850000):0.2614080000	(1mty_D:1.2083390000	3dhg_A:1.2249660000):0.1653810000):1.6615800000):0.4778960000):1.0415500000):0.0435211000):0.2743360000):0.3864890000	2vzb_A:0.7762810000):0.2331200000):0.1389530000):0.0768553000	((1qgh_A:0.2464950000	2ux1_A:0.4840850000):0.3756760000	(1ji4_A:0.5063310000	2fjc_A:0.4713450000):0.2359390000):0.1187090000):0.1259640000);
(1ji5_A:0.2974120000	1jig_A:0.1650730000	(1n1q_A:0.3252350000	((2chp_A:0.3875520000	(((((1dps_A:0.0000020000	1jts_A:0.0000020000):0.3802070000	1o9r_A:0.2487040000):0.3567750000	1uvh_A:0.9387800000):0.3199310000	(1tjo_A:0.0000010000	1tk6_A:0.0000010000):0.7772650000):0.1939820000	((((2fzf_A:1.7416170000	(1lko_A:0.4355060000	1yuz_A:0.9272850000):0.3144190000):0.3472890000	3qhb_A:1.2193520000):0.4928750000	(((((1bcf_A:0.0000010000	3e1q_A:0.0000010000):0.2783000000	2fkz_A:0.1152270000):0.0848448000	(((((1lb3_A:0.0943360000	2za7_A:0.0683130000):0.3104560000	(1bg7_A:0.1274950000	1r03_A:0.2859310000):0.0460277000):0.1270810000	1z6o_A:1.0915850000):0.2886330000	1z6o_M:0.8847980000):0.2687460000	(((1eum_A:0.2256370000	1krq_A:0.3869960000):0.2087930000	(2jd7_A:0.2781120000	1vlg_A:0.3226060000):0.1368280000):0.1585440000	3e6s_A:0.7303780000):0.2909110000):0.7297690000):0.1257060000	1jgc_A:0.2870640000):0.4664370000	1nfv_A:0.6415150000):0.3723690000):0.1808600000	(2vzb_A:0.6293050000	(1otk_A:2.1301010000	(((((((1oqu_A:0.2052370000	1uzr_A:0.1041320000):0.1250540000	1r2f_A:0.0819000000):0.5864470000	1mxr_A:0.8175900000):0.1859380000	(1jk0_A:0.2956000000	(2uw2_A:0.0648710000	1w68_A:0.1013560000):0.2129240000):0.6377590000):0.6864080000	3ee4_A:1.1454770000):0.6016030000	(((2inc_B:0.7446510000	2inp_C:1.2760080000):0.5377550000	1mty_B:1.3156270000):0.2345730000	(1mty_D:1.2849500000	3dhg_A:0.9645020000):0.2992550000):1.0560300000):0.2475560000	(((2uw1_A:0.0029660000	2uw1_B:0.0000020000):0.0980613000	1afr_A:0.1599540000):1.3373800000	1za0_A:1.4523410000):0.4697100000):0.5863300000):1.1350400000):0.3320160000):0.2442200000):0.1230590000):0.1135560000	((1qgh_A:0.3128750000	2ux1_A:0.5637380000):0.3101140000	(1ji4_A:0.6495230000	2fjc_A:0.6283960000):0.2138500000):0.0734818000):0.1449660000):0.1299150000);
(1ji5_A:0.2325470000	1jig_A:0.2127870000	(1n1q_A:0.3502540000	((2chp_A:0.3326150000	(((((1dps_A:0.0000020000	1jts_A:0.0000020000):0.4225120000	1o9r_A:0.2343060000):0.5712740000	1uvh_A:0.6422290000):0.3236880000	(1tjo_A:0.0000010000	1tk6_A:0.0000010000):0.5784890000):0.5063320000	((((2fzf_A:1.7049810000	(1lko_A:0.5329510000	(1yuz_A:1.0128150000	3qhb_A:0.9500250000):0.3412450000):0.5776280000):0.2582660000	((((((1lb3_A:0.1727200000	2za7_A:0.0726970000):0.3232630000	1bg7_A:0.0981010000):0.0769507000	1r03_A:0.2058350000):0.1511600000	(1z6o_A:0.8893390000	1z6o_M:0.6948990000):0.1205870000):0.3978140000	(((1eum_A:0.3219610000	1krq_A:0.2754410000):0.1519330000	3e6s_A:0.8159760000):0.0781786000	(2jd7_A:0.2596850000	1vlg_A:0.4050490000):0.1305410000):0.2216490000):0.6656110000	(1otk_A:1.7229640000	(((((((1oqu_A:0.2329840000	1r2f_A:0.2265300000):0.0849309000	1uzr_A:0.0577200000):0.6344750000	1mxr_A:0.8608520000):0.2156910000	(1jk0_A:0.2419070000	(2uw2_A:0.0787590000	1w68_A:0.1174340000):0.1966860000):0.7370960000):0.2643620000	3ee4_A:1.0922300000):0.6573100000	(((2uw1_A:0.0047930000	2uw1_B:0.0000020000):0.0777084000	1afr_A:0.1268910000):0.9567860000	1za0_A:1.4958770000):1.3602100000):0.1410940000	(((2inc_B:1.0222490000	2inp_C:1.1314890000):0.3463030000	1mty_B:1.5197660000):0.1085380000	(1mty_D:1.2795720000	3dhg_A:1.0894470000):0.5086020000):1.0091900000):0.3352860000):1.2809600000):0.0237017000):0.1621560000	((((1bcf_A:0.0000010000	3e1q_A:0.0000010000):0.2429470000	2fkz_A:0.0634950000):0.2357140000	1jgc_A:0.1970610000):0.3689780000	1nfv_A:0.6405130000):0.3006000000):0.3600260000	2vzb_A:0.8226430000):0.2919280000):0.1475140000):0.0215101000	((1qgh_A:0.3588190000	2ux1_A:0.4946860000):0.4044680000	(1ji4_A:0.4340380000	2fjc_A:0.5041070000):0.1818830000):0.0603208000):0.1172940000):0.0501267000);
(1ji5_A:0.2197790000	1jig_A:0.1985030000	(1n1q_A:0.3037270000	((2chp_A:0.3577150000	(((((1dps_A:0.0000020000	1jts_A:0.0000020000):0.3384920000	1o9r_A:0.2697120000):0.3306800000	1uvh_A:0.6976500000):0.3113870000	(1tjo_A:0.0000010000	1tk6_A:0.0000010000):0.7721080000):0.2681750000	((((2fzf_A:1.8990760000	((1lko_A:0.5003990000	1yuz_A:0.8121370000):0.3427640000	3qhb_A:1.1037280000):0.5588080000):0.1723290000	((((((1lb3_A:0.1062380000	2za7_A:0.1009620000):0.2278900000	(1bg7_A:0.0884930000	1r03_A:0.1915930000):0.0716045000):0.1240040000	1z6o_A:1.2753060000):0.2396420000	1z6o_M:0.8492120000):0.1704300000	(((1eum_A:0.2655170000	1krq_A:0.2733860000):0.2885060000	(2jd7_A:0.2057000000	1vlg_A:0.3214940000):0.1728900000):0.1535010000	3e6s_A:0.9135880000):0.2415020000):0.6631410000	(1otk_A:1.6925320000	(((((1oqu_A:0.1978160000	1uzr_A:0.0828090000):0.1426790000	1r2f_A:0.1325720000):0.6898950000	(1mxr_A:0.6134340000	((1jk0_A:0.1864470000	(2uw2_A:0.0840660000	1w68_A:0.0886530000):0.2152980000):0.4072090000	(((2inc_B:0.9716530000	2inp_C:1.2096600000):0.4281920000	1mty_B:1.3778260000):0.2860710000	(1mty_D:1.2072970000	3dhg_A:1.1161190000):0.5693270000):1.7748800000):0.4726630000):0.1462270000):0.8395740000	3ee4_A:0.7909080000):0.8054060000	(((2uw1_A:0.0029300000	2uw1_B:0.0000020000):0.0686785000	1afr_A:0.2190570000):1.6749100000	1za0_A:1.3543190000):0.4957870000):1.0848500000):1.2805300000):0.0917301000):0.1086760000	((((1bcf_A:0.0000010000	3e1q_A:0.0000010000):0.2066420000	2fkz_A:0.2091400000):0.1900210000	1jgc_A:0.3113650000):0.5483480000	1nfv_A:0.6173210000):0.3717020000):0.3142220000	2vzb_A:1.1394840000):0.1879760000):0.1028440000):0.0742031000	((1qgh_A:0.2812840000	2ux1_A:0.5100680000):0.3051400000	(1ji4_A:0.6392360000	2fjc_A:0.5428620000):0.2493770000):0.0829304000):0.0921272000):0.1221470000);
(1ji5_A:0.2489620000	((1jig_A:0.1849140000	(((1qgh_A:0.4425980000	2ux1_A:0.4950470000):0.2603710000	(1ji4_A:0.4974580000	2fjc_A:0.4258430000):0.2739260000):0.1028420000	(((((1dps_A:0.0000010000	1jts_A:0.0000010000):0.4533490000	1o9r_A:0.2092720000):0.3844060000	1uvh_A:0.8437080000):0.2825800000	(1tjo_A:0.0000010000	1tk6_A:0.0000010000):0.8632830000):0.2222150000	((((((2fzf_A:1.7709890000	1yuz_A:0.9482080000):0.4698020000	1lko_A:0.5567190000):0.3943260000	3qhb_A:1.0436870000):0.3378530000	(1otk_A:1.8947290000	(((((((1oqu_A:0.2182910000	1r2f_A:0.2169080000):0.0380047000	1uzr_A:0.0472380000):0.9288640000	1mxr_A:0.5135150000):0.2604980000	(1jk0_A:0.3036320000	(2uw2_A:0.1013270000	1w68_A:0.0719040000):0.1319030000):0.7295960000):0.5134790000	(((2inc_B:0.7120440000	2inp_C:1.1237820000):0.4013800000	1mty_B:1.2649630000):0.3680720000	(1mty_D:1.2603060000	3dhg_A:0.9982740000):0.2388270000):1.5533300000):0.2485680000	(((2uw1_A:0.0087210000	2uw1_B:0.0000010000):0.1996620000	1afr_A:0.0601640000):1.3964500000	1za0_A:1.4312080000):1.0925100000):0.1503730000	3ee4_A:1.0145090000):0.3638240000):0.9883200000):0.1337100000	(((((1bcf_A:0.0000010000	3e1q_A:0.0000010000):0.1864660000	2fkz_A:0.1120260000):0.1678270000	1jgc_A:0.3680060000):0.2628530000	((((((1lb3_A:0.1132340000	2za7_A:0.0951680000):0.3635990000	1bg7_A:0.0837540000):0.0608140000	1r03_A:0.2634710000):0.2619940000	1z6o_A:1.3030700000):0.1503490000	1z6o_M:0.6939150000):0.2703040000	(((1eum_A:0.2300740000	1krq_A:0.3589740000):0.2735050000	(2jd7_A:0.2943650000	1vlg_A:0.3062660000):0.1850850000):0.1951040000	3e6s_A:0.6975450000):0.1241960000):0.8480500000):0.3432400000	1nfv_A:0.6917930000):0.1081350000):0.2918290000	2vzb_A:0.7946940000):0.3073960000):0.1899610000):0.1285780000):0.0706983000	1n1q_A:0.2570310000):0.1168790000	2chp_A:0.3931140000);
(1ji5_A:0.2670260000	(1jig_A:0.0890780000	((1qgh_A:0.3311870000	2ux1_A:0.4476620000):0.4025830000	(1ji4_A:0.6509630000	2fjc_A:0.4792120000):0.2004550000):0.1387690000):0.0863859000	(1n1q_A:0.3203760000	(2chp_A:0.3819760000	(((((1dps_A:0.0000010000	1jts_A:0.0000010000):0.3228710000	1o9r_A:0.3224470000):0.3521410000	1uvh_A:0.5066740000):0.3387020000	(1tjo_A:0.0000010000	1tk6_A:0.0000010000):0.7407060000):0.2963210000	(((((2fzf_A:2.5581550000	1yuz_A:0.6717230000):0.2597310000	1lko_A:0.4503800000):0.4205920000	3qhb_A:1.4595490000):0.8522470000	(((((1bcf_A:0.0000010000	3e1q_A:0.0000010000):0.2355660000	2fkz_A:0.1912700000):0.2577160000	1jgc_A:0.3879920000):0.2095120000	((((((1lb3_A:0.1617420000	2za7_A:0.0823480000):0.3437450000	1bg7_A:0.0908850000):0.1198010000	1r03_A:0.1803770000):0.2090720000	(1z6o_A:0.9602570000	1z6o_M:0.8729270000):0.1575320000):0.3732160000	3e6s_A:0.9242480000):0.0558483000	((1eum_A:0.3288030000	1krq_A:0.2974930000):0.4144430000	(2jd7_A:0.2939730000	1vlg_A:0.2830100000):0.0707960000):0.0761424000):1.0294300000):0.3169230000	(1nfv_A:0.4306110000	(1otk_A:1.7721650000	(((((((1oqu_A:0.2033060000	1uzr_A:0.0871630000):0.1028160000	1r2f_A:0.1490200000):0.7527460000	1mxr_A:1.0311430000):0.1667540000	(1jk0_A:0.2715410000	(2uw2_A:0.1045150000	1w68_A:0.0445440000):0.2188400000):0.7970230000):0.4827250000	3ee4_A:1.1054480000):0.4632010000	((2inc_B:0.8315860000	(2inp_C:0.8570120000	1mty_B:1.3722340000):0.4620540000):0.3749730000	(1mty_D:1.5546000000	3dhg_A:0.8140830000):0.4212220000):1.4020800000):0.5426780000	(((2uw1_A:0.0000030000	2uw1_B:0.0000010000):0.0934794000	1afr_A:0.1652220000):1.6612600000	1za0_A:1.3104640000):0.6572080000):0.4164930000):1.3557200000):0.2076030000):0.2625270000):0.2901630000	2vzb_A:0.8900730000):0.3329820000):0.1947520000):0.0919584000):0.0608992000);
(1ji5_A:0.2987460000	(1jig_A:0.1988250000	((2chp_A:0.4308910000	((1qgh_A:0.3439500000	2ux1_A:0.4650160000):0.1986280000	(1ji4_A:0.6250930000	2fjc_A:0.4578570000):0.3116350000):0.1231790000):0.0672691000	(((((1dps_A:0.0000020000	1jts_A:0.0000020000):0.3380550000	1o9r_A:0.2268120000):0.4343070000	1uvh_A:0.6872350000):0.2539780000	(1tjo_A:0.0000010000	1tk6_A:0.0000010000):0.8422730000):0.2211100000	(((((((2fzf_A:1.9518620000	(1lko_A:0.6934720000	1yuz_A:1.1719320000):0.2392510000):0.3089160000	3qhb_A:1.0847310000):0.6764140000	((((((1lb3_A:0.1444900000	2za7_A:0.0624570000):0.4077920000	1bg7_A:0.1028950000):0.1096330000	1r03_A:0.1462620000):0.3370300000	1z6o_A:1.0787730000):0.1054170000	1z6o_M:0.7805250000):0.3267520000	(((1eum_A:0.2738970000	1krq_A:0.4729650000):0.3249580000	(2jd7_A:0.2111130000	1vlg_A:0.4483520000):0.1253900000):0.0956131000	3e6s_A:1.0106150000):0.1236250000):0.4967830000):0.4344850000	(((1bcf_A:0.0000010000	3e1q_A:0.0000010000):0.1898280000	2fkz_A:0.1106890000):0.0998532000	1jgc_A:0.3124630000):0.3521690000):0.4043330000	1nfv_A:0.4932380000):0.2015680000	(1otk_A:2.4865710000	(((((((1oqu_A:0.2237340000	1uzr_A:0.0815360000):0.1068120000	1r2f_A:0.1268350000):0.7720670000	1mxr_A:0.7784190000):0.2006960000	(1jk0_A:0.2519540000	(2uw2_A:0.0450860000	1w68_A:0.1273780000):0.1883580000):0.7447770000):0.4421720000	3ee4_A:1.2698550000):0.8103060000	((2inc_B:1.0545600000	(2inp_C:1.1321380000	1mty_B:1.3701620000):0.2546580000):0.3368050000	(1mty_D:1.3381770000	3dhg_A:0.9757240000):0.4950820000):1.2686100000):0.0804234000	(((2uw1_A:0.0016910000	2uw1_B:0.0000020000):0.1038360000	1afr_A:0.1036990000):1.3311300000	1za0_A:1.3184280000):0.7073530000):0.7579010000):1.0524700000):0.3087000000	2vzb_A:0.8744430000):0.2272140000):0.1734860000):0.1047370000):0.0669096000	1n1q_A:0.3350920000);
(1ji5_A:0.2184830000	(1jig_A:0.2049020000	((2chp_A:0.3870540000	(((((1dps_A:0.0000010000	1jts_A:0.0000010000):0.3953280000	1o9r_A:0.2530990000):0.5165480000	1uvh_A:0.5557220000):0.3006740000	(1tjo_A:0.0000010000	1tk6_A:0.0000010000):0.6141240000):0.1794170000	(((((2fzf_A:1.7255410000	(1lko_A:0.5458570000	1yuz_A:1.0398240000):0.1711660000):0.3969950000	3qhb_A:1.4383580000):0.3219230000	(((((((1lb3_A:0.1279960000	2za7_A:0.1141730000):0.2963270000	1bg7_A:0.1176010000):0.1504150000	1r03_A:0.1793980000):0.2263600000	1z6o_A:1.0433110000):0.1555510000	1z6o_M:0.8378820000):0.1795140000	(((1eum_A:0.3305420000	1krq_A:0.3489700000):0.2778400000	(2jd7_A:0.2152150000	1vlg_A:0.3349110000):0.1074160000):0.0964323000	3e6s_A:0.9348110000):0.0398889000):0.7196400000	(1otk_A:2.1387560000	(((((((1oqu_A:0.2590880000	1uzr_A:0.0647760000):0.1136560000	1r2f_A:0.1000150000):0.6566650000	1mxr_A:0.7288860000):0.3478910000	(1jk0_A:0.2577660000	(2uw2_A:0.0985040000	1w68_A:0.0861860000):0.1996810000):0.6675210000):0.4159020000	((2inc_B:0.9341690000	(2inp_C:1.1820290000	1mty_B:1.3296850000):0.2640580000):0.4518250000	(1mty_D:1.3052780000	3dhg_A:0.8298310000):0.3928960000):1.6845900000):0.2375650000	(((2uw1_A:0.0047340000	2uw1_B:0.0000010000):0.1182240000	1afr_A:0.1318170000):1.4503100000	1za0_A:1.1863210000):1.1342500000):0.3018200000	3ee4_A:0.8108520000):1.1779300000):1.0368900000):0.0450335000):0.3117930000	((((1bcf_A:0.0000010000	3e1q_A:0.0000010000):0.2139100000	2fkz_A:0.1062170000):0.1479830000	1jgc_A:0.3186640000):0.4918220000	1nfv_A:0.4532660000):0.2097430000):0.1941020000	2vzb_A:1.0058590000):0.2869130000):0.1753810000):0.1409410000	((1qgh_A:0.3260190000	2ux1_A:0.4574960000):0.2819000000	(1ji4_A:0.5130010000	2fjc_A:0.4862110000):0.2041800000):0.1528300000):0.1364070000):0.0585140000	1n1q_A:0.3436300000);
(1ji5_A:0.2270550000	(1jig_A:0.1966520000	((2chp_A:0.3676370000	(((((1dps_A:0.0000010000	1jts_A:0.0000010000):0.6140750000	1o9r_A:0.1888610000):0.4710820000	1uvh_A:0.5190510000):0.2560690000	(1tjo_A:0.0000010000	1tk6_A:0.0000010000):0.8398800000):0.3547260000	(((((((2fzf_A:1.6737150000	3qhb_A:0.8869690000):0.1826250000	(1lko_A:0.4752680000	1yuz_A:0.8615590000):0.3473460000):0.5602160000	(1otk_A:2.5427540000	(((((((1oqu_A:0.1914430000	1uzr_A:0.0812560000):0.1219480000	1r2f_A:0.1343870000):0.8873470000	1mxr_A:0.8577990000):0.1654410000	(1jk0_A:0.3115870000	(2uw2_A:0.0668070000	1w68_A:0.1041160000):0.1706250000):0.6950990000):0.3744930000	(((2inc_B:0.7843920000	2inp_C:1.0142560000):0.4477950000	1mty_B:1.3243000000):0.3458160000	(1mty_D:1.2552830000	3dhg_A:1.0795720000):0.2656220000):1.6786200000):0.3737220000	3ee4_A:1.3198280000):0.1175100000	(((2uw1_A:0.0000030000	2uw1_B:0.0000010000):0.0973376000	1afr_A:0.1501280000):1.7100200000	1za0_A:1.2928660000):1.0025000000):0.7040060000):0.5251420000):0.1011430000	(((((1lb3_A:0.1262610000	2za7_A:0.0728650000):0.3309560000	1bg7_A:0.0850570000):0.0768131000	1r03_A:0.1855970000):0.2970950000	(1z6o_A:1.0196140000	1z6o_M:0.6383650000):0.1638930000):0.2896120000	(((1eum_A:0.3764570000	1krq_A:0.3773650000):0.2127310000	3e6s_A:0.9740770000):0.1420510000	(2jd7_A:0.2076380000	1vlg_A:0.3894730000):0.0959338000):0.2443780000):0.6054630000):0.2985900000	(((1bcf_A:0.0000010000	3e1q_A:0.0000010000):0.2346740000	2fkz_A:0.1169410000):0.1300320000	1jgc_A:0.3211160000):0.5701860000):0.2264120000	1nfv_A:0.6857340000):0.3350290000	2vzb_A:1.0271670000):0.3775460000):0.0843854000):0.1303780000	((1qgh_A:0.3849320000	2ux1_A:0.5517990000):0.2260150000	(1ji4_A:0.5469030000	2fjc_A:0.5394440000):0.2215380000):0.2031370000):0.1850670000):0.0154467000	1n1q_A:0.4129170000);
(1ji5_A:0.3554990000	(1jig_A:0.1794670000	(2chp_A:0.5037830000	(((1qgh_A:0.4561550000	2ux1_A:0.4299500000):0.2735330000	(1ji4_A:0.4902420000	2fjc_A:0.5285660000):0.1985750000):0.1294920000	(((((1dps_A:0.0000010000	1jts_A:0.0000010000):0.4535320000	1o9r_A:0.1853830000):0.4560870000	1uvh_A:0.7754320000):0.2410890000	(1tjo_A:0.0000010000	1tk6_A:0.0000010000):0.7469960000):0.2936920000	(((((((2fzf_A:1.6123060000	(1lko_A:0.6291820000	1yuz_A:1.0479400000):0.2035270000):0.4557930000	3qhb_A:0.9449660000):0.3227960000	(1otk_A:1.6868440000	(((((((1oqu_A:0.2199360000	1r2f_A:0.2341970000):0.0615164000	1uzr_A:0.0452830000):0.7356490000	1mxr_A:0.7167120000):0.2219950000	(1jk0_A:0.2927410000	(2uw2_A:0.1053640000	1w68_A:0.0810520000):0.2387820000):0.8686480000):0.7737300000	3ee4_A:1.0735050000):0.3961930000	(((2uw1_A:0.0049040000	2uw1_B:0.0000010000):0.1034480000	1afr_A:0.1386060000):1.3137300000	1za0_A:1.9066500000):0.8924350000):0.2528160000	((2inc_B:0.8665210000	(2inp_C:1.2211260000	1mty_B:1.6281270000):0.3288980000):0.3489200000	(1mty_D:1.0986980000	3dhg_A:1.2052350000):0.3424000000):1.4181300000):0.1778370000):1.0478100000):0.0794352000	(((((1lb3_A:0.1701800000	2za7_A:0.0769720000):0.3552020000	1bg7_A:0.1269290000):0.1177290000	1r03_A:0.1780620000):0.3616840000	(1z6o_A:1.1682410000	1z6o_M:0.7770490000):0.1778630000):0.3798590000	((((1eum_A:0.3208240000	1krq_A:0.4089970000):0.1436220000	3e6s_A:0.9709780000):0.1384440000	2jd7_A:0.2258580000):0.1255790000	1vlg_A:0.2667310000):0.2582230000):0.6888710000):0.2285440000	(((1bcf_A:0.0000010000	3e1q_A:0.0000010000):0.1583470000	2fkz_A:0.1928040000):0.1547240000	1jgc_A:0.3324250000):0.6361970000):0.1881890000	1nfv_A:0.6709000000):0.1602800000	2vzb_A:0.9992530000):0.2445500000):0.2039540000):0.0361099000):0.1670510000):0.0315813000	1n1q_A:0.2469170000);
(1ji5_A:0.3123960000	1jig_A:0.1888760000	(1n1q_A:0.3941180000	((2chp_A:0.3598070000	(((((1dps_A:0.0000020000	1jts_A:0.0000020000):0.3718730000	1o9r_A:0.2435130000):0.4549700000	1uvh_A:0.7567750000):0.4413500000	(1tjo_A:0.0000010000	1tk6_A:0.0000010000):0.8096900000):0.2399910000	((((((2fzf_A:1.6182360000	1yuz_A:0.7234130000):0.1234910000	1lko_A:0.7076740000):0.4478780000	3qhb_A:1.0155160000):0.1364030000	(((1otk_A:2.9070570000	(((2uw1_A:0.0000030000	2uw1_B:0.0000020000):0.0725178000	1afr_A:0.1655530000):1.7393200000	1za0_A:1.7326100000):0.2542190000):0.8066180000	((2inc_B:0.8752780000	(2inp_C:1.0801580000	1mty_B:1.4973240000):0.5513830000):0.3179720000	(1mty_D:1.4179040000	3dhg_A:0.8746570000):0.4859210000):0.8453290000):0.0788867000	(((((1oqu_A:0.2146890000	1uzr_A:0.0658040000):0.0684333000	1r2f_A:0.2025000000):0.5762940000	1mxr_A:0.7912680000):0.1935000000	(1jk0_A:0.2566890000	(2uw2_A:0.0592390000	1w68_A:0.0998180000):0.1814750000):0.7060840000):0.5161240000	3ee4_A:0.9437280000):0.3658030000):1.3475500000):0.5744440000	(((((1bcf_A:0.0000010000	3e1q_A:0.0000010000):0.1725490000	2fkz_A:0.1296670000):0.1732510000	1jgc_A:0.3004990000):0.2979500000	((((1lb3_A:0.1466250000	2za7_A:0.0519660000):0.3205070000	(1bg7_A:0.0790880000	1r03_A:0.3181840000):0.0559183000):0.3568980000	(1z6o_A:1.2087210000	1z6o_M:0.7095790000):0.1033820000):0.3458580000	((((1eum_A:0.4059800000	1krq_A:0.2963060000):0.1729420000	3e6s_A:0.7960400000):0.1909180000	2jd7_A:0.1762350000):0.1372900000	1vlg_A:0.2823570000):0.2432280000):0.7367130000):0.1671200000	1nfv_A:0.5868720000):0.2852480000):0.1665880000	2vzb_A:0.9149710000):0.5408770000):0.1419040000):0.0708843000	(((1qgh_A:0.5370810000	2ux1_A:0.4543470000):0.3236030000	2fjc_A:0.4626960000):0.0653317000	1ji4_A:0.5590120000):0.2545620000):0.0589150000):0.0669252000);
(1ji5_A:0.1960890000	(1jig_A:0.2339860000	(2chp_A:0.3742790000	(((1qgh_A:0.2899860000	2ux1_A:0.4684800000):0.3138210000	(1ji4_A:0.5300290000	2fjc_A:0.4733560000):0.1507700000):0.0689197000	(((((1dps_A:0.0000010000	1jts_A:0.0000010000):0.2929600000	1o9r_A:0.2982400000):0.3524190000	1uvh_A:0.6738250000):0.2695640000	(1tjo_A:0.0000010000	1tk6_A:0.0000010000):0.8431300000):0.2482230000	((((((2fzf_A:1.5720480000	(1lko_A:0.5356450000	1yuz_A:1.0100140000):0.3219330000):0.2460990000	3qhb_A:1.0865010000):0.2442010000	(1otk_A:2.4496340000	(((((((1oqu_A:0.1778560000	1r2f_A:0.2168740000):0.0740920000	1uzr_A:0.0018580000):0.8204750000	1mxr_A:0.7034840000):0.2185110000	(1jk0_A:0.2121270000	(2uw2_A:0.0984130000	1w68_A:0.1033880000):0.2752870000):0.7285740000):0.5964430000	3ee4_A:0.9544630000):0.5897070000	(((2uw1_A:0.0015290000	2uw1_B:0.0000010000):0.0875899000	1afr_A:0.1461380000):1.3811800000	1za0_A:1.6249500000):0.7944580000):0.2759150000	((2inc_B:0.7642450000	(2inp_C:1.1351260000	1mty_B:1.2460000000):0.3990320000):0.2557850000	(1mty_D:1.0670970000	3dhg_A:1.1066880000):0.4605710000):1.1265300000):0.4688590000):0.8970410000):0.1035970000	(((((1lb3_A:0.1469940000	2za7_A:0.0617570000):0.2891720000	1bg7_A:0.0926770000):0.1286820000	1r03_A:0.1949370000):0.1970810000	(1z6o_A:0.9733480000	1z6o_M:0.7736540000):0.2495110000):0.3409160000	(((1eum_A:0.3746080000	1krq_A:0.4061960000):0.1715560000	3e6s_A:0.7227010000):0.2170160000	(2jd7_A:0.2298900000	1vlg_A:0.3881460000):0.0928502000):0.1605420000):0.6769980000):0.3298140000	((((1bcf_A:0.0000010000	3e1q_A:0.0000010000):0.2611860000	2fkz_A:0.1628410000):0.2100190000	1jgc_A:0.2623870000):0.4144850000	1nfv_A:0.6794090000):0.4537920000):0.1778000000	2vzb_A:0.9361420000):0.3942640000):0.1522520000):0.1129030000):0.1494630000):0.0570663000	1n1q_A:0.3624370000);
(1ji5_A:0.3279300000	(1jig_A:0.1680070000	(((2chp_A:0.5756480000	(((((1dps_A:0.0000020000	1jts_A:0.0000020000):0.3495600000	1o9r_A:0.3194750000):0.4281310000	1uvh_A:1.0896620000):0.3292600000	(1tjo_A:0.0000010000	1tk6_A:0.0000010000):0.7030760000):0.3808980000	((((2fzf_A:2.0506850000	((((1lb3_A:0.1286240000	2za7_A:0.0813490000):0.2117540000	(1bg7_A:0.1387330000	1r03_A:0.2068620000):0.1456570000):0.2849320000	(1z6o_A:1.0134650000	1z6o_M:0.9870740000):0.1682030000):0.4031530000	((((1eum_A:0.3185370000	1krq_A:0.2874730000):0.2157570000	3e6s_A:0.8266400000):0.1876580000	2jd7_A:0.1516820000):0.1217130000	1vlg_A:0.3586790000):0.1515450000):0.4703480000):0.2860660000	((1lko_A:0.3567320000	1yuz_A:1.2489190000):0.4139790000	3qhb_A:1.0095030000):0.6527870000):0.1383800000	((((1bcf_A:0.0000010000	3e1q_A:0.0000010000):0.2057060000	2fkz_A:0.1712790000):0.1662240000	1jgc_A:0.2565910000):0.5205500000	1nfv_A:0.6664580000):0.3138960000):0.3049890000	(2vzb_A:0.7223920000	(((1otk_A:3.3009710000	(((2uw1_A:0.0017050000	2uw1_B:0.0000020000):0.1112570000	1afr_A:0.1716560000):1.0008700000	1za0_A:1.6301450000):0.6184290000):0.4123000000	(((((1oqu_A:0.2337350000	1r2f_A:0.1921760000):0.0926818000	1uzr_A:0.0166540000):0.9928760000	1mxr_A:0.8987710000):0.2533780000	(1jk0_A:0.2435490000	(2uw2_A:0.1005750000	1w68_A:0.1158620000):0.2225110000):0.8740960000):0.3596660000	3ee4_A:0.9728420000):0.7205950000):0.0871126000	((2inc_B:1.1633100000	(2inp_C:1.6055820000	1mty_B:1.3530350000):0.3475310000):0.3034090000	(1mty_D:1.3076020000	3dhg_A:1.0390620000):0.1073940000):1.2724500000):1.7561400000):0.4407730000):0.2061780000):0.1260370000):0.0091107500	(1qgh_A:0.4829100000	2ux1_A:0.5914680000):0.2548860000):0.0458559000	(1ji4_A:0.6287740000	2fjc_A:0.7303330000):0.2481660000):0.1723110000):0.0530771000	1n1q_A:0.3713630000);
(1ji5_A:0.2434500000	(1jig_A:0.2048750000	((2chp_A:0.3944050000	((1qgh_A:0.3587710000	2ux1_A:0.6340730000):0.3477180000	(1ji4_A:0.4845320000	2fjc_A:0.3705900000):0.2808910000):0.1351890000):0.0533622000	(((((1dps_A:0.0000020000	1jts_A:0.0000020000):0.3987240000	1o9r_A:0.1942170000):0.5863880000	1uvh_A:0.6545020000):0.3236760000	(1tjo_A:0.0000010000	1tk6_A:0.0000010000):0.7317600000):0.1526090000	((((((2fzf_A:2.0742350000	1yuz_A:0.8558620000):0.3022530000	1lko_A:0.4178530000):0.3853260000	3qhb_A:0.9295720000):0.6937820000	((((((1lb3_A:0.1825850000	2za7_A:0.0473870000):0.2021410000	(1bg7_A:0.0681840000	1r03_A:0.2171610000):0.0609245000):0.2518220000	1z6o_A:1.1581090000):0.2854260000	1z6o_M:0.7521040000):0.3262640000	((((1eum_A:0.3918600000	1krq_A:0.3060250000):0.2826010000	3e6s_A:0.8773590000):0.1279610000	2jd7_A:0.1735440000):0.1372510000	1vlg_A:0.2652570000):0.1877540000):0.5477380000	(1otk_A:1.5148640000	((((((1oqu_A:0.2465510000	1uzr_A:0.0592770000):0.1562240000	1r2f_A:0.1021510000):0.6564960000	1mxr_A:0.9369410000):0.2124640000	((1jk0_A:0.2900200000	(2uw2_A:0.0701200000	1w68_A:0.1026120000):0.1758380000):0.3203060000	((2inc_B:0.8835200000	(2inp_C:1.0544900000	1mty_B:1.1983500000):0.3504370000):0.2433020000	(1mty_D:1.3469840000	3dhg_A:0.9800070000):0.3209510000):1.7156500000):0.3071890000):0.6957250000	3ee4_A:0.9931840000):0.8642530000	(((2uw1_A:0.0047620000	2uw1_B:0.0000020000):0.0859003000	1afr_A:0.1557060000):1.5135400000	1za0_A:1.4884030000):0.3784210000):0.7581920000):1.5755700000):0.1023440000):0.2460550000	((((1bcf_A:0.0000010000	3e1q_A:0.0000010000):0.1587320000	2fkz_A:0.0790960000):0.1714210000	1jgc_A:0.3132420000):0.3879590000	1nfv_A:0.6488960000):0.2149480000):0.2132900000	2vzb_A:0.9839530000):0.2831970000):0.2992180000):0.1616570000):0.0398669000	1n1q_A:0.3760340000);
(1ji5_A:0.2703280000	1jig_A:0.2278600000	(1n1q_A:0.3508670000	((2chp_A:0.4940040000	(((((1dps_A:0.0000010000	1jts_A:0.0000010000):0.4104770000	1o9r_A:0.3531870000):0.5222770000	1uvh_A:1.0075130000):0.2914070000	(1tjo_A:0.0000010000	1tk6_A:0.0000010000):0.6627600000):0.3093420000	(((((2fzf_A:2.1344230000	(1lko_A:0.6206550000	1yuz_A:1.4548620000):0.3959220000):0.4007310000	3qhb_A:1.6124400000):0.1015650000	(((((1lb3_A:0.1298300000	2za7_A:0.0615620000):0.3114100000	(1bg7_A:0.2061160000	1r03_A:0.1887220000):0.1154470000):0.3101590000	(1z6o_A:1.0175660000	1z6o_M:0.9515410000):0.1318970000):0.3444020000	(((1eum_A:0.3176900000	1krq_A:0.4667370000):0.3040870000	3e6s_A:1.0433490000):0.1362510000	(2jd7_A:0.3361060000	1vlg_A:0.3887040000):0.1121200000):0.1438650000):0.5719810000	(1otk_A:2.0150040000	(((((((1oqu_A:0.2320010000	1r2f_A:0.1875240000):0.0515649000	1uzr_A:0.0524420000):0.7485510000	1mxr_A:0.7823950000):0.2402950000	(1jk0_A:0.2946350000	(2uw2_A:0.1030690000	1w68_A:0.1021230000):0.1941020000):0.6552960000):0.5286940000	3ee4_A:1.2093790000):0.5951680000	(((2uw1_A:0.0034540000	2uw1_B:0.0000010000):0.0642221000	1afr_A:0.1963650000):1.1974800000	1za0_A:1.2779280000):0.7879820000):0.4127050000	(((2inc_B:0.7930480000	2inp_C:1.2264950000):0.5570950000	1mty_B:1.1844920000):0.3026020000	(1mty_D:1.2240070000	3dhg_A:1.0077660000):0.3761730000):1.1179200000):0.4220120000):1.6455900000):0.1175810000):0.1091560000	((((1bcf_A:0.0000010000	3e1q_A:0.0000010000):0.1391130000	2fkz_A:0.1456360000):0.1924830000	1jgc_A:0.3402840000):0.3739640000	1nfv_A:0.4977740000):0.2797020000):0.2825420000	2vzb_A:1.0741590000):0.1867840000):0.0923475000):0.0552988000	((1qgh_A:0.4063670000	2ux1_A:0.5434920000):0.3578830000	(1ji4_A:0.5976200000	2fjc_A:0.6012250000):0.2533110000):0.1085750000):0.1303740000):0.0639963000);
(1ji5_A:0.2254490000	1jig_A:0.2319140000	(1n1q_A:0.3104820000	(((2chp_A:0.4192670000	((((1dps_A:0.0000010000	1jts_A:0.0000010000):0.3419070000	1o9r_A:0.2584930000):0.4425530000	1uvh_A:0.6065480000):0.2635240000	(1tjo_A:0.0000010000	1tk6_A:0.0000010000):0.6711790000):0.4791700000):0.1617360000	((1qgh_A:0.2828030000	2ux1_A:0.4833370000):0.3605850000	(1ji4_A:0.4819870000	2fjc_A:0.6440700000):0.2132920000):0.1857320000):0.0261871000	((((((2fzf_A:1.8979670000	(1lko_A:0.3116360000	1yuz_A:0.9820900000):0.2442040000):0.2686250000	3qhb_A:0.9866590000):0.2461250000	(1otk_A:2.2675210000	(((((((1oqu_A:0.2388910000	1r2f_A:0.1907390000):0.0729499000	1uzr_A:0.0700390000):0.7566370000	1mxr_A:0.7461220000):0.2340550000	(1jk0_A:0.2609510000	(2uw2_A:0.0896870000	1w68_A:0.0971140000):0.1697820000):0.7539030000):0.5456670000	((2inc_B:0.9819440000	(2inp_C:1.1062600000	1mty_B:1.1120900000):0.5014420000):0.3232430000	(1mty_D:1.3521110000	3dhg_A:0.8883690000):0.2635370000):1.5693800000):0.3367940000	(((2uw1_A:0.0016050000	2uw1_B:0.0000010000):0.1011520000	1afr_A:0.1369260000):1.4761800000	1za0_A:1.5178290000):1.1211900000):0.3037620000	3ee4_A:0.6754490000):0.7729660000):0.7462680000):0.1540710000	(((((1lb3_A:0.1386690000	2za7_A:0.0630330000):0.2807190000	1bg7_A:0.0458150000):0.0637212000	1r03_A:0.1491650000):0.2477340000	(1z6o_A:1.1335610000	1z6o_M:0.5177090000):0.2211810000):0.3608880000	(((1eum_A:0.2959330000	1krq_A:0.3097520000):0.1800530000	3e6s_A:0.6395560000):0.2025980000	(2jd7_A:0.2052160000	1vlg_A:0.2755370000):0.0874875000):0.1976140000):0.5389270000):0.3012710000	((((1bcf_A:0.0000010000	3e1q_A:0.0000010000):0.2273590000	2fkz_A:0.1194420000):0.2311530000	1jgc_A:0.3226390000):0.2981580000	1nfv_A:0.7085350000):0.3462110000):0.3481570000	2vzb_A:0.7121570000):0.4804990000):0.0987242000):0.0293031000);
(1ji5_A:0.2091560000	1jig_A:0.1702060000	(1n1q_A:0.3030120000	(((2chp_A:0.4088840000	(((((1dps_A:0.0000010000	1jts_A:0.0000010000):0.3267760000	1o9r_A:0.3491830000):0.3681790000	1uvh_A:0.6136960000):0.3762300000	(1tjo_A:0.0000010000	1tk6_A:0.0000010000):0.7493560000):0.2702690000	((((((2fzf_A:1.6584680000	(1lko_A:0.6673900000	1yuz_A:1.0111230000):0.2471300000):0.3011730000	3qhb_A:1.0857100000):0.3290790000	(1otk_A:2.1427500000	(((((((1oqu_A:0.1779140000	1uzr_A:0.0874400000):0.1224970000	1r2f_A:0.1136550000):0.9320430000	1mxr_A:0.5152070000):0.2698360000	(1jk0_A:0.2238760000	(2uw2_A:0.0827820000	1w68_A:0.0701090000):0.2157210000):0.7730500000):0.6003840000	3ee4_A:1.0372930000):0.4071190000	(((2uw1_A:0.0047010000	2uw1_B:0.0000010000):0.0827416000	1afr_A:0.1463180000):1.1019900000	1za0_A:1.4087760000):0.8892700000):0.2081860000	((2inc_B:0.9490880000	(2inp_C:1.1393830000	1mty_B:1.5257330000):0.3303610000):0.4532390000	(1mty_D:1.3578280000	3dhg_A:0.8175750000):0.1755150000):1.1508100000):0.3995030000):0.9487290000):0.0539469000	((((((1lb3_A:0.1028750000	2za7_A:0.0803040000):0.3610940000	1bg7_A:0.1506880000):0.0676927000	1r03_A:0.2385040000):0.2764350000	1z6o_A:1.2694460000):0.1780910000	1z6o_M:0.6555020000):0.2153180000	(((1eum_A:0.3308580000	1krq_A:0.4095410000):0.2453760000	(2jd7_A:0.2416660000	1vlg_A:0.3659900000):0.1134970000):0.0766949000	3e6s_A:0.8285310000):0.1972460000):0.7677960000):0.3686560000	((((1bcf_A:0.0000010000	3e1q_A:0.0000010000):0.2155900000	2fkz_A:0.1234930000):0.3104810000	1jgc_A:0.2028100000):0.5621300000	1nfv_A:0.5833390000):0.2942270000):0.1871160000	2vzb_A:0.8600040000):0.2293350000):0.0903963000):0.1017530000	(1qgh_A:0.3714920000	2ux1_A:0.4545470000):0.3609340000):0.0555770000	(1ji4_A:0.4641220000	2fjc_A:0.5695920000):0.3937410000):0.0661266000):0.0198624000);
(1ji5_A:0.2713770000	1jig_A:0.1449740000	(1n1q_A:0.3173440000	((2chp_A:0.3770700000	(((((1dps_A:0.0000010000	1jts_A:0.0000010000):0.4847370000	1o9r_A:0.1484410000):0.4208920000	1uvh_A:0.8407820000):0.3285540000	(1tjo_A:0.0000010000	1tk6_A:0.0000010000):0.7208750000):0.3094930000	(((((2fzf_A:2.4214400000	3qhb_A:0.7347780000):0.2378290000	(1lko_A:0.5172850000	1yuz_A:1.0037110000):0.3268000000):0.8283550000	((((((1lb3_A:0.1853470000	2za7_A:0.0807950000):0.3063400000	1bg7_A:0.0922960000):0.0745784000	1r03_A:0.2005600000):0.3694610000	(1z6o_A:0.9773690000	1z6o_M:0.9547870000):0.2071970000):0.3500380000	((((1eum_A:0.2616640000	1krq_A:0.4367220000):0.2058030000	3e6s_A:0.8514120000):0.1335960000	2jd7_A:0.1930180000):0.1531160000	1vlg_A:0.3591080000):0.2398380000):0.5653900000	(1otk_A:1.8657310000	(((((((1oqu_A:0.2494010000	1r2f_A:0.1996750000):0.0644051000	1uzr_A:0.0598070000):0.8051230000	1mxr_A:0.7969810000):0.3187420000	(1jk0_A:0.3281590000	(2uw2_A:0.0908300000	1w68_A:0.1282500000):0.1648620000):0.9828740000):0.5814650000	3ee4_A:0.9427470000):0.7840100000	(((2uw1_A:0.0032650000	2uw1_B:0.0000010000):0.0819264000	1afr_A:0.1643630000):1.2441700000	1za0_A:1.7741700000):0.5656030000):0.2183860000	(((2inc_B:0.9551070000	2inp_C:1.3368910000):0.5071810000	1mty_B:1.1973060000):0.3113630000	(1mty_D:1.2130720000	3dhg_A:1.2379900000):0.4159960000):1.4461300000):0.3944310000):1.0567200000):0.0642815000):0.2264840000	((((1bcf_A:0.0000010000	3e1q_A:0.0000010000):0.2628960000	2fkz_A:0.1496540000):0.2302160000	1jgc_A:0.3100400000):0.5789740000	1nfv_A:0.6391740000):0.2195910000):0.2600170000	2vzb_A:1.1290560000):0.2398500000):0.0483327000):0.0663835000	(((1qgh_A:0.3981160000	2ux1_A:0.3789370000):0.2300700000	2fjc_A:0.6022410000):0.1315170000	1ji4_A:0.4743270000):0.1691700000):0.1034440000):0.0513944000);
(1ji5_A:0.3150750000	(1jig_A:0.2556530000	(2chp_A:0.3798250000	(((1qgh_A:0.3001580000	2ux1_A:0.6209080000):0.2458250000	(1ji4_A:0.5287650000	2fjc_A:0.5019830000):0.2311750000):0.0927909000	(((((1dps_A:0.0000020000	1jts_A:0.0000020000):0.3134820000	1o9r_A:0.3048460000):0.3067070000	1uvh_A:0.6161970000):0.3551270000	(1tjo_A:0.0000010000	1tk6_A:0.0000010000):0.8394120000):0.3185670000	((((((2fzf_A:2.2212260000	1yuz_A:0.9470080000):0.2319210000	1lko_A:0.4389320000):0.5693250000	3qhb_A:0.9175790000):0.6120150000	(((((1lb3_A:0.1246300000	2za7_A:0.0920970000):0.2689160000	1bg7_A:0.1125960000):0.1278930000	1r03_A:0.2097730000):0.3109480000	(1z6o_A:1.0423250000	1z6o_M:0.8014330000):0.2935470000):0.3987370000	(((1eum_A:0.2924060000	1krq_A:0.3927670000):0.2107250000	3e6s_A:0.9641590000):0.0978594000	(2jd7_A:0.2356850000	1vlg_A:0.3635820000):0.1413080000):0.1783790000):0.5467610000):0.2455490000	((((1bcf_A:0.0000010000	3e1q_A:0.0000010000):0.2502050000	2fkz_A:0.1498950000):0.3140780000	1jgc_A:0.2426510000):0.3670580000	1nfv_A:0.7158160000):0.2557410000):0.4179720000	(2vzb_A:0.4807220000	(1otk_A:2.4902060000	(((((((1oqu_A:0.2083390000	1r2f_A:0.2155540000):0.0519831000	1uzr_A:0.0453390000):0.8769830000	1mxr_A:0.8325840000):0.2401810000	(1jk0_A:0.2775410000	(2uw2_A:0.0854950000	1w68_A:0.0980730000):0.1783820000):0.6880320000):0.6345400000	3ee4_A:1.0784380000):0.7887790000	(((2uw1_A:0.0110960000	2uw1_B:0.0000020000):0.1244450000	1afr_A:0.1393830000):1.4300100000	1za0_A:1.4623270000):0.5319310000):0.2742990000	(2inc_B:0.8677780000	((2inp_C:1.1187820000	1mty_B:1.4453080000):0.3673120000	(1mty_D:1.4899930000	3dhg_A:0.9031050000):0.5729590000):0.1503690000):1.1273400000):0.3464150000):1.5613900000):0.4322820000):0.3963920000):0.0659561000):0.0649831000):0.1180040000):0.0341307000	1n1q_A:0.3675700000);
(1ji5_A:0.1780530000	(1jig_A:0.1826510000	((1qgh_A:0.3251480000	2ux1_A:0.4987280000):0.2166390000	((1ji4_A:0.3482080000	2fjc_A:0.4615530000):0.1680610000	(((((1dps_A:0.0000010000	1jts_A:0.0000010000):0.4116070000	1o9r_A:0.2303090000):0.3947450000	1uvh_A:0.5448740000):0.4798290000	(1tjo_A:0.0000010000	1tk6_A:0.0000010000):0.6629520000):0.3045910000	((((2fzf_A:1.8477200000	(1otk_A:1.5563250000	(((((((1oqu_A:0.2190800000	1r2f_A:0.2090000000):0.0377233000	1uzr_A:0.0682780000):0.6663440000	1mxr_A:0.7517750000):0.2614090000	(1jk0_A:0.2080320000	(2uw2_A:0.0884480000	1w68_A:0.1251040000):0.2449210000):0.7066650000):0.3425500000	(((2inc_B:0.9020890000	2inp_C:1.2702470000):0.3097170000	1mty_B:1.3850060000):0.4296460000	(1mty_D:1.1284380000	3dhg_A:1.0964140000):0.4945330000):1.3223300000):0.3920260000	(((2uw1_A:0.0015710000	2uw1_B:0.0000010000):0.1309040000	1afr_A:0.1449150000):1.2562300000	1za0_A:1.8184710000):1.4765100000):0.1745460000	3ee4_A:0.7876800000):0.6650320000):0.6931250000):0.5233810000	(((1lko_A:0.5431600000	1yuz_A:0.9801840000):0.4681150000	3qhb_A:0.8043770000):0.6481730000	(((((((1lb3_A:0.1537660000	2za7_A:0.0485760000):0.2987510000	1bg7_A:0.1248130000):0.0964692000	1r03_A:0.1686130000):0.2408830000	(1z6o_A:0.9342070000	1z6o_M:0.8150440000):0.2265680000):0.5701790000	((1eum_A:0.3769170000	1krq_A:0.2956900000):0.1548930000	3e6s_A:0.7943150000):0.0429673000):0.1271070000	2jd7_A:0.1779320000):0.1427390000	1vlg_A:0.3331760000):0.7572070000):0.1507590000):0.3352870000	((((1bcf_A:0.0000010000	3e1q_A:0.0000010000):0.2208060000	2fkz_A:0.1252670000):0.2884010000	1jgc_A:0.2458660000):0.5372040000	1nfv_A:0.4270590000):0.1791670000):0.3261180000	2vzb_A:1.0051380000):0.2832860000):0.1441990000):0.1465490000):0.1484980000):0.0519947000	(1n1q_A:0.2948130000	2chp_A:0.4635940000):0.1094050000);
(1ji5_A:0.3185660000	(1jig_A:0.2166310000	1n1q_A:0.4163780000):0.0492562000	(((2chp_A:0.4349360000	(((((1dps_A:0.0000010000	1jts_A:0.0000010000):0.4410000000	1o9r_A:0.3594040000):0.3452120000	1uvh_A:0.7010260000):0.4174760000	(1tjo_A:0.0000010000	1tk6_A:0.0000010000):0.8269150000):0.2731600000	(((((2fzf_A:1.4942290000	(1lko_A:0.4527430000	1yuz_A:1.0902810000):0.2368160000):0.4481080000	3qhb_A:0.9951740000):0.4416080000	(((((1lb3_A:0.1052100000	2za7_A:0.0563910000):0.3486090000	1bg7_A:0.0531750000):0.0713728000	1r03_A:0.1406940000):0.2303700000	(1z6o_A:0.9165230000	1z6o_M:0.8355910000):0.1809060000):0.3251810000	(((1eum_A:0.3407780000	1krq_A:0.2984410000):0.2044960000	3e6s_A:0.8346060000):0.1243720000	(2jd7_A:0.2255300000	1vlg_A:0.3607070000):0.0939456000):0.1776760000):0.4326650000):0.2985650000	((((1bcf_A:0.0000010000	3e1q_A:0.0000010000):0.1603510000	2fkz_A:0.2070780000):0.2264420000	1jgc_A:0.2126580000):0.5477790000	1nfv_A:0.7073550000):0.2621790000):0.3763020000	(2vzb_A:0.4823320000	((1otk_A:2.0155670000	(((2uw1_A:0.0000030000	2uw1_B:0.0000010000):0.0918382000	1afr_A:0.1475760000):1.3864000000	1za0_A:1.5899530000):0.4262460000):0.4440620000	((((((1oqu_A:0.2116320000	1uzr_A:0.0974090000):0.1232870000	1r2f_A:0.1144750000):0.6531540000	1mxr_A:0.9779520000):0.1231130000	(1jk0_A:0.2932320000	(2uw2_A:0.0623010000	1w68_A:0.1055630000):0.1924910000):0.8224600000):0.5634900000	((2inc_B:0.7913700000	(2inp_C:0.9990020000	1mty_B:1.4642490000):0.2729410000):0.5094350000	(1mty_D:1.1027870000	3dhg_A:1.0936250000):0.3019690000):1.5265100000):0.3740750000	3ee4_A:1.2538720000):0.0996286000):1.7487500000):0.3088530000):0.1542040000):0.1131530000):0.0879523000	((1qgh_A:0.3410400000	2ux1_A:0.3773940000):0.3583850000	2fjc_A:0.6210090000):0.1679940000):0.0244348000	1ji4_A:0.6816660000):0.1055440000);
(1ji5_A:0.1871730000	(1jig_A:0.1854670000	(1n1q_A:0.2938090000	(2chp_A:0.3668730000	(((((1dps_A:0.0000010000	1jts_A:0.0000010000):0.3607680000	1o9r_A:0.3552600000):0.4397530000	1uvh_A:0.7780900000):0.2868390000	(1tjo_A:0.0000010000	1tk6_A:0.0000010000):1.0506900000):0.3844630000	((((((2fzf_A:2.3366960000	1yuz_A:0.6760510000):0.3202130000	1lko_A:0.6985370000):0.3202980000	3qhb_A:1.0411290000):0.4531640000	(((((((1lb3_A:0.1407620000	2za7_A:0.0675610000):0.3428930000	1bg7_A:0.0570750000):0.1046940000	1r03_A:0.1655920000):0.1675460000	1z6o_A:1.4083820000):0.2671300000	1z6o_M:1.0514780000):0.1919200000	(((1eum_A:0.3472190000	1krq_A:0.3127100000):0.2247230000	3e6s_A:0.7508950000):0.1562460000	(2jd7_A:0.1824350000	1vlg_A:0.3971590000):0.2143270000):0.0957778000):0.4445060000	(1otk_A:1.8344660000	(((((((1oqu_A:0.2606950000	1uzr_A:0.0499860000):0.0866259000	1r2f_A:0.1588350000):0.7090690000	1mxr_A:0.8079020000):0.1915590000	(1jk0_A:0.2139200000	(2uw2_A:0.0949670000	1w68_A:0.0727420000):0.2108360000):0.6904260000):0.5955040000	3ee4_A:0.9134190000):0.7059930000	(((2uw1_A:0.0015750000	2uw1_B:0.0000010000):0.0899700000	1afr_A:0.1754840000):1.6034900000	1za0_A:1.2540770000):0.4363000000):0.4143770000	(((2inc_B:1.0465730000	2inp_C:1.2360900000):0.5708600000	1mty_B:1.2304430000):0.3475500000	(1mty_D:1.4136730000	3dhg_A:1.0271590000):0.2713540000):1.8189600000):0.4288130000):1.3981000000):0.1084430000):0.3615810000	((((1bcf_A:0.0000010000	3e1q_A:0.0000010000):0.2044390000	2fkz_A:0.1414580000):0.2100710000	1jgc_A:0.2473920000):0.5448140000	1nfv_A:0.6036460000):0.2803350000):0.1502360000	2vzb_A:0.9982350000):0.3214340000):0.1632550000):0.1396350000):0.0664669000):0.0349957000	((1qgh_A:0.3022820000	2ux1_A:0.5742180000):0.3558320000	(1ji4_A:0.5865020000	2fjc_A:0.5676550000):0.2186290000):0.1491520000);
(1ji5_A:0.2058940000	1jig_A:0.1911880000	(1n1q_A:0.2651470000	((2chp_A:0.4374510000	(((((1dps_A:0.0000010000	1jts_A:0.0000010000):0.4113140000	1o9r_A:0.2836830000):0.4532340000	1uvh_A:0.6851470000):0.3495410000	(1tjo_A:0.0000010000	1tk6_A:0.0000010000):0.4982620000):0.3182620000	(((((2fzf_A:2.0101830000	3qhb_A:0.7910510000):0.3630900000	(1lko_A:0.4749200000	1yuz_A:0.9836590000):0.3922580000):0.5421180000	(((((1lb3_A:0.1807180000	2za7_A:0.0929250000):0.3707520000	1bg7_A:0.0928430000):0.1252760000	1r03_A:0.1983680000):0.2415030000	(1z6o_A:1.0676270000	1z6o_M:0.7733060000):0.2804540000):0.2890890000	(((1eum_A:0.3064540000	1krq_A:0.3593870000):0.1745890000	(2jd7_A:0.1543570000	1vlg_A:0.3458190000):0.1147940000):0.1099280000	3e6s_A:0.8962370000):0.1874080000):0.7162890000):0.2198270000	((((1bcf_A:0.0000010000	3e1q_A:0.0000020000):0.2317440000	2fkz_A:0.1729420000):0.2173410000	1jgc_A:0.3035220000):0.4429100000	1nfv_A:0.7122310000):0.2426090000):0.2489700000	(2vzb_A:0.7381630000	(1otk_A:2.4263140000	(((((((1oqu_A:0.1767570000	1r2f_A:0.1943270000):0.0956057000	1uzr_A:0.0202180000):0.8294960000	1mxr_A:0.7627560000):0.1804150000	(1jk0_A:0.2289240000	(2uw2_A:0.0663950000	1w68_A:0.1205600000):0.2427600000):0.8308810000):0.5145640000	3ee4_A:0.9189950000):0.6524820000	(((2uw1_A:0.0030560000	2uw1_B:0.0000010000):0.0671142000	1afr_A:0.1663730000):1.6823300000	1za0_A:1.4388910000):0.5733460000):0.1593010000	((2inc_B:0.9630670000	(2inp_C:1.2917710000	1mty_B:1.2717740000):0.3222580000):0.4340820000	(1mty_D:1.1918060000	3dhg_A:0.8758890000):0.3592010000):1.5309900000):0.4678920000):1.2786800000):0.3767180000):0.3425610000):0.1948890000):0.0892587000	((1qgh_A:0.3451300000	2ux1_A:0.4237840000):0.2984500000	(1ji4_A:0.5264090000	2fjc_A:0.6234920000):0.2486110000):0.0879794000):0.1456640000):0.0775899000);
(1ji5_A:0.2493730000	1jig_A:0.2197560000	(1n1q_A:0.2952540000	((2chp_A:0.4244920000	(((((1dps_A:0.0000010000	1jts_A:0.0000010000):0.4466180000	1o9r_A:0.2184150000):0.4735580000	1uvh_A:0.5741760000):0.3933280000	(1tjo_A:0.0000010000	1tk6_A:0.0000010000):0.6627570000):0.1919860000	(((((2fzf_A:1.7224350000	3qhb_A:0.9337860000):0.2837100000	(1lko_A:0.3620250000	1yuz_A:1.1311560000):0.4301200000):0.7848300000	(((((1lb3_A:0.1522150000	2za7_A:0.0733170000):0.3110110000	(1bg7_A:0.0999880000	1r03_A:0.2803340000):0.0545101000):0.2877110000	1z6o_A:1.1130550000):0.2303460000	1z6o_M:0.7641170000):0.2797380000	(((1eum_A:0.2369420000	1krq_A:0.4194960000):0.2745050000	3e6s_A:0.8417810000):0.1282050000	(2jd7_A:0.2388930000	1vlg_A:0.2818320000):0.0902419000):0.3014170000):0.5443700000):0.1867560000	((((1bcf_A:0.0000010000	3e1q_A:0.0000010000):0.1491740000	2fkz_A:0.1454600000):0.1031400000	1jgc_A:0.3562260000):0.4826590000	(1nfv_A:0.5686700000	(1otk_A:2.4192600000	(((((((1oqu_A:0.1640800000	1uzr_A:0.1045630000):0.1236860000	1r2f_A:0.1188040000):0.7450330000	1mxr_A:0.8300240000):0.1751090000	(1jk0_A:0.3082940000	(2uw2_A:0.0608870000	1w68_A:0.1469410000):0.1592330000):0.6264630000):0.6621600000	3ee4_A:1.0139550000):0.4175100000	(((2uw1_A:0.0031880000	2uw1_B:0.0000010000):0.0852179000	1afr_A:0.1810650000):1.6978300000	1za0_A:1.1046060000):0.5558290000):0.0711006000	((2inc_B:0.7324300000	(2inp_C:1.2374060000	1mty_B:1.1788020000):0.3952390000):0.3728530000	(1mty_D:1.0737670000	3dhg_A:1.0559400000):0.8020590000):1.5098800000):0.6114850000):0.7254860000):0.2387780000):0.2174450000):0.4127270000	2vzb_A:0.8401470000):0.3092080000):0.1157680000):0.0878374000	((1qgh_A:0.4012750000	2ux1_A:0.5702030000):0.4122050000	(1ji4_A:0.5213800000	2fjc_A:0.6060220000):0.2294340000):0.1422950000):0.1079670000):0.0520963000);
(1ji5_A:0.3530580000	1jig_A:0.1594420000	(1n1q_A:0.3656670000	(((2chp_A:0.4568280000	((((1dps_A:0.0000020000	1jts_A:0.0000020000):0.5236210000	1o9r_A:0.4086710000):0.3566800000	1uvh_A:0.6724470000):0.4000350000	(1tjo_A:0.0000010000	1tk6_A:0.0000010000):0.7040130000):0.3016530000):0.1085000000	((((((2fzf_A:1.8810050000	3qhb_A:0.6748850000):0.4077140000	(1lko_A:0.2817170000	1yuz_A:1.1591930000):0.2365210000):0.4818670000	(1otk_A:2.1293540000	(((((((1oqu_A:0.2590040000	1uzr_A:0.0800610000):0.1045900000	1r2f_A:0.1493970000):0.7805680000	1mxr_A:0.7958360000):0.1310960000	(1jk0_A:0.2908430000	(2uw2_A:0.0840430000	1w68_A:0.1153920000):0.2047420000):0.7489160000):0.7276360000	3ee4_A:0.9740950000):0.4750130000	(((2uw1_A:0.0066760000	2uw1_B:0.0000020000):0.0846821000	1afr_A:0.1440530000):1.0010300000	1za0_A:1.5994110000):0.7843820000):0.1046550000	((2inc_B:0.8337140000	(2inp_C:0.9284010000	1mty_B:1.4012170000):0.4483400000):0.6529710000	(1mty_D:1.3317220000	3dhg_A:0.9052290000):0.1057700000):1.5880900000):0.3896470000):0.9698360000):0.0000024889	((((((1lb3_A:0.1461100000	2za7_A:0.0592540000):0.3208560000	1r03_A:0.1866240000):0.0799388000	1bg7_A:0.0524810000):0.3427120000	1z6o_A:1.0442660000):0.1808750000	1z6o_M:0.6726090000):0.3416570000	(((1eum_A:0.3394140000	1krq_A:0.3387080000):0.1936850000	3e6s_A:0.7642250000):0.1724870000	(2jd7_A:0.2820620000	1vlg_A:0.3713430000):0.0577056000):0.2765900000):0.7290080000):0.1853770000	((((1bcf_A:0.0000010000	3e1q_A:0.0000010000):0.1986570000	2fkz_A:0.1496700000):0.1646630000	1jgc_A:0.3115090000):0.5027520000	1nfv_A:0.5475600000):0.4174320000):0.2692170000	2vzb_A:0.9791520000):0.4061840000):0.0679363000	((1qgh_A:0.3140630000	2ux1_A:0.5100050000):0.4595410000	(1ji4_A:0.4344450000	2fjc_A:0.5031050000):0.2000560000):0.1001480000):0.1132180000):0.0475894000);
(1ji5_A:0.2152820000	(1jig_A:0.1543260000	(2chp_A:0.4272310000	(((1qgh_A:0.4461340000	2ux1_A:0.4750570000):0.3180750000	(1ji4_A:0.5225130000	2fjc_A:0.5547730000):0.2075310000):0.0751971000	(((((1dps_A:0.0000020000	1jts_A:0.0000020000):0.2939790000	1o9r_A:0.3260260000):0.4339050000	1uvh_A:0.6625050000):0.3836600000	(1tjo_A:0.0000010000	1tk6_A:0.0000010000):0.5991860000):0.2082610000	((((((2fzf_A:2.1541330000	(1lko_A:0.5601640000	1yuz_A:1.0088120000):0.2942200000):0.3900350000	3qhb_A:1.1429580000):0.5577150000	((((((1lb3_A:0.1255130000	2za7_A:0.0495060000):0.2454500000	1bg7_A:0.1044330000):0.0658302000	1r03_A:0.2234970000):0.2985810000	(1z6o_A:0.9479260000	1z6o_M:0.8469100000):0.1518720000):0.2357160000	(((1eum_A:0.3529260000	1krq_A:0.4267350000):0.2077500000	3e6s_A:0.8521140000):0.1270230000	(2jd7_A:0.1897180000	1vlg_A:0.4767970000):0.0973730000):0.2584940000):0.3313400000	(1otk_A:2.0362460000	(((((((1oqu_A:0.2269520000	1uzr_A:0.0717280000):0.0830540000	1r2f_A:0.1308190000):0.6858990000	1mxr_A:0.8425870000):0.4044830000	(1jk0_A:0.2840390000	(2uw2_A:0.0734730000	1w68_A:0.1045890000):0.2309570000):0.7287910000):0.4542380000	(((2inc_B:0.8746570000	2inp_C:1.2003010000):0.3919530000	1mty_B:1.3936490000):0.3027670000	(1mty_D:1.3689430000	3dhg_A:0.9795450000):0.2403230000):1.5012100000):0.2557440000	3ee4_A:1.3765580000):0.4325110000	(((2uw1_A:0.0032110000	2uw1_B:0.0000020000):0.1031620000	1afr_A:0.1114570000):1.5537400000	1za0_A:1.4510550000):0.4224000000):0.7443430000):0.9676660000):0.2428580000):0.2694050000	(((1bcf_A:0.0000010000	3e1q_A:0.0000010000):0.1679940000	2fkz_A:0.1546690000):0.2547610000	1jgc_A:0.3794930000):0.2806260000):0.4649080000	2vzb_A:0.9019810000):0.1541720000	1nfv_A:0.9981030000):0.2350320000):0.1434710000):0.0508099000):0.1504910000):0.0086668000	1n1q_A:0.3801000000);
(1ji5_A:0.2188960000	(1jig_A:0.2129300000	(((2chp_A:0.4123180000	(((((1dps_A:0.0000020000	1jts_A:0.0000020000):0.3674070000	1o9r_A:0.1688730000):0.3391040000	1uvh_A:0.6530260000):0.2128340000	(1tjo_A:0.0000010000	1tk6_A:0.0000010000):0.7494380000):0.3332760000	(((((2fzf_A:1.7787690000	(1lko_A:0.5820020000	1yuz_A:1.0265250000):0.1762540000):0.3544110000	3qhb_A:0.8876940000):0.5926230000	((((((1lb3_A:0.1542030000	2za7_A:0.0669450000):0.3434090000	1bg7_A:0.0902000000):0.0898483000	1r03_A:0.1597970000):0.3295930000	1z6o_A:1.0176590000):0.1746180000	(1z6o_M:0.8023210000	(((1eum_A:0.3546040000	1krq_A:0.3713490000):0.1898180000	3e6s_A:0.9086120000):0.1778460000	(2jd7_A:0.2687980000	1vlg_A:0.3554180000):0.1638480000):0.3326420000):0.1442030000):0.4893670000	(1otk_A:1.6243510000	(((((((1oqu_A:0.2232220000	1uzr_A:0.0708660000):0.0898097000	1r2f_A:0.1330650000):0.8164470000	1mxr_A:0.6987280000):0.2905710000	(1jk0_A:0.2657870000	(2uw2_A:0.0651740000	1w68_A:0.1346220000):0.2414770000):0.7684080000):0.5966600000	3ee4_A:1.0191590000):0.7385590000	(((2uw1_A:0.0079320000	2uw1_B:0.0000020000):0.0623691000	1afr_A:0.1826820000):0.9648910000	1za0_A:1.7057580000):0.4689770000):0.4720530000	(((2inc_B:0.9278180000	2inp_C:1.2502440000):0.5095480000	1mty_B:1.3638650000):0.3335550000	(1mty_D:1.1917070000	3dhg_A:1.0406340000):0.2863800000):1.0766000000):0.5618110000):1.0560700000):0.1426370000):0.2756860000	((((1bcf_A:0.0000010000	3e1q_A:0.0000010000):0.2428080000	2fkz_A:0.1800300000):0.0940299000	1jgc_A:0.4036570000):0.4076020000	1nfv_A:0.8019130000):0.2748530000):0.2065610000	2vzb_A:0.9595740000):0.3138950000):0.0886408000):0.0471455000	(1qgh_A:0.4224490000	2ux1_A:0.4396480000):0.2860480000):0.0758730000	(1ji4_A:0.3877880000	2fjc_A:0.4295530000):0.3086870000):0.1328290000):0.0397863000	1n1q_A:0.2609370000);
(1ji5_A:0.2253730000	(1jig_A:0.1850360000	((2chp_A:0.3482570000	(((((1dps_A:0.0000020000	1jts_A:0.0000020000):0.3592580000	1o9r_A:0.2563330000):0.3893790000	1uvh_A:0.5810350000):0.4952010000	(1tjo_A:0.0000020000	1tk6_A:0.0000010000):0.7149860000):0.2343700000	((((2fzf_A:1.5073210000	(1otk_A:2.5479680000	(((((((1oqu_A:0.2194220000	1uzr_A:0.0589520000):0.1617970000	1r2f_A:0.0913190000):0.6470110000	1mxr_A:0.7307600000):0.2576990000	(1jk0_A:0.1953990000	(2uw2_A:0.0763510000	1w68_A:0.0796480000):0.2570730000):0.7529660000):0.5709980000	3ee4_A:0.9697210000):0.3954290000	(((2uw1_A:0.0000030000	2uw1_B:0.0000020000):0.1105720000	1afr_A:0.1418710000):1.1973200000	1za0_A:1.4185750000):1.0303800000):0.1700180000	(((2inc_B:0.9112840000	2inp_C:1.1866290000):0.5823100000	1mty_B:1.1044590000):0.2555930000	(1mty_D:0.9806900000	3dhg_A:1.2607550000):0.1699520000):1.0955000000):0.3322510000):1.2790800000):0.5993350000	(((1lko_A:0.5049510000	1yuz_A:1.0509570000):0.4661030000	3qhb_A:1.0894290000):0.4055870000	(((((1lb3_A:0.1178460000	2za7_A:0.0951570000):0.3410190000	1bg7_A:0.0816710000):0.0887445000	1r03_A:0.1531480000):0.3421570000	(1z6o_A:1.0361420000	1z6o_M:0.6897170000):0.3107260000):0.2835290000	((1eum_A:0.4206660000	1krq_A:0.2905680000):0.2296060000	(3e6s_A:0.8847350000	(2jd7_A:0.2055810000	1vlg_A:0.4706630000):0.0848384000):0.0810221000):0.1560150000):0.4199160000):0.2062680000):0.1654530000	((((1bcf_A:0.0000010000	3e1q_A:0.0000010000):0.2271210000	2fkz_A:0.1315490000):0.2748750000	1jgc_A:0.2388920000):0.4980590000	1nfv_A:0.6913150000):0.2298750000):0.3236020000	2vzb_A:0.8448690000):0.3754640000):0.1341170000):0.1226820000	((1qgh_A:0.2880140000	2ux1_A:0.6295460000):0.2344420000	(1ji4_A:0.4467860000	2fjc_A:0.5537580000):0.1294140000):0.1459440000):0.0588487000):0.0337512000	1n1q_A:0.2488980000);
(1ji5_A:0.2297290000	(1jig_A:0.1597930000	((2chp_A:0.4603900000	(((((1dps_A:0.0000010000	1jts_A:0.0000010000):0.3652300000	1o9r_A:0.2026730000):0.6429570000	1uvh_A:0.7027650000):0.3737200000	(1tjo_A:0.0000010000	1tk6_A:0.0000010000):0.8046510000):0.2033660000	(((((2fzf_A:2.0830410000	(((((1lb3_A:0.1741360000	2za7_A:0.0765030000):0.2556280000	1bg7_A:0.1535800000):0.1688700000	1r03_A:0.1191630000):0.2200120000	(1z6o_A:0.9830220000	1z6o_M:0.8070810000):0.1973680000):0.3066330000	(((1eum_A:0.3374360000	1krq_A:0.3392230000):0.3393670000	(2jd7_A:0.2616270000	1vlg_A:0.3937050000):0.0517775000):0.1524770000	3e6s_A:0.9786580000):0.1388470000):0.5511620000):0.1835760000	(1otk_A:1.9672510000	(((((((1oqu_A:0.2503420000	1uzr_A:0.0714250000):0.1201670000	1r2f_A:0.0859500000):0.8265350000	(1jk0_A:0.2278560000	(2uw2_A:0.0712330000	1w68_A:0.1189730000):0.2170240000):0.9053980000):0.1527560000	1mxr_A:0.6919530000):0.7722120000	3ee4_A:1.2582860000):0.4066900000	(((2uw1_A:0.0000030000	2uw1_B:0.0000010000):0.1684370000	1afr_A:0.0762190000):1.7569300000	1za0_A:1.8582330000):0.4074940000):0.2803450000	((2inc_B:0.9746990000	(2inp_C:1.0574160000	1mty_B:1.5136440000):0.2885500000):0.3090120000	(1mty_D:1.4430650000	3dhg_A:0.9839910000):0.5014340000):1.2606200000):0.4130290000):1.2680500000):0.0000029105	((1lko_A:0.3187340000	1yuz_A:1.2474110000):0.4817870000	3qhb_A:0.7178230000):0.6911760000):0.2792200000	((((1bcf_A:0.0000010000	3e1q_A:0.0000010000):0.1608210000	2fkz_A:0.1161690000):0.2075760000	1jgc_A:0.3521840000):0.4480030000	1nfv_A:0.5337420000):0.2656200000):0.2426630000	2vzb_A:0.8683970000):0.4618190000):0.1723690000):0.0995260000	((1qgh_A:0.3408840000	2ux1_A:0.5772790000):0.3260510000	(1ji4_A:0.5586710000	2fjc_A:0.7565180000):0.3108680000):0.0860379000):0.1171940000):0.0296497000	1n1q_A:0.3682590000);
(1ji5_A:0.3408700000	1jig_A:0.1400560000	(1n1q_A:0.3186790000	(((2chp_A:0.3558630000	((((1dps_A:0.0000010000	1jts_A:0.0000010000):0.2742800000	1o9r_A:0.2612900000):0.1942650000	1uvh_A:0.7343950000):0.2294120000	(1tjo_A:0.0000010000	1tk6_A:0.0000010000):0.8228600000):0.3271450000):0.0565825000	(((((((2fzf_A:2.1700550000	(1lko_A:0.5581660000	1yuz_A:1.0860690000):0.0883005000):0.6402540000	3qhb_A:0.9510140000):0.4009380000	(1otk_A:2.1152580000	((((((1oqu_A:0.1795000000	1r2f_A:0.2398320000):0.0704798000	1uzr_A:0.0250490000):0.7093770000	1mxr_A:0.9056640000):0.3095120000	((1jk0_A:0.2955510000	(2uw2_A:0.0665430000	1w68_A:0.1188380000):0.2311270000):0.6259550000	((2inc_B:0.7042240000	2inp_C:1.1780650000):0.2072030000	(1mty_B:1.3660880000	(1mty_D:1.7150640000	3dhg_A:0.9395700000):0.3308440000):0.4401580000):1.2162900000):0.3073510000):0.6060990000	(((2uw1_A:0.0031600000	2uw1_B:0.0000010000):0.0848492000	1afr_A:0.1709850000):1.6292900000	1za0_A:1.4009720000):1.1584900000):0.1538010000	3ee4_A:0.7225660000):0.7482830000):1.0077200000):0.1611040000	(((((1lb3_A:0.1151420000	2za7_A:0.0548100000):0.3106020000	1bg7_A:0.1405650000):0.1227860000	1r03_A:0.1843320000):0.2545990000	(1z6o_A:1.0114990000	1z6o_M:0.8395670000):0.2969580000):0.2914400000	(((1eum_A:0.2346760000	1krq_A:0.4576170000):0.1746650000	(2jd7_A:0.2429980000	1vlg_A:0.4838510000):0.1025960000):0.1392750000	3e6s_A:0.8283460000):0.2602310000):0.4832630000):0.2563930000	(((1bcf_A:0.0000010000	3e1q_A:0.0000010000):0.1689890000	2fkz_A:0.1678560000):0.1344890000	1jgc_A:0.3089640000):0.3392990000):0.3350380000	1nfv_A:0.6404610000):0.4858900000	2vzb_A:1.0466370000):0.2378960000):0.0656096000	((1qgh_A:0.3927180000	2ux1_A:0.4351450000):0.3554890000	(1ji4_A:0.6288760000	2fjc_A:0.4809710000):0.2309470000):0.1561480000):0.0736419000):0.0943979000);
(1ji5_A:0.3108380000	1jig_A:0.2059140000	(1n1q_A:0.3085830000	(((2chp_A:0.4014180000	(1qgh_A:0.2814750000	2ux1_A:0.5227050000):0.4109980000):0.0387464000	(((((1dps_A:0.0000020000	1jts_A:0.0000020000):0.3602190000	1o9r_A:0.3295280000):0.3542460000	1uvh_A:0.7811870000):0.3643250000	(1tjo_A:0.0000020000	1tk6_A:0.0000010000):0.6885610000):0.2636500000	(((((2fzf_A:1.4478600000	(1otk_A:2.2533650000	(((((((1oqu_A:0.2238160000	1uzr_A:0.0630730000):0.1028870000	1r2f_A:0.1169580000):0.6902570000	1mxr_A:0.7052840000):0.1516100000	(1jk0_A:0.2131550000	(2uw2_A:0.0594030000	1w68_A:0.1113170000):0.2204540000):0.7474800000):0.6357310000	3ee4_A:0.8051510000):0.4536990000	(((2uw1_A:0.0091590000	2uw1_B:0.0000020000):0.0815280000	1afr_A:0.1815780000):1.4781200000	1za0_A:1.3612570000):0.7215740000):0.2098130000	(((2inc_B:0.7727720000	2inp_C:1.5617980000):0.4862940000	1mty_B:1.4677160000):0.1329600000	(1mty_D:1.2489470000	3dhg_A:0.9990770000):0.1702090000):1.2660100000):0.5281510000):0.9647190000):0.3787830000	((1lko_A:0.5055030000	1yuz_A:1.1496550000):0.3495590000	3qhb_A:0.9634720000):0.5411680000):0.0023614700	(((((1lb3_A:0.1291730000	2za7_A:0.0729750000):0.2776820000	1bg7_A:0.0988330000):0.0922590000	1r03_A:0.1531350000):0.2868810000	(1z6o_A:0.9813930000	1z6o_M:0.5972980000):0.1818990000):0.4793240000	((((1eum_A:0.2415330000	1krq_A:0.4460110000):0.1995750000	3e6s_A:0.7856180000):0.0912191000	1vlg_A:0.3615120000):0.0624944000	2jd7_A:0.2032510000):0.1848910000):0.3434860000):0.3023140000	((((1bcf_A:0.0000010000	3e1q_A:0.0000010000):0.1507870000	2fkz_A:0.1471860000):0.2788700000	1jgc_A:0.1609000000):0.2587120000	1nfv_A:0.7588020000):0.2991330000):0.4387620000	2vzb_A:0.6676570000):0.4067460000):0.1196680000):0.0767591000	(1ji4_A:0.4161900000	2fjc_A:0.5815260000):0.2217750000):0.0611065000):0.0295840000);
(1ji5_A:0.1881940000	(1jig_A:0.2169510000	((2chp_A:0.3688240000	(((((1dps_A:0.0000020000	1jts_A:0.0000020000):0.3651320000	1o9r_A:0.1706690000):0.4383070000	1uvh_A:0.5548390000):0.2460240000	(1tjo_A:0.0000010000	1tk6_A:0.0000010000):0.6354200000):0.2444240000	((((2fzf_A:1.7188940000	((1lko_A:0.6239580000	1yuz_A:1.0995280000):0.2367650000	3qhb_A:0.9106760000):0.3191670000):0.6313910000	((((((1lb3_A:0.1646350000	2za7_A:0.0457360000):0.2025160000	(1bg7_A:0.1002430000	1r03_A:0.2244510000):0.0768600000):0.2798410000	1z6o_A:1.1264600000):0.2254540000	1z6o_M:0.7541900000):0.2770820000	(((1eum_A:0.3382400000	1krq_A:0.3401680000):0.2258510000	3e6s_A:0.8536380000):0.0968186000	(2jd7_A:0.1788940000	1vlg_A:0.4689770000):0.0677478000):0.1332830000):0.4209880000	(1otk_A:1.5763740000	((((((1oqu_A:0.1961600000	1uzr_A:0.0734620000):0.1205250000	1r2f_A:0.1065770000):0.6546480000	1mxr_A:0.6655020000):0.1231000000	((1jk0_A:0.1878650000	(2uw2_A:0.0853930000	1w68_A:0.0607820000):0.2066180000):0.2246470000	((2inc_B:1.0864530000	(2inp_C:0.9869400000	1mty_B:1.2710140000):0.4086910000):0.1737950000	(1mty_D:1.2168410000	3dhg_A:0.9785080000):0.4742620000):1.7942100000):0.3985080000):0.6524270000	3ee4_A:1.1900730000):0.5943550000	(((2uw1_A:0.0031420000	2uw1_B:0.0000020000):0.1124160000	1afr_A:0.1008290000):1.3546000000	1za0_A:1.0716990000):0.5905990000):0.9134150000):1.0325900000):0.1479740000):0.2508620000	((((1bcf_A:0.0000010000	3e1q_A:0.0000010000):0.2591730000	2fkz_A:0.1166440000):0.1618240000	1jgc_A:0.2766200000):0.4958560000	1nfv_A:0.6585310000):0.1934760000):0.3128520000	2vzb_A:0.8648090000):0.2304010000):0.1264960000):0.1252820000	((1qgh_A:0.3442960000	2ux1_A:0.5156870000):0.3105820000	(1ji4_A:0.5307410000	2fjc_A:0.3897030000):0.2399550000):0.1388280000):0.1929610000):0.0308150000	1n1q_A:0.3809860000);
(1ji5_A:0.2829550000	(1jig_A:0.2046150000	((2chp_A:0.4994550000	(((((1dps_A:0.0000020000	1jts_A:0.0000020000):0.4119960000	1o9r_A:0.2838860000):0.5190090000	1uvh_A:0.6686300000):0.2978230000	(1tjo_A:0.0000020000	1tk6_A:0.0000020000):0.7616980000):0.4148810000	(((2fzf_A:1.7316660000	((1lko_A:0.4522140000	1yuz_A:1.1148010000):0.7963100000	3qhb_A:0.8838720000):0.6074090000):0.4497240000	((((((1bcf_A:0.0000020000	3e1q_A:0.0000020000):0.1848100000	2fkz_A:0.1771330000):0.1038400000	1jgc_A:0.3568490000):0.3039870000	((((((1lb3_A:0.1123700000	2za7_A:0.0906390000):0.2843100000	1bg7_A:0.0805990000):0.0755278000	1r03_A:0.1137690000):0.1972270000	(1z6o_A:1.1037440000	1z6o_M:0.7137020000):0.2160320000):0.3854630000	3e6s_A:0.7875700000):0.0878794000	((1eum_A:0.2289310000	1krq_A:0.4750540000):0.2251780000	(2jd7_A:0.2720920000	1vlg_A:0.3453130000):0.0717247000):0.1439120000):0.9461970000):0.2466730000	1nfv_A:0.7179770000):0.1149250000	(1otk_A:1.8366580000	(((((((1oqu_A:0.2118810000	1r2f_A:0.1621280000):0.0822269000	1uzr_A:0.0364820000):0.7286110000	1mxr_A:0.8381090000):0.2128440000	(1jk0_A:0.3178350000	(2uw2_A:0.0761980000	1w68_A:0.0909670000):0.1878960000):0.7297590000):0.5339500000	3ee4_A:0.8668090000):0.7854130000	(((2uw1_A:0.0045070000	2uw1_B:0.0000020000):0.0954857000	1afr_A:0.1410100000):1.2791900000	1za0_A:1.1413650000):0.9266300000):0.0521342000	((2inc_B:0.9618640000	(2inp_C:1.2509800000	1mty_B:1.3076140000):0.3976140000):0.3131300000	(1mty_D:1.1968800000	3dhg_A:0.9344280000):0.3243200000):1.2283100000):0.2906410000):1.2888100000):0.1358850000):0.1550780000	2vzb_A:1.0232210000):0.3968000000):0.1495330000):0.0937159000	((1qgh_A:0.3365010000	2ux1_A:0.5376720000):0.4258650000	(1ji4_A:0.4083920000	2fjc_A:0.6382470000):0.2217410000):0.1861710000):0.1095860000):0.0378738000	1n1q_A:0.4722160000);
(1ji5_A:0.2292750000	(1jig_A:0.1957170000	((2chp_A:0.4021590000	(((((1dps_A:0.0000010000	1jts_A:0.0000010000):0.3985450000	1o9r_A:0.2233120000):0.3781840000	1uvh_A:0.6684780000):0.4617360000	(1tjo_A:0.0000010000	1tk6_A:0.0000010000):0.6047180000):0.2093420000	((((((2fzf_A:1.9344200000	((1lko_A:0.7600450000	1yuz_A:1.0204130000):0.4106730000	3qhb_A:0.9419720000):0.4529730000):0.2952000000	((((1lb3_A:0.1319130000	2za7_A:0.0615030000):0.2647730000	(1bg7_A:0.1245070000	1r03_A:0.2093910000):0.0820375000):0.1567960000	(1z6o_A:1.0690020000	1z6o_M:0.7045060000):0.1891240000):0.3351620000	(((1eum_A:0.2455340000	1krq_A:0.3389000000):0.1503430000	3e6s_A:0.7024440000):0.1033190000	(2jd7_A:0.2509170000	1vlg_A:0.3537460000):0.1491440000):0.1465570000):0.3424860000):0.0690548000	(1otk_A:2.4591370000	((((((1oqu_A:0.2207040000	1r2f_A:0.1866120000):0.0737389000	1uzr_A:0.0424290000):0.8218070000	1mxr_A:0.6964870000):0.1571200000	((1jk0_A:0.2284890000	(2uw2_A:0.0312170000	1w68_A:0.1309170000):0.1413100000):0.5014530000	(((2inc_B:0.9998880000	2inp_C:1.3295690000):0.4434460000	1mty_B:1.4336020000):0.4709740000	(1mty_D:1.1551040000	3dhg_A:1.0274480000):0.1629340000):1.6910100000):0.3537080000):0.6150300000	(((2uw1_A:0.0034680000	2uw1_B:0.0000010000):0.0786237000	1afr_A:0.1431380000):1.3042200000	1za0_A:1.3418180000):1.3070400000):0.3329320000	3ee4_A:0.7057220000):0.7450270000):1.1227800000):0.3497170000	(((1bcf_A:0.0000010000	3e1q_A:0.0000010000):0.2127580000	2fkz_A:0.0770750000):0.1012390000	1jgc_A:0.3332600000):0.2728240000):0.2959660000	1nfv_A:0.4906640000):0.5009450000	2vzb_A:0.8773080000):0.3011540000):0.0870603000):0.1330000000	((1qgh_A:0.3226350000	2ux1_A:0.3499840000):0.3092770000	(1ji4_A:0.4307220000	2fjc_A:0.4874820000):0.1543250000):0.1489580000):0.0586213000):0.0556283000	1n1q_A:0.2919500000);
(1ji5_A:0.2317260000	1jig_A:0.1701810000	(1n1q_A:0.2572970000	((2chp_A:0.4746310000	(((((1dps_A:0.0000010000	1jts_A:0.0000010000):0.4888910000	1o9r_A:0.3307110000):0.4876080000	1uvh_A:0.7320230000):0.3516960000	(1tjo_A:0.0000010000	1tk6_A:0.0000010000):1.0360300000):0.1021180000	(((((2fzf_A:1.8302230000	(1lko_A:0.3542950000	(1yuz_A:0.8971400000	3qhb_A:1.1072010000):0.2977360000):0.4057360000):0.2911400000	(1otk_A:2.2642420000	(((((((1oqu_A:0.1786660000	1r2f_A:0.2327590000):0.0738093000	1uzr_A:0.0411300000):0.8310860000	1mxr_A:0.6927960000):0.2556580000	(1jk0_A:0.2776810000	(2uw2_A:0.0743390000	1w68_A:0.1048050000):0.1943050000):0.8668190000):0.3902250000	3ee4_A:0.9667150000):0.7714270000	(((2uw1_A:0.0016270000	2uw1_B:0.0000020000):0.0515516000	1afr_A:0.1853690000):2.0502300000	1za0_A:1.5434730000):0.4701390000):0.4441440000	(((2inc_B:1.0063950000	2inp_C:1.2998470000):0.6155140000	1mty_B:0.8353290000):0.4066700000	(1mty_D:1.2236570000	3dhg_A:0.9555800000):0.3812480000):1.0681200000):0.7464790000):1.6396100000):0.0687044000	(((((1lb3_A:0.1322460000	2za7_A:0.0879870000):0.3456620000	1bg7_A:0.0786290000):0.1204910000	1r03_A:0.2075790000):0.3392550000	(1z6o_A:1.1849160000	1z6o_M:0.7600030000):0.2669900000):0.2337920000	((((1eum_A:0.3931450000	1krq_A:0.4067010000):0.1362590000	3e6s_A:0.8245290000):0.1926360000	2jd7_A:0.2072420000):0.0787584000	1vlg_A:0.3006270000):0.2692150000):0.8041190000):0.1664310000	((((1bcf_A:0.0000010000	3e1q_A:0.0000010000):0.1752060000	2fkz_A:0.0843420000):0.2150400000	1jgc_A:0.3207930000):0.3711690000	1nfv_A:0.4840170000):0.4860400000):0.2421910000	2vzb_A:0.9730730000):0.4463270000):0.0627819000):0.0332069000	((1qgh_A:0.4454040000	2ux1_A:0.5294640000):0.3267990000	(1ji4_A:0.6707790000	2fjc_A:0.6143510000):0.1965370000):0.0891515000):0.1072210000):0.1117980000);
(1ji5_A:0.1946940000	(1jig_A:0.2482630000	((2chp_A:0.4299140000	(((((1dps_A:0.0000010000	1jts_A:0.0000010000):0.4246760000	1o9r_A:0.1709740000):0.2877540000	1uvh_A:0.7779980000):0.3718100000	(1tjo_A:0.0000010000	1tk6_A:0.0000010000):0.6703160000):0.3468860000	((((((2fzf_A:2.0448110000	1yuz_A:0.8639110000):0.2345210000	1lko_A:0.4122580000):0.5095920000	3qhb_A:1.0261160000):0.5195620000	((((((1lb3_A:0.1297080000	2za7_A:0.0760150000):0.3427020000	1bg7_A:0.1134580000):0.1173280000	1r03_A:0.1580710000):0.2639600000	(1z6o_A:1.1299980000	1z6o_M:0.7191100000):0.1745590000):0.1639290000	(((1eum_A:0.4161050000	1krq_A:0.3181240000):0.2958980000	(2jd7_A:0.1816160000	1vlg_A:0.3916850000):0.0994520000):0.1489850000	3e6s_A:0.6817230000):0.1688290000):0.6591230000	(1otk_A:2.8057750000	((((((1oqu_A:0.2274230000	1r2f_A:0.2284960000):0.0575477000	1uzr_A:0.0403680000):0.6903740000	1mxr_A:0.8406390000):0.2760580000	((1jk0_A:0.2796330000	(2uw2_A:0.0892840000	1w68_A:0.1136010000):0.1815980000):0.3399700000	((2inc_B:1.0841610000	(2inp_C:1.0671410000	1mty_B:1.3128770000):0.3678270000):0.5044830000	(1mty_D:1.3320780000	3dhg_A:1.0649190000):0.2236010000):2.0552700000):0.4947560000):0.8082230000	3ee4_A:0.6788250000):0.5154530000	(((2uw1_A:0.0051430000	2uw1_B:0.0000010000):0.0580428000	1afr_A:0.1335920000):1.7078200000	1za0_A:1.5246120000):1.0577700000):0.6169870000):0.9265190000):0.0453064000):0.4389580000	((((1bcf_A:0.0000010000	3e1q_A:0.0000010000):0.1416960000	2fkz_A:0.2101570000):0.1853270000	1jgc_A:0.3615290000):0.4190590000	1nfv_A:0.6182440000):0.3464080000):0.2811640000	2vzb_A:0.9944480000):0.2555120000):0.1392090000):0.0948468000	((1qgh_A:0.4100770000	2ux1_A:0.4443840000):0.3525380000	(1ji4_A:0.4910960000	2fjc_A:0.5206160000):0.2135780000):0.1017570000):0.0901907000):0.0168890000	1n1q_A:0.4282340000);
(1ji5_A:0.2581350000	1jig_A:0.2054130000	(1n1q_A:0.3083330000	((2chp_A:0.4393400000	(((((1dps_A:0.0000010000	1jts_A:0.0000010000):0.2929670000	1o9r_A:0.3474860000):0.3297630000	1uvh_A:0.6852350000):0.3859140000	(1tjo_A:0.0000010000	1tk6_A:0.0000010000):0.7468000000):0.3228290000	(((((((2fzf_A:1.8065710000	(1lko_A:0.4651270000	1yuz_A:0.9735610000):0.2390980000):0.3559610000	3qhb_A:0.9430010000):0.2846010000	(1otk_A:2.4887790000	(((((((1oqu_A:0.2438790000	1uzr_A:0.0759100000):0.1715790000	1r2f_A:0.0857190000):0.7849850000	1mxr_A:0.7965500000):0.2086240000	(1jk0_A:0.2386220000	(2uw2_A:0.1277640000	1w68_A:0.0936010000):0.1906170000):0.6876340000):0.6756170000	(((2uw1_A:0.0033420000	2uw1_B:0.0000010000):0.0611876000	1afr_A:0.1247640000):1.2515000000	1za0_A:1.4347210000):1.0683500000):0.1771530000	((2inc_B:0.8981280000	(2inp_C:1.0088910000	1mty_B:1.3703990000):0.5719990000):0.4081660000	(1mty_D:1.3063470000	3dhg_A:0.9981370000):0.3601390000):1.0886400000):0.3814370000	3ee4_A:1.3682030000):0.1956340000):1.3136900000):0.0000026808	(((((1lb3_A:0.1453940000	2za7_A:0.0893180000):0.4223540000	1bg7_A:0.0636280000):0.0843790000	1r03_A:0.2082280000):0.3248260000	(1z6o_A:1.1121270000	1z6o_M:0.6932020000):0.1606490000):0.2381680000	((1eum_A:0.4037580000	(1krq_A:0.2383240000	3e6s_A:0.8756320000):0.1399290000):0.2166960000	(2jd7_A:0.2456530000	1vlg_A:0.3720210000):0.1427520000):0.1969760000):0.4015380000):0.3253700000	(((1bcf_A:0.0000010000	3e1q_A:0.0000010000):0.2144240000	2fkz_A:0.1615000000):0.2397760000	1jgc_A:0.3698730000):0.4340520000):0.2188210000	1nfv_A:0.8304310000):0.3462170000	2vzb_A:0.9124600000):0.3843510000):0.0889542000):0.0261877000	((1qgh_A:0.4186160000	2ux1_A:0.5947200000):0.2664430000	(1ji4_A:0.4387370000	2fjc_A:0.5997330000):0.2882950000):0.1774160000):0.1221890000):0.0198010000);
(1ji5_A:0.2048080000	1jig_A:0.1760410000	(1n1q_A:0.3193760000	(((2chp_A:0.3063830000	(((((1dps_A:0.0000010000	1jts_A:0.0000010000):0.4088610000	1o9r_A:0.2956840000):0.3820400000	1uvh_A:0.5651140000):0.4936740000	(1tjo_A:0.0000010000	1tk6_A:0.0000010000):0.8905710000):0.1277740000	((((((2fzf_A:2.4074450000	1yuz_A:1.1708190000):0.1116900000	1lko_A:0.4642330000):0.6064500000	3qhb_A:1.2704510000):0.4224020000	((((1lb3_A:0.2017570000	2za7_A:0.0720290000):0.2556570000	(1bg7_A:0.0892910000	1r03_A:0.2400230000):0.0563203000):0.2006910000	(1z6o_A:1.0910000000	1z6o_M:0.9258140000):0.0802232000):0.2815960000	((1eum_A:0.2650390000	(1krq_A:0.2836540000	3e6s_A:0.8687670000):0.1106200000):0.2328460000	(2jd7_A:0.2317090000	1vlg_A:0.3575290000):0.1537650000):0.3095010000):0.4308200000):0.0599689000	((((1bcf_A:0.0000010000	3e1q_A:0.0000010000):0.2237370000	2fkz_A:0.1699730000):0.2177980000	1jgc_A:0.3167520000):0.4150900000	1nfv_A:0.8804750000):0.3083880000):0.5929830000	(2vzb_A:0.6681410000	(1otk_A:2.0562330000	(((((((1oqu_A:0.2506260000	1uzr_A:0.0908650000):0.0698121000	1r2f_A:0.1644920000):0.8135850000	1mxr_A:0.8040550000):0.2958700000	(1jk0_A:0.2186900000	(2uw2_A:0.0613250000	1w68_A:0.0893520000):0.2466210000):0.5386770000):0.4779160000	((2inc_B:0.6943000000	(2inp_C:0.9967840000	1mty_B:1.5137430000):0.2965370000):0.2659230000	(1mty_D:1.4837010000	3dhg_A:0.8109780000):0.3775140000):1.0714900000):0.4210920000	(((2uw1_A:0.0061300000	2uw1_B:0.0000010000):0.0745544000	1afr_A:0.1636790000):1.2871400000	1za0_A:1.5929980000):0.9533330000):0.1780220000	3ee4_A:1.2781620000):0.4364620000):1.4100300000):0.3449570000):0.2180890000):0.0945667000):0.1210000000	((1qgh_A:0.4306050000	2ux1_A:0.4689470000):0.2867750000	2fjc_A:0.5332000000):0.1350860000):0.0398231000	1ji4_A:0.6685750000):0.0632333000):0.0409399000);
(1ji5_A:0.1663590000	(1jig_A:0.2326680000	1n1q_A:0.3404070000):0.0319791000	((2chp_A:0.4226070000	(((((1dps_A:0.0000010000	1jts_A:0.0000010000):0.4345940000	1o9r_A:0.2525370000):0.5069030000	1uvh_A:0.8751320000):0.3497910000	(1tjo_A:0.0000010000	1tk6_A:0.0000010000):0.7613890000):0.3517340000	((((((2fzf_A:1.4146380000	(1lko_A:0.8424570000	1yuz_A:1.3662440000):0.2005930000):0.3816330000	3qhb_A:1.0564240000):0.2312080000	(1otk_A:1.7362520000	(((((((1oqu_A:0.2308170000	1uzr_A:0.0776290000):0.0836773000	1r2f_A:0.2247890000):0.8917940000	1mxr_A:0.5662340000):0.1827310000	(1jk0_A:0.2094840000	(2uw2_A:0.0674980000	1w68_A:0.1148580000):0.2054810000):0.7620540000):0.7509890000	3ee4_A:0.7848500000):0.4367410000	(((2uw1_A:0.0031860000	2uw1_B:0.0000010000):0.0660662000	1afr_A:0.1894280000):1.3124100000	1za0_A:1.3534520000):0.9841290000):0.2992980000	((2inc_B:1.0773230000	(2inp_C:1.2152730000	1mty_B:1.3492510000):0.3392530000):0.4791040000	(1mty_D:1.2799450000	3dhg_A:1.0173550000):0.2990860000):1.2934900000):0.7585230000):1.1580000000):0.1494200000	(((((1lb3_A:0.1597900000	2za7_A:0.1318100000):0.0804227000	1z6o_A:1.4320660000):0.1819530000	(1bg7_A:0.1806540000	1r03_A:0.2863800000):0.0832239000):0.4013700000	1z6o_M:0.5810720000):0.3630370000	(((1eum_A:0.3209780000	1krq_A:0.4322080000):0.1426530000	(2jd7_A:0.1591880000	1vlg_A:0.4257060000):0.1176470000):0.1345150000	3e6s_A:0.8095540000):0.1684720000):0.5478950000):0.1832120000	((((1bcf_A:0.0000010000	3e1q_A:0.0000010000):0.1658490000	2fkz_A:0.1452200000):0.0897831000	1jgc_A:0.3722750000):0.4136360000	1nfv_A:0.6530070000):0.3171110000):0.2771120000	2vzb_A:0.8524780000):0.3708170000):0.2250570000):0.0878418000	((1qgh_A:0.3309780000	2ux1_A:0.5882690000):0.3973600000	(1ji4_A:0.4457810000	2fjc_A:0.4573500000):0.2523470000):0.1424830000):0.1182940000);
(1ji5_A:0.2636780000	1jig_A:0.1787720000	(1n1q_A:0.3465050000	(((2chp_A:0.4077310000	(1qgh_A:0.3246030000	2ux1_A:0.5959430000):0.4093220000):0.0495411000	(((((1dps_A:0.0000020000	1jts_A:0.0000020000):0.3211170000	1o9r_A:0.3076180000):0.3981270000	1uvh_A:0.7027320000):0.3589040000	(1tjo_A:0.0000010000	1tk6_A:0.0000010000):0.7535080000):0.3406630000	(((((2fzf_A:1.5582300000	(1otk_A:2.2320680000	(((((((1oqu_A:0.2438760000	1uzr_A:0.0947990000):0.0758910000	1r2f_A:0.1672470000):0.6420040000	1mxr_A:0.8659650000):0.1829190000	(1jk0_A:0.2214050000	(2uw2_A:0.0818740000	1w68_A:0.0976520000):0.1932580000):0.8330170000):0.6172600000	3ee4_A:0.8556110000):0.4111540000	(((2uw1_A:0.0045100000	2uw1_B:0.0000020000):0.1281220000	1afr_A:0.1209430000):1.4420400000	1za0_A:2.1625270000):0.8869920000):0.4170790000	(((2inc_B:0.7246060000	2inp_C:1.0484850000):0.4968200000	1mty_B:1.2849750000):0.2367160000	(1mty_D:1.2751010000	3dhg_A:1.0725230000):0.3226080000):0.8924880000):0.5580230000):0.1528020000):0.2883460000	(1lko_A:0.5162290000	1yuz_A:0.9546200000):0.2830870000):0.1469730000	3qhb_A:1.1295100000):0.2954210000	(((((1bcf_A:0.0000010000	3e1q_A:0.0000010000):0.1987550000	2fkz_A:0.1923800000):0.1255710000	1jgc_A:0.4373430000):0.3441830000	1nfv_A:0.8423700000):0.1754750000	((((((1lb3_A:0.1079090000	2za7_A:0.0990410000):0.3507780000	1bg7_A:0.0436310000):0.0712769000	1r03_A:0.2670950000):0.2239960000	(1z6o_A:1.0285830000	1z6o_M:0.6169190000):0.1943530000):0.4884960000	(((1eum_A:0.2622110000	1krq_A:0.4710760000):0.3253880000	2jd7_A:0.2499890000):0.0463740000	1vlg_A:0.3429350000):0.2073560000):0.0925596000	3e6s_A:0.7174630000):0.6032740000):0.2588230000):0.2985290000	2vzb_A:0.7824860000):0.5413410000):0.2108770000):0.0595159000	(1ji4_A:0.3978860000	2fjc_A:0.5961090000):0.3313480000):0.0953367000):0.0779508000);
(1ji5_A:0.2524430000	1jig_A:0.2227890000	(1n1q_A:0.3474790000	(((2chp_A:0.4203760000	(((((1dps_A:0.0000010000	1jts_A:0.0000010000):0.5130190000	1o9r_A:0.1746730000):0.5090790000	(1tjo_A:0.0000010000	1tk6_A:0.0000010000):0.8121150000):0.1284320000	1uvh_A:0.8226260000):0.3556930000	((((2fzf_A:2.7247770000	(1lko_A:0.5408470000	1yuz_A:1.1023940000):0.4597550000):0.4509830000	3qhb_A:1.0915610000):0.9682600000	(((((1bcf_A:0.0000010000	3e1q_A:0.0000010000):0.2202300000	2fkz_A:0.1707060000):0.2542660000	1jgc_A:0.3287860000):0.3237210000	(((((1lb3_A:0.1052970000	2za7_A:0.0746240000):0.2743980000	1bg7_A:0.1122100000):0.0780429000	1r03_A:0.2064560000):0.2966790000	(1z6o_A:1.1542210000	1z6o_M:0.6638930000):0.1909860000):0.2552310000	(((1eum_A:0.3720920000	1krq_A:0.4304170000):0.2702290000	(2jd7_A:0.2251580000	1vlg_A:0.3329610000):0.1869950000):0.1480420000	3e6s_A:0.8956200000):0.1658650000):0.5886040000):0.3782750000	1nfv_A:0.7408810000):0.2094650000):0.1699650000	(2vzb_A:0.6107110000	(1otk_A:2.1197430000	(((((((1oqu_A:0.2110890000	1uzr_A:0.0932190000):0.1233940000	1r2f_A:0.1174260000):0.6483050000	1mxr_A:0.8554580000):0.2574630000	(1jk0_A:0.3263970000	(2uw2_A:0.1150740000	1w68_A:0.0873650000):0.1374060000):0.7934090000):0.5724160000	3ee4_A:0.9715930000):0.5111330000	(((2uw1_A:0.0000030000	2uw1_B:0.0000010000):0.0835422000	1afr_A:0.1607280000):1.5718000000	1za0_A:1.5958330000):0.8643730000):0.4509990000	(((2inc_B:0.8071090000	2inp_C:1.0438640000):0.4463120000	1mty_B:1.0892140000):0.2825740000	(1mty_D:1.1905220000	3dhg_A:1.0520770000):0.3222170000):1.1999200000):0.4881300000):1.4031100000):0.2555990000):0.3281910000):0.0988169000):0.0273483000	(1qgh_A:0.3486830000	2ux1_A:0.6306940000):0.4072900000):0.0515934000	(1ji4_A:0.4129270000	2fjc_A:0.6820720000):0.2729480000):0.0711283000):0.0620990000);
(1ji5_A:0.1789980000	1jig_A:0.1981190000	(1n1q_A:0.3440580000	((2chp_A:0.3103600000	(((((1dps_A:0.0000020000	1jts_A:0.0000020000):0.2672200000	1o9r_A:0.1967460000):0.5130850000	1uvh_A:0.4815850000):0.2345200000	(1tjo_A:0.0000010000	1tk6_A:0.0000010000):0.4993390000):0.1978500000	(((((((2fzf_A:1.5149380000	(1lko_A:0.3595050000	1yuz_A:0.9987990000):0.3258830000):0.2799820000	3qhb_A:1.0175350000):0.4901910000	(1otk_A:2.2259760000	(((((((1oqu_A:0.1966220000	1r2f_A:0.2256460000):0.0474958000	1uzr_A:0.0212500000):0.6378170000	1mxr_A:0.7945230000):0.2217370000	(1jk0_A:0.2420300000	(2uw2_A:0.0669660000	1w68_A:0.0781290000):0.1854980000):0.8705740000):0.4873930000	3ee4_A:1.2103540000):0.3631770000	(((2uw1_A:0.0060960000	2uw1_B:0.0000020000):0.0675897000	1afr_A:0.1559370000):1.6307000000	1za0_A:1.1943650000):1.1884300000):0.3765880000	(((2inc_B:1.0856830000	2inp_C:1.1007010000):0.3982280000	1mty_B:1.2447700000):0.2522610000	(1mty_D:1.3425860000	3dhg_A:0.9811650000):0.3082500000):0.9767100000):0.2330100000):0.8052160000):0.3885190000	(((((1lb3_A:0.1652570000	2za7_A:0.0769070000):0.2012170000	(1bg7_A:0.1363720000	1r03_A:0.1789350000):0.1130650000):0.2409540000	1z6o_A:1.0345790000):0.1610890000	1z6o_M:0.6536300000):0.3673120000	(((1eum_A:0.2354440000	1krq_A:0.4968090000):0.1260990000	3e6s_A:0.9963560000):0.1476600000	(2jd7_A:0.2309880000	1vlg_A:0.2656100000):0.1267900000):0.0742724000):0.3103640000):0.1951470000	(((1bcf_A:0.0000010000	3e1q_A:0.0000010000):0.1563760000	2fkz_A:0.0943040000):0.1034740000	1jgc_A:0.2883160000):0.5087750000):0.2834960000	1nfv_A:0.4592100000):0.2528470000	2vzb_A:0.7583250000):0.4169460000):0.1857180000):0.0857248000	((1qgh_A:0.3304700000	2ux1_A:0.5146350000):0.2340300000	(1ji4_A:0.4698440000	2fjc_A:0.5169820000):0.2512860000):0.1034860000):0.0548004000):0.0328958000);
(1ji5_A:0.2533980000	1jig_A:0.2922590000	(1n1q_A:0.4065830000	((2chp_A:0.5061000000	(((((1dps_A:0.0000010000	1jts_A:0.0000010000):0.3571810000	1o9r_A:0.3734960000):0.4480830000	1uvh_A:0.6520310000):0.3330960000	(1tjo_A:0.0000010000	1tk6_A:0.0000010000):0.8151100000):0.1837420000	((((((2fzf_A:1.8251700000	3qhb_A:0.9113740000):0.4888690000	(1lko_A:0.5121400000	1yuz_A:1.5168570000):0.3796690000):0.3185110000	(((((1lb3_A:0.1010150000	2za7_A:0.0544180000):0.3968480000	1bg7_A:0.0933260000):0.1058200000	1r03_A:0.2189460000):0.3885100000	(1z6o_A:0.9691890000	1z6o_M:0.9595650000):0.2526050000):0.3984300000	(((1eum_A:0.3232360000	1krq_A:0.3724540000):0.2173090000	3e6s_A:0.6924350000):0.1301930000	(2jd7_A:0.2625320000	1vlg_A:0.3933000000):0.1247140000):0.2054760000):0.5328720000):0.0503446000	(1otk_A:2.3836970000	(((((((1oqu_A:0.2100140000	1uzr_A:0.0933400000):0.1309800000	1r2f_A:0.1371280000):0.6582230000	1mxr_A:0.7487720000):0.1939110000	(1jk0_A:0.1821570000	(2uw2_A:0.0857900000	1w68_A:0.0772960000):0.1954840000):0.7993040000):0.4350700000	(((2uw1_A:0.0016200000	2uw1_B:0.0000020000):0.0871629000	1afr_A:0.1549950000):1.4056700000	1za0_A:1.3864930000):1.4341800000):0.1912690000	3ee4_A:1.0277670000):0.5741310000	((2inc_B:0.7715830000	(2inp_C:1.2509620000	1mty_B:1.3007020000):0.5500810000):0.2810450000	(1mty_D:1.2115810000	3dhg_A:1.1810420000):0.2614900000):1.6312300000):0.4880920000):1.4136000000):0.2966530000	((((1bcf_A:0.0000010000	3e1q_A:0.0000010000):0.2166720000	2fkz_A:0.1932980000):0.1502880000	1jgc_A:0.2858240000):0.5369570000	1nfv_A:0.7091960000):0.1807490000):0.3497290000	2vzb_A:0.9859620000):0.2383910000):0.1616360000):0.0720592000	((1qgh_A:0.3095730000	2ux1_A:0.5749970000):0.2922800000	(1ji4_A:0.6911150000	2fjc_A:0.4813990000):0.2661680000):0.1370350000):0.1534660000):0.0314005000);
(1ji5_A:0.1759520000	1jig_A:0.2559760000	(1n1q_A:0.4303370000	(((2chp_A:0.3057540000	((((1dps_A:0.0000020000	1jts_A:0.0000020000):0.3805500000	1o9r_A:0.2841020000):0.2572080000	1uvh_A:0.5665260000):0.3162810000	(1tjo_A:0.0000010000	1tk6_A:0.0000010000):0.7588810000):0.3992980000):0.0948044000	(((((2fzf_A:1.9736580000	((1lko_A:0.7524750000	1yuz_A:0.7581270000):0.4821110000	3qhb_A:0.9266680000):0.3550220000):0.2974170000	(((((1lb3_A:0.1188200000	2za7_A:0.0507640000):0.2981400000	(1bg7_A:0.1166130000	1r03_A:0.2034160000):0.0372861000):0.1952470000	(1z6o_A:1.1245150000	1z6o_M:0.7721590000):0.1795300000):0.4612430000	(((1eum_A:0.4029370000	1krq_A:0.3135100000):0.0938103000	3e6s_A:0.8800990000):0.1421540000	(2jd7_A:0.1935410000	1vlg_A:0.3495150000):0.1538720000):0.2438840000):0.2578670000	1otk_A:2.9337870000):0.1738710000):0.3224510000	(((1bcf_A:0.0000010000	3e1q_A:0.0000010000):0.2097650000	2fkz_A:0.1913630000):0.2380560000	1jgc_A:0.2775200000):0.4776910000):0.1901770000	1nfv_A:0.6560410000):0.3621950000	(2vzb_A:0.7560350000	(((((((1oqu_A:0.2147810000	1r2f_A:0.1800470000):0.0914835000	1uzr_A:0.0401240000):0.6391330000	1mxr_A:0.8990780000):0.2967680000	(1jk0_A:0.2599460000	(2uw2_A:0.0596770000	1w68_A:0.0948250000):0.1872630000):0.5511720000):0.5361260000	3ee4_A:0.8531560000):0.4074590000	((2inc_B:0.8716220000	(2inp_C:1.2235310000	1mty_B:1.3971340000):0.2750390000):0.3698180000	(1mty_D:1.2663780000	3dhg_A:1.0319630000):0.2930060000):1.0599200000):0.2056320000	(((2uw1_A:0.0015590000	2uw1_B:0.0000020000):0.0902138000	1afr_A:0.1369740000):1.5157500000	1za0_A:1.4639660000):0.7295190000):1.5427100000):0.4082460000):0.1902230000):0.0478188000	((1qgh_A:0.3173190000	2ux1_A:0.5848650000):0.2697620000	(1ji4_A:0.5500070000	2fjc_A:0.4121650000):0.1590920000):0.1488350000):0.0863394000):0.0166440000);
(1ji5_A:0.1656990000	(((1jig_A:0.1464110000	((1qgh_A:0.3427930000	2ux1_A:0.2782340000):0.2459440000	(1ji4_A:0.4433690000	2fjc_A:0.5249730000):0.2072430000):0.1721340000):0.0621610000	(((((1dps_A:0.0000010000	1jts_A:0.0000010000):0.4822160000	1o9r_A:0.1989990000):0.4613440000	1uvh_A:0.6300840000):0.2489210000	(1tjo_A:0.0000010000	1tk6_A:0.0000010000):0.6575060000):0.3232090000	((((((2fzf_A:1.5916240000	3qhb_A:0.5783140000):0.2885270000	1yuz_A:0.9475290000):0.2304700000	1lko_A:0.6779410000):0.6994700000	((((((1lb3_A:0.1653740000	2za7_A:0.0820740000):0.2329450000	1bg7_A:0.0965040000):0.0718740000	1r03_A:0.2063390000):0.1373800000	(1z6o_A:0.6661510000	1z6o_M:0.8390880000):0.3345010000):0.5147380000	(((1eum_A:0.3212330000	1krq_A:0.3552490000):0.1823630000	3e6s_A:0.7134250000):0.1112860000	(2jd7_A:0.1946530000	1vlg_A:0.2966810000):0.0695895000):0.0969444000):0.4199060000	(1otk_A:1.6754030000	(((((((1oqu_A:0.2452990000	1uzr_A:0.0981330000):0.1310200000	1r2f_A:0.1144030000):0.7995280000	1mxr_A:0.9294690000):0.2371960000	(1jk0_A:0.1958630000	(2uw2_A:0.0676210000	1w68_A:0.0945420000):0.1941140000):0.8870990000):0.4432060000	3ee4_A:1.1062130000):0.6100900000	(((2uw1_A:0.0032390000	2uw1_B:0.0000010000):0.0434611000	1afr_A:0.1996550000):1.3422400000	1za0_A:1.7072720000):0.7005590000):0.3612090000	(((2inc_B:0.9813220000	2inp_C:1.2877760000):0.4410960000	(1mty_D:1.0616490000	3dhg_A:1.0802090000):0.5384270000):0.2639830000	1mty_B:1.1120120000):1.4790700000):0.5506600000):1.4410600000):0.0842824000):0.1641870000	((((1bcf_A:0.0000010000	3e1q_A:0.0000010000):0.2504860000	2fkz_A:0.1494520000):0.1615870000	1jgc_A:0.3838270000):0.3976530000	1nfv_A:0.6181030000):0.2301480000):0.3520950000	2vzb_A:0.9387980000):0.4324260000):0.1556660000):0.0503405000	1n1q_A:0.2781200000):0.0632151000	2chp_A:0.4595570000);
(1ji5_A:0.2475030000	1jig_A:0.1608200000	(1n1q_A:0.2917380000	((2chp_A:0.4064760000	(((((1dps_A:0.0000010000	1jts_A:0.0000010000):0.3549010000	1o9r_A:0.2760280000):0.4867920000	1uvh_A:0.8033270000):0.2604530000	(1tjo_A:0.0000010000	1tk6_A:0.0000010000):0.7918980000):0.2765110000	((((((2fzf_A:2.3135890000	1yuz_A:1.0380290000):0.1659390000	1lko_A:0.2571660000):0.3221060000	3qhb_A:1.2206010000):0.3502280000	((((((((1lb3_A:0.0963640000	2za7_A:0.0677760000):0.3049120000	1bg7_A:0.0776540000):0.1573100000	1r03_A:0.1433230000):0.2513530000	(1z6o_A:1.0464050000	1z6o_M:0.6895580000):0.1332610000):0.3863500000	3e6s_A:0.7910480000):0.1690960000	(2jd7_A:0.1934640000	1vlg_A:0.4165970000):0.1089220000):0.0539979000	(1eum_A:0.3256050000	1krq_A:0.3703640000):0.2271140000):0.9979590000	(1otk_A:1.8159520000	((((((1oqu_A:0.2077010000	1r2f_A:0.2014470000):0.0813025000	1uzr_A:0.0285230000):0.7739290000	1mxr_A:0.8637290000):0.2932970000	(1jk0_A:0.2428720000	(2uw2_A:0.0851160000	1w68_A:0.0843770000):0.2803680000):0.7611120000):0.7638950000	3ee4_A:0.8595740000):0.4011860000	((((2inc_B:0.8549500000	(2inp_C:1.1238970000	1mty_B:1.3964400000):0.4071530000):0.4408460000	(1mty_D:1.1656970000	3dhg_A:1.0718870000):0.1923070000):1.3515900000	1za0_A:1.6256820000):0.1808060000	((2uw1_A:0.0015910000	2uw1_B:0.0000010000):0.1606780000	1afr_A:0.0797790000):1.3506700000):0.4531470000):1.1696000000):1.2857000000):0.0341585000):0.2753800000	((((1bcf_A:0.0000010000	3e1q_A:0.0000010000):0.2165400000	2fkz_A:0.1570640000):0.1494860000	1jgc_A:0.4135980000):0.5372390000	1nfv_A:0.5404160000):0.3007570000):0.2869740000	2vzb_A:0.9761080000):0.3740700000):0.1233350000):0.0399996000	((1qgh_A:0.3021360000	2ux1_A:0.6190850000):0.3391230000	(1ji4_A:0.4613840000	2fjc_A:0.6754190000):0.1461290000):0.0935891000):0.1401180000):0.0667863000);
(1ji5_A:0.2398800000	(1jig_A:0.1849650000	(((1qgh_A:0.3785380000	2ux1_A:0.5649190000):0.2574260000	(1ji4_A:0.6269820000	2fjc_A:0.5218190000):0.2453690000):0.1461700000	(((((1dps_A:0.0000020000	1jts_A:0.0000020000):0.4335340000	1o9r_A:0.2478600000):0.3884060000	1uvh_A:0.7729890000):0.3145700000	(1tjo_A:0.0000010000	1tk6_A:0.0000020000):0.6781020000):0.1816610000	(((((((2fzf_A:1.7697200000	1yuz_A:0.6952030000):0.1721790000	3qhb_A:1.0521350000):0.3293670000	1lko_A:0.3294870000):0.6329500000	((((((((1lb3_A:0.1586520000	2za7_A:0.0571650000):0.2881730000	1bg7_A:0.1134640000):0.0677420000	1r03_A:0.1900630000):0.2742050000	1z6o_A:1.3828810000):0.1264130000	1z6o_M:0.8263470000):0.5236090000	3e6s_A:0.8750420000):0.1563390000	(2jd7_A:0.1665690000	1vlg_A:0.3652620000):0.1287920000):0.1112530000	(1eum_A:0.3311020000	1krq_A:0.3586750000):0.1182890000):0.7639700000):0.0000027945	(1otk_A:2.0747100000	(((((((1oqu_A:0.1701970000	1r2f_A:0.2092690000):0.0678679000	1uzr_A:0.0165820000):0.9209880000	1mxr_A:0.5594350000):0.3022610000	(1jk0_A:0.3227390000	(2uw2_A:0.0550960000	1w68_A:0.0956550000):0.1882280000):0.7661050000):0.4074190000	3ee4_A:1.1528380000):0.6640450000	(((2uw1_A:0.0063460000	2uw1_B:0.0000020000):0.0724952000	1afr_A:0.1593650000):1.7046100000	1za0_A:1.2936660000):0.7467360000):0.0796569000	((2inc_B:0.7020040000	(2inp_C:1.0962150000	1mty_B:1.2394480000):0.2923820000):0.3102890000	(1mty_D:1.2915360000	3dhg_A:1.0065730000):0.4468220000):1.3562300000):0.8535340000):1.3381200000):0.4723360000	((((1bcf_A:0.0000010000	3e1q_A:0.0000010000):0.2811790000	2fkz_A:0.1526970000):0.2688140000	1jgc_A:0.1798360000):0.4965660000	1nfv_A:0.5981440000):0.2803770000):0.3236380000	2vzb_A:0.8745260000):0.4023560000):0.2076590000):0.1069980000):0.1001690000	(1n1q_A:0.3582390000	2chp_A:0.4164670000):0.1512620000);
(1ji5_A:0.1821700000	1jig_A:0.2077240000	(1n1q_A:0.3563300000	((2chp_A:0.3126890000	(((((1dps_A:0.0000010000	1jts_A:0.0000010000):0.3170610000	1o9r_A:0.3535420000):0.2208640000	1uvh_A:0.8013400000):0.4595890000	(1tjo_A:0.0000010000	1tk6_A:0.0000010000):0.5567190000):0.3739720000	((((2fzf_A:1.8161960000	(1otk_A:2.7693090000	(((((((1oqu_A:0.2519570000	1r2f_A:0.2089840000):0.0602849000	1uzr_A:0.0251170000):0.9501860000	1mxr_A:0.7185040000):0.3571930000	(1jk0_A:0.2512760000	(2uw2_A:0.0672500000	1w68_A:0.1116880000):0.1557530000):0.6170880000):0.5168080000	3ee4_A:1.1886270000):0.6038970000	(((2uw1_A:0.0031490000	2uw1_B:0.0000010000):0.0663587000	1afr_A:0.1367980000):1.4597000000	1za0_A:1.3010600000):0.8442460000):0.2050190000	(2inc_B:0.8649610000	((2inp_C:1.2162660000	1mty_B:1.1363280000):0.3553290000	(1mty_D:1.2725710000	3dhg_A:0.9747770000):0.5132120000):0.3370090000):0.7631050000):0.4948300000):0.8542380000):0.3087610000	(((1lko_A:0.6499290000	1yuz_A:1.1428600000):0.5519160000	3qhb_A:0.7865530000):0.7211230000	((((1lb3_A:0.1178480000	2za7_A:0.0712120000):0.3096700000	(1bg7_A:0.1126280000	1r03_A:0.2067480000):0.0836300000):0.2519760000	(1z6o_A:1.0165280000	1z6o_M:0.8109670000):0.1482620000):0.3304860000	(((1eum_A:0.2920380000	1krq_A:0.2700790000):0.2000430000	3e6s_A:0.8437250000):0.2688740000	(2jd7_A:0.2348030000	1vlg_A:0.3524810000):0.1439260000):0.1652740000):0.5500480000):0.1295040000):0.1765370000	((((1bcf_A:0.0000010000	3e1q_A:0.0000010000):0.2422410000	2fkz_A:0.1651490000):0.2890410000	1jgc_A:0.3567370000):0.4742590000	1nfv_A:0.7004080000):0.3761030000):0.2636260000	2vzb_A:0.8927030000):0.3732210000):0.2912510000):0.0710212000	((1qgh_A:0.2179800000	2ux1_A:0.5454450000):0.2697260000	(1ji4_A:0.4740010000	2fjc_A:0.5923680000):0.2678310000):0.1393910000):0.0498086000):0.0832518000);
(1ji5_A:0.2021810000	1jig_A:0.1888910000	(1n1q_A:0.4115310000	((2chp_A:0.4467480000	(((((1dps_A:0.0000020000	1jts_A:0.0000020000):0.3497820000	1o9r_A:0.2244710000):0.2757080000	1uvh_A:0.7370650000):0.2809690000	(1tjo_A:0.0000010000	1tk6_A:0.0000010000):0.7482410000):0.4046480000	(((((2fzf_A:1.1733180000	(1otk_A:2.8059980000	(((((((1oqu_A:0.1858520000	1uzr_A:0.1032330000):0.1177480000	1r2f_A:0.1062440000):0.5859230000	1mxr_A:0.7880080000):0.2518900000	(1jk0_A:0.3029840000	(2uw2_A:0.0794940000	1w68_A:0.0817200000):0.2008770000):0.4965190000):0.6986920000	((2inc_B:0.9415750000	(2inp_C:1.2427510000	1mty_B:1.3906870000):0.3813490000):0.4611990000	(1mty_D:1.1200230000	3dhg_A:1.1001060000):0.2294090000):1.2522500000):0.4273640000	(((2uw1_A:0.0094820000	2uw1_B:0.0000020000):0.0609034000	1afr_A:0.1960200000):1.2606800000	1za0_A:1.3251870000):1.0578200000):0.2972850000	3ee4_A:0.9541190000):0.5512530000):0.5118440000):0.7772290000	((1lko_A:0.6251260000	(1yuz_A:1.1720390000	3qhb_A:0.9881450000):0.2132340000):0.6977560000	((((1lb3_A:0.1780070000	2za7_A:0.0869710000):0.3234150000	(1bg7_A:0.1186870000	1r03_A:0.2216120000):0.0934812000):0.1345540000	(1z6o_A:0.9486670000	1z6o_M:0.6659550000):0.1136240000):0.2959780000	(((1eum_A:0.3768990000	1krq_A:0.3092270000):0.1128690000	3e6s_A:0.7596950000):0.1787850000	(2jd7_A:0.2485990000	1vlg_A:0.4427410000):0.1061970000):0.1541660000):0.4404130000):0.0863830000):0.2742830000	(((1bcf_A:0.0000010000	3e1q_A:0.0000010000):0.1958110000	2fkz_A:0.1298430000):0.2098150000	1jgc_A:0.2058200000):0.5219990000):0.2609900000	1nfv_A:0.7234810000):0.1732090000	2vzb_A:0.8273560000):0.2680760000):0.0648895000):0.0546268000	((1qgh_A:0.3976020000	2ux1_A:0.3977350000):0.2812300000	(1ji4_A:0.5075110000	2fjc_A:0.4473810000):0.1844150000):0.1231600000):0.0743754000):0.0733946000);
(1ji5_A:0.1415920000	(1jig_A:0.3096110000	((2chp_A:0.4098630000	(((((1dps_A:0.0000010000	1jts_A:0.0000010000):0.2972060000	1o9r_A:0.2608110000):0.4105840000	1uvh_A:0.8198670000):0.3056390000	(1tjo_A:0.0000010000	1tk6_A:0.0000010000):0.6842000000):0.2518700000	((((2fzf_A:1.7293380000	((1lko_A:0.5714110000	1yuz_A:0.9232440000):0.3112870000	3qhb_A:1.1997120000):0.2755760000):0.2432120000	((((((1lb3_A:0.1750210000	2za7_A:0.0559750000):0.3218280000	1bg7_A:0.0855410000):0.0574493000	1r03_A:0.2195880000):0.1621690000	1z6o_A:1.3006450000):0.1854130000	1z6o_M:0.8850680000):0.2701760000	((1eum_A:0.4084940000	(1krq_A:0.2454060000	3e6s_A:0.9258130000):0.1231130000):0.1964270000	(2jd7_A:0.1746920000	1vlg_A:0.3920440000):0.1634020000):0.1578210000):0.6208200000):0.2134940000	((((1bcf_A:0.0000010000	3e1q_A:0.0000010000):0.2238560000	2fkz_A:0.2023660000):0.2181780000	1jgc_A:0.2729230000):0.4779880000	(1nfv_A:0.6555200000	(((1otk_A:2.1080190000	(((2uw1_A:0.0050810000	2uw1_B:0.0000010000):0.0857641000	1afr_A:0.1623880000):1.4564300000	1za0_A:1.4186450000):0.6097730000):0.5679950000	(((((1oqu_A:0.2183420000	1uzr_A:0.0746200000):0.1214750000	1r2f_A:0.1080230000):0.6805950000	1mxr_A:0.9378640000):0.2944170000	(1jk0_A:0.2459270000	(2uw2_A:0.0452170000	1w68_A:0.1072810000):0.2433180000):0.7578680000):0.5847830000	3ee4_A:1.0962690000):0.4401400000):0.0296275000	((2inc_B:0.9857040000	(2inp_C:1.3082070000	1mty_B:1.3000050000):0.2984940000):0.1044610000	(1mty_D:1.2214510000	3dhg_A:1.1877550000):0.4912300000):1.4468900000):1.6963800000):0.0282572000):0.3072310000):0.1887180000	2vzb_A:1.0086780000):0.2593100000):0.1826090000):0.0868441000	((1qgh_A:0.4125060000	2ux1_A:0.4684810000):0.2217750000	(1ji4_A:0.4095650000	2fjc_A:0.6375280000):0.2405860000):0.0780669000):0.1695200000):0.0637582000	1n1q_A:0.3647530000);
(1ji5_A:0.2772010000	1jig_A:0.2400260000	(1n1q_A:0.4197370000	((2chp_A:0.4193900000	(((((1dps_A:0.0000010000	1jts_A:0.0000010000):0.3525180000	1o9r_A:0.3023590000):0.3942730000	1uvh_A:0.7134290000):0.4716120000	(1tjo_A:0.0000010000	1tk6_A:0.0000010000):0.7363260000):0.1828700000	(((((((2fzf_A:1.9004250000	1yuz_A:1.0563320000):0.1916500000	1lko_A:0.4348350000):0.5128370000	3qhb_A:1.0728940000):0.4204420000	(1otk_A:1.9508340000	(((((((1oqu_A:0.2020500000	1r2f_A:0.1969970000):0.0626771000	1uzr_A:0.0131750000):0.8051200000	1mxr_A:0.7754240000):0.1870920000	(1jk0_A:0.2951660000	(2uw2_A:0.0605830000	1w68_A:0.0946640000):0.1815350000):0.7187050000):0.4148710000	3ee4_A:1.3115940000):0.5321340000	(((2uw1_A:0.0015770000	2uw1_B:0.0000010000):0.0987684000	1afr_A:0.1658290000):1.5429100000	1za0_A:1.1601140000):0.7254700000):0.0807977000	(((2inc_B:0.9908330000	2inp_C:1.2002160000):0.5009560000	1mty_B:1.2631870000):0.2817410000	(1mty_D:1.2664000000	3dhg_A:1.1484380000):0.3280960000):1.5590700000):0.6111710000):0.9899620000):0.0210029000	(((((1lb3_A:0.1394620000	2za7_A:0.0992110000):0.3284490000	1bg7_A:0.1323440000):0.0926657000	1r03_A:0.1680690000):0.2005900000	(1z6o_A:0.9994440000	1z6o_M:0.7575480000):0.1386280000):0.3915320000	((((1eum_A:0.2869540000	1krq_A:0.2860970000):0.1402380000	3e6s_A:0.9336540000):0.1831130000	2jd7_A:0.0953710000):0.1604960000	1vlg_A:0.3098290000):0.2073220000):0.6907020000):0.2125980000	((((1bcf_A:0.0000010000	3e1q_A:0.0000010000):0.1178410000	2fkz_A:0.1376830000):0.0695683000	1jgc_A:0.4459210000):0.4961600000	1nfv_A:0.6329080000):0.2548840000):0.2064550000	2vzb_A:0.9594460000):0.2371800000):0.2199620000):0.1006250000	((1qgh_A:0.3681870000	2ux1_A:0.4925030000):0.3709240000	(1ji4_A:0.6419620000	2fjc_A:0.5350000000):0.2834900000):0.1621720000):0.0847472000):0.0587419000);
(1ji5_A:0.2210910000	1jig_A:0.2483090000	(1n1q_A:0.2714680000	(2chp_A:0.4880010000	(((1qgh_A:0.3088820000	2ux1_A:0.5629160000):0.4068700000	(1ji4_A:0.3652670000	2fjc_A:0.5403940000):0.2310270000):0.0373304000	(((((1dps_A:0.0000020000	1jts_A:0.0000020000):0.3508900000	1o9r_A:0.1893470000):0.4910700000	1uvh_A:0.5652900000):0.4172380000	(1tjo_A:0.0000020000	1tk6_A:0.0000010000):0.8074710000):0.2736380000	((((((2fzf_A:1.7916680000	(1otk_A:2.3144510000	(((((((1oqu_A:0.2649410000	1uzr_A:0.0788480000):0.1467780000	1r2f_A:0.1064090000):0.8585850000	1mxr_A:0.7615920000):0.4172350000	(1jk0_A:0.2484170000	(2uw2_A:0.0411740000	1w68_A:0.1205060000):0.2587710000):0.5777350000):0.3303040000	3ee4_A:1.3427440000):0.9067470000	(((2uw1_A:0.0063330000	2uw1_B:0.0000020000):0.1165330000	1afr_A:0.1539460000):1.5837300000	1za0_A:1.4392860000):0.8497400000):0.2479790000	(((2inc_B:0.9116730000	2inp_C:1.2005610000):0.4482620000	1mty_B:1.0477520000):0.1964430000	(1mty_D:1.1002230000	3dhg_A:1.2472880000):0.4171650000):0.6429240000):0.5932750000):1.1622200000):0.6038470000	((1lko_A:0.7351540000	1yuz_A:0.7863950000):0.4799430000	3qhb_A:0.9029330000):1.0505400000):0.1707100000	(((((1lb3_A:0.1301690000	2za7_A:0.0760970000):0.3484760000	1bg7_A:0.0986550000):0.0954120000	1r03_A:0.1980270000):0.2316750000	(1z6o_A:0.9963130000	1z6o_M:0.6475300000):0.1765350000):0.3832210000	((((1eum_A:0.2696530000	1krq_A:0.4109340000):0.1914620000	3e6s_A:0.9391020000):0.2139420000	2jd7_A:0.1703260000):0.0894189000	1vlg_A:0.3156050000):0.2080280000):0.5952360000):0.2568270000	(((1bcf_A:0.0000010000	3e1q_A:0.0000010000):0.1542580000	2fkz_A:0.1199340000):0.1064040000	1jgc_A:0.4190100000):0.3410070000):0.1798550000	1nfv_A:0.7906850000):0.3564890000	2vzb_A:1.0622170000):0.2273490000):0.1167980000):0.0522513000):0.0982811000):0.0504350000);
(1ji5_A:0.2490820000	1jig_A:0.2215130000	(1n1q_A:0.3653780000	(((2chp_A:0.3852460000	(((((1dps_A:0.0000020000	1jts_A:0.0000020000):0.4975450000	1o9r_A:0.2387650000):0.3060330000	1uvh_A:0.7217770000):0.3266380000	(1tjo_A:0.0000010000	1tk6_A:0.0000010000):0.7703250000):0.2281220000	((((((2fzf_A:2.0335230000	1yuz_A:0.7836870000):0.2437370000	1lko_A:0.6460030000):0.3019750000	3qhb_A:0.9838000000):0.9423010000	((((1bcf_A:0.0000010000	3e1q_A:0.0000010000):0.1963250000	2fkz_A:0.1219000000):0.0822572000	1jgc_A:0.3544980000):0.2790980000	(((((1lb3_A:0.1437280000	2za7_A:0.0876960000):0.3553350000	1bg7_A:0.0722080000):0.1176280000	1r03_A:0.1690770000):0.3368720000	(1z6o_A:0.8982390000	1z6o_M:0.7105190000):0.2288430000):0.2646600000	(((1eum_A:0.2382790000	1krq_A:0.4334950000):0.3266670000	(2jd7_A:0.2480080000	1vlg_A:0.4160790000):0.1226690000):0.1206280000	3e6s_A:0.7687580000):0.1789290000):0.7688690000):0.1118390000):0.2445640000	1nfv_A:0.6198290000):0.1798200000	(2vzb_A:0.5909420000	(1otk_A:2.5763500000	(((((((1oqu_A:0.2023820000	1uzr_A:0.0745660000):0.1017930000	1r2f_A:0.0842740000):0.7370790000	1mxr_A:0.6779840000):0.3112480000	(1jk0_A:0.2665600000	(2uw2_A:0.0902510000	1w68_A:0.0706420000):0.2419030000):0.6924910000):0.6681310000	3ee4_A:1.0564860000):0.6549710000	(((2uw1_A:0.0016190000	2uw1_B:0.0000020000):0.0841658000	1afr_A:0.1553830000):1.3220200000	1za0_A:1.4119100000):0.6276240000):0.3262450000	((2inc_B:0.8895780000	(2inp_C:1.2532840000	1mty_B:1.3501750000):0.3816770000):0.3321710000	(1mty_D:1.2631350000	3dhg_A:0.9759120000):0.2258770000):1.2012800000):0.1412630000):1.5141200000):0.5200130000):0.2866060000):0.1165520000):0.0653391000	(1qgh_A:0.4328170000	2ux1_A:0.5418810000):0.2463450000):0.0663477000	(1ji4_A:0.5275690000	2fjc_A:0.5681340000):0.2899890000):0.1109890000):0.0487794000);
(1ji5_A:0.2481110000	(1jig_A:0.1943130000	((((2chp_A:0.3757810000	((((1dps_A:0.0000010000	1jts_A:0.0000010000):0.4587620000	1o9r_A:0.2079930000):0.4160060000	1uvh_A:0.6788190000):0.1943070000	(1tjo_A:0.0000010000	1tk6_A:0.0000010000):1.1344000000):0.4191890000):0.0532541000	((((2fzf_A:1.8716740000	(1lko_A:0.5466890000	1yuz_A:0.8841170000):0.2701090000):0.4409180000	3qhb_A:1.3303360000):0.6040870000	(((((1bcf_A:0.0000010000	3e1q_A:0.0000010000):0.2428500000	2fkz_A:0.1438300000):0.3221660000	1jgc_A:0.3580660000):0.2962620000	((((1lb3_A:0.1351690000	2za7_A:0.0741280000):0.2774370000	(1bg7_A:0.1706210000	1r03_A:0.1782450000):0.0642287000):0.0884622000	(1z6o_A:1.3506620000	1z6o_M:1.0032720000):0.1777720000):0.3032850000	(((1eum_A:0.3992850000	1krq_A:0.3055990000):0.2155820000	(2jd7_A:0.2628040000	1vlg_A:0.3053560000):0.2431650000):0.1471130000	3e6s_A:0.7695310000):0.0952111000):1.0483900000):0.4208930000	1nfv_A:0.8665380000):0.1483130000):0.1238640000	(2vzb_A:0.8026360000	(1otk_A:2.3861140000	(((((((1oqu_A:0.2450220000	1uzr_A:0.0525560000):0.0882170000	1r2f_A:0.1090350000):0.8119660000	1mxr_A:0.7686290000):0.2625030000	(1jk0_A:0.3101730000	(2uw2_A:0.0657710000	1w68_A:0.1194680000):0.1929130000):0.6671440000):0.5332130000	3ee4_A:0.9420980000):0.4710780000	(((2uw1_A:0.0029660000	2uw1_B:0.0000010000):0.1194720000	1afr_A:0.1370700000):1.3630700000	1za0_A:1.6601940000):0.9883840000):0.2203680000	(((2inc_B:0.8310970000	2inp_C:1.2524890000):0.3133420000	1mty_B:1.6278800000):0.1971040000	(1mty_D:1.4917780000	3dhg_A:0.8844050000):0.4071830000):0.8984150000):0.4139930000):1.7930700000):0.3156250000):0.5632700000):0.0458768000	(1qgh_A:0.3067530000	2ux1_A:0.7522720000):0.3151450000):0.0332347000	(1ji4_A:0.6201500000	2fjc_A:0.4337560000):0.2885890000):0.1159540000):0.0656366000	1n1q_A:0.3654220000);
(1ji5_A:0.2707820000	1jig_A:0.1895180000	(1n1q_A:0.4472340000	((2chp_A:0.4975550000	(((((1dps_A:0.0000020000	1jts_A:0.0000020000):0.4444200000	1o9r_A:0.2008610000):0.4095900000	1uvh_A:0.8196780000):0.3388630000	(1tjo_A:0.0000010000	1tk6_A:0.0000010000):0.6982430000):0.2696580000	(((((((2fzf_A:1.9274890000	1yuz_A:0.5939960000):0.4608040000	1lko_A:0.7408560000):0.4356550000	3qhb_A:1.0721440000):0.5912980000	(((((1lb3_A:0.1205440000	2za7_A:0.0626090000):0.3572000000	1bg7_A:0.1392900000):0.1052530000	1r03_A:0.1361860000):0.4101540000	(1z6o_A:1.1801970000	1z6o_M:0.6837300000):0.3627660000):0.1003670000	(((1eum_A:0.3603280000	1krq_A:0.4091300000):0.1409060000	(2jd7_A:0.2716800000	1vlg_A:0.3665110000):0.1300610000):0.1016010000	3e6s_A:0.7801340000):0.1622450000):0.5513270000):0.0000024111	(((1otk_A:2.5551110000	(((2inc_B:0.7865130000	2inp_C:1.3338950000):0.5132640000	1mty_B:1.3763870000):0.3540060000	(1mty_D:1.3411140000	3dhg_A:1.0467510000):0.3026630000):1.7236100000):0.2724830000	(((2uw1_A:0.0032090000	2uw1_B:0.0000020000):0.0943463000	1afr_A:0.1466940000):1.7192300000	1za0_A:1.3561150000):0.3893580000):0.4141850000	(((((1oqu_A:0.1778860000	1r2f_A:0.2521510000):0.0818028000	1uzr_A:0.0234450000):0.9225160000	1mxr_A:0.5482960000):0.1783350000	(1jk0_A:0.2675140000	(2uw2_A:0.0812850000	1w68_A:0.1173850000):0.2083290000):0.8152730000):0.7507210000	3ee4_A:0.9040190000):0.5087750000):1.3179900000):0.4571860000	((((1bcf_A:0.0000010000	3e1q_A:0.0000010000):0.1185210000	2fkz_A:0.1474460000):0.1880960000	1jgc_A:0.2044260000):0.4294800000	1nfv_A:0.7387030000):0.1029590000):0.4217700000	2vzb_A:0.8367920000):0.2486550000):0.1471140000):0.1133450000	((1qgh_A:0.4793130000	2ux1_A:0.4404060000):0.2709180000	(1ji4_A:0.5888670000	2fjc_A:0.5210730000):0.2749950000):0.1560610000):0.1291720000):0.0391784000);
(1ji5_A:0.2133700000	1jig_A:0.2397030000	(1n1q_A:0.2905770000	((2chp_A:0.3150940000	(((((1dps_A:0.0000020000	1jts_A:0.0000020000):0.3644090000	1o9r_A:0.2864910000):0.3303900000	1uvh_A:0.5979050000):0.4026630000	(1tjo_A:0.0000010000	1tk6_A:0.0000010000):0.7161220000):0.2806130000	((((2fzf_A:1.6568000000	((1lko_A:0.3766760000	1yuz_A:1.2071100000):0.2055290000	3qhb_A:1.1585380000):0.6170050000):0.7780570000	(((((1bcf_A:0.0000010000	3e1q_A:0.0000010000):0.2054810000	2fkz_A:0.1687120000):0.0952270000	1jgc_A:0.3416830000):0.3569780000	((((1lb3_A:0.1603550000	2za7_A:0.0519240000):0.2655010000	(1bg7_A:0.0548400000	1r03_A:0.2618560000):0.0689399000):0.1953780000	(1z6o_A:1.0283880000	1z6o_M:0.8422800000):0.1710290000):0.4038190000	((((1eum_A:0.2666970000	1krq_A:0.3009790000):0.2671070000	3e6s_A:0.7279090000):0.1085870000	2jd7_A:0.1358300000):0.1544910000	1vlg_A:0.2306690000):0.2581120000):0.8948750000):0.2401900000	(((1otk_A:2.3484040000	(((2uw1_A:0.0046220000	2uw1_B:0.0000020000):0.0880356000	1afr_A:0.1312050000):1.5581800000	1za0_A:1.4052980000):0.4289240000):0.5090900000	(((((1oqu_A:0.2232890000	1uzr_A:0.0939440000):0.1415980000	1r2f_A:0.0835700000):0.7258060000	1mxr_A:0.9095710000):0.1566030000	(1jk0_A:0.2466970000	(2uw2_A:0.0941740000	1w68_A:0.0975610000):0.1516370000):0.7047390000):0.3998570000	3ee4_A:1.0592360000):0.5422290000):0.0000024149	((2inc_B:0.8490040000	(2inp_C:0.9571420000	1mty_B:1.4784720000):0.2657550000):0.4325690000	(1mty_D:1.1353620000	3dhg_A:0.9944000000):0.3381540000):1.0864600000):1.6468000000):0.0251891000):0.1182810000	1nfv_A:0.5152960000):0.3533640000	2vzb_A:0.9349610000):0.2515180000):0.0928212000):0.0764946000	((1qgh_A:0.4130950000	2ux1_A:0.4449310000):0.3063860000	(1ji4_A:0.4979950000	2fjc_A:0.6042530000):0.2708810000):0.1193600000):0.1069520000):0.0206245000);
(1ji5_A:0.2744430000	(1jig_A:0.2010390000	(2chp_A:0.4010590000	(((1qgh_A:0.2871860000	2ux1_A:0.4923340000):0.2352010000	(1ji4_A:0.4817650000	2fjc_A:0.4742150000):0.2008900000):0.0720794000	(((((1dps_A:0.0000010000	1jts_A:0.0000010000):0.3489970000	1o9r_A:0.3750710000):0.3585140000	1uvh_A:0.5674050000):0.2156650000	(1tjo_A:0.0000010000	1tk6_A:0.0000010000):0.6758710000):0.3106390000	((((2fzf_A:1.7699370000	(1lko_A:0.4417920000	1yuz_A:1.1639640000):0.1622640000):0.3548240000	3qhb_A:1.2747420000):0.6161120000	(((((1bcf_A:0.0000010000	3e1q_A:0.0000010000):0.2559590000	2fkz_A:0.1055270000):0.1622810000	1jgc_A:0.2244120000):0.2886010000	(((((1lb3_A:0.1364340000	2za7_A:0.0561140000):0.3066950000	1bg7_A:0.1352780000):0.1080710000	1r03_A:0.1757920000):0.3207310000	(1z6o_A:0.8783600000	1z6o_M:0.5759380000):0.2464890000):0.2601450000	(((1eum_A:0.3516030000	1krq_A:0.3860160000):0.0939801000	3e6s_A:0.7559710000):0.0731825000	(2jd7_A:0.1296570000	1vlg_A:0.3717290000):0.0862245000):0.1708400000):0.9409920000):0.3437240000	1nfv_A:0.5572780000):0.2536070000):0.2240430000	(2vzb_A:0.4502340000	(1otk_A:2.0866470000	(((((((1oqu_A:0.2824690000	1uzr_A:0.0923490000):0.1080580000	1r2f_A:0.0691870000):0.5404670000	1mxr_A:0.9746510000):0.1460100000	(1jk0_A:0.2300500000	(2uw2_A:0.0603370000	1w68_A:0.1278250000):0.2499180000):0.7070150000):0.5500490000	3ee4_A:1.0321120000):0.5933630000	(((2uw1_A:0.0000030000	2uw1_B:0.0000010000):0.0479110000	1afr_A:0.2004640000):1.3302500000	1za0_A:1.6012380000):0.7399410000):0.2339960000	((2inc_B:1.1940150000	(2inp_C:1.3126830000	1mty_B:1.0867300000):0.3750140000):0.2246230000	(1mty_D:1.1289530000	3dhg_A:0.9947150000):0.1142990000):1.2434900000):0.2275470000):1.2085300000):0.3837710000):0.4837610000):0.0835121000):0.1195030000):0.1108140000):0.0460439000	1n1q_A:0.3320730000);
(1ji5_A:0.2576150000	1jig_A:0.1936700000	(1n1q_A:0.3355240000	((2chp_A:0.3924850000	(((((1dps_A:0.0000010000	1jts_A:0.0000010000):0.3667480000	1o9r_A:0.3509320000):0.2259490000	1uvh_A:0.7879740000):0.5798510000	(1tjo_A:0.0000010000	1tk6_A:0.0000010000):0.6842670000):0.3150060000	(((((((2fzf_A:2.7124140000	1yuz_A:0.8335270000):0.1251130000	1lko_A:0.7362970000):0.4889060000	3qhb_A:0.7747460000):0.7882600000	((((((1lb3_A:0.1332800000	2za7_A:0.0439680000):0.3807150000	1bg7_A:0.0657270000):0.1253640000	1r03_A:0.1708570000):0.2945260000	(1z6o_A:0.9709830000	1z6o_M:0.7925220000):0.2697070000):0.4037990000	((((1eum_A:0.2989700000	1krq_A:0.3952190000):0.2079090000	3e6s_A:0.9020370000):0.1851770000	2jd7_A:0.1798300000):0.1133570000	1vlg_A:0.3060510000):0.3056410000):0.5015730000	(1otk_A:1.5396740000	((((((1oqu_A:0.1647810000	1r2f_A:0.2145510000):0.0557117000	1uzr_A:0.0354770000):0.8017520000	1mxr_A:0.8114900000):0.2306450000	((1jk0_A:0.2477670000	(2uw2_A:0.0740680000	1w68_A:0.0960440000):0.2407990000):0.3552750000	(((2inc_B:0.9108110000	2inp_C:1.2791360000):0.3777700000	1mty_B:1.3501130000):0.2956220000	(1mty_D:1.4097370000	3dhg_A:0.8798690000):0.2775680000):1.9165700000):0.3698070000):0.4247570000	3ee4_A:1.1185750000):0.6341180000	(((2uw1_A:0.0015600000	2uw1_B:0.0000010000):0.0868622000	1afr_A:0.1855670000):1.5653600000	1za0_A:1.3454210000):0.4885880000):0.7952650000):1.1512900000):0.1137160000):0.3142670000	(((1bcf_A:0.0000010000	3e1q_A:0.0000010000):0.1786350000	2fkz_A:0.1720860000):0.1321550000	1jgc_A:0.3623250000):0.3295150000):0.2732030000	1nfv_A:0.7703020000):0.1924940000	2vzb_A:1.1180460000):0.1680220000):0.1483930000):0.1020870000	((1qgh_A:0.3089100000	2ux1_A:0.5220260000):0.4281990000	(1ji4_A:0.5519760000	2fjc_A:0.5359260000):0.3255530000):0.0720330000):0.0727853000):0.0644008000);
(1ji5_A:0.1908310000	(1jig_A:0.2360740000	((2chp_A:0.2928460000	(((((1dps_A:0.0000020000	1jts_A:0.0000020000):0.2533820000	1o9r_A:0.3749440000):0.4028060000	1uvh_A:0.5229090000):0.3700040000	(1tjo_A:0.0000010000	1tk6_A:0.0000010000):0.7620310000):0.2727650000	(((2fzf_A:1.7174050000	((1lko_A:0.3275020000	1yuz_A:1.3060110000):0.4848760000	3qhb_A:0.9585190000):0.6579240000):0.4937350000	2vzb_A:0.7193950000):0.0634784000	(((((1bcf_A:0.0000010000	3e1q_A:0.0000010000):0.1331260000	2fkz_A:0.1854350000):0.1689330000	1jgc_A:0.4291150000):0.2343920000	1nfv_A:0.7310300000):0.2707710000	((((((1lb3_A:0.1662270000	2za7_A:0.0422680000):0.3780330000	(1bg7_A:0.1169290000	1r03_A:0.2864890000):0.0708795000):0.1474920000	1z6o_A:1.2482280000):0.2184160000	1z6o_M:0.7023210000):0.2323690000	(((1eum_A:0.2358600000	1krq_A:0.3488130000):0.4262770000	(2jd7_A:0.2475160000	1vlg_A:0.3364110000):0.0393812000):0.2403560000	3e6s_A:0.8309740000):0.2165360000):0.5391190000	(1otk_A:2.4159520000	((((((1oqu_A:0.2508030000	1uzr_A:0.0810040000):0.1275690000	1r2f_A:0.1086390000):0.5646410000	1mxr_A:0.8527920000):0.3052760000	((1jk0_A:0.2116610000	(2uw2_A:0.0852880000	1w68_A:0.1023160000):0.2115390000):0.4937600000	(2inc_B:0.9124190000	((2inp_C:1.0628500000	1mty_B:1.2995690000):0.3346180000	(1mty_D:1.3228840000	3dhg_A:0.7716490000):0.5567500000):0.0867369000):1.8343100000):0.3309350000):0.5557150000	3ee4_A:1.1877920000):0.5904290000	(((2uw1_A:0.0016050000	2uw1_B:0.0000020000):0.1222640000	1afr_A:0.1292020000):1.9409400000	1za0_A:1.4919050000):0.2993480000):0.4314760000):1.1351900000):0.2274860000):0.1687710000):0.3247930000):0.1742960000):0.0526181000	((1qgh_A:0.3586640000	2ux1_A:0.5796160000):0.4042170000	(1ji4_A:0.4470600000	2fjc_A:0.5689470000):0.3423080000):0.1091910000):0.1407460000):0.0091359000	1n1q_A:0.3200690000);
(1ji5_A:0.2742300000	1jig_A:0.1792300000	(1n1q_A:0.2908140000	((2chp_A:0.3810560000	(((1qgh_A:0.3824960000	2ux1_A:0.4651750000):0.2700650000	2fjc_A:0.4560160000):0.0761041000	1ji4_A:0.5771000000):0.2124910000):0.0344547000	(((((1dps_A:0.0000020000	1jts_A:0.0000020000):0.4217320000	1o9r_A:0.2916150000):0.3553350000	1uvh_A:0.7076180000):0.3404610000	(1tjo_A:0.0000010000	1tk6_A:0.0000010000):0.6505970000):0.2234880000	((((((2fzf_A:1.5916880000	(1lko_A:0.4087180000	1yuz_A:1.1039910000):0.2675230000):0.2978990000	3qhb_A:0.7967460000):0.6434370000	(((((1lb3_A:0.0956780000	2za7_A:0.0742210000):0.2780410000	1r03_A:0.2921240000):0.0560455000	1bg7_A:0.0911010000):0.3427530000	(1z6o_A:1.1102080000	1z6o_M:0.9212010000):0.1376700000):0.2705080000	(((1eum_A:0.2777920000	1krq_A:0.3901120000):0.3044650000	3e6s_A:0.8206140000):0.0782236000	(2jd7_A:0.2810030000	1vlg_A:0.3243640000):0.0960586000):0.2707200000):0.6315730000):0.1810440000	(((1bcf_A:0.0000010000	3e1q_A:0.0000010000):0.2188910000	2fkz_A:0.1005670000):0.1371490000	1jgc_A:0.3303780000):0.4248740000):0.2381040000	(2vzb_A:0.7075320000	(((1otk_A:2.4139730000	(((2uw1_A:0.0031870000	2uw1_B:0.0000020000):0.0576498000	1afr_A:0.1917730000):1.7561100000	1za0_A:1.3590420000):0.6240510000):0.6528580000	((2inc_B:0.7773390000	(2inp_C:0.9797050000	1mty_B:1.4046540000):0.4364530000):0.2122930000	(1mty_D:1.3719110000	3dhg_A:0.9972570000):0.5071470000):0.8919030000):0.1133550000	(((((1oqu_A:0.2062530000	1uzr_A:0.0963610000):0.1775360000	1r2f_A:0.0614660000):0.7350980000	1mxr_A:0.9201480000):0.2172810000	(1jk0_A:0.2348140000	(2uw2_A:0.0616520000	1w68_A:0.0703060000):0.2091800000):0.6818180000):0.4634000000	3ee4_A:1.4602470000):0.3851040000):1.3352100000):0.2673000000):0.1159060000	1nfv_A:0.7289900000):0.3516740000):0.1569840000):0.1295730000):0.0527357000);
(1ji5_A:0.2894700000	1jig_A:0.2128470000	(1n1q_A:0.2995910000	(2chp_A:0.3727400000	(((1qgh_A:0.4339250000	2ux1_A:0.5072770000):0.2703200000	(1ji4_A:0.4352010000	2fjc_A:0.5506340000):0.1887580000):0.1501990000	(((((1dps_A:0.0000010000	1jts_A:0.0000010000):0.3052750000	1o9r_A:0.2990820000):0.6354850000	1uvh_A:0.5104440000):0.5945920000	(1tjo_A:0.0000010000	1tk6_A:0.0000010000):0.5603740000):0.2975830000	((((((2fzf_A:2.1588710000	(1lko_A:0.4883990000	1yuz_A:1.0691520000):0.0996514000):0.3013840000	3qhb_A:0.9246160000):0.7621270000	(((((1lb3_A:0.1251810000	2za7_A:0.0912320000):0.3575850000	1bg7_A:0.0505200000):0.0799958000	1r03_A:0.1872300000):0.2432950000	(1z6o_A:1.0456310000	1z6o_M:0.5626260000):0.2127610000):0.3952630000	(((1eum_A:0.3072840000	1krq_A:0.3738590000):0.1285860000	3e6s_A:0.8563310000):0.0752182000	(2jd7_A:0.2486630000	1vlg_A:0.2849500000):0.0929547000):0.2114630000):0.5467900000):0.1748610000	(((1bcf_A:0.0000010000	3e1q_A:0.0000010000):0.1820040000	2fkz_A:0.1271660000):0.1572030000	1jgc_A:0.3655940000):0.3688790000):0.2609720000	(1nfv_A:0.5055150000	(1otk_A:1.8928990000	(((((((1oqu_A:0.2098850000	1r2f_A:0.2341540000):0.0651958000	1uzr_A:0.0301800000):0.7107790000	1mxr_A:0.6163030000):0.2331740000	(1jk0_A:0.3482080000	(2uw2_A:0.0846450000	1w68_A:0.1074420000):0.1466020000):0.5759150000):0.6068050000	3ee4_A:0.8992210000):0.5689870000	(((2uw1_A:0.0032950000	2uw1_B:0.0000010000):0.1419000000	1afr_A:0.0986190000):1.5728500000	1za0_A:1.3996760000):0.6790140000):0.0464311000	(((2inc_B:0.7994470000	2inp_C:1.3587650000):0.3581880000	1mty_B:1.3450420000):0.2489010000	(1mty_D:1.1100440000	3dhg_A:1.1267070000):0.3228680000):1.5865500000):0.4952210000):1.1654400000):0.1079000000):0.4970550000	2vzb_A:0.9334490000):0.1816140000):0.1795680000):0.0829318000):0.1092140000):0.0720668000);
(1ji5_A:0.2575330000	1jig_A:0.2633200000	(1n1q_A:0.3100380000	((2chp_A:0.3724850000	((1qgh_A:0.4674640000	2ux1_A:0.5759730000):0.1716390000	(1ji4_A:0.5144010000	2fjc_A:0.5112310000):0.3538700000):0.1128060000):0.0540891000	(((((1dps_A:0.0000010000	1jts_A:0.0000010000):0.3721800000	1o9r_A:0.2595380000):0.4296780000	1uvh_A:0.5940430000):0.3999070000	(1tjo_A:0.0000010000	1tk6_A:0.0000010000):0.7905590000):0.2119130000	((((((2fzf_A:1.5359790000	(1lko_A:0.5367970000	1yuz_A:1.3478720000):0.2468360000):0.2796030000	3qhb_A:1.1065510000):0.3418140000	(1otk_A:1.0980730000	(((((((1oqu_A:0.2645690000	1uzr_A:0.0720980000):0.0967981000	1r2f_A:0.1319720000):0.5987140000	1mxr_A:0.7189330000):0.2211800000	(1jk0_A:0.2209200000	(2uw2_A:0.0805480000	1w68_A:0.0966710000):0.2163710000):0.7750520000):0.3289700000	(((2inc_B:0.7301870000	2inp_C:1.1612410000):0.4134360000	1mty_B:1.4102830000):0.1808050000	(1mty_D:1.2765060000	3dhg_A:0.9982860000):0.2725300000):1.7314900000):0.4973450000	3ee4_A:0.6917470000):0.4417030000	(((2uw1_A:0.0045110000	2uw1_B:0.0000010000):0.1352750000	1afr_A:0.0959890000):1.0665800000	1za0_A:1.5598120000):1.0357700000):0.8519420000):1.5763000000):0.0000024900	((((((1lb3_A:0.1606610000	2za7_A:0.0657160000):0.3192650000	1bg7_A:0.1666420000):0.0627305000	1r03_A:0.2445240000):0.2326460000	1z6o_A:1.2042590000):0.3138520000	1z6o_M:0.9451680000):0.2675200000	((1eum_A:0.2363750000	(1krq_A:0.2866200000	3e6s_A:0.9840320000):0.1949370000):0.2096970000	(2jd7_A:0.2553130000	1vlg_A:0.2864890000):0.1634950000):0.1700660000):0.5823550000):0.2220270000	((((1bcf_A:0.0000010000	3e1q_A:0.0000010000):0.2137490000	2fkz_A:0.1334310000):0.0943496000	1jgc_A:0.3191890000):0.4591920000	1nfv_A:0.4745030000):0.2556670000):0.2329270000	2vzb_A:0.8440260000):0.2653690000):0.0937120000):0.1226040000):0.0162800000);
(1ji5_A:0.2722440000	1jig_A:0.2190920000	(1n1q_A:0.3442670000	(((2chp_A:0.3886160000	((((1dps_A:0.0000020000	1jts_A:0.0000020000):0.3334910000	1o9r_A:0.2019940000):0.4758380000	(1uvh_A:0.7693120000	(1tjo_A:0.0000010000	1tk6_A:0.0000010000):0.6662630000):0.1271000000):0.4556920000	(((((2fzf_A:1.7392220000	(1lko_A:0.5636470000	1yuz_A:0.9569520000):0.2738360000):0.1630850000	3qhb_A:0.9903350000):0.3936140000	(1otk_A:1.7863600000	(((((((1oqu_A:0.1871350000	1uzr_A:0.0775900000):0.1093320000	1r2f_A:0.1292610000):0.8083300000	1mxr_A:0.8493000000):0.2706980000	(1jk0_A:0.2719610000	(2uw2_A:0.0861090000	1w68_A:0.0972580000):0.2201860000):0.8287840000):0.2730710000	3ee4_A:1.1399500000):0.4652860000	(((2uw1_A:0.0016150000	2uw1_B:0.0000020000):0.1316710000	1afr_A:0.1309990000):1.1480800000	1za0_A:1.3351410000):1.3161100000):0.3404380000	(((2inc_B:0.9058810000	2inp_C:0.9478940000):0.5123450000	1mty_B:1.1838860000):0.2655920000	(1mty_D:1.3595150000	3dhg_A:1.1139560000):0.3734990000):0.7531150000):0.5293310000):0.8935280000):0.2843010000	(((((1bcf_A:0.0000010000	3e1q_A:0.0000010000):0.2198280000	2fkz_A:0.1505030000):0.1384190000	1jgc_A:0.3507390000):0.3365770000	1nfv_A:0.6431260000):0.2359680000	((((((1lb3_A:0.1448490000	2za7_A:0.0609190000):0.2808180000	1bg7_A:0.0741160000):0.0820303000	1r03_A:0.2155720000):0.2104860000	(1z6o_A:0.9697760000	1z6o_M:0.7747860000):0.1658110000):0.4378880000	3e6s_A:0.8067270000):0.1434950000	((1eum_A:0.2126480000	1krq_A:0.3116070000):0.3191470000	(2jd7_A:0.1855250000	1vlg_A:0.3971680000):0.0640694000):0.2158660000):0.4279300000):0.2419400000):0.2869090000	2vzb_A:0.7794790000):0.3238800000):0.0625534000):0.0242396000	(1qgh_A:0.3978000000	2ux1_A:0.4885890000):0.4988290000):0.0628468000	(1ji4_A:0.4265430000	2fjc_A:0.5388620000):0.2154860000):0.1332100000):0.0618845000);
(1ji5_A:0.2738320000	1jig_A:0.1866230000	(1n1q_A:0.2895290000	((2chp_A:0.2988840000	(((((1dps_A:0.0000010000	1jts_A:0.0000010000):0.3409350000	1o9r_A:0.2197900000):0.3705470000	1uvh_A:0.7006650000):0.3135150000	(1tjo_A:0.0000010000	1tk6_A:0.0000010000):0.5071890000):0.4113040000	(((((((2fzf_A:1.3158890000	1yuz_A:0.7955400000):0.2621800000	1lko_A:0.9071320000):0.3446350000	3qhb_A:0.8838550000):0.5334560000	(1otk_A:1.6751870000	(((((((1oqu_A:0.1934930000	1uzr_A:0.0799970000):0.1098780000	1r2f_A:0.0904270000):0.7730010000	1mxr_A:0.6202100000):0.1369480000	(1jk0_A:0.1758790000	(2uw2_A:0.0839560000	1w68_A:0.0926150000):0.2261770000):0.7875240000):0.6985620000	3ee4_A:1.2234520000):0.5827870000	(((2uw1_A:0.0031230000	2uw1_B:0.0000010000):0.0773531000	1afr_A:0.1711410000):1.3983200000	1za0_A:1.6542560000):0.4125340000):0.1930850000	((2inc_B:0.8052040000	(2inp_C:1.0794630000	1mty_B:1.5052740000):0.3109980000):0.3765020000	(1mty_D:1.2789040000	3dhg_A:0.9048660000):0.1936190000):1.2029700000):1.0155700000):0.9213940000):0.0000021583	(((((1lb3_A:0.1257870000	2za7_A:0.0624340000):0.2356960000	1bg7_A:0.1082130000):0.0976909000	1r03_A:0.1690660000):0.4270050000	(1z6o_A:1.0358090000	1z6o_M:0.4633550000):0.2330760000):0.2335470000	(((1eum_A:0.3482330000	1krq_A:0.3463710000):0.1171150000	3e6s_A:0.8036120000):0.1009640000	(2jd7_A:0.2775080000	1vlg_A:0.3971280000):0.0938061000):0.2295980000):0.6178970000):0.3648910000	((((1bcf_A:0.0000010000	3e1q_A:0.0000010000):0.1668400000	2fkz_A:0.1151300000):0.2429290000	1jgc_A:0.2306760000):0.5465910000	1nfv_A:0.5932490000):0.2455150000):0.2481720000	2vzb_A:0.9149640000):0.4011030000):0.1225210000):0.1354710000	((1qgh_A:0.2793140000	2ux1_A:0.4525080000):0.2371050000	(1ji4_A:0.4196560000	2fjc_A:0.4283220000):0.2782910000):0.1263280000):0.1337360000):0.0337434000);
(1ji5_A:0.2479990000	(1jig_A:0.2221970000	(2chp_A:0.4062380000	(((1qgh_A:0.3279440000	2ux1_A:0.5029000000):0.3365520000	(1ji4_A:0.5453850000	2fjc_A:0.5443130000):0.3430100000):0.1200230000	(((((1dps_A:0.0000010000	1jts_A:0.0000010000):0.3413530000	1o9r_A:0.2227650000):0.3309470000	1uvh_A:0.5366670000):0.3030700000	(1tjo_A:0.0000010000	1tk6_A:0.0000010000):0.7515330000):0.3803520000	(((((2fzf_A:2.5587430000	1yuz_A:0.6251910000):0.2054470000	1lko_A:0.5323410000):0.3487750000	3qhb_A:1.1433440000):0.8141410000	(((((1bcf_A:0.0000010000	3e1q_A:0.0000010000):0.1620840000	2fkz_A:0.1319720000):0.2055930000	1jgc_A:0.3528320000):0.4032160000	1nfv_A:0.6391410000):0.2993660000	(((((1lb3_A:0.1577780000	2za7_A:0.0623160000):0.2793160000	1r03_A:0.2593300000):0.0502886000	1bg7_A:0.0677710000):0.3299210000	(1z6o_A:0.9065050000	1z6o_M:0.7315540000):0.1212570000):0.3883810000	(((1eum_A:0.2718860000	1krq_A:0.3929100000):0.2011220000	3e6s_A:0.7621110000):0.1882240000	(2jd7_A:0.2019890000	1vlg_A:0.2537750000):0.0857016000):0.2573720000):0.7727060000):0.1052190000):0.2091620000	(2vzb_A:0.4539340000	(((1otk_A:2.3749330000	(((2uw1_A:0.0046780000	2uw1_B:0.0000010000):0.0579684000	1afr_A:0.1687610000):1.7146800000	1za0_A:1.8024870000):0.2997640000):0.3306610000	(((2inc_B:1.1301720000	2inp_C:1.1251840000):0.3896520000	1mty_B:1.0947740000):0.3522120000	(1mty_D:1.3097250000	3dhg_A:0.9982410000):0.2380840000):1.4616800000):0.1700610000	(((((1oqu_A:0.2391620000	1uzr_A:0.0720160000):0.1159510000	1r2f_A:0.1147520000):0.9081100000	1mxr_A:0.7995660000):0.1947320000	(1jk0_A:0.2983330000	(2uw2_A:0.0833100000	1w68_A:0.1098670000):0.1591190000):0.9617720000):0.3490940000	3ee4_A:1.0681540000):0.4529040000):1.4755300000):0.3700710000):0.2930520000):0.1011100000):0.0578338000):0.1301060000):0.0166146000	1n1q_A:0.3537700000);
(1ji5_A:0.2573670000	(1jig_A:0.1623520000	((2chp_A:0.4973070000	(((((1dps_A:0.0000020000	1jts_A:0.0000020000):0.4535250000	1o9r_A:0.2475600000):0.3941210000	1uvh_A:0.8470900000):0.2443870000	(1tjo_A:0.0000010000	1tk6_A:0.0000010000):0.9954900000):0.2255850000	((((((2fzf_A:1.8448960000	1yuz_A:1.0820920000):0.1947700000	1lko_A:0.5362050000):0.2267860000	3qhb_A:0.7305800000):0.6212830000	((((((1lb3_A:0.1811080000	2za7_A:0.0688950000):0.3103740000	1bg7_A:0.0854030000):0.1166250000	1r03_A:0.2351130000):0.4053410000	(1z6o_A:1.0165560000	1z6o_M:0.8209180000):0.1589660000):0.1402460000	(((1eum_A:0.4351480000	1krq_A:0.3219670000):0.1696080000	(2jd7_A:0.1896890000	1vlg_A:0.4482640000):0.1637750000):0.0500228000	3e6s_A:0.8285090000):0.3122780000):0.6373020000	((1otk_A:2.1100080000	(((2inc_B:0.7915210000	2inp_C:1.4159990000):0.5965010000	1mty_B:1.3317090000):0.1946000000	(1mty_D:1.2870790000	3dhg_A:0.9163450000):0.4639200000):1.3438400000):0.2106840000	((((((1oqu_A:0.2359890000	1r2f_A:0.2336850000):0.0912403000	1uzr_A:0.0122540000):0.7621520000	1mxr_A:0.9913250000):0.1356720000	(1jk0_A:0.2965550000	(2uw2_A:0.1023760000	1w68_A:0.0865420000):0.2273800000):0.7505370000):0.5296250000	3ee4_A:1.0434830000):0.5870980000	(((2uw1_A:0.0031840000	2uw1_B:0.0000020000):0.0802618000	1afr_A:0.1670330000):1.5344300000	1za0_A:1.8138540000):0.6486630000):0.1980800000):1.2227700000):0.0895205000):0.4349620000	((((1bcf_A:0.0000010000	3e1q_A:0.0000010000):0.1733120000	2fkz_A:0.1714600000):0.1707030000	1jgc_A:0.3162660000):0.5611160000	1nfv_A:0.5803370000):0.3447930000):0.1631710000	2vzb_A:0.9033210000):0.1600600000):0.1568520000):0.0273432000	((1qgh_A:0.3723320000	2ux1_A:0.5771200000):0.2910360000	(1ji4_A:0.4634490000	2fjc_A:0.4703890000):0.2443760000):0.1531480000):0.1153540000):0.0312000000	1n1q_A:0.3981380000);
(1ji5_A:0.2567240000	1jig_A:0.1803800000	(1n1q_A:0.3059770000	(((2chp_A:0.3322780000	(((((1dps_A:0.0000010000	1jts_A:0.0000010000):0.3275480000	1o9r_A:0.2524220000):0.3490090000	1uvh_A:0.8277830000):0.2103300000	(1tjo_A:0.0000010000	1tk6_A:0.0000010000):0.7604240000):0.3793840000	((((((2fzf_A:2.2211760000	1yuz_A:0.5784930000):0.2156610000	1lko_A:0.4541040000):0.4539570000	3qhb_A:0.8643080000):0.3843750000	(((((((1lb3_A:0.1205690000	2za7_A:0.0678330000):0.3340740000	1bg7_A:0.0637840000):0.1010950000	1r03_A:0.1589590000):0.2074450000	1z6o_A:1.2470120000):0.2177880000	1z6o_M:0.9513330000):0.2189030000	(((1eum_A:0.3576690000	1krq_A:0.2826960000):0.3142600000	(2jd7_A:0.1964330000	1vlg_A:0.3452810000):0.0602264000):0.1924900000	3e6s_A:0.8238190000):0.1573710000):0.6463280000	(1otk_A:1.9335710000	(((((((1oqu_A:0.1781570000	1uzr_A:0.0957370000):0.1007200000	1r2f_A:0.1008890000):0.7527420000	1mxr_A:0.5638360000):0.2816130000	(1jk0_A:0.2199630000	(2uw2_A:0.0783170000	1w68_A:0.0821510000):0.2262590000):0.6070770000):0.7707930000	3ee4_A:0.7850610000):0.5272460000	((2inc_B:0.9498350000	(2inp_C:1.1899890000	1mty_B:1.2062530000):0.3511430000):0.4115270000	(1mty_D:1.3555120000	3dhg_A:0.8101550000):0.1350440000):1.5133500000):0.2324580000	(((2uw1_A:0.0014960000	2uw1_B:0.0000010000):0.1186730000	1afr_A:0.1235480000):1.6739700000	1za0_A:1.4405470000):0.3124830000):0.5866040000):1.7001300000):0.2803230000):0.3432040000	((((1bcf_A:0.0000010000	3e1q_A:0.0000010000):0.1423720000	2fkz_A:0.2011830000):0.2495410000	1jgc_A:0.2603650000):0.6493760000	1nfv_A:0.5327730000):0.2716090000):0.2320590000	2vzb_A:0.9641040000):0.3525060000):0.1018290000):0.0465247000	(1qgh_A:0.4234410000	2ux1_A:0.4556480000):0.3709570000):0.0427814000	(1ji4_A:0.4341850000	2fjc_A:0.5473650000):0.3088280000):0.0581110000):0.0413125000);
(1ji5_A:0.2888470000	((1jig_A:0.1914380000	(1ji4_A:0.6585320000	2fjc_A:0.5750200000):0.2514910000):0.0764176000	((2chp_A:0.3773980000	((((1dps_A:0.0000020000	1jts_A:0.0000020000):0.4143660000	1o9r_A:0.2177630000):0.5336430000	1uvh_A:0.7122170000):0.2953080000	(1tjo_A:0.0000010000	1tk6_A:0.0000010000):0.7310060000):0.3240850000):0.0846243000	((1qgh_A:0.3693780000	2ux1_A:0.5124600000):0.3035900000	((((2fzf_A:2.2286870000	(1lko_A:0.6525130000	1yuz_A:1.1059800000):0.2716770000):0.3374340000	3qhb_A:1.0990800000):0.5701010000	(((((1bcf_A:0.0000010000	3e1q_A:0.0000010000):0.1398230000	2fkz_A:0.1228990000):0.0943689000	1jgc_A:0.3696600000):0.3337700000	1nfv_A:1.0375220000):0.3140690000	(((((1lb3_A:0.1450870000	2za7_A:0.0557850000):0.3071760000	1bg7_A:0.1026070000):0.0890478000	1r03_A:0.1320500000):0.2263390000	(1z6o_A:0.9842300000	1z6o_M:0.9172150000):0.2315810000):0.2976050000	(((1eum_A:0.2609660000	1krq_A:0.4537550000):0.2646560000	(2jd7_A:0.1721670000	1vlg_A:0.3771400000):0.0961867000):0.1761640000	3e6s_A:0.9090290000):0.0932167000):0.6038160000):0.1998370000):0.2920070000	(2vzb_A:0.4878390000	(1otk_A:2.3990650000	(((((((1oqu_A:0.2153940000	1uzr_A:0.1034960000):0.0834979000	1r2f_A:0.1189750000):0.8965240000	1mxr_A:0.8880400000):0.2310180000	(1jk0_A:0.2878870000	(2uw2_A:0.0780400000	1w68_A:0.0944690000):0.1697420000):0.6172120000):0.5593330000	3ee4_A:1.1655990000):0.4140920000	(((2uw1_A:0.0049300000	2uw1_B:0.0000020000):0.0968740000	1afr_A:0.1228040000):1.5842100000	1za0_A:1.3189510000):0.9877050000):0.6073200000	((2inc_B:1.1451430000	(2inp_C:1.1659160000	1mty_B:1.3961330000):0.2691020000):0.3313500000	(1mty_D:1.1227820000	3dhg_A:1.1261020000):0.3026920000):0.9220870000):0.6554170000):1.4441400000):0.5497370000):0.4384280000):0.0781548000):0.1319630000):0.0284500000	1n1q_A:0.3048140000);
(1ji5_A:0.2627580000	1jig_A:0.1806900000	(1n1q_A:0.3452660000	((2chp_A:0.3891250000	(((((1dps_A:0.0000020000	1jts_A:0.0000020000):0.3675020000	1o9r_A:0.2253410000):0.3976650000	1uvh_A:0.7750650000):0.4106460000	(1tjo_A:0.0000010000	1tk6_A:0.0000010000):0.6667050000):0.4646350000	(((2fzf_A:1.7782010000	((((1lko_A:0.4346460000	1yuz_A:1.0379920000):0.4279010000	3qhb_A:1.0110700000):0.4098140000	(1otk_A:1.5296650000	(((((((1oqu_A:0.1861540000	1uzr_A:0.0749660000):0.1102150000	1r2f_A:0.1402390000):0.7520850000	1mxr_A:0.7504170000):0.2642540000	(1jk0_A:0.2510640000	(2uw2_A:0.0749340000	1w68_A:0.1038200000):0.2086690000):0.6912930000):0.6294390000	3ee4_A:1.0951710000):0.3575320000	(((2uw1_A:0.0000030000	2uw1_B:0.0000020000):0.1297900000	1afr_A:0.0934560000):1.1797700000	1za0_A:1.6479040000):1.0643600000):0.3875120000	(((2inc_B:0.9506090000	2inp_C:1.0944190000):0.4077420000	1mty_B:1.3604840000):0.3027230000	(1mty_D:1.1536580000	3dhg_A:1.0245980000):0.4141440000):1.1268100000):0.5455190000):1.6744500000):0.2822980000	((((1lb3_A:0.1522630000	2za7_A:0.0961770000):0.2479120000	(1bg7_A:0.0798430000	1r03_A:0.3452070000):0.0985579000):0.2224730000	(1z6o_A:0.9817510000	1z6o_M:0.7575670000):0.2137040000):0.3970020000	(((1eum_A:0.3039190000	1krq_A:0.3200870000):0.2172200000	3e6s_A:0.8821980000):0.1506340000	(2jd7_A:0.2316570000	1vlg_A:0.3611240000):0.1252820000):0.1475290000):0.7136560000):0.1453250000):0.2093340000	((((1bcf_A:0.0000010000	3e1q_A:0.0000010000):0.2556420000	2fkz_A:0.1402060000):0.3233430000	1jgc_A:0.1913820000):0.5674500000	1nfv_A:0.6487140000):0.1283910000):0.4179200000	2vzb_A:1.0118700000):0.3094470000):0.1662680000):0.0325374000	((1qgh_A:0.3146840000	2ux1_A:0.5627340000):0.3697730000	(1ji4_A:0.4415920000	2fjc_A:0.4985580000):0.2225450000):0.1032770000):0.0792440000):0.0403752000);
(1ji5_A:0.2334350000	1jig_A:0.1782860000	(1n1q_A:0.2786130000	((2chp_A:0.4599810000	(((((1dps_A:0.0000010000	1jts_A:0.0000010000):0.1685110000	1o9r_A:0.3479530000):0.3632670000	1uvh_A:0.7650540000):0.3641110000	(1tjo_A:0.0000010000	1tk6_A:0.0000010000):0.5559280000):0.3312390000	((((((2fzf_A:2.2771640000	1yuz_A:0.8634760000):0.2199000000	1lko_A:0.6310560000):0.3539180000	3qhb_A:0.9216100000):0.4550300000	((((((1lb3_A:0.1819080000	2za7_A:0.0989390000):0.3915890000	1r03_A:0.2816930000):0.0494881000	1bg7_A:0.0481440000):0.3033620000	(1z6o_A:1.1564420000	1z6o_M:0.6426340000):0.1978590000):0.1834100000	(((1eum_A:0.2947540000	1krq_A:0.2907200000):0.1312840000	3e6s_A:0.9143680000):0.1099500000	(2jd7_A:0.1213280000	1vlg_A:0.3821780000):0.1394100000):0.2808250000):0.6625070000	(1otk_A:2.4421000000	((((((1oqu_A:0.2151530000	1uzr_A:0.1140700000):0.1079680000	1r2f_A:0.1203160000):0.6874690000	1mxr_A:0.7665970000):0.1793930000	((1jk0_A:0.2175970000	(2uw2_A:0.0728120000	1w68_A:0.0899760000):0.1804530000):0.3972490000	(((2inc_B:1.1588640000	2inp_C:1.1806640000):0.6804380000	1mty_B:1.2551300000):0.3416590000	(1mty_D:1.3508930000	3dhg_A:0.8901040000):0.2240810000):1.6678500000):0.5552350000):0.8097980000	3ee4_A:1.0228400000):0.2827950000	(((2uw1_A:0.0035080000	2uw1_B:0.0000010000):0.0661397000	1afr_A:0.1936740000):1.5452700000	1za0_A:1.3749940000):0.5828520000):0.7785980000):1.1557400000):0.1302130000):0.2262420000	((((1bcf_A:0.0000010000	3e1q_A:0.0000010000):0.2155420000	2fkz_A:0.2158090000):0.2075060000	1jgc_A:0.3643560000):0.2908270000	1nfv_A:0.7379220000):0.2439890000):0.2957180000	2vzb_A:0.8549000000):0.3190180000):0.2030570000):0.1146450000	((1qgh_A:0.3473690000	2ux1_A:0.4631770000):0.3178780000	(1ji4_A:0.4540120000	2fjc_A:0.4344750000):0.4211510000):0.1128060000):0.1142730000):0.0706385000);
(1ji5_A:0.2423200000	1jig_A:0.1453640000	(1n1q_A:0.3357020000	((2chp_A:0.3815320000	(((((1dps_A:0.0000020000	1jts_A:0.0000020000):0.4004660000	1o9r_A:0.3652540000):0.3376560000	1uvh_A:0.5908170000):0.4554990000	(1tjo_A:0.0000010000	1tk6_A:0.0000010000):0.5725360000):0.2922080000	((((((2fzf_A:1.9421620000	((((1lb3_A:0.1474570000	2za7_A:0.0768120000):0.3196470000	(1bg7_A:0.1133870000	1r03_A:0.2755580000):0.0942122000):0.2410440000	(1z6o_A:1.0238940000	1z6o_M:0.8101540000):0.2947570000):0.4624170000	(((1eum_A:0.4333690000	1krq_A:0.4045270000):0.0853220000	3e6s_A:0.7578100000):0.1516040000	(2jd7_A:0.2402330000	1vlg_A:0.4095550000):0.1286040000):0.0973499000):0.3858600000):0.1810890000	((1lko_A:0.5985920000	1yuz_A:0.8423200000):0.3679400000	3qhb_A:1.3172950000):0.6126230000):0.2694630000	(((1bcf_A:0.0000010000	3e1q_A:0.0000010000):0.2279820000	2fkz_A:0.1940180000):0.2621510000	1jgc_A:0.3324380000):0.4080460000):0.3314840000	1nfv_A:0.5587120000):0.2366750000	(((1otk_A:3.2986890000	(((2uw1_A:0.0047880000	2uw1_B:0.0000020000):0.0758207000	1afr_A:0.1487200000):1.4880600000	1za0_A:1.6972310000):0.3263480000):0.7122740000	(2inc_B:0.8012210000	((2inp_C:1.2331980000	1mty_B:1.0931710000):0.3738570000	(1mty_D:1.1877020000	3dhg_A:1.2774570000):0.3993240000):0.1661730000):1.6067600000):0.1569360000	(((((1oqu_A:0.2265180000	1uzr_A:0.0731410000):0.1040000000	1r2f_A:0.1344240000):0.7456980000	1mxr_A:0.6883630000):0.3491730000	(1jk0_A:0.1916810000	(2uw2_A:0.0704250000	1w68_A:0.1052560000):0.3467080000):0.6359650000):0.4211060000	3ee4_A:1.3669310000):0.4039330000):1.5797400000):0.1891000000	2vzb_A:1.2297780000):0.3378380000):0.1510610000):0.1020480000	((1qgh_A:0.2495700000	2ux1_A:0.5762690000):0.3484390000	(1ji4_A:0.4503430000	2fjc_A:0.6096390000):0.1890110000):0.1413790000):0.0843866000):0.0520276000);
(1ji5_A:0.2501440000	(1jig_A:0.3150270000	(((2chp_A:0.2458260000	(((((1dps_A:0.0000020000	1jts_A:0.0000020000):0.3801160000	1o9r_A:0.3145080000):0.5233970000	1uvh_A:0.8471890000):0.2403410000	(1tjo_A:0.0000010000	1tk6_A:0.0000010000):0.8512990000):0.2093680000	((((2fzf_A:1.6229180000	((((1lb3_A:0.1540540000	2za7_A:0.0443500000):0.3433920000	(1bg7_A:0.0974400000	1r03_A:0.2376730000):0.0496239000):0.2978960000	(1z6o_A:1.2291020000	1z6o_M:0.5918030000):0.2703830000):0.3320420000	((1eum_A:0.4053760000	(1krq_A:0.2941190000	3e6s_A:0.8205530000):0.1516840000):0.2198590000	(2jd7_A:0.2554350000	1vlg_A:0.3131170000):0.1462310000):0.2376260000):0.3410740000):0.2603850000	(((1lko_A:0.5309490000	1yuz_A:1.3523480000):0.4035640000	3qhb_A:0.9946580000):0.2477150000	1otk_A:3.2176110000):0.0951512000):0.1791960000	((((1bcf_A:0.0000010000	3e1q_A:0.0000010000):0.2665950000	2fkz_A:0.1178770000):0.1541090000	1jgc_A:0.2859270000):0.3814500000	1nfv_A:0.6744700000):0.4624580000):0.2498640000	(2vzb_A:0.5363180000	(((((((1oqu_A:0.2058380000	1r2f_A:0.2374070000):0.0479062000	1uzr_A:0.0400910000):0.8452650000	1mxr_A:0.6539790000):0.2109910000	(1jk0_A:0.2166340000	(2uw2_A:0.0840120000	1w68_A:0.0677990000):0.2095040000):0.7994870000):0.4388690000	3ee4_A:1.1347080000):0.6974610000	(((2uw1_A:0.0031990000	2uw1_B:0.0000020000):0.0819510000	1afr_A:0.1442520000):1.0895700000	1za0_A:2.0965130000):0.5381620000):0.1395260000	((2inc_B:0.8166560000	(2inp_C:1.3060140000	1mty_B:1.4735320000):0.3582490000):0.2982330000	(1mty_D:1.3159110000	3dhg_A:0.9607500000):0.2596140000):1.3708000000):1.4206800000):0.3013580000):0.3497930000):0.1704950000):0.0628678000	(1qgh_A:0.2322620000	2ux1_A:0.6722610000):0.3684290000):0.1075750000	(1ji4_A:0.3618590000	2fjc_A:0.5813540000):0.4927060000):0.0652322000):0.0327515000	1n1q_A:0.3470200000);
(1ji5_A:0.2914190000	(1jig_A:0.2316470000	((2chp_A:0.4160480000	(((((1dps_A:0.0000010000	1jts_A:0.0000010000):0.4035810000	1o9r_A:0.3166450000):0.1917310000	1uvh_A:0.8661730000):0.2710240000	(1tjo_A:0.0000010000	1tk6_A:0.0000010000):0.8216320000):0.3131480000	(((((((2fzf_A:2.5731980000	1yuz_A:1.0587550000):0.2006960000	1lko_A:0.5447470000):0.1544000000	3qhb_A:1.1107540000):0.2143410000	(1otk_A:1.8927750000	(((((((1oqu_A:0.2107690000	1r2f_A:0.2217610000):0.0765086000	1uzr_A:0.0215370000):0.7524650000	1mxr_A:0.8008280000):0.2814280000	(1jk0_A:0.2568800000	(2uw2_A:0.0700500000	1w68_A:0.1229580000):0.2291030000):0.7370290000):0.5839890000	3ee4_A:0.7476140000):0.4297580000	(((2inc_B:0.9451360000	2inp_C:1.1094290000):0.6777550000	1mty_B:1.0864110000):0.3861100000	(1mty_D:1.3382610000	3dhg_A:1.0195590000):0.2439230000):1.7167100000):0.2664090000	(((2uw1_A:0.0016840000	2uw1_B:0.0000020000):0.0811141000	1afr_A:0.1603760000):1.6668500000	1za0_A:1.8380350000):0.6609910000):0.4090750000):1.3117400000):0.0000022425	(((((1lb3_A:0.1452590000	2za7_A:0.0521190000):0.3661680000	1bg7_A:0.1668570000):0.1442920000	1r03_A:0.1196740000):0.2032310000	(1z6o_A:1.0737840000	1z6o_M:0.7587980000):0.2456900000):0.4206880000	(((1eum_A:0.3248860000	1krq_A:0.3244870000):0.1273590000	3e6s_A:0.8571030000):0.1697780000	(2jd7_A:0.1399970000	1vlg_A:0.3205050000):0.1479720000):0.1521430000):0.6888390000):0.4235720000	((((1bcf_A:0.0000010000	3e1q_A:0.0000010000):0.1972970000	2fkz_A:0.1643110000):0.2496810000	1jgc_A:0.2438020000):0.5273560000	1nfv_A:0.6008770000):0.2556880000):0.3030960000	2vzb_A:0.9860940000):0.2171050000):0.0938886000):0.0822809000	((1qgh_A:0.3847240000	2ux1_A:0.6122130000):0.3576810000	(1ji4_A:0.3852420000	2fjc_A:0.4321190000):0.3543400000):0.1396590000):0.0972919000):0.0277188000	1n1q_A:0.3161630000);
(1ji5_A:0.1766640000	1jig_A:0.2508920000	((1n1q_A:0.3307740000	(1ji4_A:0.5221110000	2fjc_A:0.6262880000):0.3210140000):0.0483940000	((2chp_A:0.3840070000	(((((2fzf_A:1.5484320000	(1lko_A:0.6059360000	1yuz_A:0.8701080000):0.1809200000):0.3510010000	3qhb_A:1.3541190000):0.5913930000	(2vzb_A:0.6159350000	(1otk_A:2.9321700000	(((((((1oqu_A:0.2186050000	1uzr_A:0.0991320000):0.0924790000	1r2f_A:0.1292160000):0.6640270000	1mxr_A:0.6375720000):0.2540370000	(1jk0_A:0.2559990000	(2uw2_A:0.0980570000	1w68_A:0.0979450000):0.1989710000):0.8202590000):0.5378150000	3ee4_A:1.2214760000):0.4350020000	(((2uw1_A:0.0094390000	2uw1_B:0.0000010000):0.0819182000	1afr_A:0.1581750000):1.8678400000	1za0_A:1.5577960000):0.5783170000):0.4087230000	((2inc_B:0.8352050000	(2inp_C:0.9633270000	1mty_B:1.3783800000):0.3360410000):0.5836460000	(1mty_D:1.3578840000	3dhg_A:0.9762920000):0.2852440000):0.9890770000):0.4446780000):1.1351200000):0.4595600000):0.1377890000	((((1bcf_A:0.0000010000	3e1q_A:0.0000010000):0.2559740000	2fkz_A:0.1399140000):0.1668060000	1jgc_A:0.4080720000):0.3755450000	(((((1lb3_A:0.1385720000	2za7_A:0.1015490000):0.4376020000	1bg7_A:0.0900430000):0.0716935000	1r03_A:0.2002730000):0.2476910000	(1z6o_A:1.0097320000	1z6o_M:0.7739020000):0.2539150000):0.2350290000	(((1eum_A:0.3137260000	1krq_A:0.3711650000):0.2137830000	(2jd7_A:0.2427760000	1vlg_A:0.3690200000):0.1846540000):0.1234670000	3e6s_A:0.6777100000):0.2834180000):0.6589980000):0.3433900000):0.1134580000	1nfv_A:0.7161030000):0.5765110000):0.0837565000	((1qgh_A:0.2534530000	2ux1_A:0.5905570000):0.2737520000	((((1dps_A:0.0000010000	1jts_A:0.0000010000):0.3200240000	1o9r_A:0.2452300000):0.3965800000	1uvh_A:0.7382660000):0.3567720000	(1tjo_A:0.0000010000	1tk6_A:0.0000010000):0.9567940000):0.1842470000):0.1073610000):0.1222810000):0.1100280000);
(1ji5_A:0.1742760000	(1jig_A:0.1680520000	((2chp_A:0.4265370000	(((((1dps_A:0.0000020000	1jts_A:0.0000020000):0.5443980000	1o9r_A:0.2195800000):0.4243130000	1uvh_A:0.5645710000):0.4595070000	(1tjo_A:0.0000010000	1tk6_A:0.0000010000):0.7126080000):0.4496460000	((((2fzf_A:1.9019640000	((1lko_A:0.3731580000	1yuz_A:1.0467780000):0.3983860000	3qhb_A:1.0809320000):0.5402330000):0.3968650000	(((((1lb3_A:0.1512520000	2za7_A:0.0567340000):0.2946930000	(1bg7_A:0.0896090000	1r03_A:0.2182460000):0.0721618000):0.3594390000	1z6o_A:1.1053920000):0.1082460000	1z6o_M:0.7640720000):0.3376580000	(((1eum_A:0.3422710000	1krq_A:0.2749350000):0.2368310000	3e6s_A:0.8486460000):0.1100100000	(2jd7_A:0.2557400000	1vlg_A:0.3175220000):0.1313710000):0.1061480000):0.7406300000):0.2466990000	((((1bcf_A:0.0000010000	3e1q_A:0.0000010000):0.1970580000	2fkz_A:0.1171890000):0.1981990000	1jgc_A:0.1688800000):0.5372460000	1nfv_A:0.5174750000):0.2720870000):0.2635720000	(2vzb_A:0.5813220000	(((1otk_A:1.9097930000	(((2uw1_A:0.0015370000	2uw1_B:0.0000020000):0.0635927000	1afr_A:0.1785370000):1.5737900000	1za0_A:1.3413500000):0.6476110000):0.5658080000	(((((1oqu_A:0.1832040000	1r2f_A:0.1951150000):0.0526613000	1uzr_A:0.0516540000):0.6116930000	1mxr_A:0.9911660000):0.1388800000	(1jk0_A:0.2885410000	(2uw2_A:0.0829740000	1w68_A:0.0998030000):0.2190440000):0.6986680000):0.4834380000	3ee4_A:1.1217600000):0.4054990000):0.0284344000	((2inc_B:0.9926490000	(1mty_D:1.2580750000	3dhg_A:1.2927790000):0.5785560000):0.1350290000	(2inp_C:1.2790910000	1mty_B:1.4219730000):0.2313430000):1.3824700000):1.4225900000):0.3751990000):0.2163220000):0.1692030000):0.0632839000	((1qgh_A:0.2679750000	2ux1_A:0.4208340000):0.3157470000	(1ji4_A:0.4343210000	2fjc_A:0.7158070000):0.2283070000):0.1378280000):0.1954000000):0.0258427000	1n1q_A:0.3323000000);
(1ji5_A:0.2653660000	1jig_A:0.2791520000	((1n1q_A:0.3828910000	(1ji4_A:0.4345940000	2fjc_A:0.5745570000):0.3384150000):0.0521530000	((2chp_A:0.4011870000	(1qgh_A:0.3691520000	2ux1_A:0.6881830000):0.2782520000):0.0826203000	(((((1dps_A:0.0000010000	1jts_A:0.0000010000):0.4330740000	1o9r_A:0.3666240000):0.3351580000	1uvh_A:0.8733520000):0.1656070000	(1tjo_A:0.0000010000	1tk6_A:0.0000010000):0.7989760000):0.4718430000	((((2fzf_A:1.4584050000	(1otk_A:2.4738550000	((((((1oqu_A:0.2546040000	1uzr_A:0.0874340000):0.1475350000	1r2f_A:0.0988750000):0.8595380000	1mxr_A:0.8219750000):0.2443270000	(1jk0_A:0.2675120000	(2uw2_A:0.0746020000	1w68_A:0.0978440000):0.2772370000):0.4330540000):0.7287090000	3ee4_A:1.1047010000):0.4578280000	(((2inc_B:0.8280800000	(2inp_C:1.0796810000	1mty_B:1.5173880000):0.3966320000):0.3319430000	(1mty_D:1.3489710000	3dhg_A:0.9894970000):0.3775680000):1.0263800000	(((2uw1_A:0.0059770000	2uw1_B:0.0000010000):0.1085210000	1afr_A:0.1509640000):1.5665600000	1za0_A:1.7214270000):0.9195780000):0.1197480000):0.6514270000):0.7972790000):0.7178890000	(((1lko_A:0.4934130000	1yuz_A:1.4198760000):0.5451790000	3qhb_A:1.2529790000):0.3678110000	(((((1lb3_A:0.1349230000	2za7_A:0.0977960000):0.4288450000	1bg7_A:0.0852340000):0.1044410000	1r03_A:0.2667630000):0.2959480000	(1z6o_A:1.1735370000	1z6o_M:0.8102510000):0.1060540000):0.4891700000	((1eum_A:0.4615890000	(1krq_A:0.3635940000	3e6s_A:0.8890770000):0.1653120000):0.1483340000	(2jd7_A:0.1668150000	1vlg_A:0.3343230000):0.1692350000):0.2731130000):0.3941920000):0.1548610000):0.4004240000	((((1bcf_A:0.0000010000	3e1q_A:0.0000010000):0.2218120000	2fkz_A:0.2034920000):0.3653690000	1jgc_A:0.2640090000):0.3911940000	1nfv_A:0.6928110000):0.2170700000):0.3424460000	2vzb_A:1.0021280000):0.3466840000):0.1378630000):0.0879637000):0.0801487000);
(1ji5_A:0.2443800000	(1jig_A:0.2730210000	1n1q_A:0.3254530000):0.0345991000	((2chp_A:0.4979870000	(((((1dps_A:0.0000020000	1jts_A:0.0000020000):0.3365050000	1o9r_A:0.2985550000):0.6339430000	1uvh_A:0.6593030000):0.1092970000	(1tjo_A:0.0000010000	1tk6_A:0.0000010000):0.7824730000):0.2539840000	(((((2fzf_A:1.4291120000	(1lko_A:0.5053610000	1yuz_A:1.2185860000):0.1854380000):0.2398900000	3qhb_A:1.0380160000):0.3820880000	(((((((1lb3_A:0.1035650000	2za7_A:0.0930940000):0.3711730000	1bg7_A:0.1330580000):0.1308500000	1r03_A:0.1697330000):0.2252510000	(1z6o_A:0.8732000000	1z6o_M:0.6991960000):0.3914350000):0.4254190000	3e6s_A:1.0768660000):0.1696800000	(2jd7_A:0.2062810000	1vlg_A:0.2820470000):0.0779628000):0.0568842000	(1eum_A:0.2865850000	1krq_A:0.4096520000):0.2648230000):0.6499740000):0.1276280000	((((1bcf_A:0.0000010000	3e1q_A:0.0000010000):0.2016540000	2fkz_A:0.1886200000):0.1262150000	1jgc_A:0.3248330000):0.2720100000	1nfv_A:0.6220150000):0.3987990000):0.2910740000	(2vzb_A:0.5401030000	(1otk_A:2.0534170000	((((((1oqu_A:0.2254840000	1uzr_A:0.0881890000):0.1115260000	1r2f_A:0.1190070000):0.6831880000	(1mxr_A:0.9467020000	(1jk0_A:0.2228430000	(2uw2_A:0.0666330000	1w68_A:0.1292910000):0.2310570000):0.9077980000):0.1502010000):0.5876520000	3ee4_A:1.2208040000):0.4288010000	(((2uw1_A:0.0016860000	2uw1_B:0.0000020000):0.0915731000	1afr_A:0.1292640000):1.2680400000	1za0_A:1.4388120000):0.8674110000):0.3008260000	((2inc_B:0.8345570000	(2inp_C:1.0968190000	1mty_B:1.3669790000):0.2885620000):0.3965660000	(1mty_D:1.0407930000	3dhg_A:1.0388600000):0.3793600000):1.3501600000):0.5765470000):1.1856800000):0.1966280000):0.3314560000):0.1806080000):0.0445111000	((1qgh_A:0.3124980000	2ux1_A:0.5624780000):0.2719180000	(1ji4_A:0.5292790000	2fjc_A:0.4182530000):0.3121570000):0.1174540000):0.0810402000);
(1ji5_A:0.2899660000	(1jig_A:0.2165860000	((2chp_A:0.5656130000	(((((1dps_A:0.0000020000	1jts_A:0.0000020000):0.4214900000	1o9r_A:0.1412330000):0.5332220000	1uvh_A:0.7824160000):0.3294410000	(1tjo_A:0.0000010000	1tk6_A:0.0000010000):0.5949200000):0.2735930000	((((2fzf_A:1.3930480000	((((1lb3_A:0.1412360000	2za7_A:0.1035300000):0.2721410000	(1bg7_A:0.1302060000	1r03_A:0.2629920000):0.0937946000):0.2564120000	(1z6o_A:1.2320840000	1z6o_M:0.6814460000):0.1977280000):0.4450450000	((1eum_A:0.3330140000	1krq_A:0.3456950000):0.1741000000	(3e6s_A:0.6881930000	(2jd7_A:0.2462540000	1vlg_A:0.4187630000):0.1534900000):0.0416771000):0.0833696000):0.5037780000):0.4105390000	((1lko_A:0.3111750000	(1yuz_A:0.8569000000	3qhb_A:1.1917340000):0.2490230000):0.8810460000	(((1otk_A:2.4766600000	(((2inc_B:0.9230420000	2inp_C:1.0868200000):0.4012710000	1mty_B:1.4576680000):0.1489560000	(1mty_D:1.2241270000	3dhg_A:0.9936100000):0.3926840000):0.9534660000):0.3572490000	(((((1oqu_A:0.1864540000	1uzr_A:0.0661270000):0.1086620000	1r2f_A:0.1226190000):0.5883950000	1mxr_A:0.7923480000):0.3032840000	(1jk0_A:0.3120080000	(2uw2_A:0.0729260000	1w68_A:0.1091870000):0.1548000000):0.6891810000):0.6276590000	3ee4_A:1.0369230000):0.5069120000):0.2446610000	(((2uw1_A:0.0015610000	2uw1_B:0.0000020000):0.0482484000	1afr_A:0.1852520000):1.5983100000	1za0_A:1.4421600000):0.4099870000):2.6190300000):0.0000029672):0.2128340000	((((1bcf_A:0.0000010000	3e1q_A:0.0000010000):0.1954970000	2fkz_A:0.1544530000):0.2149890000	1jgc_A:0.3391810000):0.5307960000	1nfv_A:0.4587080000):0.4131890000):0.0854413000	2vzb_A:1.0634010000):0.4238210000):0.0863271000):0.0574327000	((1qgh_A:0.3221260000	2ux1_A:0.5256760000):0.2621530000	(1ji4_A:0.4176730000	2fjc_A:0.5855740000):0.2157870000):0.0857657000):0.1246250000):0.0258834000	1n1q_A:0.2977260000);
(1ji5_A:0.3198980000	(1jig_A:0.1891470000	(((2chp_A:0.3739730000	((((1dps_A:0.0000020000	1jts_A:0.0000020000):0.3502850000	1o9r_A:0.2951270000):0.3911580000	1uvh_A:0.5595360000):0.3711470000	(1tjo_A:0.0000010000	1tk6_A:0.0000010000):0.6952250000):0.3028210000):0.1144470000	((((2fzf_A:1.8048430000	((1lko_A:0.3163830000	1yuz_A:1.1743690000):0.4245880000	3qhb_A:0.9331430000):0.3592410000):0.3396200000	((((1lb3_A:0.1397520000	2za7_A:0.0452820000):0.3899930000	(1bg7_A:0.1292040000	1r03_A:0.2801360000):0.0879965000):0.2387160000	(1z6o_A:0.9713010000	1z6o_M:0.8809230000):0.2428440000):0.4120630000	(((1eum_A:0.3173220000	1krq_A:0.3990370000):0.1732740000	3e6s_A:0.9553450000):0.1458880000	(2jd7_A:0.2495170000	1vlg_A:0.3698070000):0.0924712000):0.2136120000):0.7882190000):0.2850120000	((((1bcf_A:0.0000010000	3e1q_A:0.0000010000):0.1977630000	2fkz_A:0.1417490000):0.2017280000	1jgc_A:0.3055090000):0.6091820000	1nfv_A:0.5903470000):0.2113960000):0.3479670000	(2vzb_A:0.7849370000	((1otk_A:2.8627780000	(((((1oqu_A:0.2178810000	1uzr_A:0.0586000000):0.0785807000	1r2f_A:0.1337180000):0.6130860000	(1mxr_A:0.7356070000	(1jk0_A:0.1706340000	(2uw2_A:0.0522060000	1w68_A:0.1337020000):0.2562960000):0.7663190000):0.1634690000):0.6710640000	3ee4_A:0.9597010000):0.3285910000	(((2inc_B:1.0462180000	2inp_C:1.2629670000):0.3469070000	1mty_B:1.3657130000):0.2488180000	(1mty_D:1.1915250000	3dhg_A:1.0280700000):0.1611650000):1.0952900000):0.1369310000):0.2977720000	(((2uw1_A:0.0044630000	2uw1_B:0.0000020000):0.0624351000	1afr_A:0.1809880000):1.2394400000	1za0_A:1.6108180000):0.5189400000):1.3451800000):0.2696990000):0.2973620000):0.0000027302	((1qgh_A:0.3465310000	2ux1_A:0.5559900000):0.2102900000	(1ji4_A:0.3472700000	2fjc_A:0.4822300000):0.2403810000):0.1172400000):0.1418530000):0.0253181000	1n1q_A:0.2900190000);
(1ji5_A:0.2277770000	1jig_A:0.2098730000	(1n1q_A:0.2844290000	((2chp_A:0.4873340000	(((((1dps_A:0.0000010000	1jts_A:0.0000010000):0.4343460000	1o9r_A:0.2937130000):0.3013760000	1uvh_A:0.7467870000):0.4138970000	(1tjo_A:0.0000010000	1tk6_A:0.0000010000):0.6351430000):0.3338190000	(((((((2fzf_A:1.8928740000	1yuz_A:0.9095610000):0.2386000000	1lko_A:0.5889040000):0.2841130000	3qhb_A:1.0659020000):0.4061740000	((((((1lb3_A:0.1011530000	2za7_A:0.0427250000):0.3545450000	1bg7_A:0.1063900000):0.0759008000	(1z6o_A:1.0451900000	1z6o_M:0.6142440000):0.4622460000):0.0895021000	1r03_A:0.1337390000):0.5098610000	3e6s_A:0.7576790000):0.0872799000	((1eum_A:0.2557780000	1krq_A:0.4107770000):0.2014360000	(2jd7_A:0.1914920000	1vlg_A:0.4394230000):0.1150830000):0.0953924000):0.6772100000):0.1230980000	(1otk_A:2.2769110000	(((((((1oqu_A:0.2165310000	1uzr_A:0.1065050000):0.1157750000	1r2f_A:0.1395960000):0.9138640000	1mxr_A:0.8191430000):0.2875250000	(1jk0_A:0.1817900000	(2uw2_A:0.0857900000	1w68_A:0.0825340000):0.2691390000):0.5975960000):0.4087320000	((2inc_B:1.0102690000	(2inp_C:1.3162740000	1mty_B:1.2957870000):0.4011430000):0.4777190000	(1mty_D:1.4080170000	3dhg_A:1.0886260000):0.1134780000):1.5350700000):0.4116390000	3ee4_A:1.0220660000):0.3675240000	(((2uw1_A:0.0014970000	2uw1_B:0.0000010000):0.0727576000	1afr_A:0.1350340000):1.1834800000	1za0_A:1.3769520000):0.7359140000):0.5647870000):0.8579140000):0.1593800000	((((1bcf_A:0.0000010000	3e1q_A:0.0000010000):0.2208160000	2fkz_A:0.1689730000):0.1237650000	1jgc_A:0.4052760000):0.4027400000	1nfv_A:0.5797640000):0.2975520000):0.3523600000	2vzb_A:0.7826460000):0.1678590000):0.1108620000):0.0311897000	((1qgh_A:0.2890120000	2ux1_A:0.6251810000):0.2630730000	(1ji4_A:0.5387490000	2fjc_A:0.5504020000):0.2304330000):0.1548580000):0.1031980000):0.0304241000);
(1ji5_A:0.2659660000	1jig_A:0.1387420000	(1n1q_A:0.2511620000	((2chp_A:0.2486920000	(((((1dps_A:0.0000010000	1jts_A:0.0000010000):0.4020910000	1o9r_A:0.3415310000):0.5392720000	1uvh_A:0.5686410000):0.3407550000	(1tjo_A:0.0000010000	1tk6_A:0.0000010000):0.6872380000):0.2518860000	((((((2fzf_A:1.8781540000	(1lko_A:0.4473760000	1yuz_A:1.2210280000):0.3802010000):0.3579950000	3qhb_A:1.2442890000):0.4274570000	(1otk_A:1.9311780000	(((((((1oqu_A:0.1930420000	1r2f_A:0.1876380000):0.0734497000	1uzr_A:0.0525110000):0.7695990000	1mxr_A:0.7404020000):0.2375430000	(1jk0_A:0.1815680000	(2uw2_A:0.1048710000	1w68_A:0.1106330000):0.2150350000):0.8168630000):0.8108640000	3ee4_A:1.2605480000):0.3390590000	(((2uw1_A:0.0031380000	2uw1_B:0.0000010000):0.1098990000	1afr_A:0.1303430000):1.4510400000	1za0_A:1.9542460000):0.6803490000):0.2641040000	(2inc_B:0.6571490000	((2inp_C:1.0597690000	1mty_B:1.4592320000):0.3399640000	(1mty_D:1.4028940000	3dhg_A:0.9491580000):0.7489920000):0.1815260000):1.2040000000):1.0062500000):0.9786580000):0.0570285000	(((((1lb3_A:0.1715330000	2za7_A:0.0490970000):0.3074180000	1bg7_A:0.1051380000):0.0924082000	1r03_A:0.2036700000):0.2736310000	(1z6o_A:1.0652660000	1z6o_M:0.8187080000):0.1829220000):0.3024870000	(((1eum_A:0.3894500000	1krq_A:0.3651790000):0.3112460000	(2jd7_A:0.2541980000	1vlg_A:0.3454250000):0.1585460000):0.1369580000	3e6s_A:0.7833870000):0.1298930000):0.6046340000):0.5165910000	((((1bcf_A:0.0000010000	3e1q_A:0.0000010000):0.2734100000	2fkz_A:0.1608890000):0.1611530000	1jgc_A:0.4955110000):0.3874320000	1nfv_A:0.7454790000):0.2117730000):0.2667090000	2vzb_A:1.1831550000):0.2777240000):0.1290140000):0.1292290000	((1qgh_A:0.2610280000	2ux1_A:0.6588040000):0.3871730000	(1ji4_A:0.5212810000	2fjc_A:0.6115750000):0.1891480000):0.1063580000):0.0477324000):0.0804829000);
(1ji5_A:0.1709390000	1jig_A:0.2135860000	(1n1q_A:0.3269190000	(((2chp_A:0.3487820000	(((((1dps_A:0.0000020000	1jts_A:0.0000020000):0.5478270000	1o9r_A:0.3698480000):0.3045310000	1uvh_A:0.7833500000):0.3465840000	(1tjo_A:0.0000010000	1tk6_A:0.0000010000):0.9195590000):0.1977240000	(((((((2fzf_A:2.4108190000	1yuz_A:0.8589120000):0.1256960000	1lko_A:0.5133880000):0.3901360000	3qhb_A:1.0033080000):0.3920280000	(1otk_A:1.9351690000	(((((((1oqu_A:0.2186370000	1uzr_A:0.0778260000):0.1363560000	1r2f_A:0.1041150000):0.8400590000	1mxr_A:0.7439070000):0.2036520000	(1jk0_A:0.2464350000	(2uw2_A:0.0639450000	1w68_A:0.1048920000):0.2156730000):0.7022520000):0.5566740000	3ee4_A:1.1493980000):0.2979880000	(((2uw1_A:0.0029630000	2uw1_B:0.0000020000):0.1067420000	1afr_A:0.1459930000):1.4750400000	1za0_A:1.8445370000):0.8673790000):0.1813950000	(((2inc_B:0.9497550000	2inp_C:1.0150160000):0.2942710000	1mty_B:1.2396870000):0.2807270000	(1mty_D:1.1346510000	3dhg_A:1.2575410000):0.3629470000):1.1825600000):0.7302010000):0.9884370000):0.0000022147	(((((1lb3_A:0.1209350000	2za7_A:0.1111400000):0.3449340000	1bg7_A:0.1075500000):0.1149390000	1r03_A:0.1961730000):0.2602310000	(1z6o_A:1.2397560000	1z6o_M:0.6600390000):0.2835790000):0.3408650000	(((1eum_A:0.3529620000	1krq_A:0.3714150000):0.3109480000	(2jd7_A:0.2279520000	1vlg_A:0.3135450000):0.0697797000):0.1787180000	3e6s_A:0.8343580000):0.2193690000):0.9220220000):0.3453170000	((((1bcf_A:0.0000010000	3e1q_A:0.0000010000):0.2284820000	2fkz_A:0.2093410000):0.2315320000	1jgc_A:0.3587230000):0.2803780000	1nfv_A:0.7058290000):0.3835690000):0.1905500000	2vzb_A:1.1430310000):0.2143940000):0.1140590000):0.0684569000	(1qgh_A:0.4793540000	2ux1_A:0.5661670000):0.3710530000):0.1018020000	(1ji4_A:0.4583510000	2fjc_A:0.6532710000):0.3167900000):0.1069200000):0.1264320000);
(1ji5_A:0.3560480000	(1jig_A:0.1997910000	((2chp_A:0.3997310000	(((((1dps_A:0.0000010000	1jts_A:0.0000010000):0.4032090000	1o9r_A:0.1915620000):0.4740250000	1uvh_A:0.6873890000):0.3009430000	(1tjo_A:0.0000010000	1tk6_A:0.0000010000):0.8638990000):0.2222170000	((((2fzf_A:1.2323570000	(1otk_A:2.3311920000	(((((((1oqu_A:0.2113600000	1r2f_A:0.2188690000):0.0599924000	1uzr_A:0.0302890000):0.8670310000	1mxr_A:0.6363250000):0.1605650000	(1jk0_A:0.1899690000	(2uw2_A:0.0670370000	1w68_A:0.1083660000):0.2575030000):0.8809030000):0.5399960000	3ee4_A:0.9052050000):0.5404750000	((2inc_B:1.0572160000	(2inp_C:1.6052830000	1mty_B:1.1129440000):0.3096640000):0.4504470000	(1mty_D:1.1052530000	3dhg_A:0.9390840000):0.1865210000):1.3080200000):0.1207670000	(((2uw1_A:0.0015780000	2uw1_B:0.0000010000):0.1090240000	1afr_A:0.1470860000):1.5377900000	1za0_A:1.6841880000):0.4144530000):0.7346250000):0.5847930000):0.3097290000	((1lko_A:0.5107250000	1yuz_A:0.9747540000):0.4424230000	3qhb_A:0.8878860000):0.3159190000):0.4046420000	(((((1bcf_A:0.0000010000	3e1q_A:0.0000010000):0.2157890000	2fkz_A:0.2035360000):0.2632780000	1jgc_A:0.1801940000):0.5703720000	1nfv_A:0.5497220000):0.3008490000	(((((1lb3_A:0.0845470000	2za7_A:0.0648580000):0.3760510000	1bg7_A:0.0809260000):0.0815892000	1r03_A:0.1954680000):0.3715250000	(1z6o_A:1.0647150000	1z6o_M:0.7006950000):0.2512610000):0.2188910000	(((1eum_A:0.3397420000	1krq_A:0.4030410000):0.1761630000	3e6s_A:0.8138470000):0.0825713000	(2jd7_A:0.2619010000	1vlg_A:0.4644400000):0.1008380000):0.2643420000):0.6897160000):0.1860720000):0.2386100000	2vzb_A:0.8497650000):0.4467890000):0.0962843000):0.0928940000	((1qgh_A:0.3564050000	2ux1_A:0.5699080000):0.2085010000	(1ji4_A:0.5347300000	2fjc_A:0.5543510000):0.2513140000):0.1267570000):0.1065870000):0.0427101000	1n1q_A:0.2377090000);
(1ji5_A:0.2597670000	1jig_A:0.1643670000	(1n1q_A:0.3200030000	(2chp_A:0.4066390000	(((1qgh_A:0.3321130000	2ux1_A:0.4924860000):0.2625670000	(1ji4_A:0.4406650000	2fjc_A:0.5017730000):0.2555060000):0.0830352000	(((((1dps_A:0.0000010000	1jts_A:0.0000010000):0.2665760000	1o9r_A:0.2954480000):0.4043570000	1uvh_A:0.6707900000):0.3731390000	(1tjo_A:0.0000010000	1tk6_A:0.0000010000):0.6482770000):0.3530260000	(((((((2fzf_A:2.0017870000	1yuz_A:0.7933310000):0.2184470000	1lko_A:0.6134150000):0.3783280000	3qhb_A:1.0040400000):0.7173460000	(1otk_A:2.1222870000	(((((((1oqu_A:0.2547680000	1r2f_A:0.1689180000):0.0462229000	1uzr_A:0.0484480000):0.7035660000	1mxr_A:0.8433460000):0.1967290000	(1jk0_A:0.2813870000	(2uw2_A:0.0782760000	1w68_A:0.1265370000):0.1824040000):0.8447370000):0.6243150000	3ee4_A:1.2715950000):0.4168720000	(((2uw1_A:0.0082640000	2uw1_B:0.0000010000):0.0673633000	1afr_A:0.1872880000):1.9937900000	1za0_A:1.3621940000):0.6872540000):0.2685020000	(((2inc_B:0.8204310000	2inp_C:1.3054970000):0.4588450000	1mty_B:1.2193850000):0.2960200000	(1mty_D:1.1699160000	3dhg_A:1.0513940000):0.4172080000):1.2577700000):0.2206240000):1.4427900000):0.0000021925	((((((1lb3_A:0.1410750000	2za7_A:0.0767160000):0.3095920000	1bg7_A:0.1261520000):0.0797289000	1r03_A:0.1821300000):0.2917790000	1z6o_A:0.9764920000):0.1075450000	1z6o_M:0.6885960000):0.4083110000	(((1eum_A:0.2760450000	1krq_A:0.3225670000):0.2235110000	3e6s_A:0.8469590000):0.0616059000	(2jd7_A:0.2858620000	1vlg_A:0.3226870000):0.1009440000):0.1699120000):0.6313430000):0.1170030000	((((1bcf_A:0.0000010000	3e1q_A:0.0000010000):0.2120330000	2fkz_A:0.0981030000):0.1950600000	1jgc_A:0.3632570000):0.4925350000	1nfv_A:0.6411730000):0.2150420000):0.4041960000	2vzb_A:0.9553790000):0.3461240000):0.0943710000):0.0713735000):0.1123930000):0.0305691000);
(1ji5_A:0.2145350000	1jig_A:0.2095990000	(1n1q_A:0.4004440000	(((2chp_A:0.3797500000	((((1dps_A:0.0000020000	1jts_A:0.0000020000):0.3317410000	1o9r_A:0.2632150000):0.3351500000	1uvh_A:0.9012070000):0.2492880000	(1tjo_A:0.0000020000	1tk6_A:0.0000010000):0.6949390000):0.4577600000):0.1365500000	((((((2fzf_A:1.1723240000	(1otk_A:2.1844810000	(((((((1oqu_A:0.2063020000	1uzr_A:0.0884400000):0.1407330000	1r2f_A:0.0670970000):0.6975500000	1mxr_A:0.8135720000):0.2476620000	(1jk0_A:0.2701590000	(2uw2_A:0.0700100000	1w68_A:0.1052250000):0.1991380000):0.6501830000):0.4248230000	3ee4_A:1.2869820000):0.4769730000	(((2uw1_A:0.0000030000	2uw1_B:0.0000020000):0.0954158000	1afr_A:0.1676050000):1.1622300000	1za0_A:1.4631480000):1.4584100000):0.3243800000	(((2inc_B:1.0630620000	2inp_C:1.2277990000):0.6654890000	1mty_B:1.1050440000):0.2414590000	(1mty_D:1.2094830000	3dhg_A:1.2342920000):0.2027850000):0.9669950000):0.6086990000):1.1064300000):0.5975630000	((1lko_A:0.7176450000	1yuz_A:0.9760100000):0.2920530000	3qhb_A:1.1762840000):0.5791790000):0.2003650000	(((((1lb3_A:0.0815660000	2za7_A:0.0631350000):0.3149250000	1bg7_A:0.1056600000):0.0744770000	1r03_A:0.1295330000):0.1671900000	(1z6o_A:1.0831420000	1z6o_M:0.7088080000):0.2592200000):0.3358780000	(((1eum_A:0.3448200000	1krq_A:0.2748390000):0.1012310000	3e6s_A:0.8426200000):0.2047390000	(2jd7_A:0.1957310000	1vlg_A:0.3063000000):0.0822840000):0.0712564000):0.4520290000):0.2091610000	(((1bcf_A:0.0000010000	3e1q_A:0.0000010000):0.2306080000	2fkz_A:0.1151330000):0.1750580000	1jgc_A:0.3132780000):0.3421950000):0.2580820000	1nfv_A:0.6587030000):0.2052620000	2vzb_A:0.8784940000):0.3781560000):0.0155506000	((1qgh_A:0.3388660000	2ux1_A:0.5316330000):0.3255200000	(1ji4_A:0.4012300000	2fjc_A:0.6560380000):0.3130500000):0.1087900000):0.0971626000):0.0539062000);
(1ji5_A:0.2055510000	(1jig_A:0.1718650000	1n1q_A:0.3454990000):0.0398338000	((2chp_A:0.3768080000	(((((1dps_A:0.0000020000	1jts_A:0.0000020000):0.4917040000	1o9r_A:0.2618840000):0.4268340000	1uvh_A:0.6759360000):0.3301350000	(1tjo_A:0.0000010000	1tk6_A:0.0000010000):0.6528630000):0.3255370000	((((((((2fzf_A:2.5566390000	1yuz_A:0.7773000000):0.1460890000	1lko_A:0.5676080000):0.4126230000	3qhb_A:0.8046450000):0.7292900000	(1otk_A:1.9168720000	(((((((1oqu_A:0.2037790000	1r2f_A:0.1993080000):0.0746236000	1uzr_A:0.0246340000):0.7083640000	1mxr_A:0.7911870000):0.2098560000	(1jk0_A:0.2360570000	(2uw2_A:0.0419130000	1w68_A:0.0867030000):0.1902790000):0.7709530000):0.6050540000	((2inc_B:0.7347800000	(2inp_C:1.0266860000	1mty_B:1.2501780000):0.3247510000):0.5352320000	(1mty_D:1.0788670000	3dhg_A:1.2065340000):0.4183990000):1.3184100000):0.3340640000	3ee4_A:0.8433460000):0.5462250000	(((2uw1_A:0.0016250000	2uw1_B:0.0000020000):0.0963340000	1afr_A:0.1424990000):1.5493200000	1za0_A:1.4347530000):0.4302940000):0.5687950000):1.3386900000):0.0000020832	(((((1lb3_A:0.1309510000	2za7_A:0.0872200000):0.2842990000	1bg7_A:0.0931330000):0.1066340000	1r03_A:0.1778470000):0.2726320000	(1z6o_A:0.9663240000	1z6o_M:0.8092830000):0.1985860000):0.3219470000	(((1eum_A:0.2547150000	1krq_A:0.2456880000):0.3480920000	(2jd7_A:0.1666150000	1vlg_A:0.3490930000):0.1535690000):0.1325130000	3e6s_A:0.7247570000):0.1453390000):0.6010990000):0.2551720000	(((1bcf_A:0.0000010000	3e1q_A:0.0000010000):0.1924890000	2fkz_A:0.1221940000):0.1829450000	1jgc_A:0.3497370000):0.4264060000):0.2854910000	1nfv_A:0.4948210000):0.4362200000	2vzb_A:0.9709660000):0.2342840000):0.1083420000):0.0848979000	((1qgh_A:0.2552620000	2ux1_A:0.5204360000):0.2858450000	(1ji4_A:0.4760080000	2fjc_A:0.4545730000):0.2022540000):0.1514730000):0.1041120000);
(1ji5_A:0.3244920000	1jig_A:0.1922480000	(1n1q_A:0.3456140000	(2chp_A:0.5131950000	(((1qgh_A:0.3402960000	2ux1_A:0.6341490000):0.3808550000	(1ji4_A:0.4796290000	2fjc_A:0.6139080000):0.3226510000):0.1066470000	(((((1dps_A:0.0000020000	1jts_A:0.0000020000):0.4279910000	1o9r_A:0.2077970000):0.6399200000	1uvh_A:0.6119790000):0.4297170000	(1tjo_A:0.0000010000	1tk6_A:0.0000010000):0.6662990000):0.2052430000	(((((2fzf_A:1.7671180000	((1lko_A:0.5796270000	1yuz_A:0.8380500000):0.3677560000	3qhb_A:1.2051720000):0.4925780000):0.4505400000	(((((1lb3_A:0.1277430000	2za7_A:0.0428230000):0.3499840000	1r03_A:0.2504460000):0.0905807000	1bg7_A:0.0437160000):0.2779790000	(1z6o_A:1.2001440000	1z6o_M:0.8101480000):0.2097850000):0.5992500000	(((1eum_A:0.3673130000	1krq_A:0.3582300000):0.1030110000	3e6s_A:0.9683080000):0.1146030000	(2jd7_A:0.2169010000	1vlg_A:0.4347830000):0.1278220000):0.1759220000):0.4707820000):0.3416170000	(((1bcf_A:0.0000010000	3e1q_A:0.0000010000):0.1975170000	2fkz_A:0.1410920000):0.1153480000	1jgc_A:0.3373210000):0.3915410000):0.3965960000	(1nfv_A:0.5097990000	(((1otk_A:3.0154710000	((2uw1_A:0.0030640000	2uw1_B:0.0000020000):0.0711748000	1afr_A:0.1375920000):1.6432700000):0.0638164000	1za0_A:1.6169170000):0.6104660000	((((((1oqu_A:0.2428320000	1uzr_A:0.0776330000):0.1303340000	1r2f_A:0.1440670000):0.7489660000	1mxr_A:0.6360210000):0.2728770000	(1jk0_A:0.2791110000	(2uw2_A:0.0523960000	1w68_A:0.1250330000):0.1776420000):0.4783680000):0.4445820000	3ee4_A:1.0853190000):1.0371900000	(((2inc_B:0.7869860000	2inp_C:1.2050400000):0.6489810000	1mty_B:1.4068940000):0.1756330000	(1mty_D:1.3530970000	3dhg_A:0.9860740000):0.2216480000):1.6310700000):0.1569440000):1.7860700000):0.1842760000):0.4927580000	2vzb_A:0.8347020000):0.2851820000):0.1679240000):0.0476466000):0.1218700000):0.0656939000);
(1ji5_A:0.1963010000	(1jig_A:0.1601930000	(((1qgh_A:0.2940000000	2ux1_A:0.3978480000):0.3251400000	(1ji4_A:0.4249990000	2fjc_A:0.4941630000):0.1863410000):0.0955075000	(((((1dps_A:0.0000020000	1jts_A:0.0000020000):0.4204820000	1o9r_A:0.2018310000):0.3576070000	1uvh_A:0.6256910000):0.3917400000	(1tjo_A:0.0000010000	1tk6_A:0.0000020000):0.6918530000):0.3352700000	((((((2fzf_A:1.6697440000	(1lko_A:0.8150890000	1yuz_A:0.7715720000):0.2979850000):0.4226970000	3qhb_A:1.2246860000):0.2838880000	(((((((1lb3_A:0.1211740000	2za7_A:0.0599080000):0.3947240000	1bg7_A:0.0675230000):0.0907059000	1r03_A:0.1714310000):0.2860080000	(1z6o_A:1.1306660000	1z6o_M:0.7258170000):0.3292850000):0.3554910000	3e6s_A:0.8624700000):0.1852640000	(2jd7_A:0.2251870000	1vlg_A:0.3644480000):0.0813573000):0.0597650000	(1eum_A:0.2211980000	1krq_A:0.3872070000):0.2724480000):0.8780170000):0.1252910000	(1otk_A:2.3373860000	(((((((1oqu_A:0.2381110000	1r2f_A:0.2080620000):0.0452626000	1uzr_A:0.0236630000):0.6318420000	1mxr_A:0.7744030000):0.2476680000	(1jk0_A:0.2437160000	(2uw2_A:0.0863500000	1w68_A:0.0645550000):0.2101120000):0.6746540000):0.5359670000	3ee4_A:1.1846450000):0.3359540000	(((2uw1_A:0.0029680000	2uw1_B:0.0000020000):0.0813548000	1afr_A:0.1582620000):2.0014300000	1za0_A:1.6708900000):0.6623650000):0.1237270000	((2inc_B:0.8784240000	(2inp_C:1.0834610000	1mty_B:1.5780980000):0.2952640000):0.3540200000	(1mty_D:1.4218920000	3dhg_A:0.9235490000):0.5387580000):1.3125400000):0.6092870000):1.3123700000):0.3536350000	((((1bcf_A:0.0000010000	3e1q_A:0.0000010000):0.2425680000	2fkz_A:0.1429330000):0.2208520000	1jgc_A:0.3022150000):0.4155390000	1nfv_A:0.5203790000):0.1785920000):0.3452850000	2vzb_A:0.9650260000):0.4134210000):0.0566413000):0.0680706000):0.0857835000	(1n1q_A:0.2167600000	2chp_A:0.5559770000):0.1265210000);
(1ji5_A:0.2534540000	(1jig_A:0.2172420000	((2chp_A:0.5319720000	(((((1dps_A:0.0000020000	1jts_A:0.0000020000):0.3903360000	1o9r_A:0.2203960000):0.5429830000	1uvh_A:0.7406220000):0.1547530000	(1tjo_A:0.0000010000	1tk6_A:0.0000010000):0.7990380000):0.2149490000	((((((2fzf_A:2.0925640000	3qhb_A:0.9480110000):0.4754860000	1yuz_A:0.8580130000):0.3049530000	1lko_A:0.4243540000):0.7617400000	(((((((1lb3_A:0.1252810000	2za7_A:0.0785330000):0.2762540000	(1bg7_A:0.1205710000	1r03_A:0.2146310000):0.0604795000):0.1733410000	1z6o_A:1.0776950000):0.1908680000	1z6o_M:0.6546760000):0.3808520000	3e6s_A:0.7785360000):0.1544230000	(2jd7_A:0.1859550000	1vlg_A:0.3498240000):0.1160990000):0.0467977000	(1eum_A:0.2687920000	1krq_A:0.3688220000):0.1215870000):0.8007940000):0.2325930000	((((1bcf_A:0.0000010000	3e1q_A:0.0000010000):0.1846420000	2fkz_A:0.1293530000):0.1879580000	1jgc_A:0.2728560000):0.4682020000	1nfv_A:0.4957710000):0.1301270000):0.3912890000	(2vzb_A:0.4872680000	((1otk_A:1.8794200000	(((2uw1_A:0.0000030000	2uw1_B:0.0000020000):0.1393500000	1afr_A:0.1039630000):1.4196300000	1za0_A:1.2471960000):0.7154730000):0.4980930000	((((((1oqu_A:0.2030700000	1r2f_A:0.2241570000):0.0488871000	1uzr_A:0.0326450000):0.8564850000	1mxr_A:0.7986940000):0.1127410000	(1jk0_A:0.2762910000	(2uw2_A:0.0699160000	1w68_A:0.0897510000):0.1580870000):0.9279630000):0.6168980000	3ee4_A:1.0560340000):0.7268860000	((2inc_B:0.8231510000	(2inp_C:0.9398630000	1mty_B:1.3834580000):0.4054240000):0.4160800000	(1mty_D:1.1466270000	3dhg_A:0.9705270000):0.4222710000):1.4224400000):0.1858710000):2.0043100000):0.4596480000):0.2390420000):0.2127320000):0.0673881000	((1qgh_A:0.3659220000	2ux1_A:0.4814440000):0.2457570000	(1ji4_A:0.4344280000	2fjc_A:0.5611460000):0.2601060000):0.1094980000):0.1074980000):0.0574509000	1n1q_A:0.3458690000);
(1ji5_A:0.2060550000	1jig_A:0.2532200000	((1n1q_A:0.2192910000	((1qgh_A:0.4532300000	2ux1_A:0.4739460000):0.2029080000	(1ji4_A:0.4344920000	2fjc_A:0.5655710000):0.2424870000):0.1504340000):0.0873449000	((2chp_A:0.2854280000	((((1dps_A:0.0000020000	1jts_A:0.0000020000):0.3302210000	1o9r_A:0.2329650000):0.4052360000	1uvh_A:0.5649190000):0.3182280000	(1tjo_A:0.0000010000	1tk6_A:0.0000010000):0.7010790000):0.3785420000):0.0747701000	(((((((2fzf_A:1.8819490000	3qhb_A:0.9563090000):0.2838170000	1yuz_A:1.0096160000):0.2777380000	1lko_A:0.5363530000):0.8927820000	((((((1lb3_A:0.1514650000	2za7_A:0.0684130000):0.3440550000	1bg7_A:0.0465290000):0.1113840000	1r03_A:0.1729410000):0.1880030000	1z6o_A:1.0901640000):0.2210610000	1z6o_M:0.7302750000):0.3137020000	(((1eum_A:0.3301520000	1krq_A:0.3419440000):0.0806527000	3e6s_A:0.7621970000):0.1716000000	(2jd7_A:0.2009050000	1vlg_A:0.2842280000):0.1433820000):0.1051500000):0.4136460000):0.0437614000	(1otk_A:1.6531280000	((((((1oqu_A:0.2320140000	1uzr_A:0.0928550000):0.0882799000	1r2f_A:0.1148000000):0.5864270000	1mxr_A:0.8412280000):0.2155980000	((1jk0_A:0.1905310000	(2uw2_A:0.0931310000	1w68_A:0.0540090000):0.2211470000):0.4924060000	((2inc_B:0.9491730000	(2inp_C:1.0815950000	1mty_B:1.4292700000):0.3148510000):0.4028200000	(1mty_D:1.2439260000	3dhg_A:0.9996220000):0.2513560000):1.5186600000):0.2971640000):0.6607060000	3ee4_A:1.0260770000):0.6317990000	(((2uw1_A:0.0062740000	2uw1_B:0.0000020000):0.1162200000	1afr_A:0.1419780000):1.8448300000	1za0_A:1.3691220000):0.7111490000):1.1328200000):1.4722800000):0.2809610000	((((1bcf_A:0.0000010000	3e1q_A:0.0000010000):0.2209420000	2fkz_A:0.1502750000):0.2080760000	1jgc_A:0.3240400000):0.4056880000	1nfv_A:0.5548590000):0.2362530000):0.4295900000	2vzb_A:0.9473140000):0.3674150000):0.1587200000):0.0487920000);
(1ji5_A:0.2859380000	((1jig_A:0.1955440000	((1qgh_A:0.4311130000	2ux1_A:0.4704620000):0.3056550000	(1ji4_A:0.5808120000	2fjc_A:0.5674210000):0.1706820000):0.2224420000):0.1087410000	(2chp_A:0.4740590000	(((((1dps_A:0.0000010000	1jts_A:0.0000010000):0.4634820000	1o9r_A:0.2654230000):0.5554630000	1uvh_A:0.8277460000):0.2547450000	(1tjo_A:0.0000010000	1tk6_A:0.0000010000):0.7689980000):0.3006020000	(((((((2fzf_A:1.9910230000	1yuz_A:0.7925640000):0.2390560000	1lko_A:0.6205620000):0.5350850000	3qhb_A:1.1949880000):0.4899850000	((((((1lb3_A:0.1782360000	2za7_A:0.1049000000):0.1358060000	1z6o_A:1.3448560000):0.1662680000	(1bg7_A:0.0994420000	1r03_A:0.1945860000):0.0960466000):0.3508920000	1z6o_M:0.8060510000):0.3391450000	(((1eum_A:0.3124530000	1krq_A:0.2412240000):0.1702210000	3e6s_A:0.9610950000):0.1008390000	(2jd7_A:0.1941170000	1vlg_A:0.3750930000):0.1136960000):0.1932430000):0.3715880000	(1otk_A:1.9718980000	(((((((1oqu_A:0.2590330000	1uzr_A:0.0926960000):0.1564520000	1r2f_A:0.1299490000):0.7652650000	1mxr_A:0.7661600000):0.2591230000	(1jk0_A:0.3232480000	(2uw2_A:0.0850770000	1w68_A:0.1045980000):0.1773900000):0.7518030000):0.3754190000	3ee4_A:0.9336810000):0.8107320000	(((2uw1_A:0.0016720000	2uw1_B:0.0000010000):0.0832474000	1afr_A:0.1530970000):1.3547200000	1za0_A:1.4751590000):0.4077070000):0.5150960000	(((2inc_B:1.0819820000	2inp_C:1.3025190000):0.4417030000	1mty_B:1.3941200000):0.2333480000	(1mty_D:1.1653520000	3dhg_A:1.0643070000):0.3669670000):1.4561600000):0.5274130000):1.6072400000):0.1299750000):0.3516040000	(((1bcf_A:0.0000010000	3e1q_A:0.0000010000):0.1027490000	2fkz_A:0.1339300000):0.1042430000	1jgc_A:0.3232810000):0.3119940000):0.3710620000	1nfv_A:0.5037340000):0.3789230000	2vzb_A:1.0447750000):0.1521320000):0.1396030000):0.0987538000):0.0644414000	1n1q_A:0.3984860000);
(1ji5_A:0.2877450000	(1jig_A:0.2801420000	((2chp_A:0.3483720000	((1qgh_A:0.3356220000	2ux1_A:0.3865480000):0.3801480000	(1ji4_A:0.4472720000	2fjc_A:0.4465280000):0.2539980000):0.1223190000):0.0460056000	(((((1dps_A:0.0000010000	1jts_A:0.0000010000):0.3499030000	1o9r_A:0.2334130000):0.3238310000	1uvh_A:0.6669660000):0.4537520000	(1tjo_A:0.0000010000	1tk6_A:0.0000010000):0.8319890000):0.2211220000	((((((2fzf_A:2.0782320000	(1lko_A:0.7844660000	1yuz_A:0.8421950000):0.1971530000):0.1978310000	3qhb_A:1.1401590000):0.4188760000	(1otk_A:2.0048980000	((((((1oqu_A:0.2232720000	1uzr_A:0.0951020000):0.1484290000	1r2f_A:0.1119050000):0.9512810000	(1jk0_A:0.2524330000	(2uw2_A:0.0914130000	1w68_A:0.1337450000):0.1953120000):0.8846480000):0.1386640000	1mxr_A:0.8723850000):0.5522150000	3ee4_A:1.1534620000):0.5722260000	((((2inc_B:0.8197060000	2inp_C:1.2168690000):0.5495730000	1mty_B:1.5122150000):0.2185880000	(1mty_D:1.4710680000	3dhg_A:0.9314610000):0.3128580000):0.9831610000	(((2uw1_A:0.0033120000	2uw1_B:0.0000010000):0.0948132000	1afr_A:0.1604080000):1.6812000000	1za0_A:1.5129410000):0.8894620000):0.4041320000):0.5136270000):1.3470900000):0.0000028952	(((((1lb3_A:0.1655160000	2za7_A:0.0704330000):0.3545780000	1bg7_A:0.1626450000):0.0556072000	1r03_A:0.2008450000):0.2096440000	(1z6o_A:1.0690980000	1z6o_M:0.7617120000):0.2620930000):0.4909890000	((1eum_A:0.2936670000	(1krq_A:0.3071370000	3e6s_A:0.9224180000):0.1472530000):0.2613390000	(2jd7_A:0.1976720000	1vlg_A:0.3042880000):0.1311110000):0.1230920000):0.4829430000):0.2882030000	((((1bcf_A:0.0000010000	3e1q_A:0.0000010000):0.1650730000	2fkz_A:0.1637350000):0.2991660000	1jgc_A:0.3057270000):0.4480500000	1nfv_A:0.6747080000):0.3903000000):0.3559750000	2vzb_A:1.0031760000):0.3549350000):0.0685536000):0.1458880000):0.0221928000	1n1q_A:0.3382330000);
(1ji5_A:0.2200410000	1jig_A:0.2338530000	(1n1q_A:0.3100840000	(((2chp_A:0.4612270000	(((((1dps_A:0.0000010000	1jts_A:0.0000010000):0.3382860000	1o9r_A:0.2370900000):0.4630050000	1uvh_A:0.8074910000):0.3418180000	(1tjo_A:0.0000010000	1tk6_A:0.0000010000):0.7713590000):0.2007420000	(((((2fzf_A:1.5206860000	3qhb_A:0.8347080000):0.2636030000	(1lko_A:0.5201800000	1yuz_A:0.8731110000):0.4390080000):0.5620930000	((((1bcf_A:0.0000010000	3e1q_A:0.0000010000):0.1981920000	2fkz_A:0.0942310000):0.1670890000	1jgc_A:0.2510240000):0.6254310000	(((((1lb3_A:0.1595430000	2za7_A:0.0332110000):0.2621040000	1bg7_A:0.0913590000):0.0583548000	1r03_A:0.1649210000):0.2858800000	(1z6o_A:0.9560950000	1z6o_M:0.6684190000):0.2064750000):0.2911320000	(((1eum_A:0.3023030000	1krq_A:0.2537460000):0.2102710000	3e6s_A:1.0041350000):0.1217580000	(2jd7_A:0.1359840000	1vlg_A:0.3853240000):0.0738491000):0.1504380000):0.5702280000):0.2305520000):0.3301510000	(1nfv_A:0.7113220000	(1otk_A:1.6090440000	(((((((1oqu_A:0.1835070000	1r2f_A:0.1811610000):0.0650110000	1uzr_A:0.0362580000):0.8680790000	1mxr_A:0.7224210000):0.2140320000	3ee4_A:1.1854690000):0.3534890000	(1jk0_A:0.2018520000	(2uw2_A:0.0728820000	1w68_A:0.1122710000):0.1861680000):0.4376090000):0.6153960000	((2inc_B:0.9284060000	(2inp_C:1.1689260000	1mty_B:1.3158470000):0.3124350000):0.1993820000	(1mty_D:1.3641810000	3dhg_A:1.1168820000):0.3657050000):1.2170100000):0.5247950000	(((2uw1_A:0.0016420000	2uw1_B:0.0000010000):0.0886135000	1afr_A:0.1707020000):1.3544400000	1za0_A:1.1850840000):0.5711930000):1.0475500000):1.5000800000):0.0138800000):0.1916810000	2vzb_A:0.9091880000):0.1916730000):0.2324030000):0.0675831000	(1qgh_A:0.4806350000	2ux1_A:0.6152800000):0.1758130000):0.0667685000	(1ji4_A:0.5372560000	2fjc_A:0.6036720000):0.1850700000):0.1377630000):0.0564449000);
(1ji5_A:0.2845920000	1jig_A:0.2100490000	(1n1q_A:0.3341800000	((2chp_A:0.4312000000	(((((1dps_A:0.0000010000	1jts_A:0.0000010000):0.2622250000	1o9r_A:0.3266880000):0.4837560000	1uvh_A:0.6239380000):0.2153850000	(1tjo_A:0.0000010000	1tk6_A:0.0000010000):0.7246450000):0.2923210000	(((((((2fzf_A:1.8749820000	(1lko_A:0.3973280000	1yuz_A:1.2356900000):0.4007760000):0.5056320000	3qhb_A:1.0590800000):0.3994580000	(1otk_A:2.5551270000	(((((((1oqu_A:0.1820520000	1uzr_A:0.0913590000):0.0648430000	1r2f_A:0.1249090000):0.6400480000	1mxr_A:0.6773890000):0.1145350000	(1jk0_A:0.2672620000	(2uw2_A:0.0795260000	1w68_A:0.1370260000):0.1674880000):0.8639570000):0.4837610000	3ee4_A:1.0288020000):0.5248650000	(((2inc_B:0.9292330000	2inp_C:1.0324860000):0.3944090000	1mty_B:1.3170530000):0.3813550000	(1mty_D:1.2466590000	3dhg_A:0.9529310000):0.2643390000):1.0810600000):0.4069460000	(((2uw1_A:0.0049500000	2uw1_B:0.0000010000):0.1006970000	1afr_A:0.1504430000):2.0824200000	1za0_A:1.1928360000):0.3020360000):0.6515560000):1.5202000000):0.0000021325	(((((1lb3_A:0.1548300000	2za7_A:0.0656540000):0.3692170000	1r03_A:0.2255050000):0.0822900000	1bg7_A:0.0582790000):0.4087690000	(1z6o_A:1.1453520000	1z6o_M:0.5891250000):0.1107500000):0.2796020000	((((1eum_A:0.3020930000	1krq_A:0.3384100000):0.2002690000	3e6s_A:0.7770460000):0.1665460000	2jd7_A:0.1652600000):0.1278260000	1vlg_A:0.3166770000):0.4051700000):0.5490760000):0.1652820000	(((1bcf_A:0.0000010000	3e1q_A:0.0000010000):0.1476960000	2fkz_A:0.1093130000):0.2972820000	1jgc_A:0.3235210000):0.5344090000):0.3445230000	1nfv_A:0.8786050000):0.2636130000	2vzb_A:0.9199420000):0.2896870000):0.1212080000):0.0962647000	((1qgh_A:0.3689200000	2ux1_A:0.5045810000):0.3965570000	(1ji4_A:0.6045440000	2fjc_A:0.5305710000):0.2998830000):0.0725294000):0.1261670000):0.0116027000);
(1ji5_A:0.2605010000	1jig_A:0.2454150000	(1n1q_A:0.4357210000	((2chp_A:0.3406880000	(((((1dps_A:0.0000020000	1jts_A:0.0000020000):0.3246090000	1o9r_A:0.2898160000):0.4923910000	1uvh_A:0.6245030000):0.3919700000	(1tjo_A:0.0000010000	1tk6_A:0.0000010000):0.7312390000):0.3748170000	(((((2fzf_A:1.7768700000	((1lko_A:0.8131250000	1yuz_A:0.7560470000):0.3956250000	3qhb_A:1.0431280000):0.5733000000):0.5196680000	(1otk_A:2.4022560000	(((((((1oqu_A:0.2593370000	1r2f_A:0.1971780000):0.0659285000	1uzr_A:0.0365410000):0.8552310000	1mxr_A:0.8296870000):0.4227720000	(1jk0_A:0.3438160000	(2uw2_A:0.0797280000	1w68_A:0.1027690000):0.1958350000):0.6543120000):0.5287100000	3ee4_A:1.1245520000):0.2952370000	(((2uw1_A:0.0016310000	2uw1_B:0.0000020000):0.0217548000	1afr_A:0.1641700000):1.4894600000	1za0_A:1.5928550000):1.1799400000):0.2163350000	((2inc_B:0.7696490000	(2inp_C:0.9143970000	1mty_B:1.5296010000):0.3794500000):0.6864310000	(1mty_D:1.2563650000	3dhg_A:1.0257290000):0.4020660000):1.1794800000):0.3867950000):1.2228800000):0.0933124000	((((1lb3_A:0.1568360000	2za7_A:0.0919050000):0.2855460000	(1bg7_A:0.1216120000	1r03_A:0.2116880000):0.0400725000):0.2076050000	(1z6o_A:0.9484330000	1z6o_M:0.7451910000):0.1371750000):0.3012290000	(((1eum_A:0.3763210000	1krq_A:0.3209390000):0.1984070000	(2jd7_A:0.1624640000	1vlg_A:0.4437310000):0.1715390000):0.1972680000	3e6s_A:0.8777000000):0.2406850000):0.6396430000):0.4144830000	((((1bcf_A:0.0000010000	3e1q_A:0.0000010000):0.1482240000	2fkz_A:0.1699890000):0.2065410000	1jgc_A:0.3483490000):0.3997280000	1nfv_A:0.8034970000):0.1981170000):0.2526760000	2vzb_A:1.0369420000):0.4708330000):0.2001630000):0.0935658000	((1qgh_A:0.4014900000	2ux1_A:0.4412610000):0.4684160000	(1ji4_A:0.5221280000	2fjc_A:0.4976800000):0.1514370000):0.1328830000):0.0976424000):0.0271294000);
(1ji5_A:0.2069240000	(1jig_A:0.3245150000	(((2chp_A:0.3414320000	((((1dps_A:0.0000010000	1jts_A:0.0000010000):0.3072550000	1o9r_A:0.3903900000):0.3291990000	1uvh_A:0.6873680000):0.3650300000	(1tjo_A:0.0000010000	1tk6_A:0.0000010000):1.0561500000):0.4393320000):0.0966873000	((1qgh_A:0.3722580000	2ux1_A:0.6482030000):0.2564140000	(((((2fzf_A:1.6994830000	(1lko_A:0.3683070000	1yuz_A:1.0800290000):0.3919730000):0.2287450000	3qhb_A:0.9994760000):0.6533010000	(((((((1lb3_A:0.1416340000	2za7_A:0.0782090000):0.3258990000	1bg7_A:0.0384900000):0.1165280000	(1z6o_A:1.0659510000	1z6o_M:0.9471830000):0.3122520000):0.0997187000	1r03_A:0.0938010000):0.5896320000	3e6s_A:0.7055190000):0.1595690000	((1eum_A:0.2449890000	1krq_A:0.3336990000):0.3550980000	(2jd7_A:0.2722550000	1vlg_A:0.3651910000):0.0851785000):0.1063360000):0.5710840000	(1otk_A:2.1906060000	((((((1oqu_A:0.1868760000	1uzr_A:0.0865710000):0.0697490000	1r2f_A:0.1278870000):0.8700660000	1mxr_A:0.6951100000):0.1518660000	(1jk0_A:0.2642180000	(2uw2_A:0.0512730000	1w68_A:0.0859900000):0.1838250000):0.8686300000):0.4813620000	3ee4_A:0.8521170000):0.4987370000	((((2inc_B:0.8276520000	2inp_C:1.0714230000):0.3880880000	1mty_B:1.1837580000):0.2544580000	(1mty_D:1.3832770000	3dhg_A:1.1512870000):0.2586650000):1.3594400000	(((2uw1_A:0.0031930000	2uw1_B:0.0000010000):0.1114960000	1afr_A:0.1459510000):1.2569400000	1za0_A:1.3248210000):0.6859660000):0.2032730000):0.8589440000):1.1082700000):0.1200430000):0.2483040000	((((1bcf_A:0.0000010000	3e1q_A:0.0000010000):0.3092940000	2fkz_A:0.2215700000):0.2768570000	1jgc_A:0.4435390000):0.5871100000	1nfv_A:0.8018880000):0.2149330000):0.3348650000	2vzb_A:1.1229600000):0.3490430000):0.0722801000):0.0333360000	(1ji4_A:0.7488370000	2fjc_A:0.5965510000):0.2798980000):0.1482010000):0.0238323000	1n1q_A:0.4349660000);
(1ji5_A:0.2186350000	(1jig_A:0.2005910000	((2chp_A:0.4454600000	(((((1dps_A:0.0000010000	1jts_A:0.0000010000):0.3075510000	1o9r_A:0.2507830000):0.4025250000	1uvh_A:0.6343910000):0.2950970000	(1tjo_A:0.0000010000	1tk6_A:0.0000010000):0.7322510000):0.3244210000	((((((((2fzf_A:1.6840480000	1yuz_A:0.7244130000):0.2821690000	1lko_A:0.5360060000):0.4285580000	3qhb_A:0.9086020000):0.7209800000	(((((1lb3_A:0.1098630000	2za7_A:0.0547930000):0.3571600000	(1bg7_A:0.0126950000	(1z6o_A:1.1470110000	1z6o_M:0.9710370000):0.3002930000):0.1122380000):0.2055720000	1r03_A:0.1403870000):0.6117710000	3e6s_A:0.6653510000):0.1144840000	((1eum_A:0.2213940000	1krq_A:0.4070720000):0.1486710000	(2jd7_A:0.2398950000	1vlg_A:0.3997960000):0.1372910000):0.0946978000):0.4290870000):0.0000025559	(((1otk_A:2.3924070000	(((2uw1_A:0.0049100000	2uw1_B:0.0000010000):0.0932991000	1afr_A:0.1613920000):1.5455700000	1za0_A:1.5300100000):0.4898840000):0.2229320000	(((2inc_B:1.0726480000	2inp_C:1.3109410000):0.3725800000	1mty_B:1.2831470000):0.2526520000	(1mty_D:1.2317770000	3dhg_A:1.0180920000):0.3290950000):1.3798500000):0.2255810000	(((((1oqu_A:0.2395100000	1uzr_A:0.0725540000):0.1321300000	1r2f_A:0.1087790000):0.8924380000	1mxr_A:0.7971910000):0.1265140000	(1jk0_A:0.1978090000	(2uw2_A:0.1257540000	1w68_A:0.0877560000):0.1884020000):0.9278120000):0.4389820000	3ee4_A:1.2865800000):0.3300310000):1.4907700000):0.2668470000	(((1bcf_A:0.0000010000	3e1q_A:0.0000010000):0.2772090000	2fkz_A:0.1641720000):0.1790370000	1jgc_A:0.2324120000):0.3716160000):0.0742242000	1nfv_A:0.5991670000):0.4281150000	2vzb_A:0.7840230000):0.3794360000):0.1099350000):0.0912617000	((1qgh_A:0.3613800000	2ux1_A:0.3557850000):0.3260550000	(1ji4_A:0.5432540000	2fjc_A:0.5939700000):0.2409020000):0.1871750000):0.0718814000):0.0299293000	1n1q_A:0.3959970000);
(1ji5_A:0.1683060000	1jig_A:0.2486240000	(1n1q_A:0.3229280000	(2chp_A:0.3365280000	((1qgh_A:0.2989690000	2ux1_A:0.5847510000):0.3700050000	((1ji4_A:0.3386560000	2fjc_A:0.4757720000):0.1119530000	(((((1dps_A:0.0000020000	1jts_A:0.0000020000):0.5320540000	1o9r_A:0.1653880000):0.4198670000	1uvh_A:0.5620140000):0.2769370000	(1tjo_A:0.0000010000	1tk6_A:0.0000010000):0.7509010000):0.2384730000	(((((2fzf_A:1.6994300000	((1lko_A:0.4316570000	1yuz_A:0.9791330000):0.3892690000	3qhb_A:1.1707910000):0.2478790000):0.1847270000	(1otk_A:1.7053300000	((((((1oqu_A:0.2438510000	1r2f_A:0.2031600000):0.0526127000	1uzr_A:0.0467860000):0.8572850000	1mxr_A:0.7601600000):0.1284460000	(1jk0_A:0.2946280000	(2uw2_A:0.0663590000	1w68_A:0.0781320000):0.1526730000):0.7371840000):0.6062020000	3ee4_A:0.9265270000):0.5309130000	(((2inc_B:0.9468240000	(2inp_C:1.1831180000	1mty_B:1.2473330000):0.3197150000):0.2982270000	(1mty_D:1.0984300000	3dhg_A:1.1195860000):0.4054440000):1.2799500000	(((2uw1_A:0.0000030000	2uw1_B:0.0000020000):0.1287440000	1afr_A:0.1430320000):1.2833200000	1za0_A:1.6293700000):0.8595290000):0.2425090000):0.4020520000):1.4396600000):0.0880090000	((((((1lb3_A:0.0978630000	2za7_A:0.0797500000):0.3491770000	1bg7_A:0.0548350000):0.0753852000	1r03_A:0.1680660000):0.2173960000	1z6o_A:1.0567230000):0.1205120000	1z6o_M:0.6411880000):0.2171940000	((((1eum_A:0.2728770000	1krq_A:0.3718890000):0.1524790000	3e6s_A:0.8156200000):0.1273960000	2jd7_A:0.1895110000):0.0472519000	1vlg_A:0.3614120000):0.2729770000):0.6741500000):0.1426250000	((((1bcf_A:0.0000010000	3e1q_A:0.0000010000):0.1799040000	2fkz_A:0.1425130000):0.1561310000	1jgc_A:0.3235220000):0.7017600000	1nfv_A:0.5258000000):0.2826820000):0.2509490000	2vzb_A:0.9407260000):0.3452730000):0.1427940000):0.0261510000):0.0429550000):0.1180010000):0.0428332000);
(1ji5_A:0.2636430000	1jig_A:0.2003030000	(1n1q_A:0.2971770000	((2chp_A:0.3954860000	(((((1dps_A:0.0000010000	1jts_A:0.0000010000):0.4970360000	1o9r_A:0.1788060000):0.3667770000	1uvh_A:0.6993170000):0.2254610000	(1tjo_A:0.0000010000	1tk6_A:0.0000010000):0.9500580000):0.3028800000	((((((2fzf_A:2.2233930000	(1lko_A:0.4810150000	1yuz_A:1.2655080000):0.1523540000):0.2984310000	3qhb_A:0.9484110000):0.6146490000	(((((((1lb3_A:0.1524420000	2za7_A:0.0888560000):0.3249030000	1bg7_A:0.1290860000):0.0858593000	1r03_A:0.2112480000):0.2293720000	1z6o_A:1.1288600000):0.2612380000	1z6o_M:0.9757690000):0.2815480000	(((1eum_A:0.3983000000	1krq_A:0.3858240000):0.1041340000	(2jd7_A:0.1811370000	1vlg_A:0.3834870000):0.1661970000):0.0978867000	3e6s_A:0.7675860000):0.3323410000):0.4338020000	(1otk_A:1.5212780000	(((((((1oqu_A:0.2237600000	1uzr_A:0.0722580000):0.1327430000	1r2f_A:0.1294610000):1.0303500000	1mxr_A:0.8125950000):0.2390620000	(1jk0_A:0.3181110000	(2uw2_A:0.1217700000	1w68_A:0.0538210000):0.1515450000):0.6922740000):0.6192630000	3ee4_A:1.0676750000):0.4815480000	(((2uw1_A:0.0016470000	2uw1_B:0.0000010000):0.1427010000	1afr_A:0.1512120000):1.6753700000	1za0_A:1.3996820000):0.5346230000):0.2385980000	(((2inc_B:0.9170530000	2inp_C:1.0022040000):0.4498480000	1mty_B:1.4170880000):0.2754660000	(1mty_D:1.2272010000	3dhg_A:1.1200660000):0.3620540000):0.8288700000):0.8935340000):1.3216400000):0.1459660000):0.2291530000	(((1bcf_A:0.0000010000	3e1q_A:0.0000010000):0.1187770000	2fkz_A:0.1436320000):0.2055960000	1jgc_A:0.3271920000):0.6020240000):0.1989840000	2vzb_A:1.0166470000):0.1172470000	1nfv_A:0.8279310000):0.3016250000):0.1356070000):0.1014210000	((1qgh_A:0.4259550000	2ux1_A:0.4338670000):0.2061680000	(1ji4_A:0.5749330000	2fjc_A:0.3948950000):0.2794620000):0.1747890000):0.0546492000):0.0327760000);
(1ji5_A:0.2116300000	(1jig_A:0.1624330000	(1n1q_A:0.2222380000	(2chp_A:0.2078210000	(((((1dps_A:0.0000020000	1jts_A:0.0000020000):0.3474780000	1o9r_A:0.2383340000):0.4137100000	1uvh_A:0.6205310000):0.3398610000	(1tjo_A:0.0000010000	1tk6_A:0.0000010000):0.7183180000):0.1909900000	((((2fzf_A:1.4885660000	(1otk_A:2.5900370000	(((((((1oqu_A:0.2242220000	1uzr_A:0.0838840000):0.1686160000	1r2f_A:0.1147790000):0.7016480000	1mxr_A:0.8262100000):0.1556780000	(1jk0_A:0.2417820000	(2uw2_A:0.0741460000	1w68_A:0.0763870000):0.2025770000):0.7909100000):0.6160290000	3ee4_A:1.1507340000):0.5214470000	(((2uw1_A:0.0000030000	2uw1_B:0.0000020000):0.0766663000	1afr_A:0.1473220000):1.7744400000	1za0_A:1.4928530000):0.7349660000):0.1751650000	((2inc_B:1.0680980000	(2inp_C:1.1855680000	1mty_B:1.2403890000):0.3043890000):0.4230860000	(1mty_D:1.4430150000	3dhg_A:0.9396520000):0.2722140000):0.8093140000):0.4064780000):0.8707160000):0.4659140000	((1lko_A:0.7325600000	(1yuz_A:1.3212260000	3qhb_A:1.0824480000):0.2295070000):0.5378660000	(((((1lb3_A:0.1239970000	2za7_A:0.0926580000):0.3720490000	1bg7_A:0.1025790000):0.1266190000	1r03_A:0.1733740000):0.2185550000	(1z6o_A:0.8900640000	1z6o_M:0.7049620000):0.2594540000):0.3011950000	(((1eum_A:0.2765110000	1krq_A:0.4003890000):0.1272170000	3e6s_A:0.6949780000):0.1161890000	(2jd7_A:0.2011800000	1vlg_A:0.3447660000):0.1026690000):0.2046400000):0.4831050000):0.1442280000):0.2319320000	((((1bcf_A:0.0000010000	3e1q_A:0.0000010000):0.1700260000	2fkz_A:0.1311610000):0.2426590000	1jgc_A:0.3254090000):0.4934240000	1nfv_A:0.6279470000):0.2833100000):0.3167040000	2vzb_A:0.6390080000):0.3356740000):0.1600190000):0.1976840000):0.0921746000):0.0308589000	((1qgh_A:0.3920580000	2ux1_A:0.5159690000):0.2088200000	(1ji4_A:0.6115430000	2fjc_A:0.5310200000):0.1283580000):0.1836710000);
(1ji5_A:0.1830280000	((1jig_A:0.1641870000	(((1qgh_A:0.2916010000	2ux1_A:0.4513710000):0.2993370000	(1ji4_A:0.3978170000	2fjc_A:0.4363340000):0.2988240000):0.0943539000	(((((1dps_A:0.0000020000	1jts_A:0.0000020000):0.3024400000	1o9r_A:0.2856640000):0.3343260000	1uvh_A:0.5959190000):0.2951750000	(1tjo_A:0.0000020000	1tk6_A:0.0000010000):0.5212920000):0.2596750000	((((((2fzf_A:1.1309940000	(1otk_A:1.6166340000	(((((((1oqu_A:0.2275950000	1uzr_A:0.0864600000):0.0648074000	1r2f_A:0.2093650000):0.8645560000	1mxr_A:0.8363780000):0.2062900000	(1jk0_A:0.1990620000	(2uw2_A:0.0829880000	1w68_A:0.1000340000):0.3635310000):0.7760660000):0.2345840000	3ee4_A:1.1914660000):0.6806420000	(((2uw1_A:0.0030550000	2uw1_B:0.0000020000):0.1005670000	1afr_A:0.1355160000):1.4290600000	1za0_A:1.2560270000):0.7519120000):0.3115700000	(((2inc_B:0.8800930000	2inp_C:1.2579130000):0.3495630000	1mty_B:1.2037870000):0.2820890000	(1mty_D:1.4881060000	3dhg_A:1.0287250000):0.4249140000):1.0508600000):0.3495860000):1.0928900000):0.3661870000	((((1lb3_A:0.1356810000	2za7_A:0.0663260000):0.1799820000	(1bg7_A:0.0979460000	1r03_A:0.1930800000):0.0708277000):0.3074030000	(1z6o_A:1.2429120000	1z6o_M:0.6333290000):0.2391440000):0.2266280000	(((1eum_A:0.3992050000	1krq_A:0.2629400000):0.1656980000	3e6s_A:0.8330230000):0.0903618000	(2jd7_A:0.2147190000	1vlg_A:0.4054640000):0.1243170000):0.1682010000):0.6447730000):0.0708993000	((1lko_A:0.4822830000	1yuz_A:1.0026820000):0.3915730000	3qhb_A:0.7206050000):0.4738510000):0.3290690000	(((1bcf_A:0.0000010000	3e1q_A:0.0000010000):0.1508390000	2fkz_A:0.1393560000):0.1857090000	1jgc_A:0.2977980000):0.4641660000):0.1722550000	2vzb_A:0.8059670000):0.1594520000	1nfv_A:0.7330230000):0.1959620000):0.2622460000):0.1245520000):0.0810830000	1n1q_A:0.3026770000):0.0454983000	2chp_A:0.5060090000);
(1ji5_A:0.1644460000	(1jig_A:0.2499170000	((2chp_A:0.3672040000	(((((1dps_A:0.0000020000	1jts_A:0.0000020000):0.3118370000	1o9r_A:0.3855190000):0.4095310000	1uvh_A:0.4994360000):0.3644250000	(1tjo_A:0.0000010000	1tk6_A:0.0000010000):0.8499410000):0.2005620000	((((((2fzf_A:1.8371980000	1yuz_A:1.1248200000):0.1952530000	1lko_A:0.5956320000):0.6016780000	3qhb_A:1.2286230000):0.6042120000	(((((((((1lb3_A:0.1001140000	2za7_A:0.0883530000):0.3397280000	1bg7_A:0.0902880000):0.1580450000	1r03_A:0.2031170000):0.2678870000	1z6o_A:1.3233330000):0.2183960000	1z6o_M:0.8041340000):0.3246940000	3e6s_A:0.8410200000):0.2082640000	(2jd7_A:0.2283110000	1vlg_A:0.3284880000):0.1087750000):0.0932357000	(1eum_A:0.2424550000	1krq_A:0.4639850000):0.1105680000):0.4496990000	(1otk_A:1.7865080000	(((((((1oqu_A:0.1793090000	1uzr_A:0.0561030000):0.1740700000	1r2f_A:0.0765510000):0.7042020000	1mxr_A:0.7608560000):0.2785930000	(1jk0_A:0.1996850000	(2uw2_A:0.1194840000	1w68_A:0.0542510000):0.1979810000):0.6207460000):0.4728650000	((2inc_B:0.8619240000	(2inp_C:1.2011170000	1mty_B:1.3390650000):0.3711940000):0.5265650000	(1mty_D:1.2584670000	3dhg_A:0.8862600000):0.2416840000):1.4319400000):0.2089980000	3ee4_A:0.9668270000):0.3387840000	(((2uw1_A:0.0063090000	2uw1_B:0.0000020000):0.0748930000	1afr_A:0.1255760000):1.4646000000	1za0_A:1.2481440000):0.5732060000):0.8584480000):1.2870400000):0.0748935000):0.2245760000	((((1bcf_A:0.0000010000	3e1q_A:0.0000010000):0.1299390000	2fkz_A:0.1536240000):0.1470060000	1jgc_A:0.2431740000):0.3413510000	1nfv_A:0.5646160000):0.1451150000):0.3858650000	2vzb_A:0.7024330000):0.4254540000):0.2119770000):0.0232247000	((1qgh_A:0.1958860000	2ux1_A:0.5731300000):0.2233900000	(1ji4_A:0.3612120000	2fjc_A:0.5743450000):0.2968380000):0.0676784000):0.1162520000):0.0198717000	1n1q_A:0.2852580000);
(1ji5_A:0.2394510000	((1jig_A:0.1742270000	(((1qgh_A:0.3592920000	2ux1_A:0.3147140000):0.2990090000	2fjc_A:0.5649700000):0.1111670000	1ji4_A:0.5850880000):0.1588190000):0.0752879000	(((((1dps_A:0.0000010000	1jts_A:0.0000010000):0.3556310000	1o9r_A:0.2166050000):0.2466190000	1uvh_A:0.6947900000):0.3789790000	(1tjo_A:0.0000010000	1tk6_A:0.0000010000):1.0090000000):0.1741900000	((((((2fzf_A:2.9074140000	(1lko_A:0.5917870000	1yuz_A:0.7605100000):0.2111110000):0.4946590000	3qhb_A:0.8579440000):0.5564640000	(((((1lb3_A:0.1399320000	2za7_A:0.0561850000):0.3166630000	(1bg7_A:0.0413610000	(1z6o_A:1.0890250000	1z6o_M:0.6764080000):0.5483410000):0.0565193000):0.0882189000	1r03_A:0.1843760000):0.4286480000	(((1eum_A:0.4132640000	1krq_A:0.2890420000):0.2089110000	3e6s_A:0.9410750000):0.1467220000	(2jd7_A:0.2474150000	1vlg_A:0.3915700000):0.1121000000):0.2526170000):0.5530690000	(1otk_A:1.5768000000	(((((((1oqu_A:0.2144520000	1uzr_A:0.0882900000):0.0807876000	1r2f_A:0.1434910000):0.7407720000	(1jk0_A:0.2130460000	(2uw2_A:0.1049130000	1w68_A:0.0762880000):0.2218220000):0.6561070000):0.2110530000	1mxr_A:0.6997800000):0.5065120000	3ee4_A:0.9043140000):0.4450530000	(((2uw1_A:0.0064270000	2uw1_B:0.0000010000):0.0815783000	1afr_A:0.1719040000):1.7087800000	1za0_A:1.3127180000):0.8271460000):0.5390970000	(((2inc_B:0.7498170000	2inp_C:1.2333660000):0.6868840000	(1mty_D:1.0582270000	3dhg_A:1.2685320000):0.4416220000):0.3006140000	1mty_B:0.9112700000):0.8788330000):0.4936320000):1.7152600000):0.0368137000):0.2944290000	(((1bcf_A:0.0000010000	3e1q_A:0.0000010000):0.1834740000	2fkz_A:0.1718520000):0.2005170000	1jgc_A:0.2875090000):0.6947060000):0.4140990000	1nfv_A:0.8604310000):0.2597530000	2vzb_A:1.1560960000):0.3184530000):0.2683640000):0.0632509000	(1n1q_A:0.2851730000	2chp_A:0.3777010000):0.1152180000);
(1ji5_A:0.2839970000	1jig_A:0.2191470000	(1n1q_A:0.2701420000	((2chp_A:0.4445890000	(((((1dps_A:0.0000010000	1jts_A:0.0000010000):0.3313280000	1o9r_A:0.2125000000):0.5345550000	1uvh_A:0.7263100000):0.4794060000	(1tjo_A:0.0000010000	1tk6_A:0.0000010000):0.6676640000):0.2456850000	(((((2fzf_A:1.1334780000	(1otk_A:1.7067100000	(((((((1oqu_A:0.2618880000	1r2f_A:0.2414470000):0.0599440000	1uzr_A:0.0279260000):0.8165930000	1mxr_A:0.9298490000):0.1592290000	(1jk0_A:0.3216150000	(2uw2_A:0.1020040000	1w68_A:0.0737220000):0.2354090000):0.8406120000):0.4267940000	(((2uw1_A:0.0044760000	2uw1_B:0.0000010000):0.0698204000	1afr_A:0.1582560000):1.8131200000	1za0_A:1.5895550000):0.8833320000):0.0792688000	3ee4_A:1.3140390000):0.6515240000	(((2inc_B:0.8533860000	2inp_C:1.2406030000):0.4875240000	1mty_B:1.2928420000):0.1423230000	(1mty_D:1.4481790000	3dhg_A:0.8320290000):0.5608630000):0.9595590000):0.3964130000):0.6862120000):0.3036810000	((1lko_A:0.5430030000	1yuz_A:1.0353230000):0.3639260000	3qhb_A:0.9815140000):0.4953420000):0.5451450000	((((((1lb3_A:0.1518270000	2za7_A:0.0410540000):0.3900490000	1bg7_A:0.0775110000):0.0558508000	1r03_A:0.2533480000):0.3245570000	1z6o_A:1.0853670000):0.1277750000	1z6o_M:0.7760310000):0.3376420000	(((1eum_A:0.3098580000	1krq_A:0.3401750000):0.1625530000	3e6s_A:0.9798640000):0.2126950000	(2jd7_A:0.2665750000	1vlg_A:0.2780460000):0.0908478000):0.2422920000):0.5062700000):0.2725140000	((((1bcf_A:0.0000010000	3e1q_A:0.0000010000):0.1908280000	2fkz_A:0.1445170000):0.1858660000	1jgc_A:0.3766800000):0.4048170000	1nfv_A:0.6072200000):0.1633710000):0.3132890000	2vzb_A:0.9205460000):0.2648610000):0.2175970000):0.0762874000	((1qgh_A:0.3132530000	2ux1_A:0.5703750000):0.1908160000	(1ji4_A:0.4165440000	2fjc_A:0.6138400000):0.3516230000):0.1278040000):0.0965445000):0.0868425000);
(1ji5_A:0.2391210000	1jig_A:0.2144350000	(1n1q_A:0.3072630000	(((2chp_A:0.4942850000	(((((1dps_A:0.0000020000	1jts_A:0.0000020000):0.3156410000	1o9r_A:0.2779570000):0.5243630000	1uvh_A:0.8642840000):0.2634770000	(1tjo_A:0.0000010000	1tk6_A:0.0000010000):0.5547520000):0.3591670000	((((2fzf_A:1.7601340000	((1lko_A:0.3369110000	1yuz_A:1.3431880000):0.4962110000	3qhb_A:1.4048520000):0.2793370000):0.4579160000	((((((1lb3_A:0.1694240000	2za7_A:0.0577140000):0.2477310000	(1bg7_A:0.1329570000	1r03_A:0.2048280000):0.1030170000):0.1207490000	1z6o_A:1.2513040000):0.3911060000	1z6o_M:0.8571500000):0.1193670000	((((1eum_A:0.2991290000	1krq_A:0.3976120000):0.1517620000	3e6s_A:0.7212290000):0.1497840000	2jd7_A:0.1870620000):0.1649540000	1vlg_A:0.2167630000):0.2694780000):0.6620320000	(1otk_A:2.1650580000	(((((((1oqu_A:0.2508330000	1uzr_A:0.0923130000):0.1075480000	1r2f_A:0.1110210000):0.7748460000	1mxr_A:0.8664070000):0.3055140000	(1jk0_A:0.2877330000	(2uw2_A:0.0986470000	1w68_A:0.0683010000):0.1857680000):0.7183590000):0.2043160000	((2inc_B:0.8095650000	(2inp_C:1.0963610000	1mty_B:1.3840990000):0.3925900000):0.3556340000	(1mty_D:1.1356250000	3dhg_A:0.9970880000):0.5266450000):1.5294500000):0.6410090000	3ee4_A:0.7843230000):0.6096640000	(((2uw1_A:0.0030500000	2uw1_B:0.0000020000):0.1335220000	1afr_A:0.1183820000):1.5637200000	1za0_A:1.3750210000):0.7054470000):0.7534280000):1.6736100000):0.0865162000):0.1141250000	((((1bcf_A:0.0000010000	3e1q_A:0.0000010000):0.1838130000	2fkz_A:0.1695380000):0.2230470000	1jgc_A:0.3094630000):0.4956740000	1nfv_A:0.6879250000):0.1678360000):0.2967930000	2vzb_A:1.0534240000):0.2898130000):0.1934180000):0.0837684000	(1qgh_A:0.3891360000	2ux1_A:0.5356970000):0.2676150000):0.0583487000	(1ji4_A:0.4593520000	2fjc_A:0.7577550000):0.3711320000):0.1053300000):0.0695197000);
(1ji5_A:0.1747000000	1jig_A:0.2397620000	(1n1q_A:0.2457570000	(2chp_A:0.3520510000	(((1qgh_A:0.3371640000	2ux1_A:0.4569680000):0.1852580000	(1ji4_A:0.4338010000	2fjc_A:0.5135850000):0.2082250000):0.0939147000	(((((1dps_A:0.0000020000	1jts_A:0.0000020000):0.3282360000	1o9r_A:0.2715950000):0.3986020000	1uvh_A:0.8006800000):0.3126380000	(1tjo_A:0.0000010000	1tk6_A:0.0000010000):0.5061250000):0.2415010000	((((((2fzf_A:1.5844570000	(1lko_A:0.5497650000	(1yuz_A:0.8207210000	3qhb_A:0.8726560000):0.1639530000):0.5192680000):0.3316360000	((((((1lb3_A:0.1076480000	2za7_A:0.0469900000):0.3105510000	1bg7_A:0.1577300000):0.0828956000	1r03_A:0.2340090000):0.2649390000	1z6o_A:1.0478400000):0.1809130000	1z6o_M:0.7902880000):0.2196410000	((((1eum_A:0.1765810000	1krq_A:0.4149980000):0.2051450000	3e6s_A:0.7757890000):0.0828457000	2jd7_A:0.1678400000):0.1734230000	1vlg_A:0.2329420000):0.1693410000):0.6207540000):0.2054080000	(((1bcf_A:0.0000010000	3e1q_A:0.0000010000):0.1530030000	2fkz_A:0.1495170000):0.1958670000	1jgc_A:0.2404180000):0.3472980000):0.1152070000	(1otk_A:1.9900110000	(((((((1oqu_A:0.2403580000	1r2f_A:0.2083040000):0.0655887000	1uzr_A:0.0458470000):0.5655670000	1mxr_A:0.6623060000):0.4292260000	(1jk0_A:0.2229850000	(2uw2_A:0.0980330000	1w68_A:0.0867400000):0.2044490000):0.5678140000):0.3436010000	((2inc_B:0.7436790000	(2inp_C:1.0084000000	1mty_B:1.3170320000):0.4858270000):0.5034340000	(1mty_D:1.2249560000	3dhg_A:0.9451840000):0.2897050000):1.2398600000):0.2788880000	(((2uw1_A:0.0032140000	2uw1_B:0.0000020000):0.1161570000	1afr_A:0.0767950000):1.4920200000	1za0_A:1.2716000000):0.9372110000):0.2514540000	3ee4_A:1.0929360000):0.8049050000):0.9996880000):0.0864515000	1nfv_A:0.3923000000):0.4496400000	2vzb_A:0.8337090000):0.2451270000):0.1218160000):0.0715929000):0.1808940000):0.0220385000);
(1ji5_A:0.2911920000	((1jig_A:0.2098690000	(((1qgh_A:0.3295010000	2ux1_A:0.4711570000):0.2751570000	(1ji4_A:0.6577530000	2fjc_A:0.7039830000):0.1295380000):0.0907299000	(((((1dps_A:0.0000020000	1jts_A:0.0000020000):0.3330380000	1o9r_A:0.2193830000):0.4303950000	1uvh_A:0.7281760000):0.3209180000	(1tjo_A:0.0000010000	1tk6_A:0.0000010000):0.9040330000):0.2716640000	((((((2fzf_A:1.8757770000	(1lko_A:0.3928790000	1yuz_A:0.9145840000):0.2908460000):0.3127810000	3qhb_A:0.8883620000):0.5197350000	(((((1lb3_A:0.1656050000	2za7_A:0.0924190000):0.2395410000	(1bg7_A:0.0959870000	1r03_A:0.2136110000):0.0793745000):0.3176370000	(1z6o_A:0.8683220000	1z6o_M:0.6662460000):0.1600110000):0.3547250000	((((1eum_A:0.3114630000	1krq_A:0.3141540000):0.2264140000	3e6s_A:0.7058770000):0.2180550000	2jd7_A:0.2572850000):0.1721530000	1vlg_A:0.3385740000):0.2232190000):0.4439590000	(1otk_A:2.0534100000	(((((((1oqu_A:0.2018280000	1r2f_A:0.1823460000):0.0555312000	1uzr_A:0.0367400000):0.9160270000	1mxr_A:0.7407250000):0.1765030000	(1jk0_A:0.2286200000	(2uw2_A:0.0575540000	1w68_A:0.1009140000):0.1889310000):0.8115090000):0.3858900000	3ee4_A:1.1366240000):0.5583800000	((2inc_B:1.0187440000	(2inp_C:1.0442710000	1mty_B:1.2916670000):0.2890190000):0.2318220000	(1mty_D:1.1545390000	3dhg_A:1.0855750000):0.2729500000):1.3138700000):0.3067950000	(((2uw1_A:0.0015300000	2uw1_B:0.0000020000):0.1307440000	1afr_A:0.1338830000):1.8442600000	1za0_A:1.2232810000):0.4782990000):0.3668780000):1.2818600000):0.0258953000):0.2176960000	(((1bcf_A:0.0000010000	3e1q_A:0.0000010000):0.2187420000	2fkz_A:0.1091420000):0.1058890000	1jgc_A:0.4224050000):0.5438560000):0.2651290000	1nfv_A:0.6537830000):0.2919590000	2vzb_A:1.0797210000):0.4293810000):0.1071760000):0.1072100000):0.0436654000	1n1q_A:0.2890580000):0.0526750000	2chp_A:0.3064570000);
(1ji5_A:0.2350470000	((1jig_A:0.2692550000	(((1qgh_A:0.2867380000	2ux1_A:0.5217680000):0.3026380000	(1ji4_A:0.4540840000	2fjc_A:0.6121830000):0.1457830000):0.1508640000	(((((1dps_A:0.0000010000	1jts_A:0.0000010000):0.3755560000	1o9r_A:0.2475830000):0.3628550000	1uvh_A:0.6312050000):0.1979960000	(1tjo_A:0.0000010000	1tk6_A:0.0000010000):0.8547290000):0.3272560000	(((((2fzf_A:1.8687210000	3qhb_A:0.8152280000):0.3216440000	(1lko_A:0.5866410000	1yuz_A:1.0673100000):0.5767690000):0.6857510000	(((((1lb3_A:0.1173220000	2za7_A:0.0403060000):0.2430690000	(1bg7_A:0.1027030000	1r03_A:0.2690120000):0.0833012000):0.3771150000	(1z6o_A:0.9359350000	1z6o_M:0.6012250000):0.1470600000):0.2561430000	(((1eum_A:0.3113710000	1krq_A:0.3985360000):0.2623680000	3e6s_A:0.8905910000):0.1190370000	(2jd7_A:0.2678500000	1vlg_A:0.3518430000):0.1846510000):0.2796350000):0.4562120000	(1otk_A:2.4126030000	((((((1oqu_A:0.2327300000	1uzr_A:0.0895510000):0.0937853000	1r2f_A:0.1466270000):0.7789180000	1mxr_A:0.8471190000):0.3269420000	(1jk0_A:0.2537270000	(2uw2_A:0.0782590000	1w68_A:0.0889010000):0.3020640000):0.6809490000):0.5190240000	3ee4_A:1.2240820000):0.5085870000	((((2inc_B:0.7958810000	2inp_C:1.1209290000):0.4649470000	(1mty_D:1.4569110000	3dhg_A:0.8515300000):0.4747910000):0.2483330000	1mty_B:1.2816430000):1.2659000000	(((2uw1_A:0.0015850000	2uw1_B:0.0000010000):0.0794779000	1afr_A:0.1628500000):1.5691900000	1za0_A:1.4484710000):0.5989020000):0.1112750000):0.7585290000):0.9721750000):0.0221070000):0.1928520000	((((1bcf_A:0.0000010000	3e1q_A:0.0000010000):0.1927470000	2fkz_A:0.1288890000):0.1646270000	1jgc_A:0.2803780000):0.5016220000	1nfv_A:0.6343350000):0.2423610000):0.3368150000	2vzb_A:0.7917710000):0.3025270000):0.1565080000):0.0956263000):0.0900506000	1n1q_A:0.3218080000):0.0571161000	2chp_A:0.4986220000);
(1ji5_A:0.2488670000	(1jig_A:0.2478040000	((2chp_A:0.3222930000	(((((1dps_A:0.0000020000	1jts_A:0.0000020000):0.2578280000	1o9r_A:0.2775950000):0.2880780000	1uvh_A:0.7911880000):0.4512780000	(1tjo_A:0.0000010000	1tk6_A:0.0000010000):0.8005050000):0.2221540000	((((2fzf_A:1.7590290000	(1otk_A:2.6681650000	(((((((1oqu_A:0.2075780000	1uzr_A:0.0950110000):0.1196510000	1r2f_A:0.1102050000):0.6916890000	1mxr_A:0.8416490000):0.1914040000	(1jk0_A:0.2669890000	(2uw2_A:0.0641020000	1w68_A:0.1049870000):0.2298290000):0.7375590000):0.3477930000	3ee4_A:1.2037040000):0.3788640000	(((2uw1_A:0.0046650000	2uw1_B:0.0000020000):0.1292350000	1afr_A:0.1558350000):1.1795400000	1za0_A:1.4968960000):1.1847900000):0.3665590000	((2inc_B:0.9757210000	(2inp_C:0.9924420000	1mty_B:1.3624360000):0.3634220000):0.3610740000	(1mty_D:1.2709940000	3dhg_A:0.9653600000):0.3503730000):1.0081900000):0.7698460000):0.4737970000):0.2569020000	(((1lko_A:0.3782300000	1yuz_A:1.4186450000):0.3834740000	3qhb_A:1.0278210000):0.4588760000	(((((1lb3_A:0.1659070000	2za7_A:0.0776820000):0.3614200000	1bg7_A:0.0894910000):0.0649883000	1r03_A:0.1897460000):0.1779710000	(1z6o_A:1.0953010000	1z6o_M:0.7997010000):0.1465550000):0.2743510000	(((1eum_A:0.2764870000	1krq_A:0.3045030000):0.2290760000	3e6s_A:0.8647860000):0.1515520000	(2jd7_A:0.2344080000	1vlg_A:0.2858510000):0.0669655000):0.4132370000):0.5336700000):0.0322646000):0.4578690000	((((1bcf_A:0.0000010000	3e1q_A:0.0000010000):0.1672240000	2fkz_A:0.1250300000):0.2368550000	1jgc_A:0.3488890000):0.5011240000	1nfv_A:0.7821350000):0.3929410000):0.2004280000	2vzb_A:0.9761010000):0.4820170000):0.1793830000):0.1030880000	((1qgh_A:0.2571970000	2ux1_A:0.6515200000):0.3565270000	(1ji4_A:0.5118030000	2fjc_A:0.4603490000):0.2488380000):0.1559780000):0.1343420000):0.0316587000	1n1q_A:0.2826220000);
(1ji5_A:0.1961060000	(1jig_A:0.2173590000	1n1q_A:0.3683320000):0.0123213000	(2chp_A:0.3954660000	(((1qgh_A:0.2482920000	2ux1_A:0.6389540000):0.4509900000	(1ji4_A:0.4299090000	2fjc_A:0.5623620000):0.1968980000):0.0650792000	(((((1dps_A:0.0000010000	1jts_A:0.0000010000):0.4280260000	1o9r_A:0.2651770000):0.3003180000	1uvh_A:0.6659550000):0.2492710000	(1tjo_A:0.0000010000	1tk6_A:0.0000010000):0.6759410000):0.3712820000	(((((((2fzf_A:1.4738590000	3qhb_A:0.7621960000):0.2441430000	(1lko_A:0.5905310000	1yuz_A:0.9073790000):0.3590770000):0.5425360000	(1otk_A:2.1804990000	(((((((1oqu_A:0.2066240000	1r2f_A:0.2394690000):0.0633199000	1uzr_A:0.0033100000):0.7941450000	1mxr_A:0.7363860000):0.3542660000	(1jk0_A:0.2900180000	(2uw2_A:0.0863620000	1w68_A:0.0973350000):0.1663550000):0.5951190000):0.2728420000	(((2inc_B:0.8766870000	2inp_C:1.0968400000):0.2835790000	1mty_B:1.2925860000):0.2749140000	(1mty_D:1.1970470000	3dhg_A:1.1011260000):0.2590330000):1.3655400000):0.3823100000	(((2uw1_A:0.0000030000	2uw1_B:0.0000010000):0.0633688000	1afr_A:0.1388020000):1.3565800000	1za0_A:1.3481590000):0.9063390000):0.1921940000	3ee4_A:0.7914320000):0.7822560000):0.6394330000):0.1529440000	((((((1lb3_A:0.1187500000	2za7_A:0.0923060000):0.3342820000	1bg7_A:0.1520560000):0.0926047000	1r03_A:0.2393210000):0.2199160000	(1z6o_A:1.2355820000	1z6o_M:0.6944340000):0.1735020000):0.4062020000	3e6s_A:0.6998090000):0.1879630000	((1eum_A:0.2770120000	1krq_A:0.3477390000):0.2276610000	(2jd7_A:0.1873630000	1vlg_A:0.3102360000):0.1046230000):0.1589170000):0.5948390000):0.5008770000	(((1bcf_A:0.0000010000	3e1q_A:0.0000010000):0.2431760000	2fkz_A:0.1440770000):0.2388590000	1jgc_A:0.2532710000):0.3122290000):0.2343350000	1nfv_A:0.5927600000):0.2105470000	2vzb_A:0.9929240000):0.3141830000):0.1386870000):0.0429894000):0.1469800000);
(1ji5_A:0.2797890000	(1jig_A:0.1053230000	((2chp_A:0.4254630000	(((((1dps_A:0.0000010000	1jts_A:0.0000010000):0.4653130000	1o9r_A:0.2018870000):0.3355690000	1uvh_A:0.7289300000):0.4685340000	(1tjo_A:0.0000010000	1tk6_A:0.0000010000):0.6198940000):0.1921310000	(((((2fzf_A:1.7869090000	3qhb_A:0.6690540000):0.3430570000	(1lko_A:0.6528050000	1yuz_A:0.9040070000):0.3628530000):0.6308530000	(((((1lb3_A:0.0734420000	2za7_A:0.0674930000):0.2394940000	1bg7_A:0.1133800000):0.1255910000	1r03_A:0.1302540000):0.2980240000	(1z6o_A:1.0664860000	1z6o_M:0.9382830000):0.1879390000):0.3671140000	(((1eum_A:0.2357900000	1krq_A:0.3986750000):0.1564450000	3e6s_A:0.8525050000):0.1339550000	(2jd7_A:0.2319470000	1vlg_A:0.3382810000):0.1174000000):0.1818390000):0.5521510000):0.0716441000	((((1bcf_A:0.0000010000	3e1q_A:0.0000010000):0.1821080000	2fkz_A:0.1284290000):0.1988760000	1jgc_A:0.3673270000):0.5177800000	1nfv_A:0.7256180000):0.2330840000):0.3444120000	(2vzb_A:0.8689650000	(1otk_A:3.0125520000	((((((1oqu_A:0.2205250000	1uzr_A:0.0930230000):0.1230410000	1r2f_A:0.1424070000):0.7356570000	1mxr_A:0.6974590000):0.1569740000	((1jk0_A:0.3171660000	(2uw2_A:0.1063870000	1w68_A:0.0835460000):0.1720700000):0.3806360000	((2inc_B:0.8480530000	(2inp_C:1.1507490000	1mty_B:1.2206170000):0.3308920000):0.3464010000	(1mty_D:1.5022640000	3dhg_A:0.7200480000):0.5581490000):1.5666600000):0.3700520000):0.5852340000	3ee4_A:1.0260850000):0.4935750000	(((2uw1_A:0.0049630000	2uw1_B:0.0000010000):0.0000025540	1afr_A:0.2335510000):1.4877200000	1za0_A:1.7995580000):0.5697500000):0.6390730000):0.9827690000):0.3156640000):0.3693080000):0.1664790000):0.0937962000	((1qgh_A:0.2363890000	2ux1_A:0.5370510000):0.2442460000	(1ji4_A:0.5896710000	2fjc_A:0.4882510000):0.3016180000):0.1724600000):0.1088510000):0.0403858000	1n1q_A:0.3156130000);
(1ji5_A:0.1633540000	(1jig_A:0.1638080000	(((2chp_A:0.3473090000	((((1dps_A:0.0000020000	1jts_A:0.0000020000):0.3543570000	1o9r_A:0.2990240000):0.3996750000	1uvh_A:0.6308160000):0.1877540000	(1tjo_A:0.0000010000	1tk6_A:0.0000010000):0.6582740000):0.4438910000):0.0952546000	(((((2fzf_A:1.2514140000	(1lko_A:0.5605880000	1yuz_A:0.8727030000):0.2570370000):0.2886640000	3qhb_A:1.0152690000):0.7764230000	(((((((1lb3_A:0.2090660000	2za7_A:0.0938140000):0.2808040000	1bg7_A:0.0841540000):0.0814331000	1r03_A:0.2097850000):0.1922580000	1z6o_A:1.1102930000):0.1617050000	1z6o_M:0.8152880000):0.2686050000	(((1eum_A:0.2944500000	1krq_A:0.3098070000):0.1753550000	3e6s_A:0.7917980000):0.1224030000	(2jd7_A:0.2697520000	1vlg_A:0.3052430000):0.1422810000):0.1151020000):0.6196550000	(1otk_A:1.9997910000	(((((1oqu_A:0.2465160000	1uzr_A:0.0787510000):0.1194550000	1r2f_A:0.1461190000):0.4946340000	(1mxr_A:0.9973290000	(1jk0_A:0.2982420000	(2uw2_A:0.1214970000	1w68_A:0.1062500000):0.2671390000):0.8063750000):0.2120170000):0.8455310000	3ee4_A:0.8744420000):0.6871460000	(((2inc_B:0.9395050000	(2inp_C:1.0859840000	1mty_B:1.3000440000):0.3807740000):0.5148410000	(1mty_D:1.2226090000	3dhg_A:1.1225660000):0.3818360000):1.3906900000	(((2uw1_A:0.0050540000	2uw1_B:0.0000020000):0.1214220000	1afr_A:0.1746760000):1.0736400000	1za0_A:1.8157700000):0.5259830000):0.3217350000):0.8023090000):0.7166060000):0.1013300000):0.1684150000	((((1bcf_A:0.0000010000	3e1q_A:0.0000010000):0.2406790000	2fkz_A:0.1026510000):0.2235750000	1jgc_A:0.3410890000):0.3073230000	1nfv_A:0.5603180000):0.2476910000):0.3178560000	2vzb_A:0.7922110000):0.4968860000):0.0205487000	((1qgh_A:0.3213310000	2ux1_A:0.4288460000):0.3672540000	(1ji4_A:0.4963670000	2fjc_A:0.5058980000):0.2384000000):0.1189320000):0.1386070000):0.0368639000	1n1q_A:0.3247720000);
(1ji5_A:0.2559180000	(1jig_A:0.1659480000	((2chp_A:0.4881400000	(((((1dps_A:0.0000010000	1jts_A:0.0000010000):0.4257270000	1o9r_A:0.1851000000):0.3480520000	1uvh_A:0.6591430000):0.3395340000	(1tjo_A:0.0000010000	1tk6_A:0.0000010000):0.7521850000):0.2317720000	((((((2fzf_A:2.0738170000	(1lko_A:0.8246660000	1yuz_A:0.8652770000):0.1816250000):0.2851190000	3qhb_A:0.8374290000):0.3713460000	(1otk_A:2.6738160000	(((((((1oqu_A:0.2772220000	1r2f_A:0.2139030000):0.0608597000	1uzr_A:0.0212590000):0.7053010000	1mxr_A:0.7910610000):0.2403700000	(1jk0_A:0.2684750000	(2uw2_A:0.0641610000	1w68_A:0.1013690000):0.2336440000):0.9019870000):0.5622310000	3ee4_A:0.8271040000):0.6782360000	(((2uw1_A:0.0109800000	2uw1_B:0.0000010000):0.0488839000	1afr_A:0.2037850000):1.3955400000	1za0_A:1.4441430000):0.7857570000):0.3616590000	(((2inc_B:0.8758940000	2inp_C:1.4092730000):0.4063410000	1mty_B:1.4011220000):0.1435430000	(1mty_D:1.5113590000	3dhg_A:0.9688250000):0.1869600000):1.1172000000):0.3777690000):0.5695000000):0.2859860000	((((1lb3_A:0.1431780000	2za7_A:0.0344140000):0.3099390000	(1bg7_A:0.1385130000	1r03_A:0.1823550000):0.1132730000):0.2502630000	(1z6o_A:1.1514820000	1z6o_M:0.8111920000):0.1760530000):0.3364270000	(((1eum_A:0.2974190000	1krq_A:0.4057790000):0.1761150000	(2jd7_A:0.2442160000	1vlg_A:0.3256290000):0.1187970000):0.1935950000	3e6s_A:0.7724020000):0.1248490000):0.6834290000):0.2028710000	((((1bcf_A:0.0000010000	3e1q_A:0.0000010000):0.1889210000	2fkz_A:0.1285210000):0.1162690000	1jgc_A:0.2916510000):0.5783880000	1nfv_A:0.7287730000):0.2652050000):0.3016360000	2vzb_A:1.1580630000):0.3635000000):0.0986218000):0.1125080000	((1qgh_A:0.2765520000	2ux1_A:0.4446010000):0.3667080000	(1ji4_A:0.4090420000	2fjc_A:0.4268950000):0.1270910000):0.0938112000):0.1099820000):0.0340704000	1n1q_A:0.3835450000);
(1ji5_A:0.2547590000	1jig_A:0.1790710000	(1n1q_A:0.4212110000	((((2chp_A:0.4096720000	((((1dps_A:0.0000010000	1jts_A:0.0000010000):0.4033640000	1o9r_A:0.2100800000):0.3447620000	1uvh_A:0.4505960000):0.3099080000	(1tjo_A:0.0000010000	1tk6_A:0.0000010000):0.8364270000):0.4100480000):0.1069700000	(1ji4_A:0.4230610000	2fjc_A:0.5226180000):0.3226170000):0.0452531000	((((2fzf_A:1.7283510000	(((((1lb3_A:0.2701100000	2za7_A:0.0719340000):0.2056590000	1r03_A:0.2171060000):0.0897067000	1bg7_A:0.0618050000):0.3427520000	(1z6o_A:1.0680890000	1z6o_M:0.7208060000):0.1986140000):0.4873390000	((((1eum_A:0.2711560000	1krq_A:0.4146990000):0.1649030000	3e6s_A:0.7471120000):0.1693020000	2jd7_A:0.1860620000):0.1043470000	1vlg_A:0.3194260000):0.2052880000):0.3927800000):0.1614600000	((1lko_A:0.6436920000	1yuz_A:1.0937750000):0.4125490000	3qhb_A:1.3906020000):0.4271790000):0.2494620000	((((1bcf_A:0.0000010000	3e1q_A:0.0000010000):0.2102910000	2fkz_A:0.1932340000):0.1458140000	1jgc_A:0.4471060000):0.2269610000	1nfv_A:0.7536970000):0.3115740000):0.6081370000	(2vzb_A:0.7622090000	(1otk_A:1.7013400000	(((((((1oqu_A:0.2366970000	1uzr_A:0.0935050000):0.1216280000	1r2f_A:0.0960190000):0.7977960000	1mxr_A:0.9707430000):0.2068160000	(1jk0_A:0.2867880000	(2uw2_A:0.0806650000	1w68_A:0.1306390000):0.1906150000):0.7536230000):0.6890050000	(((2inc_B:0.9088710000	2inp_C:1.2406440000):0.5193080000	1mty_B:1.7259360000):0.1285730000	(1mty_D:1.2842320000	3dhg_A:0.8983550000):0.4729920000):1.4019100000):0.4100540000	3ee4_A:1.1694570000):0.5691030000	(((2uw1_A:0.0000030000	2uw1_B:0.0000010000):0.0966116000	1afr_A:0.1441880000):1.1359400000	1za0_A:2.0519120000):0.5492120000):0.4539260000):1.3787200000):0.1934260000):0.3573790000):0.0820473000	(1qgh_A:0.1819730000	2ux1_A:0.5771680000):0.3955000000):0.1229060000):0.0403263000);
(1ji5_A:0.2206360000	(1jig_A:0.1994070000	((((2chp_A:0.3276170000	((((1dps_A:0.0000020000	1jts_A:0.0000020000):0.3477990000	1o9r_A:0.3626700000):0.4398930000	1uvh_A:0.8302560000):0.2505470000	(1tjo_A:0.0000010000	1tk6_A:0.0000010000):0.7346870000):0.2927420000):0.0902895000	(1ji4_A:0.4374560000	2fjc_A:0.4996850000):0.2689640000):0.0305138000	((((((2fzf_A:1.7492970000	3qhb_A:0.9225240000):0.1936820000	(1lko_A:0.4663290000	1yuz_A:0.9176880000):0.2714050000):0.4246230000	(1otk_A:2.6824830000	((((((1oqu_A:0.2277540000	1uzr_A:0.0683400000):0.1730630000	1r2f_A:0.1111960000):0.7793510000	1mxr_A:0.9316310000):0.2093280000	((1jk0_A:0.2902380000	(2uw2_A:0.1026500000	1w68_A:0.1008080000):0.2074800000):0.3822840000	(((2inc_B:0.7428690000	2inp_C:1.2208860000):0.4244820000	1mty_B:1.0748520000):0.2349310000	(1mty_D:1.1501900000	3dhg_A:1.2240810000):0.2302000000):1.7027200000):0.3233170000):0.7867660000	3ee4_A:0.9917260000):0.6310140000	(((2uw1_A:0.0017760000	2uw1_B:0.0000020000):0.0897749000	1afr_A:0.1448060000):1.5295900000	1za0_A:1.6203430000):0.5757600000):0.8083220000):0.5289470000):0.1536030000	((((((1lb3_A:0.1445500000	2za7_A:0.0641300000):0.2657180000	1bg7_A:0.0820020000):0.0864898000	1r03_A:0.1923750000):0.2860060000	1z6o_A:1.0451240000):0.2732970000	1z6o_M:0.7276080000):0.2703080000	(((1eum_A:0.3043750000	1krq_A:0.4602890000):0.2235980000	3e6s_A:0.9124650000):0.0788222000	(2jd7_A:0.2427440000	1vlg_A:0.4397210000):0.0905854000):0.2371540000):0.6972250000):0.1068130000	((((1bcf_A:0.0000010000	3e1q_A:0.0000010000):0.1856600000	2fkz_A:0.1355260000):0.3027390000	1jgc_A:0.3307220000):0.5694300000	1nfv_A:0.4829060000):0.2393180000):0.2689480000	2vzb_A:0.9204370000):0.5230040000):0.0673053000	(1qgh_A:0.2699250000	2ux1_A:0.6073840000):0.4630760000):0.0626574000):0.0649517000	1n1q_A:0.2770010000);
(1ji5_A:0.2583430000	(1jig_A:0.2004830000	((2chp_A:0.3804050000	(((((1dps_A:0.0000020000	1jts_A:0.0000020000):0.4341840000	1o9r_A:0.2432830000):0.3566000000	1uvh_A:0.7001520000):0.3590270000	(1tjo_A:0.0000020000	1tk6_A:0.0000010000):0.7557770000):0.2533580000	((((((2fzf_A:1.7612900000	(((1otk_A:2.4602070000	(((2inc_B:1.0125240000	2inp_C:1.0729640000):0.5082760000	1mty_B:1.1020630000):0.2224680000	(1mty_D:1.3035570000	3dhg_A:1.0169860000):0.2859480000):1.1680300000):0.2356520000	(((2uw1_A:0.0015840000	2uw1_B:0.0000020000):0.0789566000	1afr_A:0.1438580000):1.6568300000	1za0_A:1.3780770000):0.6407900000):0.3364730000	(((((1oqu_A:0.1801580000	1uzr_A:0.0598060000):0.1172310000	1r2f_A:0.1138180000):0.7240190000	1mxr_A:0.8620650000):0.1325380000	(1jk0_A:0.2655080000	(2uw2_A:0.0479040000	1w68_A:0.1158930000):0.1823120000):0.9382500000):0.4204100000	3ee4_A:0.8287860000):0.4736300000):1.0441500000):0.5809220000	((1lko_A:0.8203550000	1yuz_A:0.8193200000):0.5052400000	3qhb_A:0.8597440000):0.5364520000):0.0000025616	(((((1lb3_A:0.1371990000	2za7_A:0.0334830000):0.3328130000	1bg7_A:0.1232990000):0.0714825000	1r03_A:0.2804340000):0.3110690000	(1z6o_A:1.0153450000	1z6o_M:0.9200260000):0.1030010000):0.4591920000	(((1eum_A:0.3189330000	1krq_A:0.4707580000):0.1908790000	3e6s_A:0.8723590000):0.1611050000	(2jd7_A:0.1996970000	1vlg_A:0.5011560000):0.1111450000):0.0597878000):0.6734850000):0.4163180000	(((1bcf_A:0.0000010000	3e1q_A:0.0000010000):0.2080900000	2fkz_A:0.0987150000):0.2076530000	1jgc_A:0.4194250000):0.4250380000):0.2863600000	1nfv_A:0.5265890000):0.4652240000	2vzb_A:1.0768490000):0.2928480000):0.1169660000):0.1212400000	((1qgh_A:0.2395680000	2ux1_A:0.5980450000):0.3515870000	(1ji4_A:0.5029310000	2fjc_A:0.5854700000):0.2475640000):0.1194570000):0.0734677000):0.0414990000	1n1q_A:0.3519020000);
(1ji5_A:0.2691140000	(1jig_A:0.2500930000	1n1q_A:0.4406520000):0.0919959000	(2chp_A:0.4742730000	(((1qgh_A:0.4027740000	2ux1_A:0.4839230000):0.3505050000	(1ji4_A:0.5394870000	2fjc_A:0.4946580000):0.2394400000):0.1048970000	(((((1dps_A:0.0000020000	1jts_A:0.0000020000):0.5570340000	1o9r_A:0.1880350000):0.5267910000	1uvh_A:0.6751300000):0.2846690000	(1tjo_A:0.0000010000	1tk6_A:0.0000010000):0.8533190000):0.3922240000	(((((2fzf_A:1.8360960000	((1lko_A:0.4174220000	1yuz_A:1.3170170000):0.4889250000	3qhb_A:0.9312490000):0.4105560000):0.7406420000	(((((1lb3_A:0.1455860000	2za7_A:0.0938940000):0.2566600000	(1bg7_A:0.1117210000	1r03_A:0.2555350000):0.1051400000):0.3768980000	1z6o_A:1.1030690000):0.1193210000	1z6o_M:0.8496790000):0.1624820000	(((1eum_A:0.3443360000	1krq_A:0.2935310000):0.1970950000	(2jd7_A:0.1967020000	1vlg_A:0.3909570000):0.1808550000):0.1814470000	3e6s_A:0.9047780000):0.1538740000):0.5811030000):0.1707200000	(((1bcf_A:0.0000010000	3e1q_A:0.0000010000):0.2439190000	2fkz_A:0.1636090000):0.2014760000	1jgc_A:0.3492680000):0.4864970000):0.2060090000	1nfv_A:0.7464580000):0.3510000000	(2vzb_A:0.6050370000	((1otk_A:2.8085560000	(((((1oqu_A:0.1784280000	1uzr_A:0.0623480000):0.0999046000	1r2f_A:0.1188740000):0.6959160000	(1mxr_A:0.6833990000	3ee4_A:1.4239360000):0.2014180000):0.3287690000	(1jk0_A:0.2843430000	(2uw2_A:0.0780310000	1w68_A:0.1078260000):0.1335990000):0.5248290000):0.7111930000	(2inc_B:0.8161240000	((2inp_C:1.1483540000	1mty_B:1.2717920000):0.3638120000	(1mty_D:1.4081700000	3dhg_A:1.1126680000):0.5014960000):0.1654070000):0.8769170000):0.6304580000):0.2543530000	(((2uw1_A:0.0016500000	2uw1_B:0.0000020000):0.0989466000	1afr_A:0.1788130000):1.4587300000	1za0_A:1.3342700000):0.4742050000):1.4367800000):0.4839600000):0.2401300000):0.0819181000):0.0215274000):0.1794760000);
(1ji5_A:0.3166280000	1jig_A:0.2029970000	(1n1q_A:0.3084810000	((2chp_A:0.4486220000	(((((1dps_A:0.0000010000	1jts_A:0.0000010000):0.4479190000	1o9r_A:0.3255910000):0.3031420000	1uvh_A:0.6232370000):0.3480420000	(1tjo_A:0.0000010000	1tk6_A:0.0000010000):0.7760230000):0.2804570000	(((((2fzf_A:1.5061370000	(1otk_A:2.2315490000	(((((((1oqu_A:0.2569620000	1r2f_A:0.1717990000):0.0600378000	1uzr_A:0.0203400000):0.7461500000	1mxr_A:0.7084120000):0.2212770000	(1jk0_A:0.1950600000	(2uw2_A:0.0767880000	1w68_A:0.0855140000):0.1861420000):0.6729810000):0.6574770000	(((2uw1_A:0.0000030000	2uw1_B:0.0000010000):0.0676291000	1afr_A:0.1421730000):1.7005000000	1za0_A:1.4603160000):1.0294600000):0.1501230000	(((2inc_B:1.0481050000	2inp_C:1.2095430000):0.3980630000	1mty_B:1.0921380000):0.4630670000	(1mty_D:1.0741420000	3dhg_A:1.0280090000):0.2808940000):1.5074100000):0.1161540000	3ee4_A:1.0268480000):0.6440660000):0.7599650000):0.5455920000	((1lko_A:0.4027250000	1yuz_A:1.2813080000):0.4297260000	3qhb_A:1.0714110000):0.4589060000):0.1519130000	(((((1lb3_A:0.1339890000	2za7_A:0.0658550000):0.3946320000	1bg7_A:0.0799990000):0.1132520000	1r03_A:0.1611480000):0.2805530000	(1z6o_A:1.0762520000	1z6o_M:0.6635530000):0.2395770000):0.2683660000	(((1eum_A:0.2821110000	1krq_A:0.4030660000):0.1197600000	3e6s_A:0.9467420000):0.0782443000	(2jd7_A:0.2549120000	1vlg_A:0.3403850000):0.1279200000):0.1551550000):0.7039730000):0.3066460000	((((1bcf_A:0.0000010000	3e1q_A:0.0000010000):0.1134500000	2fkz_A:0.1983010000):0.1739340000	1jgc_A:0.2882180000):0.5418570000	1nfv_A:0.6507550000):0.3660710000):0.2361850000	2vzb_A:1.0451180000):0.2139810000):0.1687830000):0.0908304000	((1qgh_A:0.4982400000	2ux1_A:0.5290450000):0.2771580000	(1ji4_A:0.4756830000	2fjc_A:0.6989940000):0.2335860000):0.1470560000):0.1779370000):0.0520208000);
(1ji5_A:0.3207060000	1jig_A:0.2116400000	(1n1q_A:0.3124220000	(((2chp_A:0.4190090000	((((1dps_A:0.0000010000	1jts_A:0.0000010000):0.3707410000	1o9r_A:0.3049070000):0.3533920000	1uvh_A:0.7450790000):0.3464700000	(1tjo_A:0.0000010000	1tk6_A:0.0000010000):0.6509980000):0.3405760000):0.0757808000	(((((2fzf_A:1.7924050000	(1lko_A:0.5250730000	1yuz_A:0.9578310000):0.1386800000):0.3365270000	3qhb_A:1.1230310000):0.2992860000	((((((1lb3_A:0.1820500000	2za7_A:0.0632240000):0.4202340000	1bg7_A:0.0565330000):0.1248930000	1r03_A:0.1588310000):0.0756206000	1z6o_A:1.6409560000):0.3465130000	1z6o_M:0.7399410000):0.2836810000	((1eum_A:0.2812070000	(1krq_A:0.2481400000	3e6s_A:0.9227090000):0.0762941000):0.1945360000	(2jd7_A:0.2397590000	1vlg_A:0.3733100000):0.1435490000):0.2240420000):0.6543350000):0.3897590000	((((1bcf_A:0.0000010000	3e1q_A:0.0000010000):0.1705060000	2fkz_A:0.1530800000):0.2136550000	1jgc_A:0.3078720000):0.5586720000	1nfv_A:0.6956290000):0.2716400000):0.2601940000	(2vzb_A:0.6165770000	(1otk_A:2.2014710000	(((((((1oqu_A:0.2232190000	1uzr_A:0.0934270000):0.0682695000	1r2f_A:0.1596000000):0.7068160000	1mxr_A:0.8183080000):0.3319300000	(1jk0_A:0.2867950000	(2uw2_A:0.1117930000	1w68_A:0.0846250000):0.1886620000):0.6817180000):0.4984460000	((2inc_B:0.9168230000	(2inp_C:0.9238110000	1mty_B:1.1922670000):0.4082350000):0.4236810000	(1mty_D:1.1814410000	3dhg_A:1.0553030000):0.1964020000):1.5192400000):0.2974520000	3ee4_A:1.0639740000):0.4922890000	(((2uw1_A:0.0015320000	2uw1_B:0.0000010000):0.0808020000	1afr_A:0.1763080000):1.2404900000	1za0_A:1.5623880000):0.4365280000):0.5567170000):1.1043900000):0.3805970000):0.3722950000):0.0628331000	((1qgh_A:0.3556650000	2ux1_A:0.5023220000):0.3776650000	(1ji4_A:0.6073500000	2fjc_A:0.5514650000):0.2281320000):0.1495400000):0.1150620000):0.0188487000);
(1ji5_A:0.2174040000	1jig_A:0.1963000000	(1n1q_A:0.3770980000	((2chp_A:0.2896510000	(((((1dps_A:0.0000010000	1jts_A:0.0000010000):0.4566830000	1o9r_A:0.2848320000):0.4235400000	1uvh_A:0.6559780000):0.4055580000	(1tjo_A:0.0000010000	1tk6_A:0.0000010000):0.6606100000):0.2385420000	(((((2fzf_A:2.2457600000	(1lko_A:0.2849200000	(1yuz_A:1.0196260000	3qhb_A:1.0874300000):0.3028370000):0.4627010000):0.2684950000	(((((1lb3_A:0.1604400000	2za7_A:0.1034820000):0.3789910000	1bg7_A:0.0808030000):0.0758978000	1r03_A:0.2029150000):0.2573020000	(1z6o_A:1.2324100000	1z6o_M:0.6862300000):0.2468470000):0.3167280000	(((1eum_A:0.2966010000	1krq_A:0.2902740000):0.2497680000	(2jd7_A:0.2003070000	1vlg_A:0.3422110000):0.1475610000):0.1459500000	3e6s_A:0.7215880000):0.2860220000):0.7170250000):0.0701376000	(1otk_A:1.9976530000	(((((((1oqu_A:0.1777170000	1r2f_A:0.2150390000):0.0794035000	1uzr_A:0.0152550000):0.9544840000	1mxr_A:0.8697470000):0.1534220000	(1jk0_A:0.2850330000	(2uw2_A:0.1014620000	1w68_A:0.0811560000):0.1822050000):0.7145920000):0.4873420000	3ee4_A:1.2009000000):0.3922550000	(((2uw1_A:0.0050510000	2uw1_B:0.0000010000):0.0828837000	1afr_A:0.1489000000):1.1269800000	1za0_A:1.8163990000):1.0845200000):0.2383330000	(((2inc_B:1.0529390000	2inp_C:1.2648810000):0.2805750000	1mty_B:1.2986720000):0.2671570000	(1mty_D:1.3003490000	3dhg_A:1.0216720000):0.3760260000):1.0221600000):0.2465040000):1.4460900000):0.1443600000	((((1bcf_A:0.0000010000	3e1q_A:0.0000010000):0.1922020000	2fkz_A:0.1420100000):0.1439310000	1jgc_A:0.2903150000):0.4869730000	1nfv_A:0.7369510000):0.2733250000):0.2117010000	2vzb_A:0.9287520000):0.2105480000):0.1270570000):0.0541727000	((1qgh_A:0.4321500000	2ux1_A:0.4977960000):0.2563920000	(1ji4_A:0.5259160000	2fjc_A:0.4428200000):0.2929600000):0.1428430000):0.1127520000):0.0498093000);
(1ji5_A:0.2041290000	(1jig_A:0.2054210000	(2chp_A:0.4044750000	(((1qgh_A:0.2521980000	2ux1_A:0.4302410000):0.2806290000	(1ji4_A:0.4576640000	2fjc_A:0.5606530000):0.1351780000):0.1078110000	(((((1dps_A:0.0000020000	1jts_A:0.0000020000):0.3509440000	1o9r_A:0.2699380000):0.3913180000	1uvh_A:0.6150110000):0.2491370000	(1tjo_A:0.0000010000	1tk6_A:0.0000010000):0.6156310000):0.3147250000	((((((2fzf_A:1.8595020000	(1lko_A:0.4268670000	1yuz_A:0.7895780000):0.3857740000):0.4534400000	3qhb_A:1.2131040000):0.3736020000	((((((1lb3_A:0.1283630000	2za7_A:0.0593900000):0.3811220000	1bg7_A:0.0551330000):0.0453780000	(1z6o_A:1.1826130000	1z6o_M:0.7973160000):0.3355320000):0.0815111000	1r03_A:0.1648220000):0.5042680000	3e6s_A:0.6952820000):0.1580330000	((1eum_A:0.3267460000	1krq_A:0.3737840000):0.2778990000	(2jd7_A:0.2422940000	1vlg_A:0.4151730000):0.0606408000):0.0947554000):0.4633730000):0.2987900000	((((1bcf_A:0.0000010000	3e1q_A:0.0000010000):0.2035280000	2fkz_A:0.1747140000):0.1482960000	1jgc_A:0.3135460000):0.3356010000	1nfv_A:0.5779350000):0.2266930000):0.2797640000	(1otk_A:1.8440980000	(((((((1oqu_A:0.2001800000	1uzr_A:0.0668510000):0.1288740000	1r2f_A:0.1351140000):0.7141190000	1mxr_A:0.8301400000):0.0982910000	(1jk0_A:0.2087550000	(2uw2_A:0.0602530000	1w68_A:0.1051050000):0.2046090000):0.7748310000):0.7035640000	3ee4_A:1.2300570000):0.6015020000	(((2uw1_A:0.0000030000	2uw1_B:0.0000020000):0.0958076000	1afr_A:0.1379870000):1.3965100000	1za0_A:1.3885180000):0.3810120000):0.2047690000	(((2inc_B:0.8081760000	2inp_C:1.2366590000):0.3860280000	1mty_B:1.4011370000):0.1358060000	(1mty_D:1.2057770000	3dhg_A:0.9296680000):0.4423720000):0.9503190000):0.8078280000):1.3666700000):0.2607230000	2vzb_A:0.8326000000):0.1985380000):0.1128180000):0.0494818000):0.0746050000):0.0277529000	1n1q_A:0.3031590000);
(1ji5_A:0.2359910000	(1jig_A:0.3295840000	((2chp_A:0.3531310000	(((((1dps_A:0.0000010000	1jts_A:0.0000010000):0.2968820000	1o9r_A:0.3265540000):0.4132250000	1uvh_A:0.6983130000):0.3534070000	(1tjo_A:0.0000010000	1tk6_A:0.0000010000):0.8213730000):0.3086850000	((((((2fzf_A:1.6601960000	(1lko_A:0.4790930000	1yuz_A:1.2964960000):0.2508160000):0.3953570000	3qhb_A:1.1637980000):0.2776930000	(1otk_A:1.7922130000	(((((((1oqu_A:0.2410650000	1uzr_A:0.0857150000):0.1279090000	1r2f_A:0.0941720000):0.8055830000	1mxr_A:0.8799320000):0.3373650000	(1jk0_A:0.1737760000	(2uw2_A:0.0902090000	1w68_A:0.0853090000):0.2655890000):0.7369540000):0.4829550000	(2inc_B:1.0238510000	((2inp_C:1.4333360000	1mty_B:1.2023590000):0.2845420000	(1mty_D:1.0629770000	3dhg_A:1.0582990000):0.3165980000):0.3748920000):1.1562500000):0.4077570000	(((2uw1_A:0.0015720000	2uw1_B:0.0000010000):0.0460951000	1afr_A:0.1826470000):1.5724400000	1za0_A:1.4694030000):0.7903560000):0.1173310000	3ee4_A:1.0314850000):0.8187380000):2.3051000000):0.0000026808	(((((1lb3_A:0.1462960000	2za7_A:0.0807830000):0.3248740000	1r03_A:0.2259240000):0.0839590000	1bg7_A:0.0832180000):0.2977810000	(1z6o_A:1.1464270000	1z6o_M:0.6859730000):0.1570630000):0.2456830000	(((1eum_A:0.2759670000	1krq_A:0.4431010000):0.2027590000	3e6s_A:0.8735300000):0.1812730000	(2jd7_A:0.2017890000	1vlg_A:0.3774590000):0.0956641000):0.3574290000):0.4318620000):0.2117010000	((((1bcf_A:0.0000010000	3e1q_A:0.0000010000):0.1742220000	2fkz_A:0.1759670000):0.1834640000	1jgc_A:0.3034930000):0.4441190000	1nfv_A:0.6504490000):0.4622540000):0.2791970000	2vzb_A:0.9942680000):0.2769410000):0.1033250000):0.0964469000	((1qgh_A:0.3967070000	2ux1_A:0.5644120000):0.2827260000	(1ji4_A:0.4626920000	2fjc_A:0.7500250000):0.3020960000):0.0816280000):0.1167340000):0.0395288000	1n1q_A:0.3985920000);
(1ji5_A:0.1755650000	1jig_A:0.1908430000	(1n1q_A:0.2375120000	(((2chp_A:0.2285690000	(1qgh_A:0.3011240000	2ux1_A:0.5610690000):0.3296370000):0.0454515000	(((((1dps_A:0.0000020000	1jts_A:0.0000020000):0.2840530000	1o9r_A:0.3140200000):0.2516740000	1uvh_A:0.4463490000):0.3698980000	(1tjo_A:0.0000010000	1tk6_A:0.0000010000):0.7705660000):0.2364100000	((((2fzf_A:1.6810860000	((1lko_A:0.4094010000	1yuz_A:0.8881900000):0.4692330000	3qhb_A:0.9984330000):0.5605500000):0.2357910000	(((((1lb3_A:0.0752180000	2za7_A:0.0756540000):0.2074350000	(1bg7_A:0.1248300000	1r03_A:0.3090440000):0.1099560000):0.2409450000	(1z6o_A:0.8243340000	1z6o_M:0.7518550000):0.3015590000):0.4816640000	(((1eum_A:0.2994960000	1krq_A:0.4544310000):0.1354130000	3e6s_A:0.8572760000):0.1335940000	(2jd7_A:0.1984960000	1vlg_A:0.3169800000):0.1161880000):0.0936807000):0.3499430000	(1otk_A:2.3553380000	((((((1oqu_A:0.2115040000	1uzr_A:0.0793340000):0.1211500000	1r2f_A:0.1144680000):0.6014470000	1mxr_A:0.8814670000):0.2644840000	((1jk0_A:0.2722430000	(2uw2_A:0.0917200000	1w68_A:0.0937170000):0.1743200000):0.4048630000	((2inc_B:1.0629790000	(2inp_C:1.0646610000	1mty_B:1.3200450000):0.3729100000):0.2608020000	(1mty_D:1.1530040000	3dhg_A:0.9694670000):0.4836480000):1.5586700000):0.2756670000):0.5380870000	3ee4_A:0.7985510000):1.1193800000	(((2uw1_A:0.0015370000	2uw1_B:0.0000020000):0.0639930000	1afr_A:0.1843010000):1.6922300000	1za0_A:1.2060080000):0.2717790000):0.8607070000):0.9518340000):0.1086230000):0.3256120000	((((1bcf_A:0.0000010000	3e1q_A:0.0000010000):0.1515160000	2fkz_A:0.1388700000):0.2102570000	1jgc_A:0.2955220000):0.4096440000	1nfv_A:0.5246750000):0.3405960000):0.2553860000	2vzb_A:1.0530990000):0.2546820000):0.1519520000):0.0387862000	(1ji4_A:0.3384230000	2fjc_A:0.5191760000):0.2523830000):0.0623543000):0.0737427000);
(1ji5_A:0.2230000000	1jig_A:0.2073600000	(1n1q_A:0.3185330000	(((2chp_A:0.3163850000	((((1dps_A:0.0000010000	1jts_A:0.0000010000):0.3700180000	1o9r_A:0.2455090000):0.4261540000	1uvh_A:0.8111720000):0.1577120000	(1tjo_A:0.0000010000	1tk6_A:0.0000010000):0.7211750000):0.4561230000):0.1378790000	((((((2fzf_A:1.6839790000	(1lko_A:0.7070930000	1yuz_A:0.8824000000):0.2413160000):0.2152960000	3qhb_A:0.7901490000):0.7323210000	(1otk_A:1.8589000000	(((((((1oqu_A:0.2076410000	1uzr_A:0.1066530000):0.0694992000	1r2f_A:0.1482040000):0.7353900000	1mxr_A:0.7012580000):0.1218150000	(1jk0_A:0.3038430000	(2uw2_A:0.1088680000	1w68_A:0.0810400000):0.1942870000):0.9377750000):0.6693890000	3ee4_A:0.9544740000):0.4060170000	(((2inc_B:0.8087710000	2inp_C:1.0185420000):0.4214280000	1mty_B:1.1710580000):0.3522820000	(1mty_D:1.3473690000	3dhg_A:0.9216580000):0.3423860000):1.7269700000):0.3061140000	(((2uw1_A:0.0048750000	2uw1_B:0.0000010000):0.0711220000	1afr_A:0.1822890000):1.5809200000	1za0_A:1.7441950000):0.3619270000):0.6633580000):0.9085990000):0.1140760000	(((((1lb3_A:0.1508120000	2za7_A:0.0867730000):0.3190570000	1r03_A:0.2465790000):0.0694302000	1bg7_A:0.0914760000):0.3323910000	(1z6o_A:1.0717890000	1z6o_M:0.8308630000):0.1334440000):0.4240200000	((((1eum_A:0.2143860000	1krq_A:0.5333430000):0.2440240000	3e6s_A:1.0520020000):0.2444700000	2jd7_A:0.2030750000):0.1098150000	1vlg_A:0.2733670000):0.1699160000):0.5423550000):0.3079400000	((((1bcf_A:0.0000010000	3e1q_A:0.0000010000):0.2258740000	2fkz_A:0.1169460000):0.1533570000	1jgc_A:0.3605760000):0.3153730000	1nfv_A:0.8593740000):0.2049480000):0.3819250000	2vzb_A:1.0290820000):0.4050410000):0.0393071000	((1qgh_A:0.3690570000	2ux1_A:0.4560760000):0.4159410000	(1ji4_A:0.4964800000	2fjc_A:0.7395220000):0.2383210000):0.0895129000):0.0231068000):0.0707388000);
(1ji5_A:0.2904770000	(1jig_A:0.1956300000	(((1qgh_A:0.3448590000	2ux1_A:0.4779940000):0.3095860000	(1ji4_A:0.5860560000	2fjc_A:0.5656040000):0.2141820000):0.2095060000	(((((1dps_A:0.0000010000	1jts_A:0.0000010000):0.3747570000	1o9r_A:0.2377950000):0.4700760000	1uvh_A:0.8734510000):0.2418140000	(1tjo_A:0.0000010000	1tk6_A:0.0000010000):0.6917160000):0.4296100000	((((((2fzf_A:2.0824770000	(1lko_A:0.4636420000	1yuz_A:1.0042070000):0.2014000000):0.3389260000	3qhb_A:0.8095770000):0.7350920000	(((((1lb3_A:0.1287280000	2za7_A:0.0571410000):0.2916340000	(1bg7_A:0.0786520000	1r03_A:0.1938260000):0.0410798000):0.3303690000	(1z6o_A:1.0351150000	1z6o_M:0.9221940000):0.2186970000):0.3157520000	(((1eum_A:0.3155400000	1krq_A:0.3961890000):0.1786720000	3e6s_A:0.8643300000):0.1961870000	(2jd7_A:0.3192860000	1vlg_A:0.3830400000):0.1242400000):0.0893386000):0.5502480000	(1otk_A:2.6807380000	(((((((1oqu_A:0.1937320000	1uzr_A:0.1128770000):0.1610630000	1r2f_A:0.0767720000):0.9204960000	1mxr_A:0.8221210000):0.1464000000	(1jk0_A:0.2503590000	(2uw2_A:0.0907000000	1w68_A:0.0669000000):0.2300460000):0.8249840000):0.2875440000	(2inc_B:0.7830970000	((2inp_C:1.2992110000	1mty_B:1.1599700000):0.3617300000	(1mty_D:1.3696280000	3dhg_A:1.1013900000):0.4520390000):0.2128370000):1.7231200000):0.3703980000	3ee4_A:0.8980090000):0.4064850000	(((2uw1_A:0.0015890000	2uw1_B:0.0000020000):0.0717547000	1afr_A:0.1390520000):1.4395100000	1za0_A:1.3715800000):0.6209640000):0.5359460000):1.1305600000):0.0882479000):0.2103990000	(((1bcf_A:0.0000010000	3e1q_A:0.0000010000):0.2114720000	2fkz_A:0.1543150000):0.1471480000	1jgc_A:0.3117370000):0.4401430000):0.1822440000	1nfv_A:0.5489070000):0.2196790000	2vzb_A:1.0296770000):0.2803480000):0.0828308000):0.1378430000):0.0425022000	(1n1q_A:0.4179050000	2chp_A:0.5225820000):0.0867740000);
(1ji5_A:0.2491960000	1jig_A:0.2305360000	(1n1q_A:0.3575310000	((2chp_A:0.4014240000	(((((1dps_A:0.0000010000	1jts_A:0.0000010000):0.3629260000	1o9r_A:0.2971220000):0.4472860000	1uvh_A:0.7669890000):0.3545520000	(1tjo_A:0.0000010000	1tk6_A:0.0000010000):0.8343670000):0.3168100000	((((((2fzf_A:1.9731440000	1yuz_A:0.8034060000):0.3270680000	3qhb_A:0.9789820000):0.3975350000	1lko_A:0.6096890000):0.7963650000	(((((((1lb3_A:0.1563970000	2za7_A:0.0738400000):0.4147330000	1r03_A:0.2172170000):0.1175650000	1bg7_A:0.1108820000):0.2956180000	1z6o_A:1.2910200000):0.1638440000	1z6o_M:0.8392630000):0.2475880000	(((1eum_A:0.3890110000	1krq_A:0.2860880000):0.1543540000	3e6s_A:0.9613790000):0.1817280000	(2jd7_A:0.3272210000	1vlg_A:0.3595130000):0.1565330000):0.2200940000):0.7136730000	(1otk_A:1.8039700000	((((((1oqu_A:0.2385400000	1uzr_A:0.0538380000):0.0942396000	1r2f_A:0.1284170000):0.5795060000	1mxr_A:0.8424130000):0.2372060000	(1jk0_A:0.2431930000	(2uw2_A:0.0914110000	1w68_A:0.0842550000):0.1715950000):0.6404510000):0.6722990000	3ee4_A:1.0993240000):0.5343500000	(((((2inc_B:0.9170070000	2inp_C:1.1133280000):0.4592880000	1mty_B:1.1863690000):0.2756930000	(1mty_D:1.0983460000	3dhg_A:1.0839420000):0.2187030000):1.2027800000	1za0_A:1.9962180000):0.3605190000	((2uw1_A:0.0015960000	2uw1_B:0.0000010000):0.1028860000	1afr_A:0.1798000000):1.9559700000):0.2111400000):0.6212570000):1.2543800000):0.0763027000):0.1630630000	((((1bcf_A:0.0000010000	3e1q_A:0.0000010000):0.2867720000	2fkz_A:0.1200700000):0.1083140000	1jgc_A:0.3091550000):0.5147000000	1nfv_A:0.7680490000):0.3008320000):0.2305850000	2vzb_A:1.0454060000):0.2324270000):0.0616630000):0.1455670000	((1qgh_A:0.3371330000	2ux1_A:0.5352790000):0.2642130000	(1ji4_A:0.5367360000	2fjc_A:0.5957730000):0.3168050000):0.0662978000):0.2026460000):0.0638520000);
(1ji5_A:0.2849840000	(1jig_A:0.2492470000	((2chp_A:0.3383920000	((1qgh_A:0.3852810000	2ux1_A:0.5337070000):0.3394730000	(1ji4_A:0.5171640000	2fjc_A:0.5866100000):0.1742540000):0.0859063000):0.0229039000	(((((1dps_A:0.0000020000	1jts_A:0.0000020000):0.4118060000	1o9r_A:0.1831180000):0.4860610000	1uvh_A:0.9223010000):0.3705600000	(1tjo_A:0.0000010000	1tk6_A:0.0000010000):0.7505880000):0.2076410000	(((((((2fzf_A:1.4920330000	(1lko_A:0.9766310000	1yuz_A:0.8409380000):0.3487590000):0.5757830000	3qhb_A:0.7073880000):0.4467850000	(1otk_A:2.2576700000	(((((((1oqu_A:0.2076810000	1r2f_A:0.2233390000):0.0771634000	1uzr_A:0.0086100000):0.8975330000	1mxr_A:0.8083850000):0.2563270000	(1jk0_A:0.2176330000	(2uw2_A:0.0771110000	1w68_A:0.0794500000):0.1447960000):0.6821370000):0.5551870000	3ee4_A:0.8870430000):0.7139380000	(((2uw1_A:0.0016550000	2uw1_B:0.0000020000):0.0822824000	1afr_A:0.1374980000):1.1202700000	1za0_A:1.2537380000):0.6855730000):0.2245250000	((2inc_B:0.8594570000	(2inp_C:1.1125300000	1mty_B:1.2774450000):0.4429640000):0.3458620000	(1mty_D:1.2278890000	3dhg_A:0.9371680000):0.3366910000):1.0623200000):0.4345270000):1.2264900000):0.2938280000	((((((1lb3_A:0.1304990000	2za7_A:0.0713220000):0.3287230000	1bg7_A:0.0891510000):0.1350810000	1r03_A:0.1100030000):0.2692290000	1z6o_A:1.0072800000):0.0904470000	1z6o_M:0.8341290000):0.4864760000	((((1eum_A:0.3177400000	1krq_A:0.3480060000):0.2328490000	3e6s_A:0.7587820000):0.1936870000	2jd7_A:0.1903740000):0.1044550000	1vlg_A:0.3311330000):0.0438766000):0.4394980000):0.3115120000	(((1bcf_A:0.0000010000	3e1q_A:0.0000010000):0.1999610000	2fkz_A:0.1143000000):0.1579130000	1jgc_A:0.3517010000):0.3353690000):0.3496370000	1nfv_A:0.6222930000):0.2672610000	2vzb_A:0.9971950000):0.3547080000):0.0735624000):0.0906689000):0.0175747000	1n1q_A:0.2972620000);
(1ji5_A:0.2514670000	(1jig_A:0.2452370000	(2chp_A:0.3542450000	(((1qgh_A:0.3242060000	2ux1_A:0.6193360000):0.2285310000	(1ji4_A:0.4690960000	2fjc_A:0.7203110000):0.2967350000):0.1347080000	(((((1dps_A:0.0000010000	1jts_A:0.0000010000):0.4773120000	1o9r_A:0.1355490000):0.3772480000	1uvh_A:1.0066880000):0.2942160000	(1tjo_A:0.0000010000	1tk6_A:0.0000010000):0.6346700000):0.2883280000	(((((2fzf_A:1.7314840000	(1otk_A:2.2290130000	(((((((1oqu_A:0.2343070000	1r2f_A:0.2478740000):0.0670854000	1uzr_A:0.0185490000):0.7459240000	1mxr_A:0.6725990000):0.2245260000	(1jk0_A:0.3105650000	(2uw2_A:0.0894300000	1w68_A:0.0844840000):0.1643630000):0.7959490000):0.6727380000	3ee4_A:0.7978500000):0.3542280000	(((2uw1_A:0.0000030000	2uw1_B:0.0000010000):0.0532228000	1afr_A:0.1448890000):1.4587100000	1za0_A:1.5294330000):0.9461520000):0.4034420000	((2inc_B:0.8473840000	(2inp_C:1.2047310000	1mty_B:1.2002620000):0.2910880000):0.5733430000	(1mty_D:1.1584550000	3dhg_A:1.1361000000):0.2084400000):0.9257990000):0.7240330000):0.6801850000):1.1846200000	((1lko_A:0.5030810000	(1yuz_A:1.0369940000	3qhb_A:1.1566930000):0.3528590000):0.9488980000	(((((1lb3_A:0.1746600000	2za7_A:0.0716800000):0.3197550000	(1bg7_A:0.1131350000	1r03_A:0.2596360000):0.0426349000):0.1937250000	1z6o_A:1.1409110000):0.2035600000	1z6o_M:0.9338600000):0.4379770000	(((1eum_A:0.3475690000	1krq_A:0.2984150000):0.1569600000	3e6s_A:0.7719180000):0.1375330000	(2jd7_A:0.1794990000	1vlg_A:0.3455410000):0.1534110000):0.1451540000):0.4905350000):0.1109370000):0.2288380000	(((1bcf_A:0.0000010000	3e1q_A:0.0000010000):0.1679360000	2fkz_A:0.1716050000):0.1013020000	1jgc_A:0.2749480000):0.5290740000):0.1701360000	1nfv_A:0.5879660000):0.3454600000	2vzb_A:1.0300880000):0.2132130000):0.1713820000):0.0615652000):0.0672398000):0.0192085000	1n1q_A:0.3364300000);
(1ji5_A:0.2279670000	(1jig_A:0.1517920000	((2chp_A:0.3196460000	(((((1dps_A:0.0000020000	1jts_A:0.0000020000):0.3003040000	1o9r_A:0.2435190000):0.4090280000	1uvh_A:0.6058730000):0.2961150000	(1tjo_A:0.0000020000	1tk6_A:0.0000010000):0.6826350000):0.4366210000	(((((2fzf_A:1.6486980000	(1otk_A:1.9691550000	((((((1oqu_A:0.1942580000	1uzr_A:0.0813150000):0.1615120000	1r2f_A:0.0893060000):0.6106980000	1mxr_A:0.9056900000):0.3426540000	(1jk0_A:0.2900880000	(2uw2_A:0.0913360000	1w68_A:0.0751190000):0.1365960000):0.8053940000):0.4679420000	(3ee4_A:0.9079040000	(((2uw1_A:0.0050780000	2uw1_B:0.0000020000):0.0877769000	1afr_A:0.1542030000):1.5508400000	1za0_A:1.4821870000):1.1227200000):0.3194580000):0.6585890000	(((2inc_B:1.1714800000	2inp_C:1.2218710000):0.5712420000	1mty_B:1.3432490000):0.2149420000	(1mty_D:1.3776950000	3dhg_A:0.9170530000):0.0992405000):0.9829640000):0.4215090000):0.7781140000):0.3519040000	((1lko_A:0.5827040000	1yuz_A:0.9528650000):0.3696370000	3qhb_A:0.9858410000):0.4963680000):0.2955580000	((((((1lb3_A:0.1133420000	2za7_A:0.0549420000):0.3988290000	1bg7_A:0.0742380000):0.0861556000	1r03_A:0.2457480000):0.2700930000	1z6o_A:0.9759840000):0.1417880000	1z6o_M:0.8186930000):0.2954620000	(((1eum_A:0.2477460000	1krq_A:0.3590800000):0.2183990000	3e6s_A:0.9906430000):0.0794414000	(2jd7_A:0.1603180000	1vlg_A:0.3788100000):0.1229360000):0.1279490000):0.5834340000):0.2204650000	((((1bcf_A:0.0000010000	3e1q_A:0.0000010000):0.1950140000	2fkz_A:0.1587430000):0.2198670000	1jgc_A:0.3174700000):0.3261620000	1nfv_A:0.6743190000):0.1285780000):0.3854980000	2vzb_A:0.8448240000):0.3834340000):0.0682115000):0.0720235000	((1qgh_A:0.2608540000	2ux1_A:0.4615370000):0.3821580000	(1ji4_A:0.4754530000	2fjc_A:0.6072510000):0.1976260000):0.1466190000):0.1028000000):0.0401425000	1n1q_A:0.2795380000);
(1ji5_A:0.2502480000	1jig_A:0.2914940000	(1n1q_A:0.3406600000	(2chp_A:0.4497710000	(((1qgh_A:0.2872990000	2ux1_A:0.4268590000):0.4924920000	(1ji4_A:0.6550550000	2fjc_A:0.7910320000):0.1266130000):0.0684298000	(((((1dps_A:0.0000020000	1jts_A:0.0000020000):0.4396720000	1o9r_A:0.2249130000):0.6335400000	1uvh_A:0.6318830000):0.3959190000	(1tjo_A:0.0000020000	1tk6_A:0.0000010000):0.7453920000):0.3326550000	((((2fzf_A:1.5601630000	(1otk_A:1.8881940000	(((((((1oqu_A:0.2222020000	1uzr_A:0.0545130000):0.0769009000	1r2f_A:0.1165220000):0.7319010000	1mxr_A:0.7961670000):0.1389380000	(1jk0_A:0.2638120000	(2uw2_A:0.0738850000	1w68_A:0.0753930000):0.1959980000):0.8493510000):0.5758180000	3ee4_A:0.9506950000):0.2844670000	(((2uw1_A:0.0033110000	2uw1_B:0.0000020000):0.1396060000	1afr_A:0.1253270000):1.4147000000	1za0_A:1.5478990000):0.9016870000):0.3371920000	(((2inc_B:0.8536010000	2inp_C:1.2070540000):0.4635070000	1mty_B:1.3325200000):0.3270150000	(1mty_D:1.1915710000	3dhg_A:1.1458810000):0.2503200000):1.6421600000):0.3213550000):1.1577800000):0.6561030000	(((1lko_A:0.5210810000	1yuz_A:1.1711530000):0.5260150000	3qhb_A:1.0172760000):0.5617070000	(((((1lb3_A:0.1412820000	2za7_A:0.0727850000):0.3708150000	1bg7_A:0.1248290000):0.1352020000	1r03_A:0.1869200000):0.2289290000	(1z6o_A:1.0944780000	1z6o_M:0.8494130000):0.2907110000):0.4553560000	((((1eum_A:0.2702250000	1krq_A:0.2741950000):0.2460300000	3e6s_A:0.6359310000):0.1854780000	2jd7_A:0.1848240000):0.1214120000	1vlg_A:0.2416610000):0.1905710000):0.5758170000):0.0405389000):0.2300970000	((((1bcf_A:0.0000010000	3e1q_A:0.0000010000):0.2086990000	2fkz_A:0.1597780000):0.2329660000	1jgc_A:0.3643760000):0.3856260000	1nfv_A:0.7375870000):0.3303430000):0.3747370000	2vzb_A:1.0045580000):0.2684520000):0.1416410000):0.0823417000):0.1594760000):0.0246731000);
(1ji5_A:0.2441920000	(1jig_A:0.1940550000	1n1q_A:0.3399550000):0.0448535000	((2chp_A:0.4653180000	(((((1dps_A:0.0000020000	1jts_A:0.0000020000):0.3985120000	1o9r_A:0.2690640000):0.4817920000	1uvh_A:0.8988550000):0.3507070000	(1tjo_A:0.0000010000	1tk6_A:0.0000010000):0.6828150000):0.3603980000	(((((2fzf_A:1.7243530000	(1lko_A:0.4900150000	(1yuz_A:0.7510110000	3qhb_A:1.0659480000):0.2836810000):0.5144370000):0.5429550000	(((((1lb3_A:0.1148480000	2za7_A:0.0869470000):0.2771650000	(1bg7_A:0.1165200000	1r03_A:0.2045560000):0.0981869000):0.1437550000	1z6o_A:1.2273050000):0.2771280000	1z6o_M:0.7684490000):0.2261140000	((1eum_A:0.2785050000	(1krq_A:0.2554390000	3e6s_A:0.8700280000):0.1516820000):0.2010410000	(2jd7_A:0.1852110000	1vlg_A:0.4212240000):0.1916160000):0.2419670000):0.5033870000):0.0069088100	(1otk_A:2.1343990000	((((((1oqu_A:0.2083940000	1uzr_A:0.1011380000):0.1215530000	1r2f_A:0.1149030000):0.7245960000	1mxr_A:0.8197280000):0.2106010000	((1jk0_A:0.2633930000	(2uw2_A:0.0859920000	1w68_A:0.1054450000):0.2450300000):0.3013880000	(((2inc_B:0.9778370000	2inp_C:1.1515060000):0.3916650000	1mty_B:1.3422700000):0.4134430000	(1mty_D:1.2643900000	3dhg_A:1.0522340000):0.2362910000):1.6770400000):0.2939780000):0.5962710000	3ee4_A:1.0168770000):0.7026520000	(((2uw1_A:0.0017030000	2uw1_B:0.0000020000):0.0989857000	1afr_A:0.1844640000):1.4940100000	1za0_A:1.2718590000):0.5616330000):0.7759480000):0.9712050000):0.2330400000	((((1bcf_A:0.0000010000	3e1q_A:0.0000010000):0.2335270000	2fkz_A:0.2124030000):0.2363930000	1jgc_A:0.2239080000):0.3911930000	1nfv_A:0.6828790000):0.1878080000):0.2164560000	2vzb_A:0.8338170000):0.3294310000):0.1863140000):0.1160940000	((1qgh_A:0.2719350000	2ux1_A:0.6086390000):0.2493600000	(1ji4_A:0.6451270000	2fjc_A:0.5327350000):0.2615050000):0.1395100000):0.0605970000);
(1ji5_A:0.2882210000	1jig_A:0.1857390000	(1n1q_A:0.3019910000	((2chp_A:0.4196350000	(((((1dps_A:0.0000020000	1jts_A:0.0000020000):0.4302550000	1o9r_A:0.2293510000):0.4121880000	1uvh_A:0.7320960000):0.4334440000	(1tjo_A:0.0000020000	1tk6_A:0.0000020000):0.7429350000):0.1883720000	((((2fzf_A:1.5234140000	(1otk_A:1.7256910000	(((((((1oqu_A:0.2392620000	1uzr_A:0.0850620000):0.0761722000	1r2f_A:0.1465240000):0.6318150000	1mxr_A:0.8105600000):0.2715070000	(1jk0_A:0.2170950000	(2uw2_A:0.0822710000	1w68_A:0.0827490000):0.2443340000):0.7614300000):0.5310570000	3ee4_A:0.8331890000):0.6465390000	(((2uw1_A:0.0015840000	2uw1_B:0.0000020000):0.1143960000	1afr_A:0.1593100000):1.5021100000	1za0_A:1.6388930000):0.7068840000):0.2513730000	((2inc_B:0.8865440000	(2inp_C:1.0962100000	1mty_B:1.3537460000):0.3092210000):0.3941700000	(1mty_D:1.4518780000	3dhg_A:1.0351210000):0.2026710000):1.2682800000):0.6642920000):0.7979790000):0.4916390000	((1lko_A:0.3509140000	1yuz_A:1.2024440000):0.3269680000	3qhb_A:1.1950420000):0.5840800000):0.3467660000	(((((1bcf_A:0.0000020000	3e1q_A:0.0000020000):0.1721630000	2fkz_A:0.2138090000):0.2137470000	1jgc_A:0.3473590000):0.3267590000	((((((1lb3_A:0.1432510000	2za7_A:0.0828340000):0.2537000000	1bg7_A:0.1118160000):0.1380630000	1r03_A:0.1479590000):0.1785710000	(1z6o_A:1.2560990000	1z6o_M:0.7952540000):0.3056990000):0.3730500000	3e6s_A:0.7485960000):0.1997950000	((1eum_A:0.2673860000	1krq_A:0.3413000000):0.2343610000	(2jd7_A:0.2998770000	1vlg_A:0.3006390000):0.1297640000):0.0998776000):0.8510530000):0.2535690000	1nfv_A:0.4996580000):0.2247620000):0.2102700000	2vzb_A:0.9018970000):0.3057770000):0.2175670000):0.0395599000	((1qgh_A:0.4099880000	2ux1_A:0.5965200000):0.3081750000	(1ji4_A:0.4307190000	2fjc_A:0.5946040000):0.2221590000):0.1207820000):0.0883005000):0.0348919000);
(1ji5_A:0.2751120000	1jig_A:0.1760510000	((1n1q_A:0.1833050000	((1qgh_A:0.3628240000	2ux1_A:0.5938990000):0.2382960000	(1ji4_A:0.3884140000	2fjc_A:0.5064860000):0.2261770000):0.1905030000):0.0785667000	((2chp_A:0.3267360000	((((1dps_A:0.0000020000	1jts_A:0.0000020000):0.4296440000	1o9r_A:0.1389100000):0.2901060000	1uvh_A:0.7522160000):0.4483260000	(1tjo_A:0.0000010000	1tk6_A:0.0000010000):0.9073240000):0.3181760000):0.1284140000	(((2fzf_A:1.8901820000	(1lko_A:0.3210720000	(1yuz_A:0.9393500000	3qhb_A:1.2193200000):0.2708880000):0.6821650000):0.6014570000	(((((1bcf_A:0.0000010000	3e1q_A:0.0000010000):0.2772550000	2fkz_A:0.1064190000):0.1859730000	1jgc_A:0.4027650000):0.4332650000	((((1lb3_A:0.0906630000	2za7_A:0.0855410000):0.3043510000	(1bg7_A:0.0826550000	1r03_A:0.2727220000):0.1022770000):0.2108010000	(1z6o_A:0.9122390000	1z6o_M:0.7422940000):0.0973106000):0.3267660000	((((1eum_A:0.2637210000	1krq_A:0.3594920000):0.2738960000	3e6s_A:0.7546880000):0.2189420000	2jd7_A:0.2305870000):0.0968149000	1vlg_A:0.2708830000):0.2526930000):0.7316730000):0.2674180000	1nfv_A:0.6486540000):0.3177750000):0.1569070000	(2vzb_A:1.0004850000	((1otk_A:2.0839130000	(((2uw1_A:0.0000030000	2uw1_B:0.0000020000):0.1040100000	1afr_A:0.1567330000):1.3507500000	1za0_A:1.6907170000):0.1685480000):0.3696690000	((((((1oqu_A:0.2488760000	1uzr_A:0.0895690000):0.1008670000	1r2f_A:0.1365280000):0.8927610000	1mxr_A:0.7399570000):0.2461060000	(1jk0_A:0.2242480000	(2uw2_A:0.0783170000	1w68_A:0.1039410000):0.2563720000):0.7632760000):0.4522950000	3ee4_A:1.5459620000):0.3036150000	((2inc_B:0.8317470000	(2inp_C:1.0748910000	1mty_B:1.2839970000):0.2632650000):0.3976780000	(1mty_D:1.1740390000	3dhg_A:0.9194620000):0.2294050000):1.4746300000):0.1920010000):1.6213400000):0.3081380000):0.2034550000):0.0581836000):0.0417595000);
(1ji5_A:0.2766990000	(1jig_A:0.2217060000	1n1q_A:0.3334630000):0.0271990000	((2chp_A:0.4576870000	((1qgh_A:0.3601560000	2ux1_A:0.4488890000):0.3730410000	(1ji4_A:0.4813720000	2fjc_A:0.4687640000):0.2485840000):0.1275070000):0.0501554000	(((((1dps_A:0.0000010000	1jts_A:0.0000010000):0.3424530000	1o9r_A:0.3379730000):0.3685610000	1uvh_A:0.7342240000):0.3022710000	(1tjo_A:0.0000010000	1tk6_A:0.0000010000):0.8270190000):0.2029690000	((((((2fzf_A:1.6431350000	(1lko_A:0.5871840000	1yuz_A:1.0681380000):0.2142220000):0.2692320000	3qhb_A:0.9031150000):0.2302410000	((1otk_A:2.5426710000	(((2inc_B:1.0217810000	2inp_C:1.0459280000):0.4749900000	1mty_B:1.1112030000):0.3396400000	(1mty_D:1.3477430000	3dhg_A:1.0271000000):0.5435690000):0.8886510000):0.2027450000	((((((1oqu_A:0.2185170000	1r2f_A:0.1948050000):0.0574156000	1uzr_A:0.0654950000):0.6615270000	1mxr_A:0.6573560000):0.3351040000	(1jk0_A:0.3101450000	(2uw2_A:0.0700130000	1w68_A:0.1217730000):0.1495910000):0.8063860000):0.4237380000	3ee4_A:1.2186830000):0.4532480000	(((2uw1_A:0.0034020000	2uw1_B:0.0000010000):0.1367040000	1afr_A:0.0930930000):1.4546700000	1za0_A:1.2565460000):0.9953050000):0.1885620000):1.1891600000):0.2684810000	((((1lb3_A:0.1244430000	2za7_A:0.0373450000):0.2659480000	(1bg7_A:0.0971740000	1r03_A:0.2655590000):0.0776003000):0.2731570000	(1z6o_A:1.0616220000	1z6o_M:0.6154190000):0.2020090000):0.2870790000	(((1eum_A:0.1999870000	1krq_A:0.4088780000):0.2024410000	3e6s_A:0.8140750000):0.1239650000	(2jd7_A:0.1811710000	1vlg_A:0.3101410000):0.0925085000):0.1906630000):0.7201960000):0.2414750000	((((1bcf_A:0.0000010000	3e1q_A:0.0000010000):0.2379010000	2fkz_A:0.1114800000):0.2111710000	1jgc_A:0.3110480000):0.5467130000	1nfv_A:0.6749780000):0.2357550000):0.2530570000	2vzb_A:0.9130710000):0.2390540000):0.1196600000):0.0773941000);
(1ji5_A:0.2354780000	(1jig_A:0.1514300000	((1qgh_A:0.4141290000	2ux1_A:0.4455190000):0.3630000000	((1ji4_A:0.4003870000	2fjc_A:0.7328960000):0.1408430000	(((((1dps_A:0.0000010000	1jts_A:0.0000010000):0.2721370000	1o9r_A:0.3563550000):0.3841680000	1uvh_A:0.5333890000):0.4200670000	(1tjo_A:0.0000010000	1tk6_A:0.0000010000):0.7339980000):0.1831580000	(((((2fzf_A:1.3482160000	(((1otk_A:2.0242730000	(((2uw1_A:0.0000030000	2uw1_B:0.0000020000):0.1032900000	1afr_A:0.1355820000):1.1983300000	1za0_A:1.6257670000):0.8016750000):0.7987040000	(((((1oqu_A:0.2410590000	1uzr_A:0.0913330000):0.1176970000	1r2f_A:0.1004110000):0.6048820000	1mxr_A:0.8033970000):0.3090310000	(1jk0_A:0.2313390000	(2uw2_A:0.1074800000	1w68_A:0.0469450000):0.2544400000):0.7118670000):0.2905520000	(((2inc_B:1.1720020000	2inp_C:1.1287520000):0.4816880000	1mty_B:1.0774370000):0.3849810000	(1mty_D:1.4022710000	3dhg_A:1.1183620000):0.2295800000):1.1526500000):0.3273180000):0.0752188000	3ee4_A:0.9541690000):1.5648000000):0.6805390000	((1lko_A:0.5845540000	1yuz_A:0.8126120000):0.4262640000	3qhb_A:0.8751390000):0.4553280000):0.2608940000	(((((((((1lb3_A:0.1058680000	2za7_A:0.0706150000):0.3826570000	1bg7_A:0.1459700000):0.1023460000	1r03_A:0.1654390000):0.2895730000	1z6o_A:1.0919060000):0.0881144000	1z6o_M:0.7705510000):0.3907110000	3e6s_A:0.7789090000):0.1578830000	(1eum_A:0.1932570000	1krq_A:0.4704610000):0.2123380000):0.1079200000	2jd7_A:0.1977220000):0.0926594000	1vlg_A:0.2831150000):0.6101190000):0.2198250000	((((1bcf_A:0.0000010000	3e1q_A:0.0000010000):0.1499040000	2fkz_A:0.1200560000):0.2613550000	1jgc_A:0.1818850000):0.3260490000	1nfv_A:0.5896240000):0.1453670000):0.5516310000	2vzb_A:0.6825580000):0.4540100000):0.1188890000):0.0350096000):0.1284370000):0.0550669000	(1n1q_A:0.2805080000	2chp_A:0.4293860000):0.0673892000);
(1ji5_A:0.2650060000	1jig_A:0.1663920000	(1n1q_A:0.2724620000	(((2chp_A:0.3652160000	((((1dps_A:0.0000020000	1jts_A:0.0000020000):0.3556890000	1o9r_A:0.1870700000):0.5875350000	1uvh_A:0.5628640000):0.2845450000	(1tjo_A:0.0000010000	1tk6_A:0.0000010000):0.7042180000):0.2955280000):0.0442540000	(((((2fzf_A:1.6119040000	((1lko_A:0.6558840000	1yuz_A:0.8042480000):0.4617920000	3qhb_A:1.0656400000):0.1929900000):0.7892120000	((((((1lb3_A:0.2077420000	2za7_A:0.0731660000):0.2761110000	(1bg7_A:0.1158280000	1r03_A:0.2633930000):0.0520994000):0.2481140000	1z6o_A:1.1135600000):0.0953757000	1z6o_M:0.7477950000):0.2769780000	((((1eum_A:0.2885260000	1krq_A:0.3575950000):0.1648350000	3e6s_A:0.8598350000):0.1270050000	2jd7_A:0.1529070000):0.1564170000	1vlg_A:0.2932020000):0.3769070000):0.3633810000	(1otk_A:2.1473970000	(((((((1oqu_A:0.2215820000	1r2f_A:0.2145330000):0.0477850000	1uzr_A:0.0453200000):0.8834470000	1mxr_A:0.6990850000):0.2985920000	(1jk0_A:0.2214170000	(2uw2_A:0.0930510000	1w68_A:0.0938280000):0.2004480000):0.7293970000):0.6830870000	3ee4_A:1.1072060000):0.3971890000	((2inc_B:0.7396310000	(2inp_C:0.9898560000	1mty_B:1.4066520000):0.3753850000):0.6506070000	(1mty_D:1.4640850000	3dhg_A:0.9742680000):0.3304430000):1.2451700000):0.4516820000	(((2uw1_A:0.0015170000	2uw1_B:0.0000020000):0.1115880000	1afr_A:0.1201960000):1.2675200000	1za0_A:1.6351020000):0.3687080000):0.6800320000):1.1622300000):0.0901559000):0.4645960000	(((1bcf_A:0.0000010000	3e1q_A:0.0000010000):0.1584590000	2fkz_A:0.1086530000):0.0904638000	1jgc_A:0.4250870000):0.3385910000):0.2786470000	1nfv_A:0.7083570000):0.3844240000	2vzb_A:0.8854840000):0.4350880000):0.0610219000	((1qgh_A:0.3868810000	2ux1_A:0.4732370000):0.2682030000	(1ji4_A:0.5599060000	2fjc_A:0.4681660000):0.1131780000):0.1491570000):0.1183920000):0.0397606000);
(1ji5_A:0.2561510000	(1jig_A:0.1772300000	1n1q_A:0.2179200000):0.0297012000	(2chp_A:0.3500710000	(((1qgh_A:0.3560550000	2ux1_A:0.7444170000):0.2616180000	(1ji4_A:0.6846170000	2fjc_A:0.3760700000):0.1654010000):0.1160920000	(((((1dps_A:0.0000020000	1jts_A:0.0000020000):0.3447980000	1o9r_A:0.2827470000):0.5408170000	1uvh_A:0.7301640000):0.3814180000	(1tjo_A:0.0000010000	1tk6_A:0.0000010000):0.7798990000):0.2881870000	(((((((2fzf_A:1.6045640000	(1lko_A:0.5615780000	1yuz_A:1.1495120000):0.3252510000):0.3690750000	3qhb_A:1.2433680000):0.6952290000	((((((1lb3_A:0.0947330000	2za7_A:0.1039000000):0.3744990000	1bg7_A:0.0766320000):0.0771942000	1r03_A:0.2256200000):0.2349940000	1z6o_A:1.2631760000):0.1511740000	1z6o_M:0.8557380000):0.3225850000	(((1eum_A:0.2958720000	1krq_A:0.4031940000):0.1707130000	3e6s_A:0.7894950000):0.1003680000	(2jd7_A:0.2023750000	1vlg_A:0.4025300000):0.1773840000):0.1806410000):0.4718100000):0.0000028643	(1otk_A:2.4357300000	((((((1oqu_A:0.2209640000	1uzr_A:0.0615080000):0.0946980000	1r2f_A:0.1453350000):0.7524230000	1mxr_A:0.7856270000):0.2825390000	((1jk0_A:0.2301820000	(2uw2_A:0.0734600000	1w68_A:0.0878950000):0.2031300000):0.3778460000	(((2inc_B:1.0201330000	2inp_C:1.0888810000):0.4363170000	1mty_B:1.2671750000):0.5638170000	(1mty_D:1.4118030000	3dhg_A:0.9669510000):0.3976900000):1.5494100000):0.3210200000):0.6264890000	3ee4_A:0.9755430000):0.5910240000	(((2uw1_A:0.0015900000	2uw1_B:0.0000020000):0.1116750000	1afr_A:0.1361800000):1.0888100000	1za0_A:1.3308500000):0.8093080000):0.3256700000):1.3357800000):0.2177900000	(((1bcf_A:0.0000010000	3e1q_A:0.0000010000):0.1478880000	2fkz_A:0.1151690000):0.1053990000	1jgc_A:0.3386170000):0.5073360000):0.2594820000	1nfv_A:0.6915870000):0.3457590000	2vzb_A:0.8961370000):0.4532320000):0.0911018000):0.0627234000):0.0893398000);
(1ji5_A:0.1950280000	1jig_A:0.2345800000	(1n1q_A:0.2649120000	((2chp_A:0.3782720000	(((((1dps_A:0.0000010000	1jts_A:0.0000010000):0.2784630000	1o9r_A:0.3070730000):0.3668370000	1uvh_A:0.6453880000):0.3395680000	(1tjo_A:0.0000010000	1tk6_A:0.0000010000):0.8862160000):0.1926470000	(((((2fzf_A:1.7980040000	(1otk_A:2.5685630000	(((((((1oqu_A:0.2406510000	1uzr_A:0.0679790000):0.1100640000	1r2f_A:0.0919010000):0.7206080000	1mxr_A:0.8002530000):0.2351470000	(1jk0_A:0.2832860000	(2uw2_A:0.0859670000	1w68_A:0.0874630000):0.1537490000):0.6821090000):0.5658400000	(((2uw1_A:0.0016250000	2uw1_B:0.0000010000):0.0973578000	1afr_A:0.1326940000):2.0540000000	1za0_A:1.2849150000):1.0262800000):0.1305590000	3ee4_A:1.1430530000):0.3588330000	((2inc_B:0.9110260000	2inp_C:1.1320000000):0.4125930000	(1mty_B:1.4152110000	(1mty_D:1.3882380000	3dhg_A:0.8980700000):0.3918180000):0.4758370000):0.8188440000):0.1585710000):0.7507420000):0.3199150000	((1lko_A:0.3491400000	1yuz_A:1.2089830000):0.6019370000	3qhb_A:1.0502710000):0.5431620000):0.1918810000	(((((1lb3_A:0.1555660000	2za7_A:0.0673190000):0.4030040000	1bg7_A:0.1349650000):0.1286340000	1r03_A:0.1351080000):0.2198500000	(1z6o_A:1.2409480000	1z6o_M:0.6838370000):0.2346390000):0.3129500000	(((1eum_A:0.2023300000	1krq_A:0.3388620000):0.3010730000	(2jd7_A:0.2411380000	1vlg_A:0.3769100000):0.1277810000):0.0789408000	3e6s_A:0.8294530000):0.2169800000):0.6720020000):0.1621930000	((((1bcf_A:0.0000010000	3e1q_A:0.0000010000):0.1526510000	2fkz_A:0.1483250000):0.1910650000	1jgc_A:0.2847940000):0.3207650000	1nfv_A:0.7377740000):0.2215130000):0.3518620000	2vzb_A:0.7819150000):0.3636020000):0.1504500000):0.0437508000	((1qgh_A:0.3007090000	2ux1_A:0.4672510000):0.2824600000	(1ji4_A:0.5597120000	2fjc_A:0.5557270000):0.2055510000):0.1540390000):0.1395900000):0.0932713000);
(1ji5_A:0.2415010000	(1jig_A:0.1461960000	((2chp_A:0.4657130000	(((((1dps_A:0.0000020000	1jts_A:0.0000020000):0.3873410000	1o9r_A:0.4031040000):0.4947230000	1uvh_A:0.6551750000):0.5260720000	(1tjo_A:0.0000010000	1tk6_A:0.0000010000):0.6682200000):0.3430780000	(((((((2fzf_A:2.0541880000	1yuz_A:0.7873170000):0.2007980000	1lko_A:0.6448270000):0.3842000000	3qhb_A:1.0812780000):0.3478540000	((((((1lb3_A:0.1323650000	2za7_A:0.0913540000):0.2972080000	(1bg7_A:0.0637420000	(1z6o_A:1.3127460000	1z6o_M:0.7231320000):0.3693830000):0.0979821000):0.0842860000	1r03_A:0.1547180000):0.5818800000	3e6s_A:0.7670890000):0.1340970000	(2jd7_A:0.2174600000	1vlg_A:0.3295340000):0.1802090000):0.0451553000	(1eum_A:0.4530210000	1krq_A:0.2881800000):0.2452240000):0.6381680000):0.1672750000	((((1otk_A:2.5728380000	((2uw1_A:0.0047530000	2uw1_B:0.0000020000):0.0935766000	1afr_A:0.1526910000):1.6034600000):0.1247860000	1za0_A:2.5567350000):0.4068190000	((2inc_B:0.8652390000	(2inp_C:1.1178870000	1mty_B:1.5211830000):0.3594040000):0.4115900000	(1mty_D:1.2677000000	3dhg_A:1.2504150000):0.2331310000):1.2960100000):0.2819930000	(((((1oqu_A:0.2404340000	1uzr_A:0.0923820000):0.0926557000	1r2f_A:0.1303910000):0.7300150000	1mxr_A:0.7692070000):0.2292890000	(1jk0_A:0.3075570000	(2uw2_A:0.1031520000	1w68_A:0.0786440000):0.1763990000):0.5151460000):0.5365020000	3ee4_A:1.0924380000):0.5760040000):1.8306600000):0.3224930000	((((1bcf_A:0.0000010000	3e1q_A:0.0000010000):0.2595140000	2fkz_A:0.0848270000):0.3063950000	1jgc_A:0.2153980000):0.4024550000	1nfv_A:0.7871700000):0.1657080000):0.1923600000	2vzb_A:0.9413760000):0.4587510000):0.1081380000):0.0604225000	((1qgh_A:0.3382680000	2ux1_A:0.5402640000):0.2760860000	(1ji4_A:0.5516440000	2fjc_A:0.6196230000):0.2717020000):0.1666130000):0.1294860000):0.0276532000	1n1q_A:0.4434870000);
(1ji5_A:0.2254020000	1jig_A:0.1989730000	(1n1q_A:0.3461630000	((2chp_A:0.3897490000	(((((1dps_A:0.0000010000	1jts_A:0.0000010000):0.3853960000	1o9r_A:0.3721050000):0.3570470000	1uvh_A:0.7805670000):0.2414410000	(1tjo_A:0.0000010000	1tk6_A:0.0000010000):0.8670000000):0.2391590000	(((((((2fzf_A:1.9487590000	1yuz_A:0.9293550000):0.1239690000	1lko_A:0.5198780000):0.3073650000	3qhb_A:1.3457710000):0.1940930000	(1otk_A:1.8893150000	((((((1oqu_A:0.2379670000	1uzr_A:0.0776760000):0.0860158000	1r2f_A:0.0956810000):0.8669490000	1mxr_A:0.7271870000):0.2633840000	(1jk0_A:0.2937560000	(2uw2_A:0.1217610000	1w68_A:0.0627460000):0.2355050000):0.6447730000):0.4087900000	3ee4_A:1.1384350000):0.3269240000	((((2inc_B:0.8552840000	(2inp_C:0.9728340000	1mty_B:1.4311190000):0.3255870000):0.5773520000	(1mty_D:1.4324200000	3dhg_A:0.9692360000):0.3456560000):0.8736590000	1za0_A:1.6044510000):0.2839800000	((2uw1_A:0.0000030000	2uw1_B:0.0000010000):0.1908040000	1afr_A:0.1068240000):1.7491900000):0.4132850000):0.7815350000):0.7873270000):0.1060070000	(((((1lb3_A:0.1358400000	2za7_A:0.0700830000):0.3458210000	1bg7_A:0.0637880000):0.0567140000	1r03_A:0.1366080000):0.2011480000	(1z6o_A:0.9425010000	1z6o_M:0.6989260000):0.2695340000):0.3850660000	(((1eum_A:0.3234750000	1krq_A:0.2120870000):0.1249540000	3e6s_A:0.8904590000):0.1024060000	(2jd7_A:0.1217920000	1vlg_A:0.4021620000):0.1061440000):0.2367710000):0.8833540000):0.3488500000	((((1bcf_A:0.0000010000	3e1q_A:0.0000010000):0.1526670000	2fkz_A:0.1309660000):0.2168040000	1jgc_A:0.3509750000):0.5247280000	1nfv_A:0.6564850000):0.1405380000):0.1998620000	2vzb_A:1.0500280000):0.3020310000):0.1225140000):0.0897009000	((1qgh_A:0.3184310000	2ux1_A:0.5232160000):0.2354300000	(1ji4_A:0.4595550000	2fjc_A:0.4533240000):0.3533820000):0.1816380000):0.1030000000):0.0484029000);
(1ji5_A:0.2597000000	(((1jig_A:0.1479210000	((1qgh_A:0.2901290000	2ux1_A:0.5153720000):0.3282260000	(1ji4_A:0.5670800000	2fjc_A:0.4613010000):0.1176770000):0.2501660000):0.0924378000	(((((1dps_A:0.0000010000	1jts_A:0.0000010000):0.4112470000	1o9r_A:0.1659180000):0.4533330000	1uvh_A:0.6010590000):0.2087350000	(1tjo_A:0.0000010000	1tk6_A:0.0000010000):0.8163460000):0.3072550000	(((((((2fzf_A:1.8074030000	3qhb_A:0.8161810000):0.2362900000	(1lko_A:0.3438230000	1yuz_A:1.1309550000):0.6384470000):0.5821830000	(((((1lb3_A:0.1105130000	2za7_A:0.0962760000):0.2415230000	(1bg7_A:0.1139550000	1r03_A:0.1715400000):0.0486288000):0.2106110000	(1z6o_A:1.0757730000	1z6o_M:0.6011550000):0.2512650000):0.3659490000	((1eum_A:0.3730500000	1krq_A:0.3554500000):0.1817310000	3e6s_A:0.8386920000):0.1795290000):0.0899832000	(2jd7_A:0.3090620000	1vlg_A:0.2547570000):0.1538430000):0.5133920000):0.0040926900	(1otk_A:1.8879060000	(((((((1oqu_A:0.2030330000	1uzr_A:0.0809230000):0.1081520000	1r2f_A:0.1264300000):0.7916120000	1mxr_A:0.7370340000):0.2660220000	(1jk0_A:0.2656810000	(2uw2_A:0.0807460000	1w68_A:0.0899190000):0.1867700000):0.6680320000):0.4944270000	3ee4_A:1.3371240000):0.4796870000	(((2uw1_A:0.0032480000	2uw1_B:0.0000010000):0.0615991000	1afr_A:0.1898010000):1.4030800000	1za0_A:1.6301530000):0.6347450000):0.4574140000	(((2inc_B:0.7681760000	2inp_C:1.4018040000):0.4830410000	1mty_B:1.5155970000):0.3724830000	(1mty_D:1.1955680000	3dhg_A:1.0767310000):0.2148780000):1.1125200000):0.3491380000):1.8640200000):0.3055570000	(((1bcf_A:0.0000010000	3e1q_A:0.0000010000):0.1473530000	2fkz_A:0.1617330000):0.3379600000	1jgc_A:0.1883860000):0.5286400000):0.2090370000	1nfv_A:0.6695800000):0.3583550000	2vzb_A:0.9274130000):0.2370080000):0.2460070000):0.0144555000	1n1q_A:0.4009510000):0.0627997000	2chp_A:0.4872140000);
(1ji5_A:0.2430470000	1jig_A:0.2448270000	(1n1q_A:0.3366210000	((2chp_A:0.4159670000	((1qgh_A:0.4584470000	2ux1_A:0.5057640000):0.2413860000	(1ji4_A:0.4956100000	2fjc_A:0.5736130000):0.1470470000):0.1033570000):0.0759975000	(((((1dps_A:0.0000020000	1jts_A:0.0000020000):0.4086180000	1o9r_A:0.2309960000):0.5100320000	1uvh_A:0.6525790000):0.3967630000	(1tjo_A:0.0000010000	1tk6_A:0.0000010000):0.7184900000):0.1677670000	((((((2fzf_A:1.6417110000	3qhb_A:0.9313890000):0.3260600000	(1lko_A:0.3337290000	1yuz_A:1.2540300000):0.6397510000):0.3391810000	(1otk_A:2.1650840000	(((((((1oqu_A:0.1915940000	1uzr_A:0.0868830000):0.0941292000	1r2f_A:0.1088850000):0.7873150000	1mxr_A:0.9524940000):0.1966400000	(1jk0_A:0.2616850000	(2uw2_A:0.0942700000	1w68_A:0.1056440000):0.2022130000):0.7652340000):0.3576250000	(((2uw1_A:0.0046400000	2uw1_B:0.0000020000):0.0750360000	1afr_A:0.2001540000):1.6888200000	1za0_A:1.1335220000):1.5346500000):0.1635150000	(((2inc_B:0.9539080000	2inp_C:1.0847790000):0.3976720000	1mty_B:1.2337690000):0.3764370000	(1mty_D:1.3649150000	3dhg_A:0.9933840000):0.1915370000):1.5628600000):0.3345990000	3ee4_A:1.0093090000):0.7268720000):1.1644900000):0.1701280000	(((((1lb3_A:0.1345330000	2za7_A:0.0990530000):0.3239610000	1r03_A:0.2982590000):0.0633003000	1bg7_A:0.0784840000):0.3818070000	(1z6o_A:1.0035840000	1z6o_M:0.6946960000):0.1644800000):0.6055630000	((((1eum_A:0.2549750000	1krq_A:0.3825120000):0.1494660000	3e6s_A:0.9475420000):0.2119240000	2jd7_A:0.2115040000):0.1154220000	1vlg_A:0.3353060000):0.0803293000):0.5524120000):0.2941950000	((((1bcf_A:0.0000010000	3e1q_A:0.0000010000):0.2275340000	2fkz_A:0.1205790000):0.1953490000	1jgc_A:0.3546500000):0.4466930000	1nfv_A:0.4967100000):0.1959880000):0.2834460000	2vzb_A:1.0676270000):0.3032960000):0.1785280000):0.0794317000):0.0446457000);
(1ji5_A:0.2412820000	1jig_A:0.1812480000	(1n1q_A:0.3225060000	((2chp_A:0.4033030000	(((((1dps_A:0.0000010000	1jts_A:0.0000010000):0.3181080000	1o9r_A:0.3141910000):0.3182500000	1uvh_A:0.7395760000):0.3233870000	(1tjo_A:0.0000010000	1tk6_A:0.0000010000):0.8409910000):0.2586560000	((((((2fzf_A:1.3243190000	(1otk_A:2.0593590000	(((((((1oqu_A:0.1848410000	1r2f_A:0.2324480000):0.0789977000	1uzr_A:0.0353340000):0.8728520000	1mxr_A:0.6603600000):0.3825400000	(1jk0_A:0.2544130000	(2uw2_A:0.0600140000	1w68_A:0.1109760000):0.1984300000):0.7002350000):0.5248140000	(((2uw1_A:0.0047450000	2uw1_B:0.0000010000):0.0758034000	1afr_A:0.1428450000):1.3647700000	1za0_A:1.3704700000):1.0179400000):0.1558800000	3ee4_A:1.1602160000):0.5976530000	((2inc_B:0.7052730000	(2inp_C:1.0013960000	1mty_B:1.4572240000):0.5260010000):0.4211100000	(1mty_D:1.5918990000	3dhg_A:0.7694680000):0.1022880000):1.0741800000):0.6788250000):0.8864870000):0.7346850000	(1lko_A:0.6926010000	(1yuz_A:1.4273650000	3qhb_A:0.8056480000):0.2316540000):0.5503950000):0.1686000000	((((((1lb3_A:0.1463750000	2za7_A:0.0639430000):0.3557520000	1bg7_A:0.0905820000):0.1503100000	1r03_A:0.1594450000):0.3547880000	1z6o_A:1.0285730000):0.1597610000	1z6o_M:0.7594920000):0.3933650000	((1eum_A:0.2940790000	(1krq_A:0.4643910000	3e6s_A:0.7196150000):0.1499460000):0.2684060000	(2jd7_A:0.3256050000	1vlg_A:0.4237660000):0.0777234000):0.1393430000):0.4283700000):0.3398220000	(((1bcf_A:0.0000010000	3e1q_A:0.0000010000):0.1659710000	2fkz_A:0.1682760000):0.1894230000	1jgc_A:0.2513260000):0.6077110000):0.2746190000	1nfv_A:0.6593640000):0.3242240000	2vzb_A:1.1585790000):0.2431360000):0.0719955000):0.0515752000	((1qgh_A:0.4084680000	2ux1_A:0.5683550000):0.2773400000	(1ji4_A:0.4339690000	2fjc_A:0.5417440000):0.1879780000):0.0865204000):0.0928726000):0.0250655000);
(1ji5_A:0.2916600000	1jig_A:0.1227930000	(1n1q_A:0.2242070000	(((2chp_A:0.4699680000	(((((1dps_A:0.0000010000	1jts_A:0.0000010000):0.3536130000	1o9r_A:0.3584260000):0.5759050000	1uvh_A:0.7022710000):0.2679700000	(1tjo_A:0.0000010000	1tk6_A:0.0000010000):0.6059470000):0.2448300000	(((((2fzf_A:2.1151580000	(1lko_A:0.5344410000	1yuz_A:1.2162330000):0.1416560000):0.3648370000	3qhb_A:1.3669220000):0.6017050000	(((((((1lb3_A:0.1844130000	2za7_A:0.0511830000):0.2707930000	1bg7_A:0.0767190000):0.0864324000	1r03_A:0.1412330000):0.2844020000	1z6o_A:1.1324620000):0.2043520000	1z6o_M:0.9055050000):0.3442670000	(((1eum_A:0.3432640000	1krq_A:0.3223010000):0.1795210000	(2jd7_A:0.1607770000	1vlg_A:0.4389940000):0.1837840000):0.1289550000	3e6s_A:0.7017680000):0.2178140000):0.5402690000	(1otk_A:2.0121470000	(((((((1oqu_A:0.2157910000	1r2f_A:0.2027450000):0.0683409000	1uzr_A:0.0285890000):0.7887760000	1mxr_A:0.6815910000):0.3533040000	(1jk0_A:0.3045560000	(2uw2_A:0.0749750000	1w68_A:0.1168670000):0.1710650000):0.6998320000):0.6226930000	3ee4_A:0.9515830000):0.5449240000	(((2inc_B:0.8121410000	2inp_C:1.2948440000):0.5066080000	1mty_B:1.1480190000):0.2504720000	(1mty_D:1.2978960000	3dhg_A:1.0772570000):0.2922250000):1.3345700000):0.2991920000	(((2uw1_A:0.0016890000	2uw1_B:0.0000010000):0.0511946000	1afr_A:0.1900700000):1.7964400000	1za0_A:1.6099570000):0.5367070000):0.5848550000):1.7757000000):0.0291813000):0.1396700000	((((1bcf_A:0.0000010000	3e1q_A:0.0000010000):0.1574650000	2fkz_A:0.1977340000):0.2060600000	1jgc_A:0.2531430000):0.4509200000	1nfv_A:0.9036520000):0.1480940000):0.3797810000	2vzb_A:0.8896060000):0.2900590000):0.1864810000):0.0692190000	(1qgh_A:0.3421200000	2ux1_A:0.5081000000):0.3431480000):0.0604174000	(1ji4_A:0.5197080000	2fjc_A:0.6863760000):0.2624540000):0.1133600000):0.0943704000);
(1ji5_A:0.2524870000	1jig_A:0.1877530000	((1n1q_A:0.2556570000	((1qgh_A:0.3131630000	2ux1_A:0.4862470000):0.2389350000	(1ji4_A:0.5143860000	2fjc_A:0.6357420000):0.1742320000):0.2510360000):0.0890579000	((2chp_A:0.3770790000	((((1dps_A:0.0000020000	1jts_A:0.0000020000):0.3347380000	1o9r_A:0.3350670000):0.4470320000	1uvh_A:0.5662240000):0.3444450000	(1tjo_A:0.0000010000	1tk6_A:0.0000010000):0.6446520000):0.3903910000):0.0735902000	(((((2fzf_A:1.6981000000	(1lko_A:0.4661990000	1yuz_A:0.8054010000):0.3752770000):0.2487200000	3qhb_A:1.1590070000):0.3953120000	(((((1lb3_A:0.1311050000	2za7_A:0.0811660000):0.3656250000	(1bg7_A:0.0963920000	1r03_A:0.2283370000):0.0663504000):0.2415880000	(1z6o_A:1.1418340000	1z6o_M:0.9600500000):0.1881070000):0.3987980000	((1eum_A:0.4294620000	1krq_A:0.2094290000):0.1623410000	3e6s_A:0.8858430000):0.1161300000):0.0489044000	(2jd7_A:0.2357440000	1vlg_A:0.3517690000):0.0991973000):0.7596550000):0.4156940000	((((1bcf_A:0.0000010000	3e1q_A:0.0000010000):0.2269470000	2fkz_A:0.1019900000):0.3733960000	1jgc_A:0.2184080000):0.4886340000	1nfv_A:0.5668860000):0.2272660000):0.1348340000	(2vzb_A:0.6284780000	((1otk_A:2.8595190000	(((2uw1_A:0.0031040000	2uw1_B:0.0000020000):0.0709210000	1afr_A:0.1461630000):1.3721500000	1za0_A:1.9956330000):0.1584240000):0.8910850000	((((((1oqu_A:0.2246160000	1r2f_A:0.2006040000):0.0683837000	1uzr_A:0.0176260000):0.6269340000	1mxr_A:0.9191040000):0.2024610000	(1jk0_A:0.2405820000	(2uw2_A:0.0727650000	1w68_A:0.0899980000):0.2066780000):0.7855050000):0.5255150000	3ee4_A:1.1804060000):0.2253210000	((2inc_B:1.0401720000	(2inp_C:1.2585350000	1mty_B:1.2216450000):0.3237070000):0.3435380000	(1mty_D:1.2068550000	3dhg_A:1.1186640000):0.3568660000):1.1996600000):0.0710740000):1.6250800000):0.2361540000):0.6022140000):0.0793830000):0.0167001000);
(1ji5_A:0.2619960000	((1jig_A:0.1101600000	(1ji4_A:0.4651000000	2fjc_A:0.4626160000):0.4060720000):0.1091820000	((1qgh_A:0.3569390000	2ux1_A:0.5803780000):0.4041990000	(((((1dps_A:0.0000010000	1jts_A:0.0000010000):0.4329390000	1o9r_A:0.1495290000):0.4275550000	1uvh_A:0.8580980000):0.1754040000	(1tjo_A:0.0000010000	1tk6_A:0.0000010000):0.8190540000):0.2497740000	((((((2fzf_A:1.8359490000	3qhb_A:0.6777350000):0.2545110000	(1lko_A:0.5101110000	1yuz_A:0.9114800000):0.2439580000):0.5856750000	(((((1lb3_A:0.1880320000	2za7_A:0.0646020000):0.3509430000	1r03_A:0.1741040000):0.1271200000	1bg7_A:0.0734580000):0.3283920000	(1z6o_A:1.1370690000	1z6o_M:0.5015010000):0.1636690000):0.4817820000	(((1eum_A:0.4332650000	1krq_A:0.3272890000):0.1385860000	3e6s_A:0.8166170000):0.1221310000	(2jd7_A:0.2468260000	1vlg_A:0.3332510000):0.0704220000):0.0850697000):0.6335120000):0.1375850000	(1otk_A:1.8440960000	((((((1oqu_A:0.1804940000	1r2f_A:0.2259650000):0.0700690000	1uzr_A:0.0675450000):0.8505120000	1mxr_A:0.7286150000):0.1357260000	(1jk0_A:0.2360110000	(2uw2_A:0.0764460000	1w68_A:0.0691100000):0.2142760000):0.7942510000):0.6494690000	3ee4_A:0.9161840000):0.6356970000	(((2inc_B:0.8969650000	(2inp_C:1.2377730000	1mty_B:0.8912890000):0.4931100000):0.1861910000	(1mty_D:1.1439890000	3dhg_A:1.0027890000):0.4342740000):1.4619500000	(((2uw1_A:0.0029810000	2uw1_B:0.0000010000):0.0817432000	1afr_A:0.1105570000):1.6348000000	1za0_A:1.0721500000):0.4922350000):0.3293400000):0.6028370000):0.9605580000):0.1743410000	((((1bcf_A:0.0000010000	3e1q_A:0.0000010000):0.1824020000	2fkz_A:0.1603590000):0.1412830000	1jgc_A:0.3347030000):0.6990430000	1nfv_A:0.5389260000):0.2247650000):0.3626140000	2vzb_A:1.1033530000):0.1814910000):0.1428560000):0.0578659000):0.0648998000	(1n1q_A:0.3217930000	2chp_A:0.4743350000):0.1120220000);
(1ji5_A:0.3128500000	1jig_A:0.1505980000	(1n1q_A:0.2920350000	((2chp_A:0.3602480000	(((((1dps_A:0.0000020000	1jts_A:0.0000020000):0.4809650000	1o9r_A:0.1200040000):0.4419670000	1uvh_A:0.7062720000):0.3573140000	(1tjo_A:0.0000010000	1tk6_A:0.0000010000):0.7473630000):0.2560320000	(((((((2fzf_A:2.5417960000	1yuz_A:1.1371940000):0.1429910000	1lko_A:0.2736030000):0.7465240000	3qhb_A:1.5165100000):0.4395830000	((((((1lb3_A:0.1675380000	2za7_A:0.1102110000):0.2828110000	1bg7_A:0.1349450000):0.1211530000	1r03_A:0.1869310000):0.4358150000	(1z6o_A:1.1399480000	1z6o_M:0.8146350000):0.0125459000):0.2719500000	(((1eum_A:0.3572240000	1krq_A:0.3433870000):0.1516450000	3e6s_A:0.9187280000):0.0652960000	(2jd7_A:0.2148000000	1vlg_A:0.2619230000):0.1229840000):0.2525980000):0.5021880000	(1otk_A:1.7556210000	(((((((1oqu_A:0.2235600000	1uzr_A:0.0715520000):0.1398140000	1r2f_A:0.1073220000):0.7225970000	1mxr_A:0.8466940000):0.1078010000	(1jk0_A:0.3157140000	(2uw2_A:0.0704420000	1w68_A:0.1089310000):0.2024520000):0.7070600000):0.4541740000	((2inc_B:0.9305920000	(2inp_C:0.8929830000	1mty_B:1.6071060000):0.2875190000):0.4204970000	(1mty_D:1.4406560000	3dhg_A:0.9226020000):0.5953800000):1.0737300000):0.3929620000	3ee4_A:0.9997280000):0.3228810000	(((2uw1_A:0.0047720000	2uw1_B:0.0000020000):0.0725030000	1afr_A:0.1746510000):1.4672500000	1za0_A:1.3839020000):0.4919470000):0.6656260000):1.1772100000):0.0808233000):0.2339680000	(((1bcf_A:0.0000010000	3e1q_A:0.0000010000):0.1778990000	2fkz_A:0.1081480000):0.1745390000	1jgc_A:0.3164650000):0.4364080000):0.2908590000	1nfv_A:0.6009440000):0.4005450000	2vzb_A:0.7920220000):0.3066210000):0.2127370000):0.0826080000	((1qgh_A:0.2974860000	2ux1_A:0.6182170000):0.1915810000	(1ji4_A:0.4763840000	2fjc_A:0.3663840000):0.2610710000):0.1421060000):0.0765275000):0.0871898000);
(1ji5_A:0.2083140000	1jig_A:0.1855910000	(1n1q_A:0.3171210000	((2chp_A:0.3316510000	((((1dps_A:0.0000020000	1jts_A:0.0000020000):0.4731190000	1o9r_A:0.2671570000):0.3111670000	(1uvh_A:0.6490440000	(1tjo_A:0.0000010000	1tk6_A:0.0000010000):0.6061530000):0.2298480000):0.3565230000	(((((2fzf_A:1.8469500000	(1otk_A:1.9737210000	(((((((1oqu_A:0.2221010000	1r2f_A:0.1719710000):0.0628248000	1uzr_A:0.0248500000):0.9090630000	1mxr_A:0.7937360000):0.1723540000	(1jk0_A:0.2454130000	(2uw2_A:0.0866100000	1w68_A:0.0975510000):0.1711540000):0.8282840000):0.4427010000	3ee4_A:1.3367900000):0.6029150000	(((2uw1_A:0.0094030000	2uw1_B:0.0000020000):0.0776849000	1afr_A:0.1556120000):1.5930400000	1za0_A:1.5909160000):1.4807300000):0.3449800000	((2inc_B:1.0862580000	(2inp_C:1.1301730000	1mty_B:1.4917910000):0.3311860000):0.4204260000	(1mty_D:1.3723020000	3dhg_A:0.9853500000):0.3315970000):1.2773200000):0.5603420000):0.3939810000):0.2455930000	3qhb_A:1.0267080000):0.2676060000	(1lko_A:0.4397190000	1yuz_A:1.1799570000):0.4137280000):0.4141100000	2vzb_A:0.9993390000):0.2441070000	(((((1bcf_A:0.0000010000	3e1q_A:0.0000010000):0.2737600000	2fkz_A:0.0766750000):0.1621090000	1jgc_A:0.3966420000):0.4950420000	(((((1lb3_A:0.1191500000	2za7_A:0.1304270000):0.3226200000	(1bg7_A:0.1118560000	1r03_A:0.2302490000):0.0856320000):0.2522740000	1z6o_A:1.0604390000):0.1288090000	1z6o_M:0.8047040000):0.2159640000	(((1eum_A:0.3889210000	1krq_A:0.3603980000):0.1432680000	3e6s_A:0.7291220000):0.1129040000	(2jd7_A:0.2165230000	1vlg_A:0.3953460000):0.0931366000):0.2048270000):0.5630080000):0.3801990000	1nfv_A:0.5837380000):0.2562090000):0.3458120000):0.1012380000):0.0661444000	((1qgh_A:0.2990820000	2ux1_A:0.4709630000):0.3626240000	(1ji4_A:0.4442960000	2fjc_A:0.4638860000):0.1879760000):0.1398980000):0.0981473000):0.0341546000);
(1ji5_A:0.2042840000	(1jig_A:0.2478940000	(1n1q_A:0.3449750000	((2chp_A:0.3758170000	(1ji4_A:0.4423100000	2fjc_A:0.6555100000):0.4450950000):0.0336574000	(((((1dps_A:0.0000010000	1jts_A:0.0000010000):0.4168470000	1o9r_A:0.3269260000):0.2303010000	1uvh_A:0.7904460000):0.4476370000	(1tjo_A:0.0000010000	1tk6_A:0.0000010000):0.6679960000):0.2884740000	((((2fzf_A:1.5891540000	(1otk_A:2.4215570000	(((((((1oqu_A:0.2336510000	1uzr_A:0.0597420000):0.1289470000	1r2f_A:0.0911940000):0.5965010000	3ee4_A:1.8241150000):0.2241660000	1mxr_A:0.6533360000):0.2444540000	(1jk0_A:0.2515340000	(2uw2_A:0.0616560000	1w68_A:0.1134470000):0.2102900000):0.6176020000):0.7018070000	(((2uw1_A:0.0063310000	2uw1_B:0.0000010000):0.1231030000	1afr_A:0.0883650000):1.7656300000	1za0_A:1.2302830000):0.8064040000):0.4513010000	((2inc_B:0.7139630000	2inp_C:1.5768170000):0.5688430000	(1mty_B:1.3382390000	(1mty_D:1.1699430000	3dhg_A:1.2552250000):0.3551370000):0.3352050000):0.5232000000):0.7513900000):1.0406800000):0.3457020000	(((((1bcf_A:0.0000010000	3e1q_A:0.0000010000):0.3619800000	2fkz_A:0.0894460000):0.1116200000	1jgc_A:0.4357540000):0.3512310000	(((((1lb3_A:0.0978740000	2za7_A:0.0622610000):0.2849930000	1bg7_A:0.0891260000):0.0709169000	1r03_A:0.2156470000):0.2180750000	(1z6o_A:0.9572570000	1z6o_M:0.7079090000):0.2789140000):0.3112010000	(((1eum_A:0.2832790000	1krq_A:0.3090610000):0.2063740000	3e6s_A:0.8050790000):0.0893067000	(2jd7_A:0.2193130000	1vlg_A:0.4623320000):0.0741338000):0.3861850000):0.6047610000):0.1610310000	((1lko_A:0.8039640000	1yuz_A:0.9749530000):0.2641950000	3qhb_A:1.0978780000):0.7264360000):0.1643400000):0.2121030000	1nfv_A:0.7178620000):0.4328400000	2vzb_A:0.9253540000):0.2951090000):0.1546410000):0.1828480000):0.1026520000):0.0875404000	(1qgh_A:0.2266900000	2ux1_A:0.5865760000):0.4295720000);
(1ji5_A:0.2047780000	(1jig_A:0.1297200000	((1n1q_A:0.2092500000	(1ji4_A:0.3595310000	2fjc_A:0.5755990000):0.2765310000):0.0550965000	(1qgh_A:0.2346140000	2ux1_A:0.5406640000):0.2483450000):0.0448192000):0.0401053000	(2chp_A:0.2672550000	(((((1dps_A:0.0000010000	1jts_A:0.0000010000):0.3534650000	1o9r_A:0.1673220000):0.3085490000	1uvh_A:0.5516450000):0.3643090000	(1tjo_A:0.0000010000	1tk6_A:0.0000010000):0.5002950000):0.3085110000	((((((2fzf_A:1.8023720000	3qhb_A:0.7474430000):0.2416660000	(1lko_A:0.6605300000	1yuz_A:1.2797940000):0.4442660000):0.3305890000	(1otk_A:1.7428860000	(((((((1oqu_A:0.2024850000	1r2f_A:0.2256170000):0.0521111000	1uzr_A:0.0300640000):0.8180910000	1mxr_A:0.7690540000):0.2246920000	(1jk0_A:0.2686730000	(2uw2_A:0.0729990000	1w68_A:0.1162160000):0.2429570000):0.9993910000):0.4900050000	3ee4_A:1.1714140000):0.4263270000	(((2uw1_A:0.0000030000	2uw1_B:0.0000010000):0.0754672000	1afr_A:0.1344290000):1.3630200000	1za0_A:1.5045480000):1.0102900000):0.3162700000	((2inc_B:0.7748190000	(2inp_C:1.1486180000	1mty_B:1.3522580000):0.3694370000):0.2056350000	(1mty_D:1.1906510000	3dhg_A:0.8135670000):0.5721480000):0.9287270000):0.7837280000):1.0487500000):0.2317960000	((((1lb3_A:0.1247150000	2za7_A:0.0704820000):0.2649240000	(1bg7_A:0.0950770000	(1z6o_A:0.9549170000	1z6o_M:0.7384620000):0.2740360000):0.0327257000):0.0966199000	1r03_A:0.1831050000):0.4550520000	(((1eum_A:0.3089830000	1krq_A:0.3342510000):0.1497420000	3e6s_A:0.8913590000):0.0869904000	(2jd7_A:0.2597430000	1vlg_A:0.3343280000):0.1460500000):0.2265000000):0.7642680000):0.2906540000	((((1bcf_A:0.0000010000	3e1q_A:0.0000010000):0.2243490000	2fkz_A:0.1675930000):0.1895080000	1jgc_A:0.2554570000):0.3605590000	1nfv_A:0.5879370000):0.3099330000):0.2836460000	2vzb_A:0.7242210000):0.3238550000):0.1156160000):0.1451940000);
(1ji5_A:0.1386430000	((1jig_A:0.1901130000	(((1qgh_A:0.3715730000	2ux1_A:0.5632140000):0.2659590000	(1ji4_A:0.5303100000	2fjc_A:0.5805210000):0.2485930000):0.0983162000	(((((1dps_A:0.0000010000	1jts_A:0.0000010000):0.3628360000	1o9r_A:0.2606730000):0.3970150000	1uvh_A:0.7986800000):0.3520320000	(1tjo_A:0.0000010000	1tk6_A:0.0000010000):0.6962660000):0.3774870000	(((((2fzf_A:1.8545750000	(1lko_A:0.5102810000	(1yuz_A:0.8660850000	3qhb_A:1.1055170000):0.2671850000):0.3709930000):0.3494440000	(1otk_A:2.4517830000	(((((((1oqu_A:0.2506340000	1uzr_A:0.1055390000):0.1461680000	1r2f_A:0.0898120000):0.7547410000	1mxr_A:0.9366090000):0.2536570000	(1jk0_A:0.2743890000	(2uw2_A:0.0774660000	1w68_A:0.1254460000):0.1852660000):0.7484780000):0.6212970000	3ee4_A:1.1310040000):0.4309840000	((2inc_B:1.0759520000	(2inp_C:1.2418360000	1mty_B:1.3383720000):0.4427740000):0.3852890000	(1mty_D:1.4340520000	3dhg_A:0.9107300000):0.3947900000):1.1898900000):0.2303000000	(((2uw1_A:0.0083230000	2uw1_B:0.0000010000):0.1103270000	1afr_A:0.1280830000):1.4496600000	1za0_A:1.5031650000):0.8691900000):0.2193600000):1.3290100000):0.0096747600	((((1lb3_A:0.1814050000	2za7_A:0.0460570000):0.3371840000	(1bg7_A:0.1206390000	1r03_A:0.2978150000):0.0752960000):0.3348140000	(1z6o_A:1.0329860000	1z6o_M:0.7448420000):0.1755610000):0.2917760000	(((1eum_A:0.3313190000	1krq_A:0.4459940000):0.2670150000	3e6s_A:0.8908550000):0.1757840000	(2jd7_A:0.3052290000	1vlg_A:0.3072010000):0.0719437000):0.2767240000):0.6886720000):0.2847770000	((((1bcf_A:0.0000010000	3e1q_A:0.0000010000):0.2154830000	2fkz_A:0.1511340000):0.1988080000	1jgc_A:0.3510550000):0.5945150000	1nfv_A:0.7005480000):0.3343820000):0.1517360000	2vzb_A:0.8651730000):0.4208410000):0.1439510000):0.0983038000):0.0497843000	1n1q_A:0.4312150000):0.1176790000	2chp_A:0.5255140000);
(1ji5_A:0.3740280000	(1jig_A:0.1625940000	((2chp_A:0.4859200000	(((((1dps_A:0.0000020000	1jts_A:0.0000020000):0.3999530000	1o9r_A:0.3276860000):0.4528470000	1uvh_A:0.8891790000):0.3993190000	(1tjo_A:0.0000010000	1tk6_A:0.0000010000):0.6840610000):0.2039900000	(((((2fzf_A:1.3731760000	(1otk_A:2.2182600000	(((((((1oqu_A:0.2059190000	1uzr_A:0.0912290000):0.1042420000	1r2f_A:0.1004060000):0.6542200000	1mxr_A:0.8618040000):0.1707610000	(1jk0_A:0.2592820000	(2uw2_A:0.0764030000	1w68_A:0.1117650000):0.1757130000):0.8411070000):0.5246620000	3ee4_A:1.0328430000):0.4489660000	(((2uw1_A:0.0015790000	2uw1_B:0.0000020000):0.1154620000	1afr_A:0.1373350000):1.3338600000	1za0_A:1.8800650000):0.6286950000):0.3819000000	(((2inc_B:0.7944160000	2inp_C:1.2019510000):0.4136190000	1mty_B:1.4491490000):0.2411730000	(1mty_D:1.2144990000	3dhg_A:0.8297890000):0.4894890000):0.5951080000):0.1606590000):1.2506800000):0.3117080000	((1lko_A:0.6014530000	1yuz_A:1.0910100000):0.2977920000	3qhb_A:1.0714380000):0.2107660000):0.2449830000	(((((1lb3_A:0.1417690000	2za7_A:0.0740990000):0.3700690000	1bg7_A:0.1026570000):0.0537510000	1r03_A:0.2554560000):0.2908710000	(1z6o_A:1.1542620000	1z6o_M:0.8424030000):0.1889050000):0.2479450000	(((1eum_A:0.3147050000	1krq_A:0.4588500000):0.1476590000	3e6s_A:0.8102220000):0.1365740000	(2jd7_A:0.2997360000	1vlg_A:0.3830340000):0.1053250000):0.2531850000):0.5609960000):0.2603520000	((((1bcf_A:0.0000010000	3e1q_A:0.0000010000):0.2161970000	2fkz_A:0.1361800000):0.2421230000	1jgc_A:0.3031720000):0.3374180000	1nfv_A:0.5725280000):0.2693410000):0.4278660000	2vzb_A:0.7808980000):0.4663650000):0.0691905000):0.0731433000	((1qgh_A:0.3850560000	2ux1_A:0.5493050000):0.2581300000	(1ji4_A:0.4717160000	2fjc_A:0.5408590000):0.2455430000):0.1126300000):0.1405800000):0.0515073000	1n1q_A:0.2907080000);
(1ji5_A:0.2257170000	(1jig_A:0.1373840000	(((2chp_A:0.2857520000	((((1dps_A:0.0000010000	1jts_A:0.0000010000):0.3498790000	1o9r_A:0.2107010000):0.2744620000	1uvh_A:0.5502290000):0.2792080000	(1tjo_A:0.0000010000	1tk6_A:0.0000010000):0.7867930000):0.2804920000):0.0386682000	(((((2fzf_A:1.9973410000	(1lko_A:0.3815610000	1yuz_A:1.1810560000):0.1247290000):0.5319910000	3qhb_A:1.1514760000):0.4206320000	(((((1lb3_A:0.1600310000	2za7_A:0.0445540000):0.4298920000	1bg7_A:0.0826060000):0.0816888000	1r03_A:0.2021000000):0.2779100000	(1z6o_A:0.9457000000	1z6o_M:0.7414130000):0.1774140000):0.3695950000	((((1eum_A:0.2927350000	1krq_A:0.4166990000):0.1960420000	3e6s_A:0.6619820000):0.2310270000	2jd7_A:0.2286340000):0.1241470000	1vlg_A:0.3783930000):0.2017560000):0.5898680000):0.0812776000	((((1bcf_A:0.0000010000	3e1q_A:0.0000010000):0.3006320000	2fkz_A:0.0839450000):0.2575870000	1jgc_A:0.2041390000):0.3658010000	1nfv_A:0.7119730000):0.3312240000):0.3366950000	(2vzb_A:0.7078320000	(1otk_A:2.1869560000	(((((((1oqu_A:0.2564960000	1uzr_A:0.0368470000):0.1136410000	1r2f_A:0.1200300000):0.6596390000	1mxr_A:0.7879210000):0.2414640000	(1jk0_A:0.1925050000	(2uw2_A:0.0447420000	1w68_A:0.1063080000):0.2430090000):0.7801720000):0.5939880000	((2inc_B:1.0007090000	(2inp_C:1.2008300000	1mty_B:1.4390670000):0.2484630000):0.3425870000	(1mty_D:1.0382340000	3dhg_A:0.9060580000):0.3620170000):1.1398300000):0.2178800000	3ee4_A:0.9252110000):0.3490310000	(((2uw1_A:0.0015780000	2uw1_B:0.0000010000):0.0519025000	1afr_A:0.1818140000):1.2351800000	1za0_A:1.6958090000):0.4880500000):0.4454860000):1.7218100000):0.3071350000):0.5087230000):0.0622861000	((1qgh_A:0.3110760000	2ux1_A:0.4594820000):0.1869160000	(1ji4_A:0.6223650000	2fjc_A:0.4285220000):0.2321270000):0.1534790000):0.0731696000):0.0310875000	1n1q_A:0.3071570000);
(1ji5_A:0.2157960000	1jig_A:0.2346450000	(1n1q_A:0.3539340000	((2chp_A:0.4734020000	(((((1dps_A:0.0000020000	1jts_A:0.0000020000):0.3100140000	1o9r_A:0.3978890000):0.3847120000	1uvh_A:0.6891360000):0.3359750000	(1tjo_A:0.0000010000	1tk6_A:0.0000010000):0.7776420000):0.3030920000	(((((((2fzf_A:1.3915440000	(1lko_A:0.7896100000	1yuz_A:0.6420480000):0.6220820000):0.4264410000	3qhb_A:1.1062010000):0.4166790000	(1otk_A:2.7152290000	(((((((1oqu_A:0.2066090000	1r2f_A:0.1653500000):0.0491589000	1uzr_A:0.0461000000):0.6545630000	1mxr_A:0.8056360000):0.2285500000	(1jk0_A:0.2465150000	(2uw2_A:0.0925630000	1w68_A:0.0988080000):0.1899960000):0.7925060000):0.7121250000	3ee4_A:0.8881030000):0.4896300000	(((2uw1_A:0.0062860000	2uw1_B:0.0000020000):0.0685139000	1afr_A:0.1833620000):1.7223000000	1za0_A:1.4772280000):0.9439560000):0.2513380000	(((2inc_B:1.0304290000	2inp_C:1.3353940000):0.7177510000	1mty_B:1.0842610000):0.3346810000	(1mty_D:1.2503860000	3dhg_A:0.9061190000):0.4373880000):1.2528900000):0.2554050000):0.9090910000):0.2644180000	(((((1lb3_A:0.1453540000	2za7_A:0.0282390000):0.4207840000	1bg7_A:0.0836090000):0.0902139000	1r03_A:0.2305610000):0.2429230000	(1z6o_A:1.2133070000	1z6o_M:0.6816260000):0.3125960000):0.1883850000	(((1eum_A:0.3866390000	1krq_A:0.2812600000):0.2311650000	3e6s_A:0.8072400000):0.1400420000	(2jd7_A:0.1810020000	1vlg_A:0.4322610000):0.1584240000):0.2156610000):0.6109850000):0.3739220000	(((1bcf_A:0.0000010000	3e1q_A:0.0000010000):0.2466940000	2fkz_A:0.1089060000):0.2186520000	1jgc_A:0.3349860000):0.2044420000):0.2855380000	2vzb_A:0.7185420000):0.1752070000	1nfv_A:0.9938540000):0.3571250000):0.1152650000):0.0982287000	((1qgh_A:0.3193450000	2ux1_A:0.5103990000):0.2583300000	(1ji4_A:0.4613170000	2fjc_A:0.6480380000):0.2099170000):0.1252440000):0.1039210000):0.0515142000);
(1ji5_A:0.2230530000	(1jig_A:0.1884830000	1n1q_A:0.3518690000):0.0928859000	(((2chp_A:0.3456190000	((((1dps_A:0.0000010000	1jts_A:0.0000010000):0.3890780000	1o9r_A:0.2700050000):0.4550680000	1uvh_A:0.7464790000):0.2161630000	(1tjo_A:0.0000010000	1tk6_A:0.0000010000):0.7951470000):0.3632880000):0.0969755000	((((((2fzf_A:1.5569410000	(1lko_A:0.7040250000	1yuz_A:0.7101030000):0.3301730000):0.2059230000	3qhb_A:0.8120420000):0.6604780000	(1otk_A:2.8006600000	(((((((1oqu_A:0.2549560000	1uzr_A:0.0927440000):0.1193710000	1r2f_A:0.1169960000):0.6734410000	1mxr_A:0.9013820000):0.1907990000	(1jk0_A:0.2489790000	(2uw2_A:0.0804160000	1w68_A:0.1345260000):0.2122680000):0.5420670000):0.3890830000	(((2inc_B:0.7038290000	2inp_C:1.4068230000):0.3575080000	1mty_B:1.4693780000):0.1702830000	(1mty_D:1.2502160000	3dhg_A:0.9880660000):0.5975230000):1.2281500000):0.4140440000	3ee4_A:1.0342980000):0.2243060000	(((2uw1_A:0.0030950000	2uw1_B:0.0000010000):0.1439690000	1afr_A:0.1563790000):1.2658100000	1za0_A:1.8616630000):0.9462460000):0.3911710000):0.6695600000):0.0044640900	(((((1lb3_A:0.1216260000	2za7_A:0.0925390000):0.3193380000	1bg7_A:0.0822630000):0.1038580000	1r03_A:0.2158180000):0.2524510000	(1z6o_A:0.9677930000	1z6o_M:0.7815580000):0.1726200000):0.4578300000	(((1eum_A:0.2958900000	1krq_A:0.3476010000):0.1513340000	3e6s_A:0.7963880000):0.1547540000	(2jd7_A:0.1490410000	1vlg_A:0.3585560000):0.1197540000):0.1772720000):0.6146510000):0.3162190000	((((1bcf_A:0.0000010000	3e1q_A:0.0000010000):0.2536250000	2fkz_A:0.1132550000):0.1999000000	1jgc_A:0.2057900000):0.5226770000	1nfv_A:0.6068890000):0.1754090000):0.3729470000	2vzb_A:0.7345600000):0.3529780000):0.0960511000	((1qgh_A:0.3555300000	2ux1_A:0.5795980000):0.3458690000	(1ji4_A:0.6494610000	2fjc_A:0.5015030000):0.3617670000):0.0854541000):0.1216450000);
(1ji5_A:0.2033910000	1jig_A:0.2300730000	(1n1q_A:0.3673970000	((2chp_A:0.3293010000	(((((1dps_A:0.0000020000	1jts_A:0.0000020000):0.3326510000	1o9r_A:0.2208510000):0.2620510000	1uvh_A:0.6201800000):0.3354520000	(1tjo_A:0.0000010000	1tk6_A:0.0000010000):0.8676730000):0.2364690000	((((((2fzf_A:1.9469920000	3qhb_A:0.7154680000):0.1957910000	(1lko_A:0.4976750000	1yuz_A:0.8372090000):0.6475290000):0.3820810000	(1otk_A:3.0344660000	(((((((1oqu_A:0.1888100000	1r2f_A:0.2338580000):0.0473582000	1uzr_A:0.0155070000):1.0332800000	1mxr_A:0.6190330000):0.2136200000	(1jk0_A:0.2596800000	(2uw2_A:0.0946640000	1w68_A:0.0930040000):0.2339150000):0.6820440000):0.5833110000	(((2uw1_A:0.0080660000	2uw1_B:0.0000020000):0.1045180000	1afr_A:0.0791690000):1.3380400000	1za0_A:1.1282150000):1.0781800000):0.2463570000	3ee4_A:0.8886790000):0.2671480000	(((2inc_B:1.0618160000	2inp_C:1.0434700000):0.4099740000	1mty_B:1.2945260000):0.4514350000	(1mty_D:1.3691270000	3dhg_A:0.8992050000):0.2070740000):1.3275000000):0.8877610000):0.6942680000):0.0000025872	((((1lb3_A:0.1980490000	2za7_A:0.0448730000):0.3489200000	(1bg7_A:0.1108310000	1r03_A:0.2591660000):0.1018830000):0.3164700000	(1z6o_A:1.0749690000	1z6o_M:0.6353180000):0.2265230000):0.3164840000	(((1eum_A:0.2682810000	1krq_A:0.3896800000):0.2919280000	3e6s_A:1.0984720000):0.0911987000	(2jd7_A:0.2762080000	1vlg_A:0.3278900000):0.1105900000):0.2184770000):0.5463410000):0.3114260000	((((1bcf_A:0.0000010000	3e1q_A:0.0000010000):0.2693790000	2fkz_A:0.1355730000):0.2454140000	1jgc_A:0.3181340000):0.2679760000	1nfv_A:0.8258770000):0.2452230000):0.4075910000	2vzb_A:0.5965120000):0.4456800000):0.1824020000):0.1115480000	((1qgh_A:0.3402950000	2ux1_A:0.5087610000):0.2333840000	(1ji4_A:0.4347140000	2fjc_A:0.4609340000):0.2541880000):0.1985520000):0.0914865000):0.0427752000);
(1ji5_A:0.2107550000	1jig_A:0.2248220000	(1n1q_A:0.2833450000	((2chp_A:0.3328520000	((1qgh_A:0.3779200000	2ux1_A:0.4336930000):0.2830160000	(1ji4_A:0.4360730000	2fjc_A:0.5734190000):0.2379610000):0.0786820000):0.0706086000	(((((1dps_A:0.0000020000	1jts_A:0.0000020000):0.4485820000	1o9r_A:0.1859160000):0.4552500000	1uvh_A:0.7223590000):0.3364790000	(1tjo_A:0.0000010000	1tk6_A:0.0000010000):0.7682200000):0.3171700000	(((((((2fzf_A:1.6216560000	1yuz_A:0.9796320000):0.1871490000	1lko_A:0.6275620000):0.3496650000	3qhb_A:0.9431600000):0.4770790000	(1otk_A:2.2632430000	(((((((1oqu_A:0.2002990000	1uzr_A:0.0845080000):0.0978275000	1r2f_A:0.1347980000):0.6982450000	1mxr_A:0.7673260000):0.1391540000	(1jk0_A:0.2256500000	(2uw2_A:0.0479040000	1w68_A:0.1255860000):0.1657980000):0.8021950000):0.6942570000	(((2uw1_A:0.0016410000	2uw1_B:0.0000020000):0.0501143000	1afr_A:0.1909770000):1.8506600000	1za0_A:0.9883020000):1.2482600000):0.1913780000	((2inc_B:0.7383250000	(2inp_C:1.1494070000	1mty_B:1.3793600000):0.3014370000):0.3464390000	(1mty_D:1.2440330000	3dhg_A:1.1368820000):0.3806410000):1.3113200000):0.2207160000	3ee4_A:1.0433550000):0.8332600000):1.1007800000):0.0228856000	((((1lb3_A:0.2243120000	2za7_A:0.0813660000):0.2713090000	(1bg7_A:0.0703260000	1r03_A:0.2532960000):0.0922849000):0.2745620000	(1z6o_A:1.0248890000	1z6o_M:0.8137660000):0.1074880000):0.3173240000	(((1eum_A:0.3032870000	1krq_A:0.3320130000):0.1761920000	3e6s_A:0.7242820000):0.1504360000	(2jd7_A:0.1865010000	1vlg_A:0.3274380000):0.0917819000):0.2341530000):0.4316080000):0.2142370000	((((1bcf_A:0.0000010000	3e1q_A:0.0000010000):0.1801950000	2fkz_A:0.1266000000):0.0661043000	1jgc_A:0.4133030000):0.3786570000	1nfv_A:0.6737260000):0.2783370000):0.4408180000	2vzb_A:0.9793570000):0.2911360000):0.1657280000):0.0641233000):0.0611069000);
(1ji5_A:0.2410950000	(1jig_A:0.1778510000	((2chp_A:0.3447130000	(((((1dps_A:0.0000020000	1jts_A:0.0000020000):0.3844170000	1o9r_A:0.3064600000):0.4259760000	1uvh_A:0.6453990000):0.3516670000	(1tjo_A:0.0000010000	1tk6_A:0.0000010000):0.8449620000):0.3057190000	(((((((2fzf_A:1.9050920000	1yuz_A:0.9788000000):0.1840900000	1lko_A:0.5592150000):0.3094960000	3qhb_A:1.0541910000):0.5669550000	(((1otk_A:2.1486250000	(((2uw1_A:0.0015810000	2uw1_B:0.0000020000):0.0655820000	1afr_A:0.2145780000):1.4527200000	1za0_A:1.4684780000):0.3129310000):0.4669070000	(((2inc_B:0.8221900000	2inp_C:1.2560550000):0.4022100000	1mty_B:1.1521640000):0.3467740000	(1mty_D:1.2922400000	3dhg_A:0.8667400000):0.2188890000):1.4734600000):0.0000021575	((((1oqu_A:0.2225340000	1r2f_A:0.2375120000):0.0396285000	1uzr_A:0.0547740000):0.5410760000	(1mxr_A:0.5933990000	(1jk0_A:0.2423160000	(2uw2_A:0.0739900000	1w68_A:0.1083870000):0.2312220000):0.9858810000):0.3674120000):0.7618200000	3ee4_A:0.9985480000):0.3216600000):1.5483900000):0.0095608100	((((((1lb3_A:0.1208110000	2za7_A:0.0683220000):0.3658820000	1bg7_A:0.0561280000):0.1017280000	1r03_A:0.1835260000):0.1895710000	1z6o_A:1.0929380000):0.1583310000	1z6o_M:0.7230000000):0.2102460000	(((1eum_A:0.3005850000	1krq_A:0.3477150000):0.2972300000	(2jd7_A:0.2370670000	1vlg_A:0.2682130000):0.0951301000):0.1114940000	3e6s_A:0.7132070000):0.1844050000):0.8523210000):0.3038760000	((((1bcf_A:0.0000010000	3e1q_A:0.0000010000):0.1585360000	2fkz_A:0.1853380000):0.1972330000	1jgc_A:0.2743640000):0.5302390000	1nfv_A:0.5693770000):0.2866510000):0.2101710000	2vzb_A:1.1039490000):0.2808890000):0.2067550000):0.0597140000	((1qgh_A:0.3202400000	2ux1_A:0.5272070000):0.2455510000	(1ji4_A:0.4898810000	2fjc_A:0.4014890000):0.2317160000):0.1767740000):0.1423140000):0.0261643000	1n1q_A:0.2744460000);
(1ji5_A:0.2281530000	1jig_A:0.2136210000	(1n1q_A:0.3210810000	((2chp_A:0.3732520000	(((((1dps_A:0.0000020000	1jts_A:0.0000020000):0.2892950000	1o9r_A:0.4263620000):0.3293180000	1uvh_A:0.5908290000):0.5859930000	(1tjo_A:0.0000010000	1tk6_A:0.0000010000):0.6572210000):0.4193530000	((((((2fzf_A:2.1610230000	1yuz_A:1.0329150000):0.1090330000	1lko_A:0.4068700000):0.3195970000	3qhb_A:1.4271070000):0.8838710000	(((((1bcf_A:0.0000010000	3e1q_A:0.0000010000):0.1973210000	2fkz_A:0.1757540000):0.1725160000	1jgc_A:0.4408770000):0.3960440000	((((1lb3_A:0.1327770000	2za7_A:0.0632370000):0.2055920000	(1bg7_A:0.1282420000	1r03_A:0.2404280000):0.0509241000):0.2525340000	(1z6o_A:1.2340280000	1z6o_M:0.7428900000):0.1532780000):0.3762450000	(((1eum_A:0.3531640000	1krq_A:0.3122880000):0.1829440000	3e6s_A:0.6823520000):0.0997638000	(2jd7_A:0.1755420000	1vlg_A:0.4117850000):0.0904975000):0.2539700000):0.8457940000):0.1943850000	1nfv_A:0.6237970000):0.2250190000):0.2220180000	(((1otk_A:2.9746320000	(((2uw1_A:0.0030520000	2uw1_B:0.0000020000):0.1062850000	1afr_A:0.1799920000):2.1118300000	1za0_A:1.0587700000):0.5144780000):0.3333130000	((2inc_B:1.0259240000	(2inp_C:1.2355040000	1mty_B:1.3467380000):0.5102160000):0.6784170000	(1mty_D:1.5508880000	3dhg_A:1.0420590000):0.3461380000):1.8137800000):0.3675410000	(((((1oqu_A:0.2018280000	1r2f_A:0.1650300000):0.0566804000	1uzr_A:0.0440240000):0.7825040000	1mxr_A:0.9138070000):0.3650840000	(1jk0_A:0.2437550000	(2uw2_A:0.1135940000	1w68_A:0.0684110000):0.2417790000):0.6805240000):0.4849890000	3ee4_A:0.8950740000):0.5142190000):1.6297100000):0.0520091000	2vzb_A:0.9618040000):0.3110490000):0.1745290000):0.0420730000	((1qgh_A:0.2189690000	2ux1_A:0.7548090000):0.3320590000	(1ji4_A:0.5027130000	2fjc_A:0.7624490000):0.3692020000):0.1212100000):0.1711180000):0.0069744300);
(1ji5_A:0.3472000000	1jig_A:0.1362760000	((1n1q_A:0.3456280000	((1qgh_A:0.3218040000	2ux1_A:0.5460370000):0.3170240000	(1ji4_A:0.5377460000	2fjc_A:0.5099720000):0.1985430000):0.1046610000):0.0476258000	((2chp_A:0.3493570000	((((1dps_A:0.0000020000	1jts_A:0.0000020000):0.3471820000	1o9r_A:0.2562880000):0.4217370000	1uvh_A:0.6899780000):0.1819060000	(1tjo_A:0.0000020000	1tk6_A:0.0000020000):0.6355000000):0.4855420000):0.0744213000	(((2fzf_A:1.7645400000	((1lko_A:0.3434460000	1yuz_A:1.0804360000):0.4398180000	3qhb_A:1.3326530000):0.1780130000):0.3713700000	((((((1bcf_A:0.0000020000	3e1q_A:0.0000020000):0.1948160000	2fkz_A:0.1082290000):0.1359020000	1jgc_A:0.3055370000):0.4036620000	((((((((1lb3_A:0.1410060000	2za7_A:0.1244450000):0.2382590000	1bg7_A:0.0809820000):0.0819759000	1r03_A:0.2532800000):0.2601410000	1z6o_A:1.1160510000):0.1757340000	1z6o_M:0.7307980000):0.5157990000	3e6s_A:0.5677150000):0.1540640000	(2jd7_A:0.2661840000	1vlg_A:0.3730430000):0.1404500000):0.0330741000	(1eum_A:0.2318560000	1krq_A:0.3947960000):0.1960750000):0.7584350000):0.2338710000	1nfv_A:0.6050580000):0.2467330000	(1otk_A:2.4459390000	(((((((1oqu_A:0.1989050000	1uzr_A:0.0812230000):0.1199380000	1r2f_A:0.1061630000):0.8605010000	1mxr_A:0.9062330000):0.1545460000	(1jk0_A:0.2579560000	(2uw2_A:0.0844530000	1w68_A:0.0756540000):0.2094290000):0.9901380000):0.5621990000	3ee4_A:1.0964740000):0.5196840000	(((2uw1_A:0.0030600000	2uw1_B:0.0000020000):0.0894745000	1afr_A:0.1451620000):1.2425200000	1za0_A:1.4665920000):0.8135280000):0.1299800000	((2inc_B:0.7553200000	(2inp_C:1.1656250000	1mty_B:1.3237880000):0.3308530000):0.3881310000	(1mty_D:1.2982270000	3dhg_A:1.0241060000):0.2645020000):1.1925400000):0.6057440000):0.7736160000):0.1365490000):0.4666640000	2vzb_A:0.8913550000):0.3789570000):0.0758407000):0.0512057000);
(1ji5_A:0.2826920000	1jig_A:0.2268640000	(1n1q_A:0.2313390000	(((2chp_A:0.5100410000	(1qgh_A:0.2293670000	2ux1_A:0.6219900000):0.3327550000):0.0418647000	(((((1dps_A:0.0000010000	1jts_A:0.0000010000):0.2782440000	1o9r_A:0.4038620000):0.4562790000	1uvh_A:0.6762820000):0.4425440000	(1tjo_A:0.0000010000	1tk6_A:0.0000010000):0.8878850000):0.3483470000	((((((2fzf_A:1.4447050000	(1lko_A:0.2890560000	1yuz_A:1.1853540000):0.5783200000):0.3005160000	3qhb_A:0.9217390000):0.4315220000	(1otk_A:2.2268140000	(((((((1oqu_A:0.2311690000	1uzr_A:0.0644490000):0.1043830000	1r2f_A:0.1371550000):0.8430130000	1mxr_A:0.7728220000):0.1775750000	(1jk0_A:0.2963960000	(2uw2_A:0.0885560000	1w68_A:0.1108770000):0.1745260000):0.8380990000):0.5946990000	(((2uw1_A:0.0088770000	2uw1_B:0.0000010000):0.0901597000	1afr_A:0.1687590000):1.4071300000	1za0_A:1.5081980000):0.7930310000):0.0890673000	(((2inc_B:0.8751600000	2inp_C:1.1917120000):0.3816140000	1mty_B:1.4221460000):0.3582280000	(1mty_D:1.2354800000	3dhg_A:1.1094430000):0.3370560000):1.8748700000):0.2784770000	3ee4_A:0.8644660000):1.0602300000):1.1972000000):0.0000022391	(((((1lb3_A:0.1013800000	2za7_A:0.0765510000):0.3938190000	1bg7_A:0.0849680000):0.1066100000	1r03_A:0.2293700000):0.2667460000	(1z6o_A:0.9329870000	1z6o_M:0.6857950000):0.2739010000):0.2654440000	(((1eum_A:0.3967940000	1krq_A:0.2803460000):0.2427020000	(2jd7_A:0.2531730000	1vlg_A:0.3239720000):0.2055620000):0.1415740000	3e6s_A:0.8364700000):0.1577530000):0.6030690000):0.4516150000	((((1bcf_A:0.0000010000	3e1q_A:0.0000010000):0.1886580000	2fkz_A:0.1829380000):0.2740360000	1jgc_A:0.2910240000):0.3005730000	1nfv_A:0.6721910000):0.2691840000):0.4145260000	2vzb_A:0.7738860000):0.2370600000):0.1453370000):0.0754162000	(1ji4_A:0.3185530000	2fjc_A:0.6580710000):0.3718090000):0.0651637000):0.0796449000);
(1ji5_A:0.2297430000	(1jig_A:0.2076080000	1n1q_A:0.3675600000):0.0610625000	((2chp_A:0.3779840000	(((((1dps_A:0.0000020000	1jts_A:0.0000020000):0.3679850000	1o9r_A:0.2235670000):0.5261030000	1uvh_A:0.7213300000):0.3164180000	(1tjo_A:0.0000010000	1tk6_A:0.0000010000):0.7013460000):0.4656290000	(((((2fzf_A:2.0465130000	(1lko_A:0.3288200000	(1yuz_A:0.8666030000	3qhb_A:1.2162110000):0.2901560000):0.4617980000):0.4340150000	(((((((1lb3_A:0.1771390000	2za7_A:0.0532830000):0.3442230000	1r03_A:0.2221290000):0.0721152000	1bg7_A:0.0462300000):0.2137690000	1z6o_A:1.0733560000):0.2315190000	1z6o_M:0.8064530000):0.2656650000	(((1eum_A:0.3131060000	1krq_A:0.2388570000):0.1441970000	3e6s_A:0.7254070000):0.1463760000	(2jd7_A:0.1230930000	1vlg_A:0.3918940000):0.1446760000):0.2691190000):0.4928740000	(1otk_A:2.4595600000	((((((1oqu_A:0.1791520000	1uzr_A:0.0950950000):0.1503240000	1r2f_A:0.0521250000):0.6603370000	1mxr_A:1.0925630000):0.2462790000	((1jk0_A:0.2694610000	(2uw2_A:0.0932430000	1w68_A:0.0884790000):0.1770980000):0.5152900000	((2inc_B:1.1099930000	(2inp_C:1.2358040000	1mty_B:1.4055900000):0.2589880000):0.1937520000	(1mty_D:1.2602410000	3dhg_A:1.1676760000):0.3359130000):1.6129000000):0.2855040000):0.5362250000	3ee4_A:0.9908880000):0.6218200000	(((2uw1_A:0.0030210000	2uw1_B:0.0000020000):0.0858782000	1afr_A:0.1662580000):1.6235900000	1za0_A:1.1285470000):0.8828250000):0.6296340000):1.3697400000):0.1145900000):0.1572180000	(((1bcf_A:0.0000010000	3e1q_A:0.0000010000):0.2822860000	2fkz_A:0.1198900000):0.3078030000	1jgc_A:0.2813120000):0.5465860000):0.1713410000	1nfv_A:0.7010760000):0.1772240000	2vzb_A:1.0416660000):0.2574740000):0.1536160000):0.0829377000	((1qgh_A:0.3698600000	2ux1_A:0.5765670000):0.2293430000	(1ji4_A:0.6084810000	2fjc_A:0.5379110000):0.2706780000):0.1814840000):0.1419000000);
(1ji5_A:0.2903080000	1jig_A:0.2336760000	(1n1q_A:0.4046850000	(((2chp_A:0.5285270000	(((((1dps_A:0.0000010000	1jts_A:0.0000010000):0.4053420000	1o9r_A:0.2964570000):0.5763970000	1uvh_A:0.7172350000):0.3507550000	(1tjo_A:0.0000010000	1tk6_A:0.0000010000):1.0360800000):0.2068800000	(((((2fzf_A:1.5825030000	((1lko_A:0.4060350000	1yuz_A:1.0541770000):0.4130220000	3qhb_A:0.9687890000):0.2166780000):0.1683770000	(((((((1lb3_A:0.1391230000	2za7_A:0.0621490000):0.3292660000	1bg7_A:0.0746910000):0.1302950000	1r03_A:0.1196720000):0.1441630000	1z6o_A:1.0639740000):0.1419010000	1z6o_M:0.9055070000):0.2661910000	3e6s_A:0.9432720000):0.0680815000	((1eum_A:0.2984820000	1krq_A:0.3323500000):0.2765940000	(2jd7_A:0.1765250000	1vlg_A:0.4213000000):0.1158810000):0.0701015000):0.6818730000):0.0115928000	(1otk_A:1.8937040000	(((((((1oqu_A:0.2339930000	1uzr_A:0.0387680000):0.1098720000	1r2f_A:0.0948480000):0.7927400000	1mxr_A:0.8188480000):0.3017640000	(1jk0_A:0.1965250000	(2uw2_A:0.0931290000	1w68_A:0.1142990000):0.2558070000):0.6258830000):0.5580630000	3ee4_A:0.9698890000):0.6815860000	(((2uw1_A:0.0015750000	2uw1_B:0.0000010000):0.1062990000	1afr_A:0.1268180000):1.3117000000	1za0_A:1.6490780000):0.6613780000):0.2465910000	((2inc_B:0.8906140000	(2inp_C:1.0072010000	1mty_B:1.7102170000):0.3430400000):0.4498990000	(1mty_D:1.2361900000	3dhg_A:1.1019530000):0.4241930000):1.3159300000):0.5502780000):1.8287500000):0.3525670000	((((1bcf_A:0.0000010000	3e1q_A:0.0000010000):0.1880840000	2fkz_A:0.1474300000):0.1600000000	1jgc_A:0.2728610000):0.3418900000	1nfv_A:0.5268600000):0.4555360000):0.4298550000	2vzb_A:0.7996750000):0.4485500000):0.1196080000):0.0972177000	(1ji4_A:0.4947160000	2fjc_A:0.7595030000):0.2088370000):0.1049010000	(1qgh_A:0.3362000000	2ux1_A:0.5123070000):0.3974060000):0.0930755000):0.0466864000);
(1ji5_A:0.2303220000	(1jig_A:0.1576370000	((2chp_A:0.3183270000	(((((1dps_A:0.0000010000	1jts_A:0.0000010000):0.4096870000	1o9r_A:0.2174730000):0.3042560000	1uvh_A:0.7787680000):0.3981530000	(1tjo_A:0.0000010000	1tk6_A:0.0000010000):0.6354180000):0.2218750000	((((((2fzf_A:1.7212480000	(1lko_A:0.5555390000	1yuz_A:0.7805950000):0.2095320000):0.2230820000	3qhb_A:0.6280290000):0.4501770000	((((((1lb3_A:0.1159350000	2za7_A:0.0791060000):0.3239010000	1bg7_A:0.0909530000):0.0809222000	(1z6o_A:0.8971270000	1z6o_M:0.7472270000):0.3712900000):0.1417440000	1r03_A:0.0865260000):0.5223470000	3e6s_A:0.7347370000):0.2126630000	((1eum_A:0.2846770000	1krq_A:0.3111760000):0.2104280000	(2jd7_A:0.1782200000	1vlg_A:0.3753220000):0.1366620000):0.0341111000):0.7295170000):0.1158780000	(1otk_A:1.9159140000	(((((((1oqu_A:0.2356190000	1uzr_A:0.0727980000):0.0993430000	1r2f_A:0.1394810000):0.7647040000	1mxr_A:0.6831860000):0.2361060000	(1jk0_A:0.2747470000	(2uw2_A:0.0991280000	1w68_A:0.0883230000):0.1890040000):0.7099120000):0.5317280000	3ee4_A:1.1354200000):0.5293490000	(((2uw1_A:0.0030620000	2uw1_B:0.0000010000):0.0889144000	1afr_A:0.1715260000):1.3763900000	1za0_A:1.4491250000):0.6151010000):0.3590440000	(((2inc_B:0.6293280000	2inp_C:1.4086780000):0.7023030000	1mty_B:1.3334990000):0.2973090000	(1mty_D:1.2663000000	3dhg_A:0.8964470000):0.3104220000):0.9896640000):0.6328840000):0.8276180000):0.4243640000	((((1bcf_A:0.0000010000	3e1q_A:0.0000010000):0.2127140000	2fkz_A:0.1098520000):0.1258850000	1jgc_A:0.2024050000):0.5680390000	1nfv_A:0.4568960000):0.2236380000):0.2413450000	2vzb_A:0.7210000000):0.2833250000):0.1108270000):0.1126110000	((1qgh_A:0.4032480000	2ux1_A:0.5340050000):0.2744890000	(1ji4_A:0.5548030000	2fjc_A:0.5154590000):0.2548210000):0.0420832000):0.0972353000):0.0336092000	1n1q_A:0.2729850000);
(1ji5_A:0.2434990000	(1jig_A:0.1708520000	((2chp_A:0.3849420000	(((((1dps_A:0.0000010000	1jts_A:0.0000010000):0.3441440000	1o9r_A:0.3049900000):0.4228470000	1uvh_A:0.6788130000):0.1821230000	(1tjo_A:0.0000010000	1tk6_A:0.0000010000):0.6587870000):0.3582830000	(((((2fzf_A:1.5416670000	(1lko_A:0.4673030000	1yuz_A:1.0019420000):0.3962600000):0.4114230000	1otk_A:3.3238800000):0.1685390000	3qhb_A:1.2168590000):0.2456320000	(((((1bcf_A:0.0000010000	3e1q_A:0.0000010000):0.2182930000	2fkz_A:0.1722950000):0.1461350000	1jgc_A:0.3436710000):0.1629100000	1nfv_A:0.9415210000):0.2288330000	(((((1lb3_A:0.1208590000	2za7_A:0.0929530000):0.3254900000	1bg7_A:0.0648060000):0.0942395000	1r03_A:0.1748070000):0.2349380000	(1z6o_A:1.0074420000	1z6o_M:0.7350800000):0.2076200000):0.1629030000	(((1eum_A:0.2794270000	1krq_A:0.3815290000):0.2204380000	(2jd7_A:0.2119800000	1vlg_A:0.3330660000):0.1766430000):0.2053200000	3e6s_A:0.7785800000):0.1720350000):0.7820630000):0.2515180000):0.2853730000	(2vzb_A:0.8049390000	(((((((1oqu_A:0.2033890000	1r2f_A:0.2084290000):0.0626535000	1uzr_A:0.0359080000):0.7040810000	1mxr_A:0.9962080000):0.1549710000	(1jk0_A:0.2421570000	(2uw2_A:0.1148380000	1w68_A:0.0980800000):0.2637440000):0.8341650000):0.4441090000	3ee4_A:1.2044770000):0.6385900000	(2inc_B:0.6637550000	((2inp_C:1.1798260000	1mty_B:1.1014010000):0.4376770000	(1mty_D:1.2900810000	3dhg_A:0.8255650000):0.5359080000):0.2889170000):0.7957080000):0.0713325000	(((2uw1_A:0.0000030000	2uw1_B:0.0000010000):0.1073330000	1afr_A:0.1587740000):1.3627800000	1za0_A:1.6290640000):1.3323800000):1.2832700000):0.0202373000):0.3167500000):0.1510980000):0.0289370000	((1qgh_A:0.3332430000	2ux1_A:0.4956050000):0.2444180000	(1ji4_A:0.5914470000	2fjc_A:0.5457010000):0.1832440000):0.1399740000):0.1538240000):0.0392925000	1n1q_A:0.4040050000);
(1ji5_A:0.2184140000	(1jig_A:0.2021560000	(((2chp_A:0.4526150000	(((((1dps_A:0.0000020000	1jts_A:0.0000020000):0.4067530000	1o9r_A:0.3171930000):0.4662820000	1uvh_A:0.7636280000):0.2314370000	(1tjo_A:0.0000010000	1tk6_A:0.0000010000):0.7724770000):0.4611640000	(((((2fzf_A:1.6691150000	3qhb_A:1.1292280000):0.2234980000	(1lko_A:0.2759230000	1yuz_A:1.1166860000):0.3712240000):0.6974280000	(((((1lb3_A:0.1925900000	2za7_A:0.0575760000):0.3492340000	1bg7_A:0.0978560000):0.0866483000	1r03_A:0.2412900000):0.3234820000	(1z6o_A:1.1062890000	1z6o_M:0.8104640000):0.1878540000):0.1233430000	(((1eum_A:0.3254470000	1krq_A:0.3312640000):0.2516200000	(2jd7_A:0.2840790000	1vlg_A:0.2974430000):0.1189570000):0.0969316000	3e6s_A:0.9412290000):0.2936390000):0.8177270000):0.2025210000	((((1bcf_A:0.0000010000	3e1q_A:0.0000010000):0.1870970000	2fkz_A:0.1307140000):0.3129930000	1jgc_A:0.3035840000):0.6511030000	1nfv_A:0.7486490000):0.2240370000):0.3296340000	(2vzb_A:0.6065680000	(1otk_A:1.8860260000	(((((((1oqu_A:0.2020060000	1uzr_A:0.0826470000):0.1176600000	1r2f_A:0.1295230000):0.8482840000	1mxr_A:0.8029220000):0.2591090000	(1jk0_A:0.2470470000	(2uw2_A:0.1035950000	1w68_A:0.0728050000):0.2264240000):0.8637840000):0.4474360000	3ee4_A:1.2184700000):0.6202370000	(((2uw1_A:0.0050140000	2uw1_B:0.0000020000):0.1037240000	1afr_A:0.1521080000):1.8935300000	1za0_A:1.4766090000):0.6320500000):0.2089620000	((2inc_B:0.7742030000	(2inp_C:1.1848550000	1mty_B:1.3282420000):0.3657010000):0.4415300000	(1mty_D:1.3037680000	3dhg_A:0.8305220000):0.2091780000):1.3198100000):0.3761830000):1.5508300000):0.3790450000):0.2673190000):0.0548784000):0.0657749000	(1qgh_A:0.4145090000	2ux1_A:0.4560990000):0.4070430000):0.0527779000	(1ji4_A:0.4509860000	2fjc_A:0.5084580000):0.2342930000):0.1686580000):0.0411557000	1n1q_A:0.4064860000);
(1ji5_A:0.2932120000	1jig_A:0.2063510000	(1n1q_A:0.3094230000	(((2chp_A:0.5090830000	(1qgh_A:0.2097820000	2ux1_A:0.7495760000):0.5233350000):0.0312317000	(((((1dps_A:0.0000010000	1jts_A:0.0000010000):0.4829270000	1o9r_A:0.2445350000):0.5180170000	1uvh_A:0.6959590000):0.4858790000	(1tjo_A:0.0000010000	1tk6_A:0.0000010000):0.5738640000):0.4198060000	((2fzf_A:2.2231370000	(((((1bcf_A:0.0000010000	3e1q_A:0.0000010000):0.1601770000	2fkz_A:0.1841160000):0.1951190000	1jgc_A:0.4279820000):0.5779000000	1nfv_A:0.6784770000):0.2809730000	((((1lko_A:0.4452780000	1yuz_A:0.9898900000):0.3730250000	3qhb_A:1.2140130000):0.4810690000	(1otk_A:2.4007900000	(((((((1oqu_A:0.1681150000	1r2f_A:0.2361500000):0.0836201000	1uzr_A:0.0195020000):0.6545250000	1mxr_A:0.6485850000):0.4090350000	(1jk0_A:0.2708070000	(2uw2_A:0.0868250000	1w68_A:0.0856070000):0.2484720000):0.5887590000):0.5051670000	3ee4_A:0.7420110000):0.5040280000	(((2uw1_A:0.0047860000	2uw1_B:0.0000010000):0.0983255000	1afr_A:0.1856260000):1.3025700000	1za0_A:1.8366740000):0.7965700000):0.4011410000	((2inc_B:0.9271780000	(2inp_C:1.2770240000	1mty_B:1.5150220000):0.2552620000):0.4397800000	(1mty_D:1.1482270000	3dhg_A:1.0116000000):0.2813140000):1.3563400000):0.5331200000):0.9398590000):0.2408610000	(((((1lb3_A:0.1092100000	2za7_A:0.0721070000):0.3461670000	1bg7_A:0.1216130000):0.1102210000	1r03_A:0.1897430000):0.3391750000	(1z6o_A:0.9171540000	1z6o_M:0.5842110000):0.1943120000):0.2725680000	(((1eum_A:0.3541850000	1krq_A:0.2790490000):0.2158910000	(2jd7_A:0.2042620000	1vlg_A:0.3822320000):0.1293470000):0.0764561000	3e6s_A:0.8214590000):0.1908750000):1.0305800000):0.2294170000):0.1808010000):0.1313800000	2vzb_A:1.0943150000):0.2514850000):0.1124360000):0.0875884000	(1ji4_A:0.4141720000	2fjc_A:0.6816670000):0.3202840000):0.1464420000):0.0234775000);
(1ji5_A:0.1909460000	(1jig_A:0.2371320000	((2chp_A:0.3118950000	(((((1dps_A:0.0000010000	1jts_A:0.0000010000):0.2288220000	1o9r_A:0.3521160000):0.3899590000	1uvh_A:0.6247760000):0.4392750000	(1tjo_A:0.0000010000	1tk6_A:0.0000010000):0.7853790000):0.1408160000	((((2fzf_A:1.2424020000	(1otk_A:2.5904010000	(((((((1oqu_A:0.1709680000	1r2f_A:0.2123170000):0.0593953000	1uzr_A:0.0393480000):0.6017350000	1mxr_A:0.7588370000):0.3375300000	(1jk0_A:0.3068920000	(2uw2_A:0.1209270000	1w68_A:0.0620050000):0.1712730000):0.7395800000):0.6001060000	3ee4_A:1.2463610000):0.5806530000	(((2uw1_A:0.0031860000	2uw1_B:0.0000010000):0.0949635000	1afr_A:0.1561010000):1.3411500000	1za0_A:1.1095550000):0.9668030000):0.1942070000	((2inc_B:1.0279290000	(2inp_C:1.4330070000	1mty_B:1.5245600000):0.3878820000):0.2970900000	(1mty_D:1.2745660000	3dhg_A:1.0378500000):0.2562030000):0.9661280000):0.4956200000):0.7955420000):0.6569860000	(((1lko_A:0.7027950000	1yuz_A:1.0190790000):0.3047000000	3qhb_A:1.2488650000):0.4167030000	((((((1lb3_A:0.0991650000	2za7_A:0.0874760000):0.3993630000	1bg7_A:0.1096590000):0.0849172000	1r03_A:0.1625770000):0.2380960000	1z6o_A:1.3420410000):0.2064510000	1z6o_M:0.7744620000):0.3611950000	(((1eum_A:0.4271980000	1krq_A:0.3755720000):0.1328910000	3e6s_A:0.8732140000):0.0936066000	(2jd7_A:0.1972020000	1vlg_A:0.3759050000):0.1559460000):0.1063050000):0.4781180000):0.0738827000):0.3697400000	((((1bcf_A:0.0000010000	3e1q_A:0.0000010000):0.1682380000	2fkz_A:0.1851020000):0.2362610000	1jgc_A:0.1982010000):0.3847490000	1nfv_A:0.8106450000):0.2397000000):0.3928990000	2vzb_A:0.8459730000):0.5816230000):0.1234090000):0.1136780000	((1qgh_A:0.4133170000	2ux1_A:0.6250590000):0.2937410000	(1ji4_A:0.7130580000	2fjc_A:0.5921230000):0.2740080000):0.1142820000):0.1710670000):0.0221376000	1n1q_A:0.4078330000);
(1ji5_A:0.2405500000	(1jig_A:0.1149650000	(((1qgh_A:0.3208550000	2ux1_A:0.5894170000):0.3184980000	(1ji4_A:0.5229120000	2fjc_A:0.4901720000):0.2182970000):0.0904251000	(((((1dps_A:0.0000010000	1jts_A:0.0000010000):0.4400850000	1o9r_A:0.2264150000):0.3427140000	1uvh_A:0.6948010000):0.2927430000	(1tjo_A:0.0000010000	1tk6_A:0.0000010000):0.6972810000):0.4350820000	(((((((2fzf_A:1.5548960000	1otk_A:2.4294170000):0.3609600000	(((((((1oqu_A:0.2139730000	1r2f_A:0.2218060000):0.0932866000	1uzr_A:0.0345620000):0.8331470000	1mxr_A:0.6714120000):0.4362840000	(1jk0_A:0.2669300000	(2uw2_A:0.0834310000	1w68_A:0.0928620000):0.2306700000):0.8670240000):0.5215230000	(((2inc_B:0.7682420000	2inp_C:1.4803280000):0.4487290000	1mty_B:1.1898520000):0.4742130000	(1mty_D:1.3267160000	3dhg_A:1.0965960000):0.2648580000):1.4046000000):0.3234300000	(((2uw1_A:0.0015430000	2uw1_B:0.0000010000):0.0787287000	1afr_A:0.1561470000):1.7852000000	1za0_A:1.5828910000):0.9885380000):0.2883300000	3ee4_A:0.8519120000):0.9755510000):0.3925920000	((1lko_A:0.5786670000	1yuz_A:0.7741690000):0.3967890000	3qhb_A:0.9700790000):0.2440890000):0.3473600000	((((1lb3_A:0.1314210000	2za7_A:0.1308450000):0.2832320000	(1bg7_A:0.0810200000	1r03_A:0.2234550000):0.0522659000):0.3081240000	(1z6o_A:0.8484950000	1z6o_M:0.7907540000):0.1052350000):0.2950120000	(((1eum_A:0.3238080000	1krq_A:0.4129780000):0.1804370000	3e6s_A:0.7071840000):0.1549200000	(2jd7_A:0.2659240000	1vlg_A:0.3007550000):0.1523510000):0.1802610000):0.6945450000):0.1621380000	(((1bcf_A:0.0000010000	3e1q_A:0.0000010000):0.1721140000	2fkz_A:0.1100450000):0.1799180000	1jgc_A:0.4090510000):0.3309400000):0.3072100000	1nfv_A:0.5278810000):0.3712920000	2vzb_A:1.1348550000):0.2935940000):0.0651269000):0.0803565000):0.0925018000	(1n1q_A:0.2669750000	2chp_A:0.4159580000):0.0393075000);
(1ji5_A:0.2408700000	1jig_A:0.2129820000	(1n1q_A:0.3327130000	((2chp_A:0.4488550000	(((((1dps_A:0.0000020000	1jts_A:0.0000020000):0.3582090000	1o9r_A:0.2510740000):0.4728170000	1uvh_A:0.7714910000):0.2602720000	(1tjo_A:0.0000010000	1tk6_A:0.0000010000):0.8581520000):0.2843230000	(((((2fzf_A:1.7139200000	(1lko_A:0.5048760000	1yuz_A:0.9568510000):0.3331800000):0.2419360000	3qhb_A:0.7489690000):0.5646220000	(((((1lb3_A:0.1552430000	2za7_A:0.0896930000):0.2147810000	(1bg7_A:0.1473230000	1r03_A:0.1866210000):0.0944049000):0.2676850000	1z6o_A:1.0420080000):0.1204610000	1z6o_M:0.6620880000):0.2970910000	(((1eum_A:0.4163860000	1krq_A:0.3298230000):0.1728720000	3e6s_A:0.9847100000):0.1373990000	(2jd7_A:0.2263430000	1vlg_A:0.4194790000):0.1282750000):0.1338990000):0.7060960000):0.2553970000	((((1bcf_A:0.0000010000	3e1q_A:0.0000010000):0.1294720000	2fkz_A:0.1585360000):0.1811330000	1jgc_A:0.2786230000):0.5620870000	1nfv_A:0.5689050000):0.2619660000):0.3057800000	(2vzb_A:0.4698190000	(((1otk_A:2.6523270000	(((2uw1_A:0.0015490000	2uw1_B:0.0000020000):0.0403248000	1afr_A:0.2052080000):1.4111600000	1za0_A:1.2405390000):0.1054690000):0.7030700000	(((((1oqu_A:0.1851460000	1uzr_A:0.0599960000):0.1845590000	1r2f_A:0.1240960000):0.8007450000	1mxr_A:0.7551590000):0.2178160000	(1jk0_A:0.2992970000	(2uw2_A:0.0591810000	1w68_A:0.0773830000):0.1984840000):0.7167570000):0.4376380000	3ee4_A:1.3752470000):0.6471020000):0.0792253000	((2inc_B:0.9877480000	(2inp_C:1.1303490000	1mty_B:1.3078660000):0.3102160000):0.4068820000	(1mty_D:1.2353960000	3dhg_A:1.0582640000):0.1597740000):1.2076600000):1.8853200000):0.3536090000):0.3948730000):0.1459230000):0.0769705000	((1qgh_A:0.3869160000	2ux1_A:0.4435800000):0.3411240000	(1ji4_A:0.6038260000	2fjc_A:0.5052760000):0.2378180000):0.1037100000):0.1020460000):0.0342266000);
(1ji5_A:0.2394410000	(1jig_A:0.1516130000	(((1qgh_A:0.3668060000	2ux1_A:0.4006530000):0.2865380000	(1ji4_A:0.4214030000	2fjc_A:0.5974900000):0.1876150000):0.1789930000	(((((1dps_A:0.0000010000	1jts_A:0.0000010000):0.3063400000	1o9r_A:0.2227270000):0.5218780000	1uvh_A:0.6911150000):0.2061760000	(1tjo_A:0.0000010000	1tk6_A:0.0000010000):0.7187160000):0.3586840000	(((((2fzf_A:1.8032720000	(1lko_A:0.4946070000	1yuz_A:0.7286750000):0.2830300000):0.1972660000	3qhb_A:0.9646030000):0.4844790000	(((((((1lb3_A:0.1668260000	2za7_A:0.0552420000):0.3142160000	1bg7_A:0.0616050000):0.1060250000	1r03_A:0.1143080000):0.3203850000	1z6o_A:1.0752600000):0.1771900000	1z6o_M:0.6230820000):0.3275980000	(((1eum_A:0.3069860000	1krq_A:0.2721210000):0.2034360000	3e6s_A:0.8695240000):0.0644697000	(2jd7_A:0.2073950000	1vlg_A:0.3761600000):0.1312420000):0.0987817000):0.5410370000	(1otk_A:1.5664570000	(((((((1oqu_A:0.2217340000	1uzr_A:0.0755660000):0.0823092000	1r2f_A:0.0863100000):0.6739660000	1mxr_A:0.9958430000):0.2034560000	(1jk0_A:0.2503630000	(2uw2_A:0.0885820000	1w68_A:0.0907880000):0.1852850000):0.5949890000):0.3739800000	((2inc_B:0.9802280000	(2inp_C:1.0927290000	1mty_B:1.3050230000):0.4059090000):0.2304320000	(1mty_D:1.2953270000	3dhg_A:1.1048680000):0.3103220000):1.5924800000):0.4107170000	3ee4_A:0.7565350000):0.2572270000	(((2uw1_A:0.0016500000	2uw1_B:0.0000020000):0.1065490000	1afr_A:0.1575400000):1.7615800000	1za0_A:1.2702780000):0.7929620000):0.8615900000):1.1061600000):0.0893420000):0.3591750000	((((1bcf_A:0.0000010000	3e1q_A:0.0000010000):0.1995820000	2fkz_A:0.1115000000):0.2192110000	1jgc_A:0.2176830000):0.4338420000	1nfv_A:0.6089910000):0.2834530000):0.2189190000	2vzb_A:0.8532450000):0.3531730000):0.1905590000):0.0928749000):0.0680347000	(1n1q_A:0.2990140000	2chp_A:0.4620250000):0.0671162000);
(1ji5_A:0.3542510000	(1jig_A:0.1585880000	(((2chp_A:0.5331900000	(((((1dps_A:0.0000020000	1jts_A:0.0000020000):0.3769500000	1o9r_A:0.2658040000):0.3640570000	1uvh_A:0.9682540000):0.1537610000	(1tjo_A:0.0000010000	1tk6_A:0.0000010000):0.7096130000):0.4140680000	(((((2fzf_A:1.5217240000	((1lko_A:0.3590010000	1yuz_A:1.0036110000):0.6131980000	3qhb_A:1.0927930000):0.2927920000):0.4106570000	(1otk_A:2.1381270000	(((((((1oqu_A:0.1788920000	1r2f_A:0.2437580000):0.0591086000	1uzr_A:0.0248630000):0.7309260000	1mxr_A:0.9429510000):0.2694600000	(1jk0_A:0.2566390000	(2uw2_A:0.1008700000	1w68_A:0.0595330000):0.2370520000):0.8638230000):0.5667050000	(((2uw1_A:0.0060070000	2uw1_B:0.0000020000):0.0704791000	1afr_A:0.1319460000):1.2525100000	1za0_A:1.3987580000):0.9430600000):0.0838882000	3ee4_A:1.0876940000):0.2138620000	((2inc_B:0.7524800000	(2inp_C:1.1046710000	1mty_B:1.2156410000):0.2578310000):0.2632940000	(1mty_D:1.4661580000	3dhg_A:0.8711210000):0.4450290000):1.1854900000):0.8086310000):1.1889600000):0.0000025872	((((1lb3_A:0.1534120000	2za7_A:0.0788850000):0.2351870000	(1bg7_A:0.1151260000	1r03_A:0.2542780000):0.0812652000):0.2528020000	(1z6o_A:0.9775270000	1z6o_M:0.7791770000):0.2310010000):0.4333100000	(((1eum_A:0.3345500000	1krq_A:0.2987550000):0.1592240000	3e6s_A:0.8926250000):0.1129710000	(2jd7_A:0.1684220000	1vlg_A:0.3868590000):0.0894157000):0.2692150000):0.6258980000):0.2569310000	((((1bcf_A:0.0000010000	3e1q_A:0.0000010000):0.2287080000	2fkz_A:0.0931630000):0.2684520000	1jgc_A:0.1745280000):0.5305430000	1nfv_A:0.7124220000):0.3214960000):0.1536180000	2vzb_A:0.9176300000):0.2212740000):0.1432910000):0.0340647000	((1qgh_A:0.3343280000	2ux1_A:0.5419160000):0.2318470000	2fjc_A:0.6470110000):0.1772100000):0.0431969000	1ji4_A:0.7078240000):0.1493040000):0.0327971000	1n1q_A:0.4246570000);
(1ji5_A:0.3084680000	(1jig_A:0.2768930000	((2chp_A:0.3249350000	(((((1dps_A:0.0000020000	1jts_A:0.0000020000):0.2616800000	1o9r_A:0.4195670000):0.5788960000	1uvh_A:0.8476580000):0.2983610000	(1tjo_A:0.0000020000	1tk6_A:0.0000020000):0.5815260000):0.3157970000	(((((2fzf_A:1.5189820000	(1lko_A:0.2738870000	1yuz_A:1.0218140000):0.4559770000):0.2906400000	3qhb_A:0.8360160000):0.4104830000	(1otk_A:2.0123420000	(((((((1oqu_A:0.1877170000	1uzr_A:0.0709650000):0.1385620000	1r2f_A:0.1122440000):0.9224080000	1mxr_A:0.7453050000):0.2494050000	(1jk0_A:0.2614030000	(2uw2_A:0.0557860000	1w68_A:0.1272110000):0.2007850000):0.6900620000):0.4662000000	3ee4_A:1.2666820000):0.5028480000	(((2uw1_A:0.0031800000	2uw1_B:0.0000020000):0.1573660000	1afr_A:0.0965410000):1.7988400000	1za0_A:1.8328630000):0.7120350000):0.2530210000	(((2inc_B:0.8604060000	2inp_C:1.2774720000):0.4794950000	1mty_B:1.4219600000):0.1280490000	(1mty_D:1.2024950000	3dhg_A:0.9424650000):0.3895450000):0.8862790000):0.5030580000):1.0217400000):0.1510050000	(((((1bcf_A:0.0000020000	3e1q_A:0.0000020000):0.2252800000	2fkz_A:0.1406570000):0.1155450000	1jgc_A:0.2738010000):0.3991160000	((((((1lb3_A:0.0925210000	2za7_A:0.0927930000):0.2559100000	1bg7_A:0.1163200000):0.1146790000	1r03_A:0.1165210000):0.3126630000	(1z6o_A:0.7971300000	1z6o_M:0.6475980000):0.2402080000):0.4253980000	3e6s_A:0.7629980000):0.1546770000	(((1eum_A:0.3030370000	1krq_A:0.4520190000):0.3003910000	2jd7_A:0.2316260000):0.1023030000	1vlg_A:0.2725960000):0.1339260000):0.6907090000):0.1928700000	1nfv_A:0.5666070000):0.4818190000):0.2472120000	2vzb_A:0.5656700000):0.4276800000):0.1561180000):0.0711085000	((1qgh_A:0.3925700000	2ux1_A:0.6022340000):0.2729530000	(1ji4_A:0.4281640000	2fjc_A:0.5814910000):0.2666940000):0.1323980000):0.1265440000):0.0150549000	1n1q_A:0.3268430000);
(1ji5_A:0.2138000000	1jig_A:0.2461270000	(1n1q_A:0.2715680000	(((2chp_A:0.3867500000	(((((1dps_A:0.0000010000	1jts_A:0.0000010000):0.2876530000	1o9r_A:0.2758880000):0.2978010000	1uvh_A:0.6614040000):0.3893870000	(1tjo_A:0.0000010000	1tk6_A:0.0000010000):0.6684420000):0.3249410000	(((((2fzf_A:2.0828350000	(1lko_A:0.2845890000	1yuz_A:1.2940950000):0.1707320000):0.1870050000	3qhb_A:1.1056570000):0.4103150000	(((((((1lb3_A:0.1581320000	2za7_A:0.1088080000):0.3706910000	1bg7_A:0.0585000000):0.1099300000	1r03_A:0.2185070000):0.2538350000	1z6o_A:1.0077520000):0.1715460000	1z6o_M:0.6957360000):0.3266600000	((((1eum_A:0.3195330000	1krq_A:0.3662170000):0.1986030000	3e6s_A:0.9167290000):0.1849840000	2jd7_A:0.1692630000):0.1346250000	1vlg_A:0.2326890000):0.2369450000):0.5336580000	(1otk_A:1.8817580000	(((((((1oqu_A:0.2030990000	1uzr_A:0.0919800000):0.1160240000	1r2f_A:0.1354470000):0.6715560000	1mxr_A:0.7679670000):0.2025600000	(1jk0_A:0.2993380000	(2uw2_A:0.0871280000	1w68_A:0.1273170000):0.1666150000):0.6779210000):0.5230530000	((2inc_B:0.8308260000	(2inp_C:0.9713620000	1mty_B:1.2525930000):0.3033230000):0.2868880000	(1mty_D:1.1555780000	3dhg_A:0.9406590000):0.4247700000):1.1235200000):0.2572290000	3ee4_A:0.9557610000):0.3204090000	(((2uw1_A:0.0030390000	2uw1_B:0.0000010000):0.1127810000	1afr_A:0.1024730000):1.4571400000	1za0_A:1.7290860000):0.3409440000):0.3698060000):1.3298500000):0.0496525000):0.2536550000	((((1bcf_A:0.0000010000	3e1q_A:0.0000010000):0.1709590000	2fkz_A:0.1666480000):0.2938850000	1jgc_A:0.2872100000):0.5251110000	1nfv_A:0.7302470000):0.3120890000):0.2254150000	2vzb_A:0.8861470000):0.1661140000):0.0731084000):0.0112406000	(1qgh_A:0.3717130000	2ux1_A:0.5624760000):0.2346950000):0.0432301000	(1ji4_A:0.3775720000	2fjc_A:0.5235600000):0.2324530000):0.0797087000):0.0379613000);
(1ji5_A:0.2068220000	1jig_A:0.2296490000	((1n1q_A:0.2396670000	((1qgh_A:0.3764450000	2ux1_A:0.5674510000):0.2335230000	(1ji4_A:0.5337130000	2fjc_A:0.5399500000):0.2370890000):0.1613230000):0.0770269000	(2chp_A:0.2739080000	(((((1dps_A:0.0000020000	1jts_A:0.0000020000):0.3814010000	1o9r_A:0.2816320000):0.2865740000	1uvh_A:0.5364070000):0.3258820000	(1tjo_A:0.0000010000	1tk6_A:0.0000010000):0.8585410000):0.3007260000	((((2fzf_A:2.5890580000	(((((1lb3_A:0.1532410000	2za7_A:0.0997660000):0.2562980000	(1bg7_A:0.1160570000	1r03_A:0.3012110000):0.0742372000):0.1953530000	1z6o_A:1.0386700000):0.1289010000	1z6o_M:0.7701980000):0.1642470000	(((1eum_A:0.3060560000	1krq_A:0.3580450000):0.1736710000	3e6s_A:0.9379220000):0.2005130000	(2jd7_A:0.2587930000	1vlg_A:0.3782120000):0.0417177000):0.3537490000):0.3831900000):0.1762450000	(((1lko_A:0.4019400000	1yuz_A:1.4588250000):0.3842290000	3qhb_A:1.0330820000):0.6551190000	(1otk_A:1.6890320000	(((((((1oqu_A:0.1988720000	1uzr_A:0.0717170000):0.1250980000	1r2f_A:0.0921790000):0.7466460000	1mxr_A:0.8801960000):0.1418440000	(1jk0_A:0.2572570000	(2uw2_A:0.1312570000	1w68_A:0.0752900000):0.2273740000):0.7165730000):0.5776870000	3ee4_A:1.0688110000):0.4183700000	(((2uw1_A:0.0049730000	2uw1_B:0.0000020000):0.1366220000	1afr_A:0.1257690000):1.5729500000	1za0_A:1.3300300000):1.0336500000):0.1349470000	((2inc_B:0.9074060000	(2inp_C:1.2883590000	1mty_B:1.1568020000):0.3260150000):0.2612410000	(1mty_D:1.2188150000	3dhg_A:0.9207310000):0.3002580000):1.3912500000):0.6854870000):1.1956200000):0.1561160000):0.1360300000	((((1bcf_A:0.0000010000	3e1q_A:0.0000010000):0.2332080000	2fkz_A:0.1405800000):0.1701800000	1jgc_A:0.3527430000):0.4403780000	1nfv_A:0.5521030000):0.4167290000):0.2938090000	2vzb_A:1.1205300000):0.3012520000):0.1107870000):0.1881690000):0.0413196000);
(1ji5_A:0.2360350000	1jig_A:0.2097420000	(1n1q_A:0.3156190000	(((2chp_A:0.3574740000	((((1dps_A:0.0000010000	1jts_A:0.0000010000):0.2775930000	1o9r_A:0.2395790000):0.5176370000	1uvh_A:0.6404070000):0.3500640000	(1tjo_A:0.0000010000	1tk6_A:0.0000010000):0.9125250000):0.3116700000):0.0715570000	((((((2fzf_A:1.6483070000	(1otk_A:2.2013720000	(((((((1oqu_A:0.2470770000	1r2f_A:0.2315140000):0.0522360000	1uzr_A:0.0234810000):0.7367290000	1mxr_A:0.7410920000):0.2839160000	(1jk0_A:0.2572210000	(2uw2_A:0.1001140000	1w68_A:0.0676520000):0.1766520000):0.8214190000):0.5175970000	3ee4_A:1.3232340000):0.3819430000	((2inc_B:1.0579940000	(2inp_C:1.1886880000	1mty_B:1.3174580000):0.3776860000):0.3375980000	(1mty_D:1.4571940000	3dhg_A:0.9982760000):0.2545790000):1.1793400000):0.2168130000	(((2uw1_A:0.0047980000	2uw1_B:0.0000010000):0.0844262000	1afr_A:0.1665490000):1.5242700000	1za0_A:1.4346550000):0.6641260000):0.5344090000):0.5979180000):0.3360930000	((1lko_A:0.7670070000	1yuz_A:0.8561550000):0.4707290000	3qhb_A:0.6986030000):0.4944340000):0.2110660000	(((((1lb3_A:0.1726940000	2za7_A:0.0931560000):0.3367060000	1bg7_A:0.0912150000):0.1084500000	1r03_A:0.1779580000):0.3274170000	(1z6o_A:1.0847450000	1z6o_M:0.5930040000):0.1942050000):0.3357460000	(((1eum_A:0.2550080000	1krq_A:0.2981260000):0.2189790000	3e6s_A:0.8336480000):0.1223560000	(2jd7_A:0.1709940000	1vlg_A:0.4224710000):0.0499614000):0.2743890000):0.4651210000):0.3794690000	(((1bcf_A:0.0000010000	3e1q_A:0.0000010000):0.2082130000	2fkz_A:0.1133870000):0.1524240000	1jgc_A:0.2820050000):0.4767010000):0.2826620000	1nfv_A:0.6945160000):0.3655040000	2vzb_A:0.9352610000):0.4220920000):0.0542584000	((1qgh_A:0.3198270000	2ux1_A:0.5173690000):0.2523430000	(1ji4_A:0.5056880000	2fjc_A:0.5248800000):0.2289530000):0.1382300000):0.1246250000):0.0624226000);
(1ji5_A:0.2444610000	((1jig_A:0.2821190000	(((1qgh_A:0.4058780000	2ux1_A:0.5274490000):0.4049630000	(1ji4_A:0.4943970000	2fjc_A:0.6569590000):0.2316210000):0.1029280000	(((((1dps_A:0.0000010000	1jts_A:0.0000010000):0.3964640000	1o9r_A:0.2924150000):0.4596590000	1uvh_A:0.6521570000):0.4145550000	(1tjo_A:0.0000010000	1tk6_A:0.0000010000):0.6710540000):0.2780660000	((((2fzf_A:1.8350830000	(1lko_A:0.4926700000	(1yuz_A:1.0794520000	3qhb_A:1.1183900000):0.1078840000):0.5349640000):0.2984050000	(((((((1lb3_A:0.1124690000	2za7_A:0.0418060000):0.3234060000	1r03_A:0.2427230000):0.0735647000	1bg7_A:0.0979360000):0.2132490000	1z6o_A:0.9936260000):0.1935840000	1z6o_M:0.8982100000):0.2876830000	(((1eum_A:0.2834170000	1krq_A:0.3063080000):0.1333060000	3e6s_A:1.1014190000):0.1397690000	(2jd7_A:0.2469080000	1vlg_A:0.4661240000):0.0796190000):0.2260780000):0.6454990000	(1otk_A:1.7281140000	(((((((1oqu_A:0.2490680000	1uzr_A:0.0640310000):0.1102080000	1r2f_A:0.1130660000):0.7279630000	1mxr_A:0.6630940000):0.3716580000	(1jk0_A:0.2162470000	(2uw2_A:0.0636220000	1w68_A:0.1064330000):0.1937070000):0.6665440000):0.5269890000	3ee4_A:1.2206980000):0.5487960000	(((2uw1_A:0.0016380000	2uw1_B:0.0000010000):0.0843275000	1afr_A:0.1624830000):1.4999000000	1za0_A:1.5825920000):0.6077880000):0.1869200000	(((2inc_B:0.8476530000	2inp_C:1.1515310000):0.5686920000	1mty_B:1.0516960000):0.2427270000	(1mty_D:1.3374670000	3dhg_A:0.8432450000):0.2116860000):1.4426400000):0.4191130000):1.4869200000):0.0723637000):0.2330500000	((((1bcf_A:0.0000010000	3e1q_A:0.0000010000):0.1845270000	2fkz_A:0.1991640000):0.2816080000	1jgc_A:0.3295830000):0.5397670000	1nfv_A:0.5796010000):0.2979610000):0.1557180000	2vzb_A:1.1966270000):0.3478580000):0.1690200000):0.0837268000):0.0314646000	1n1q_A:0.3849590000):0.0720619000	2chp_A:0.5550540000);
(1ji5_A:0.2817330000	1jig_A:0.2282450000	(1n1q_A:0.3715740000	((2chp_A:0.3354300000	(((((1dps_A:0.0000020000	1jts_A:0.0000020000):0.4145470000	1o9r_A:0.3503540000):0.4068940000	1uvh_A:0.6019920000):0.2966510000	(1tjo_A:0.0000010000	1tk6_A:0.0000010000):0.8840840000):0.3446530000	((((2fzf_A:1.6790070000	((1lko_A:0.4407150000	1yuz_A:0.9456420000):0.3876240000	3qhb_A:1.3373960000):0.3776750000):0.2064650000	((((1lb3_A:0.1112560000	2za7_A:0.0986030000):0.3403450000	(1bg7_A:0.0945820000	1r03_A:0.3602230000):0.0332995000):0.2494810000	(1z6o_A:1.1519150000	1z6o_M:0.6711330000):0.2263120000):0.3824340000	(((1eum_A:0.3864700000	1krq_A:0.4021660000):0.2397580000	3e6s_A:0.8447810000):0.1049640000	(2jd7_A:0.1677440000	1vlg_A:0.3062510000):0.1227830000):0.2309200000):0.5202170000):0.1373860000	((((1bcf_A:0.0000010000	3e1q_A:0.0000010000):0.2874580000	2fkz_A:0.1489020000):0.2042740000	1jgc_A:0.3236940000):0.4176110000	1nfv_A:0.7720800000):0.2760880000):0.5148500000	(2vzb_A:0.6216750000	(1otk_A:1.9952980000	((((((1oqu_A:0.2491650000	1uzr_A:0.0903280000):0.1249760000	1r2f_A:0.1054720000):0.6916470000	1mxr_A:1.0086040000):0.1883430000	(3ee4_A:1.6483370000	(1jk0_A:0.2482420000	(2uw2_A:0.1012460000	1w68_A:0.0985670000):0.2074800000):0.6088590000):0.1225820000):0.6219130000	(((2uw1_A:0.0081740000	2uw1_B:0.0000020000):0.1041220000	1afr_A:0.1303340000):1.4869200000	1za0_A:1.0558160000):0.9322580000):0.2620350000	(2inc_B:0.9505370000	((2inp_C:1.3206920000	1mty_B:0.9990890000):0.5189730000	(1mty_D:1.3102530000	3dhg_A:1.2283140000):0.2879950000):0.1016470000):1.0045000000):0.5094590000):1.2769200000):0.2555610000):0.2622040000):0.1078020000):0.0553168000	((1qgh_A:0.3702350000	2ux1_A:0.5647620000):0.3683710000	(1ji4_A:0.5560770000	2fjc_A:0.5685640000):0.2936240000):0.1617800000):0.0971187000):0.0208435000);
(1ji5_A:0.2435100000	(1jig_A:0.2402680000	(((2chp_A:0.4648440000	(1qgh_A:0.3068130000	2ux1_A:0.7197700000):0.4540930000):0.0988286000	(((((1dps_A:0.0000020000	1jts_A:0.0000020000):0.3965260000	1o9r_A:0.2251420000):0.6383070000	1uvh_A:0.9325240000):0.4110280000	(1tjo_A:0.0000010000	1tk6_A:0.0000010000):0.8060380000):0.1620820000	((((((2fzf_A:2.0636640000	3qhb_A:0.8221060000):0.2494600000	(1lko_A:0.4645170000	1yuz_A:0.9412990000):0.5296950000):0.2469700000	(1otk_A:1.9884070000	((((((1oqu_A:0.2141530000	1r2f_A:0.2384000000):0.0799536000	1uzr_A:0.0168460000):0.9961640000	1mxr_A:0.6862180000):0.2913880000	(1jk0_A:0.2990690000	(2uw2_A:0.0977120000	1w68_A:0.0825840000):0.1129660000):0.7767460000):0.6495680000	3ee4_A:0.9463010000):0.4066930000	(((2inc_B:0.8597610000	(2inp_C:1.1423240000	1mty_B:1.2322300000):0.5270270000):0.3680400000	(1mty_D:1.3725880000	3dhg_A:0.9725920000):0.2989300000):1.3873000000	(((2uw1_A:0.0016600000	2uw1_B:0.0000020000):0.0795662000	1afr_A:0.1225830000):1.4650800000	1za0_A:1.6904870000):0.8343570000):0.3659230000):0.6474330000):1.0836000000):0.0733974000	(((((((1lb3_A:0.1129660000	2za7_A:0.0760230000):0.4737510000	1bg7_A:0.0807110000):0.1425140000	1r03_A:0.2378660000):0.1999540000	1z6o_A:1.6686500000):0.1526140000	1z6o_M:0.7919710000):0.3364880000	3e6s_A:0.8975770000):0.1535530000	((1eum_A:0.3790460000	1krq_A:0.3725150000):0.2407400000	(2jd7_A:0.2628890000	1vlg_A:0.4233590000):0.1208020000):0.0776440000):0.9973410000):0.3426330000	((((1bcf_A:0.0000010000	3e1q_A:0.0000010000):0.1633490000	2fkz_A:0.1367940000):0.2397060000	1jgc_A:0.4195260000):0.6573430000	1nfv_A:0.4185510000):0.3604040000):0.2823240000	2vzb_A:0.9323820000):0.4599560000):0.1812690000):0.0550237000	(1ji4_A:0.5292690000	2fjc_A:0.7528270000):0.3930300000):0.0980886000):0.0488696000	1n1q_A:0.3705690000);
(1ji5_A:0.2531030000	1jig_A:0.1845940000	(1n1q_A:0.3828980000	(((2chp_A:0.4339510000	(1qgh_A:0.2571770000	2ux1_A:0.8052840000):0.3778330000):0.0594566000	(((((1dps_A:0.0000020000	1jts_A:0.0000020000):0.5484730000	1o9r_A:0.2562370000):0.5630260000	1uvh_A:0.8990880000):0.2811790000	(1tjo_A:0.0000020000	1tk6_A:0.0000020000):0.7083140000):0.3310790000	(((2fzf_A:1.7942480000	(1lko_A:0.3562950000	(1yuz_A:1.0013420000	3qhb_A:1.1283680000):0.3097580000):0.5714120000):0.3663850000	(((((1bcf_A:0.0000020000	3e1q_A:0.0000020000):0.2697020000	2fkz_A:0.1060790000):0.1120460000	1jgc_A:0.3770550000):0.2978970000	((((((1lb3_A:0.1265460000	2za7_A:0.0841460000):0.3766490000	1bg7_A:0.0523070000):0.1528220000	1r03_A:0.2271920000):0.1922970000	(1z6o_A:1.1417070000	1z6o_M:0.8251920000):0.1825400000):0.4061310000	3e6s_A:0.6271540000):0.1866160000	((1eum_A:0.2310630000	1krq_A:0.4037980000):0.3241190000	(2jd7_A:0.2298140000	1vlg_A:0.3474290000):0.1050210000):0.1401920000):0.7527400000):0.3374130000	(1nfv_A:0.3984940000	(1otk_A:2.0496440000	(((((((1oqu_A:0.2417810000	1uzr_A:0.0906500000):0.1240110000	1r2f_A:0.1712590000):0.6526810000	1mxr_A:0.8196060000):0.1989980000	(1jk0_A:0.3076230000	(2uw2_A:0.1082850000	1w68_A:0.1024200000):0.1531540000):0.6232040000):0.5168880000	3ee4_A:1.0884440000):0.7725230000	(((2uw1_A:0.0063990000	2uw1_B:0.0000020000):0.1046560000	1afr_A:0.1478800000):1.2147900000	1za0_A:1.4092700000):1.0240700000):0.0491023000	((2inc_B:0.6900760000	(2inp_C:1.0119020000	1mty_B:1.4620890000):0.4844220000):0.4974040000	(1mty_D:1.3925860000	3dhg_A:0.8843320000):0.5325990000):1.0309400000):0.1817340000):1.4599800000):0.0987364000):0.4679230000):0.1996930000	2vzb_A:0.7386930000):0.3179690000):0.2417770000):0.0613190000	(1ji4_A:0.5132310000	2fjc_A:0.5833050000):0.1627590000):0.0406866000):0.0533605000);
(1ji5_A:0.2839350000	1jig_A:0.1488470000	(1n1q_A:0.2231880000	((2chp_A:0.3828510000	(((((1dps_A:0.0000020000	1jts_A:0.0000020000):0.3212700000	1o9r_A:0.2686250000):0.5502570000	1uvh_A:0.6895010000):0.2393860000	(1tjo_A:0.0000020000	1tk6_A:0.0000010000):0.5759770000):0.2379710000	((((((2fzf_A:1.4845830000	((1lko_A:0.5718160000	1yuz_A:0.9402430000):0.3465530000	3qhb_A:0.9488800000):0.5131850000):0.2813360000	(1otk_A:2.0179700000	(((((((1oqu_A:0.2474580000	1uzr_A:0.0616010000):0.1252580000	1r2f_A:0.1301490000):0.6575090000	1mxr_A:0.8413450000):0.2070680000	(1jk0_A:0.2110030000	(2uw2_A:0.0861210000	1w68_A:0.1021960000):0.2600260000):0.7503190000):0.4813390000	3ee4_A:1.1840720000):0.2318340000	(((2uw1_A:0.0016900000	2uw1_B:0.0000020000):0.0640701000	1afr_A:0.1213980000):1.3508800000	1za0_A:1.6011480000):0.8233320000):0.4110280000	(((2inc_B:1.0467530000	2inp_C:1.0756610000):0.5257830000	1mty_B:1.0553500000):0.4007110000	(1mty_D:1.0049810000	3dhg_A:1.0834160000):0.1283350000):1.0083100000):0.7290820000):1.2024200000):0.1890390000	(((((1lb3_A:0.1719200000	2za7_A:0.0727480000):0.3163580000	1bg7_A:0.1053080000):0.0727289000	1r03_A:0.1393430000):0.3373020000	(1z6o_A:1.1054650000	1z6o_M:0.5749080000):0.1862330000):0.1452000000	(((1eum_A:0.3392320000	1krq_A:0.2755890000):0.1291790000	3e6s_A:0.7929310000):0.1025820000	(2jd7_A:0.1685110000	1vlg_A:0.4075840000):0.1390890000):0.2133920000):0.3912440000):0.2907910000	(((1bcf_A:0.0000010000	3e1q_A:0.0000010000):0.2079850000	2fkz_A:0.1610670000):0.1834630000	1jgc_A:0.2993250000):0.2716660000):0.2909160000	1nfv_A:0.6822130000):0.1633920000	2vzb_A:0.8014360000):0.2433700000):0.1924730000):0.0656495000	((1qgh_A:0.3664200000	2ux1_A:0.3823280000):0.3308190000	(1ji4_A:0.3883800000	2fjc_A:0.5430530000):0.1720420000):0.1459320000):0.1314840000):0.0637399000);
(1ji5_A:0.3401310000	(1jig_A:0.1500890000	((((1qgh_A:0.3451610000	2ux1_A:0.5792000000):0.3851760000	2fjc_A:0.6908860000):0.1422310000	1ji4_A:0.5400820000):0.1016670000	(((((1dps_A:0.0000020000	1jts_A:0.0000020000):0.4120490000	1o9r_A:0.3287130000):0.3791200000	1uvh_A:0.9091730000):0.2575030000	(1tjo_A:0.0000010000	1tk6_A:0.0000020000):0.9535920000):0.3934720000	((((((2fzf_A:1.5681590000	(1lko_A:0.5630870000	1yuz_A:1.0090650000):0.2809750000):0.2670430000	3qhb_A:0.9234920000):0.4551760000	(1otk_A:2.3122740000	(((((((1oqu_A:0.1880490000	1r2f_A:0.2053420000):0.0706979000	1uzr_A:0.0493190000):0.7549280000	1mxr_A:0.6716140000):0.3029890000	(1jk0_A:0.2656750000	(2uw2_A:0.1289540000	1w68_A:0.0680070000):0.1576570000):0.7405150000):0.5658620000	3ee4_A:0.8824430000):0.6105330000	(((2uw1_A:0.0000030000	2uw1_B:0.0000020000):0.0840330000	1afr_A:0.1456760000):1.1402300000	1za0_A:1.7637730000):0.5996280000):0.3559920000	((2inc_B:0.9616800000	(2inp_C:1.0494790000	1mty_B:1.4334580000):0.3756450000):0.3702540000	(1mty_D:1.1485690000	3dhg_A:0.9666010000):0.1485320000):1.1084800000):0.4405920000):1.1026800000):0.1152020000	((((1lb3_A:0.1243600000	2za7_A:0.0746180000):0.3018360000	(1bg7_A:0.0897310000	1r03_A:0.2264270000):0.0710896000):0.3244840000	(1z6o_A:1.1775690000	1z6o_M:0.7180790000):0.2565650000):0.3223480000	(((1eum_A:0.3780330000	1krq_A:0.3862140000):0.2709080000	(2jd7_A:0.2473960000	1vlg_A:0.4124660000):0.1104190000):0.1019460000	3e6s_A:0.8875520000):0.1054720000):0.5485600000):0.1267120000	((((1bcf_A:0.0000010000	3e1q_A:0.0000010000):0.1991480000	2fkz_A:0.1145460000):0.2901740000	1jgc_A:0.1919130000):0.4608030000	1nfv_A:0.7785250000):0.3304010000):0.2421700000	2vzb_A:0.8945480000):0.4875410000):0.1062060000):0.0451521000):0.0852957000	(1n1q_A:0.2936900000	2chp_A:0.4565400000):0.0978974000);
(1ji5_A:0.2526830000	((1jig_A:0.1031350000	((1qgh_A:0.3311450000	2ux1_A:0.4129250000):0.3047680000	(1ji4_A:0.4026760000	2fjc_A:0.4820330000):0.2286540000):0.1062590000):0.0800340000	(2chp_A:0.3832810000	(((((1dps_A:0.0000020000	1jts_A:0.0000020000):0.3643780000	1o9r_A:0.2611790000):0.3947340000	1uvh_A:0.6540580000):0.3887760000	(1tjo_A:0.0000010000	1tk6_A:0.0000010000):0.7473730000):0.3158400000	((((((2fzf_A:1.8284570000	((1lko_A:0.6658560000	1yuz_A:0.6684370000):0.6246430000	3qhb_A:0.5856280000):0.4188180000):0.3901220000	(((((1lb3_A:0.1201730000	2za7_A:0.0638540000):0.3030470000	(1bg7_A:0.1313640000	1r03_A:0.2749090000):0.0627172000):0.1633460000	1z6o_A:1.1338730000):0.2290240000	1z6o_M:0.8262020000):0.3917780000	((((1eum_A:0.3784920000	1krq_A:0.2842170000):0.2428910000	3e6s_A:0.7702040000):0.1438400000	2jd7_A:0.1910800000):0.1735180000	1vlg_A:0.2880880000):0.1272260000):0.5150760000):0.1431430000	(1otk_A:2.3708500000	((((((1oqu_A:0.2144310000	1uzr_A:0.0863800000):0.1357290000	1r2f_A:0.1658240000):0.8283600000	1mxr_A:0.9226110000):0.1264180000	((1jk0_A:0.2499380000	(2uw2_A:0.0703200000	1w68_A:0.0839550000):0.1802950000):0.4425920000	((2inc_B:0.9222120000	(2inp_C:0.8716050000	1mty_B:1.4843770000):0.3335300000):0.2396770000	(1mty_D:1.3256060000	3dhg_A:0.9460540000):0.5233730000):1.6123500000):0.4374310000):0.7321250000	3ee4_A:1.0534410000):0.5811990000	(((2uw1_A:0.0000030000	2uw1_B:0.0000020000):0.1264610000	1afr_A:0.1484210000):1.4279700000	1za0_A:1.4768630000):0.4538120000):0.6223330000):0.8535610000):0.3415540000	(((1bcf_A:0.0000010000	3e1q_A:0.0000010000):0.1889270000	2fkz_A:0.1216170000):0.1563640000	1jgc_A:0.3057090000):0.3817610000):0.1455390000	1nfv_A:0.6821590000):0.3304530000	2vzb_A:1.0975500000):0.2310190000):0.1304310000):0.1168510000):0.0154276000	1n1q_A:0.3371570000);
(1ji5_A:0.2373470000	1jig_A:0.2922010000	(1n1q_A:0.2426100000	((2chp_A:0.4207610000	(((((1dps_A:0.0000020000	1jts_A:0.0000020000):0.3938680000	1o9r_A:0.2485100000):0.4430080000	1uvh_A:0.6271180000):0.2906120000	(1tjo_A:0.0000010000	1tk6_A:0.0000010000):0.9419920000):0.2966140000	((((((2fzf_A:1.9737520000	(1lko_A:0.5805700000	1yuz_A:0.9270740000):0.2997940000):0.3546190000	3qhb_A:0.7288170000):0.5434790000	(((1otk_A:2.2078490000	(((2uw1_A:0.0015720000	2uw1_B:0.0000020000):0.0682005000	1afr_A:0.1734260000):1.5374100000	1za0_A:1.4212410000):0.4130850000):0.6448700000	(((2inc_B:0.8057580000	2inp_C:1.0070960000):0.4488850000	1mty_B:1.2527940000):0.4172620000	(1mty_D:1.2706810000	3dhg_A:1.0350010000):0.0000022198):1.4451100000):0.2153630000	(((((1oqu_A:0.2239320000	1r2f_A:0.2223960000):0.0362516000	1uzr_A:0.0411870000):0.7118110000	1mxr_A:0.6823850000):0.3028590000	(1jk0_A:0.1724840000	(2uw2_A:0.0647610000	1w68_A:0.1035170000):0.2997210000):0.7825900000):0.7916120000	3ee4_A:0.9062870000):0.3823360000):1.9287100000):0.2123330000	(((((1lb3_A:0.1247410000	2za7_A:0.0840900000):0.3069650000	1bg7_A:0.0775100000):0.1175670000	1r03_A:0.1916860000):0.3305180000	(1z6o_A:0.9778500000	1z6o_M:0.7027390000):0.1669340000):0.1900740000	((1eum_A:0.2758890000	(1krq_A:0.2592680000	3e6s_A:1.0026250000):0.2186620000):0.3266010000	(2jd7_A:0.1916700000	1vlg_A:0.3013260000):0.1088720000):0.3298500000):0.3691990000):0.2315390000	((((1bcf_A:0.0000010000	3e1q_A:0.0000010000):0.1222710000	2fkz_A:0.1927970000):0.2254230000	1jgc_A:0.3338700000):0.5882360000	1nfv_A:0.6719790000):0.3326720000):0.3015430000	2vzb_A:0.9428560000):0.2605850000):0.1829290000):0.0338364000	((1qgh_A:0.3185130000	2ux1_A:0.5594930000):0.2084870000	(1ji4_A:0.4401690000	2fjc_A:0.5410100000):0.1901300000):0.0983332000):0.1322840000):0.0554084000);
(1ji5_A:0.2995360000	1jig_A:0.2065950000	(1n1q_A:0.3501890000	((2chp_A:0.3901760000	(((((1dps_A:0.0000020000	1jts_A:0.0000020000):0.3084160000	1o9r_A:0.3439200000):0.4737310000	1uvh_A:0.7473730000):0.3184270000	(1tjo_A:0.0000010000	1tk6_A:0.0000010000):0.6298320000):0.4226370000	(((((2fzf_A:1.7335780000	(1lko_A:0.4345860000	1yuz_A:1.0819560000):0.5435600000):0.6259810000	(3qhb_A:1.0464010000	(1otk_A:2.2585360000	(((((((1oqu_A:0.1901080000	1r2f_A:0.2410270000):0.0677313000	1uzr_A:0.0328540000):0.8024320000	1mxr_A:0.7864160000):0.2726750000	(1jk0_A:0.3003350000	(2uw2_A:0.0854220000	1w68_A:0.1179430000):0.1862950000):0.9811810000):0.8198600000	3ee4_A:0.8643550000):0.4371590000	(((2uw1_A:0.0000030000	2uw1_B:0.0000020000):0.1210090000	1afr_A:0.1541760000):1.5272400000	1za0_A:1.8576600000):0.7910360000):0.2764350000	((2inc_B:0.9139060000	(2inp_C:1.1704010000	1mty_B:1.2455550000):0.3076240000):0.3035820000	(1mty_D:1.4938600000	3dhg_A:1.0021560000):0.3069220000):0.9626370000):0.4025120000):1.3444300000):0.3105810000):0.0919797000	(((((1lb3_A:0.1195660000	2za7_A:0.0716230000):0.2917720000	1bg7_A:0.0668420000):0.1165600000	1r03_A:0.1786240000):0.1799850000	(1z6o_A:0.8770550000	1z6o_M:0.7656700000):0.1778690000):0.3754490000	(((1eum_A:0.2732170000	1krq_A:0.2509280000):0.1620340000	3e6s_A:1.0598810000):0.1870960000	(2jd7_A:0.1632640000	1vlg_A:0.3387690000):0.1307250000):0.2141110000):0.8645640000):0.2197890000	((((1bcf_A:0.0000010000	3e1q_A:0.0000010000):0.2328930000	2fkz_A:0.1907580000):0.2365340000	1jgc_A:0.3734610000):0.5254590000	1nfv_A:0.8713610000):0.2496650000):0.1925420000	2vzb_A:0.9532570000):0.3476950000):0.1820160000):0.1324270000	((1qgh_A:0.3785470000	2ux1_A:0.5531180000):0.1969940000	(1ji4_A:0.5753260000	2fjc_A:0.5767550000):0.1859250000):0.0739259000):0.1082400000):0.0688952000);
(1ji5_A:0.2399630000	(((1jig_A:0.1101130000	((1qgh_A:0.3926740000	2ux1_A:0.4848000000):0.3547910000	(1ji4_A:0.6132000000	2fjc_A:0.4942960000):0.1830320000):0.2084880000):0.1292940000	(((((1dps_A:0.0000010000	1jts_A:0.0000010000):0.3292820000	1o9r_A:0.1643680000):0.5055370000	1uvh_A:0.7423470000):0.2623940000	(1tjo_A:0.0000010000	1tk6_A:0.0000010000):0.7480680000):0.3610120000	(((((2fzf_A:1.7601640000	((1lko_A:0.2911220000	1yuz_A:1.2072470000):0.3901570000	3qhb_A:0.9367250000):0.3450720000):0.7318790000	(1otk_A:2.0504710000	(((((((1oqu_A:0.2182010000	1r2f_A:0.2228510000):0.0588156000	1uzr_A:0.0301070000):0.8179970000	1mxr_A:0.8344380000):0.2120480000	(1jk0_A:0.2060750000	(2uw2_A:0.1171260000	1w68_A:0.0888270000):0.2534360000):0.8930310000):0.3519660000	3ee4_A:1.2010010000):0.6200370000	((2inc_B:1.0073280000	(2inp_C:1.1250190000	1mty_B:1.3912700000):0.3865410000):0.3593010000	(1mty_D:1.3668730000	3dhg_A:1.0235220000):0.2869350000):1.3148000000):0.1493460000	(((2uw1_A:0.0032330000	2uw1_B:0.0000010000):0.0985890000	1afr_A:0.1225830000):1.4328500000	1za0_A:1.5247110000):0.5208380000):0.3967710000):1.1857200000):0.1312970000	((((1bcf_A:0.0000010000	3e1q_A:0.0000010000):0.1648430000	2fkz_A:0.1202170000):0.0472949000	1jgc_A:0.3926090000):0.4807340000	((((((1lb3_A:0.1826990000	2za7_A:0.1016060000):0.3731650000	1bg7_A:0.0733740000):0.0522513000	1r03_A:0.1892420000):0.2626880000	1z6o_A:1.3144400000):0.1214180000	1z6o_M:0.7696720000):0.1191640000	(((1eum_A:0.2777640000	1krq_A:0.3137180000):0.2938850000	(2jd7_A:0.1761000000	1vlg_A:0.3227520000):0.1255490000):0.1843280000	3e6s_A:0.9053710000):0.1761800000):0.5616850000):0.3369860000):0.1711540000	1nfv_A:0.7016440000):0.2118560000	2vzb_A:0.7740570000):0.2119500000):0.2814680000):0.0514711000	1n1q_A:0.3378180000):0.0626050000	2chp_A:0.3199910000);
(1ji5_A:0.3544160000	1jig_A:0.1552810000	(1n1q_A:0.3044500000	(((2chp_A:0.3922420000	((((1dps_A:0.0000010000	1jts_A:0.0000010000):0.3293410000	1o9r_A:0.2513910000):0.4096810000	1uvh_A:0.6708710000):0.2448930000	(1tjo_A:0.0000010000	1tk6_A:0.0000010000):0.7161130000):0.3424550000):0.1601340000	(((((((2fzf_A:1.5231410000	1lko_A:0.8293230000):0.1235570000	1yuz_A:0.9977440000):0.5177400000	3qhb_A:1.2122040000):0.4223300000	((((1lb3_A:0.1244180000	2za7_A:0.0918550000):0.2212270000	(1bg7_A:0.1071720000	1r03_A:0.2605860000):0.0871974000):0.1840370000	(1z6o_A:0.9128290000	1z6o_M:0.7136040000):0.1458110000):0.2148590000	(((1eum_A:0.2886860000	1krq_A:0.3878100000):0.1486420000	3e6s_A:0.8155790000):0.1935140000	(2jd7_A:0.2557010000	1vlg_A:0.3170130000):0.1355340000):0.2637830000):0.3741180000):0.2890190000	(((1bcf_A:0.0000010000	3e1q_A:0.0000010000):0.1825370000	2fkz_A:0.1083880000):0.1230260000	1jgc_A:0.4358090000):0.4052410000):0.3673290000	(1nfv_A:0.5059380000	(1otk_A:2.1237830000	(((((((1oqu_A:0.2167010000	1r2f_A:0.2571940000):0.0945774000	1uzr_A:0.0070440000):0.7931450000	1mxr_A:0.8771990000):0.3481920000	3ee4_A:1.4206960000):0.2320160000	(1jk0_A:0.2107090000	(2uw2_A:0.1318670000	1w68_A:0.0725520000):0.2312940000):0.5164380000):0.8582540000	((2inc_B:0.9943850000	(2inp_C:1.2077260000	1mty_B:1.2383780000):0.3145270000):0.2974910000	(1mty_D:1.1306890000	3dhg_A:1.0606810000):0.2867340000):1.2076900000):0.5536650000	(((2uw1_A:0.0047750000	2uw1_B:0.0000010000):0.0746204000	1afr_A:0.2000800000):1.7113200000	1za0_A:1.4822730000):0.5795540000):0.5695170000):0.8118270000):0.1322330000):0.5370940000	2vzb_A:1.0796270000):0.2235330000):0.0464800000	((1qgh_A:0.4085090000	2ux1_A:0.4115880000):0.3447410000	(1ji4_A:0.4209740000	2fjc_A:0.5168070000):0.1533240000):0.1208770000):0.1004520000):0.0649438000);
(1ji5_A:0.1989800000	(1jig_A:0.1634520000	(((2chp_A:0.4367980000	(((((1dps_A:0.0000020000	1jts_A:0.0000020000):0.3636370000	1o9r_A:0.4552100000):0.2358800000	1uvh_A:0.7044120000):0.4007920000	(1tjo_A:0.0000010000	1tk6_A:0.0000010000):0.6952610000):0.2531480000	(((((((2fzf_A:1.9469320000	1lko_A:0.4763930000):0.0889207000	1yuz_A:0.8362090000):0.1937090000	3qhb_A:1.0309800000):0.3725180000	(((((1lb3_A:0.1106660000	2za7_A:0.0572580000):0.3530350000	1bg7_A:0.0808580000):0.0894185000	1r03_A:0.1613160000):0.3057280000	(1z6o_A:1.0384090000	1z6o_M:0.5750970000):0.2032780000):0.2669780000	(((1eum_A:0.2296260000	1krq_A:0.4069090000):0.2101770000	3e6s_A:0.6494190000):0.1159560000	(2jd7_A:0.2156110000	1vlg_A:0.3187660000):0.1264960000):0.1254760000):0.8075120000):0.0000021558	(1otk_A:2.1024010000	((((((1oqu_A:0.2440040000	1uzr_A:0.1013140000):0.1066020000	1r2f_A:0.1289720000):0.7541530000	1mxr_A:0.7287570000):0.3231440000	(1jk0_A:0.2143910000	(2uw2_A:0.1019580000	1w68_A:0.0892260000):0.2252530000):0.6036300000):0.4503460000	3ee4_A:0.8765920000):0.4302440000	(((2inc_B:0.8524020000	(2inp_C:1.0881670000	1mty_B:1.2244370000):0.2772210000):0.4228600000	(1mty_D:1.2331040000	3dhg_A:0.9900230000):0.2901600000):1.1527200000	(((2uw1_A:0.0031530000	2uw1_B:0.0000020000):0.1409320000	1afr_A:0.1783950000):1.2719700000	1za0_A:1.5285530000):0.5481290000):0.1213320000):0.5621350000):0.9829480000):0.2977550000	((((1bcf_A:0.0000010000	3e1q_A:0.0000010000):0.2269220000	2fkz_A:0.1380980000):0.2451390000	1jgc_A:0.2311570000):0.4718240000	1nfv_A:0.6209370000):0.3628690000):0.2653100000	2vzb_A:0.8152070000):0.4551400000):0.0618405000):0.0445679000	(1qgh_A:0.4059150000	2ux1_A:0.5399220000):0.4713050000):0.0714577000	(1ji4_A:0.6230130000	2fjc_A:0.4805490000):0.2498350000):0.0797929000):0.0244523000	1n1q_A:0.2632310000);
(1ji5_A:0.1612640000	1jig_A:0.2539740000	(1n1q_A:0.2889710000	((2chp_A:0.3534170000	(((((1dps_A:0.0000020000	1jts_A:0.0000020000):0.2682760000	1o9r_A:0.2326850000):0.4987080000	1uvh_A:0.5571330000):0.2772530000	(1tjo_A:0.0000010000	1tk6_A:0.0000010000):0.7804630000):0.3102480000	(((((2fzf_A:1.7519610000	((1lko_A:0.4399850000	1yuz_A:1.1197230000):0.4520760000	3qhb_A:0.9752060000):0.5501240000):0.1784350000	((1otk_A:2.3018020000	(((2uw1_A:0.0015390000	2uw1_B:0.0000020000):0.0835214000	1afr_A:0.1521640000):1.3344500000	1za0_A:1.2571890000):0.2220380000):0.9081930000	(((((1oqu_A:0.2067470000	1uzr_A:0.0893010000):0.0464956000	1r2f_A:0.1085170000):0.6516530000	1mxr_A:0.8135630000):0.2834340000	((1jk0_A:0.2253750000	(2uw2_A:0.0710490000	1w68_A:0.0891430000):0.2060200000):0.4206570000	((2inc_B:1.1307460000	(2inp_C:1.1665770000	1mty_B:1.3968530000):0.2805410000):0.0895359000	(1mty_D:1.0866640000	3dhg_A:1.0183370000):0.5234950000):1.4697000000):0.3503600000):0.6584370000	3ee4_A:1.0133790000):0.3589320000):1.7845000000):0.0000022883	(((((1lb3_A:0.1574980000	2za7_A:0.0567110000):0.2681270000	(1bg7_A:0.0846850000	1r03_A:0.2208680000):0.0746585000):0.1244330000	1z6o_A:1.1351940000):0.1750160000	1z6o_M:0.6301270000):0.4626250000	(((1eum_A:0.3654930000	1krq_A:0.2332660000):0.1673080000	3e6s_A:0.9623670000):0.1244190000	(2jd7_A:0.2552010000	1vlg_A:0.3518070000):0.1207130000):0.1337170000):0.3210460000):0.2320150000	((((1bcf_A:0.0000010000	3e1q_A:0.0000010000):0.1486550000	2fkz_A:0.1201370000):0.2172530000	1jgc_A:0.2962440000):0.4792300000	1nfv_A:0.7581110000):0.2953590000):0.2941990000	2vzb_A:0.8104170000):0.3285490000):0.1359470000):0.0542498000	((1qgh_A:0.2874470000	2ux1_A:0.5383470000):0.2682760000	(1ji4_A:0.3428200000	2fjc_A:0.4985560000):0.2777900000):0.0707855000):0.1235020000):0.0618640000);
(1ji5_A:0.2094680000	1jig_A:0.1856490000	(1n1q_A:0.3085670000	(2chp_A:0.3756980000	(((1qgh_A:0.3148220000	2ux1_A:0.5306980000):0.2519620000	(1ji4_A:0.4392980000	2fjc_A:0.5215560000):0.3140050000):0.0544229000	(((((1dps_A:0.0000020000	1jts_A:0.0000020000):0.1997420000	1o9r_A:0.2247090000):0.4595470000	1uvh_A:0.5943430000):0.2756820000	(1tjo_A:0.0000010000	1tk6_A:0.0000010000):0.6929330000):0.3267020000	(((((2fzf_A:2.1124760000	(1lko_A:0.3885820000	1yuz_A:1.0911830000):0.4382720000):0.3231810000	(3qhb_A:0.7971860000	(1otk_A:1.9096220000	(((((((1oqu_A:0.2011870000	1uzr_A:0.0951250000):0.0958000000	1r2f_A:0.1298770000):0.7678660000	1mxr_A:0.6743710000):0.1865090000	(1jk0_A:0.2544720000	(2uw2_A:0.0734990000	1w68_A:0.0948830000):0.1738390000):0.7826190000):0.7497990000	(((2uw1_A:0.0000030000	2uw1_B:0.0000020000):0.0843650000	1afr_A:0.1536300000):1.6524300000	1za0_A:1.1159270000):0.9870280000):0.1891830000	3ee4_A:1.2179200000):0.2072920000	(2inc_B:0.9249650000	((2inp_C:1.2875370000	1mty_B:1.1686360000):0.3108360000	(1mty_D:1.3946330000	3dhg_A:0.8102480000):0.7677430000):0.1854340000):0.9962590000):0.3778070000):0.6259890000):0.5436340000):0.2669460000	(((((1lb3_A:0.0932020000	2za7_A:0.0688240000):0.2928210000	(1bg7_A:0.1148860000	1r03_A:0.2218200000):0.0751208000):0.2189790000	1z6o_A:0.9760060000):0.0853218000	1z6o_M:0.6635080000):0.4425320000	(((1eum_A:0.4120130000	1krq_A:0.3141650000):0.2691530000	3e6s_A:1.1292300000):0.0894852000	(2jd7_A:0.3038310000	1vlg_A:0.2965230000):0.0729462000):0.0634803000):0.8843830000):0.1962500000	((((1bcf_A:0.0000010000	3e1q_A:0.0000010000):0.1699860000	2fkz_A:0.0999840000):0.2146590000	1jgc_A:0.3220470000):0.3469090000	1nfv_A:0.6964900000):0.2504640000):0.2701110000	2vzb_A:1.0846360000):0.5335250000):0.1575130000):0.1053730000):0.1246250000):0.1048150000);
(1ji5_A:0.2894710000	1jig_A:0.1707070000	((1n1q_A:0.3468760000	2chp_A:0.4236270000):0.0518768000	((1qgh_A:0.3124850000	2ux1_A:0.6609010000):0.3382820000	((1ji4_A:0.6116950000	2fjc_A:0.4684380000):0.1947710000	(((((1dps_A:0.0000010000	1jts_A:0.0000010000):0.4904200000	1o9r_A:0.2513050000):0.4540330000	1uvh_A:0.7838020000):0.4475230000	(1tjo_A:0.0000010000	1tk6_A:0.0000010000):0.5481030000):0.1434480000	((((((2fzf_A:1.5562290000	(1lko_A:0.4402170000	1yuz_A:1.1002990000):0.4653960000):0.4416770000	3qhb_A:1.0087990000):0.2278320000	(((((1lb3_A:0.1322830000	2za7_A:0.1109050000):0.3168090000	1bg7_A:0.1238490000):0.1120700000	1r03_A:0.1600610000):0.3438810000	(1z6o_A:0.9244430000	1z6o_M:0.7415130000):0.1937210000):0.3566540000	((((1eum_A:0.3730690000	1krq_A:0.4096740000):0.1157450000	3e6s_A:0.8701160000):0.2052030000	2jd7_A:0.2079900000):0.1234560000	1vlg_A:0.2245790000):0.1603600000):0.5235940000):0.0000026808	(1otk_A:2.4791000000	(((((((1oqu_A:0.2346290000	1uzr_A:0.0909890000):0.1220380000	1r2f_A:0.1191280000):0.6958050000	1mxr_A:0.7566280000):0.2208390000	(1jk0_A:0.2774480000	(2uw2_A:0.0457110000	1w68_A:0.1300680000):0.2203620000):0.7514570000):0.3247410000	(((2inc_B:0.7674190000	2inp_C:1.0158340000):0.3942860000	1mty_B:1.1899900000):0.2799310000	(1mty_D:1.5361750000	3dhg_A:1.1884790000):0.1702270000):1.3493000000):0.1855050000	(((2uw1_A:0.0048210000	2uw1_B:0.0000010000):0.0683925000	1afr_A:0.1445840000):1.7068900000	1za0_A:1.7126330000):1.3244600000):0.2279360000	3ee4_A:0.9927130000):0.6693400000):1.2831600000):0.2439890000	((((1bcf_A:0.0000010000	3e1q_A:0.0000010000):0.2266460000	2fkz_A:0.1277840000):0.1398090000	1jgc_A:0.3004700000):0.2897500000	1nfv_A:0.5869580000):0.2168420000):0.3488370000	2vzb_A:0.9302880000):0.4084610000):0.2359780000):0.0748458000):0.1387670000):0.0587609000);
(1ji5_A:0.1914970000	(1jig_A:0.1871820000	(1n1q_A:0.2920970000	((1qgh_A:0.3864840000	2ux1_A:0.4840620000):0.2569510000	(1ji4_A:0.4534690000	2fjc_A:0.5681160000):0.2472710000):0.0861381000):0.0592839000):0.0777735000	(2chp_A:0.3175300000	(((((1dps_A:0.0000010000	1jts_A:0.0000010000):0.4231270000	1o9r_A:0.1924700000):0.4425420000	1uvh_A:0.6586270000):0.3095310000	(1tjo_A:0.0000010000	1tk6_A:0.0000010000):0.7281670000):0.2272480000	(((2fzf_A:1.8217990000	(1otk_A:2.2435620000	(((((((1oqu_A:0.2155390000	1uzr_A:0.1071170000):0.1034370000	1r2f_A:0.1350850000):0.8032940000	1mxr_A:0.8420410000):0.2602320000	(1jk0_A:0.2191450000	(2uw2_A:0.0962490000	1w68_A:0.0638720000):0.2072840000):0.7573960000):0.7015050000	3ee4_A:0.9629490000):0.6369140000	(((2uw1_A:0.0031900000	2uw1_B:0.0000010000):0.0621013000	1afr_A:0.2010260000):1.4813900000	1za0_A:1.4979840000):1.1305600000):0.1948530000	((2inc_B:1.1158720000	(2inp_C:1.2716880000	1mty_B:1.5200900000):0.3278430000):0.2990350000	(1mty_D:1.0492100000	3dhg_A:0.9449520000):0.4658360000):1.3995200000):0.4067980000):1.1297600000):0.3740550000	2vzb_A:0.9796620000):0.2767270000	(((((1bcf_A:0.0000010000	3e1q_A:0.0000010000):0.1769330000	2fkz_A:0.1860810000):0.1789370000	1jgc_A:0.4230710000):0.6715820000	1nfv_A:0.7532930000):0.3086150000	(((1lko_A:0.5146230000	1yuz_A:0.9373820000):0.3462000000	3qhb_A:0.8607940000):0.7119840000	(((((1lb3_A:0.1333930000	2za7_A:0.0542970000):0.3634170000	1bg7_A:0.1295830000):0.0871067000	1r03_A:0.2502260000):0.2566850000	(1z6o_A:0.9018210000	1z6o_M:0.9724760000):0.2282980000):0.3540190000	((1eum_A:0.3687490000	(1krq_A:0.2848380000	3e6s_A:0.7243160000):0.2260900000):0.2483480000	(2jd7_A:0.2214570000	1vlg_A:0.4068810000):0.1299590000):0.1779530000):0.5754150000):0.2394390000):0.0854043000):0.3879980000):0.0888275000):0.1771720000);
(1ji5_A:0.2798630000	(1jig_A:0.2705290000	((((1qgh_A:0.4540330000	2ux1_A:0.4042820000):0.4033270000	2fjc_A:0.4459490000):0.1409720000	1ji4_A:0.3745200000):0.1758540000	(((((1dps_A:0.0000020000	1jts_A:0.0000020000):0.4632160000	1o9r_A:0.2426130000):0.4367710000	1uvh_A:0.7349300000):0.2988750000	(1tjo_A:0.0000010000	1tk6_A:0.0000020000):0.7888700000):0.2767120000	(((((((2fzf_A:1.5386970000	1yuz_A:0.8261720000):0.1705300000	3qhb_A:0.9826990000):0.3499700000	1lko_A:0.5410500000):0.9368580000	((((((1lb3_A:0.1913080000	2za7_A:0.1090340000):0.2936190000	1r03_A:0.2466630000):0.0372367000	1bg7_A:0.0723420000):0.4600120000	1z6o_A:1.0288130000):0.1904080000	1z6o_M:0.7209250000):0.3824300000	((((1eum_A:0.2548250000	1krq_A:0.4357070000):0.3010730000	2jd7_A:0.2269500000):0.0611710000	3e6s_A:1.1229530000):0.0791241000	1vlg_A:0.2062540000):0.2572160000):0.6190470000):0.0543806000	(1otk_A:1.7467610000	(((((((1oqu_A:0.1939730000	1r2f_A:0.2119600000):0.0760883000	1uzr_A:0.0137940000):0.8119210000	1mxr_A:0.6492780000):0.3292830000	(1jk0_A:0.3040820000	(2uw2_A:0.1430440000	1w68_A:0.0590770000):0.1847460000):0.5934410000):0.6466110000	3ee4_A:1.1233380000):0.5866700000	(((2uw1_A:0.0032730000	2uw1_B:0.0000020000):0.1042450000	1afr_A:0.1448890000):1.5490500000	1za0_A:1.7907130000):0.7755490000):0.2651970000	((2inc_B:0.8683280000	(2inp_C:1.3382570000	1mty_B:1.3241020000):0.2986880000):0.3724810000	(1mty_D:1.3620530000	3dhg_A:1.2266670000):0.1645780000):1.1989700000):0.6288480000):1.0846100000):0.3923380000	((((1bcf_A:0.0000010000	3e1q_A:0.0000010000):0.1611260000	2fkz_A:0.1324810000):0.2004840000	1jgc_A:0.2403440000):0.5956330000	1nfv_A:0.4377030000):0.2869120000):0.3231580000	2vzb_A:0.8294870000):0.2757000000):0.1583050000):0.1176420000):0.0671284000	(1n1q_A:0.3762850000	2chp_A:0.4260130000):0.0273644000);
(1ji5_A:0.2481730000	(1jig_A:0.1525050000	((2chp_A:0.3647720000	(((((1dps_A:0.0000020000	1jts_A:0.0000020000):0.3714610000	1o9r_A:0.3004910000):0.3254380000	1uvh_A:0.6742070000):0.3932630000	(1tjo_A:0.0000010000	1tk6_A:0.0000010000):0.7611990000):0.2078970000	((((((2fzf_A:1.9652700000	((1lko_A:0.6442600000	1yuz_A:1.0520610000):0.3844740000	3qhb_A:0.9914190000):0.3126940000):0.3921330000	((((1lb3_A:0.1193390000	2za7_A:0.0479990000):0.2555350000	(1bg7_A:0.1222650000	1r03_A:0.2491570000):0.0907181000):0.3130420000	(1z6o_A:1.0906710000	1z6o_M:0.7156570000):0.1189980000):0.2902910000	(((1eum_A:0.3074150000	1krq_A:0.3913230000):0.0751536000	3e6s_A:0.7379760000):0.0544564000	(2jd7_A:0.2377290000	1vlg_A:0.3736390000):0.1249210000):0.2607420000):0.4371680000):0.0097813500	(1otk_A:2.1381530000	((((((1oqu_A:0.2254220000	1uzr_A:0.0747050000):0.1246390000	1r2f_A:0.1031190000):0.6832050000	1mxr_A:0.9472130000):0.1864500000	((1jk0_A:0.2592780000	(2uw2_A:0.1036320000	1w68_A:0.0744960000):0.2256180000):0.4264450000	(2inc_B:0.6475060000	((2inp_C:1.2363020000	1mty_B:1.5237510000):0.4497420000	(1mty_D:1.2209250000	3dhg_A:0.9609670000):0.4892150000):0.1851700000):1.4614800000):0.3014700000):0.8721710000	3ee4_A:0.8764310000):0.5862400000	(((2uw1_A:0.0015540000	2uw1_B:0.0000020000):0.0970277000	1afr_A:0.1771930000):1.4782300000	1za0_A:1.5318280000):0.8766940000):0.5293310000):1.4237200000):0.2434680000	(((1bcf_A:0.0000010000	3e1q_A:0.0000010000):0.1666790000	2fkz_A:0.1752320000):0.1848170000	1jgc_A:0.2362360000):0.4161000000):0.3277890000	1nfv_A:0.4194340000):0.6389090000	2vzb_A:0.9676520000):0.2394640000):0.1203660000):0.0867585000	((1qgh_A:0.2760700000	2ux1_A:0.4890790000):0.3971620000	(1ji4_A:0.5342420000	2fjc_A:0.4968070000):0.1531150000):0.0965606000):0.1205960000):0.0295750000	1n1q_A:0.3609670000);
(1ji5_A:0.2520290000	1jig_A:0.2334410000	(1n1q_A:0.3556100000	((2chp_A:0.3733460000	((((1dps_A:0.0000020000	1jts_A:0.0000020000):0.4308040000	1o9r_A:0.2652820000):0.4924620000	(1uvh_A:0.7511470000	(1tjo_A:0.0000010000	1tk6_A:0.0000010000):0.6892860000):0.1599720000):0.2397170000	((((((2fzf_A:2.1366520000	(1lko_A:0.7376660000	1yuz_A:0.9591390000):0.1533890000):0.2405860000	3qhb_A:1.1729530000):0.3391840000	(1otk_A:2.1903800000	(((((((1oqu_A:0.1945660000	1r2f_A:0.1994840000):0.0622136000	1uzr_A:0.0515860000):0.7487390000	1mxr_A:0.5890300000):0.2917540000	(1jk0_A:0.2585300000	(2uw2_A:0.0834020000	1w68_A:0.0489990000):0.1724030000):0.6046380000):0.5721540000	3ee4_A:0.9815210000):0.5594390000	(((2uw1_A:0.0030290000	2uw1_B:0.0000020000):0.0747789000	1afr_A:0.1680620000):1.2914700000	1za0_A:1.7039260000):1.0387600000):0.6218420000	((2inc_B:0.8805850000	(2inp_C:1.1454960000	1mty_B:1.1230630000):0.3803940000):0.2054310000	(1mty_D:1.0053580000	3dhg_A:0.9641520000):0.5054660000):0.8051650000):0.2647670000):0.9896640000):0.1479750000	((((((1lb3_A:0.1613140000	2za7_A:0.0733110000):0.3005860000	1bg7_A:0.0789050000):0.1227260000	1r03_A:0.1752610000):0.1118350000	1z6o_A:1.1943980000):0.3260190000	1z6o_M:0.7773050000):0.2369780000	(((1eum_A:0.2666330000	1krq_A:0.3565380000):0.1943440000	3e6s_A:0.7903810000):0.0988629000	(2jd7_A:0.1743270000	1vlg_A:0.3847500000):0.1074650000):0.1232240000):0.6765500000):0.1132930000	((((1bcf_A:0.0000010000	3e1q_A:0.0000010000):0.2397500000	2fkz_A:0.1488370000):0.1143850000	1jgc_A:0.3568770000):0.4576080000	1nfv_A:0.6466600000):0.3112240000):0.3794090000	2vzb_A:1.0104350000):0.3483020000):0.1563730000):0.1136940000	((1qgh_A:0.2543870000	2ux1_A:0.4916830000):0.3439650000	(1ji4_A:0.4455590000	2fjc_A:0.4493680000):0.1515260000):0.1102540000):0.1157460000):0.0410640000);
(1ji5_A:0.2179010000	1jig_A:0.1975360000	(1n1q_A:0.3189690000	(2chp_A:0.4650370000	(((1qgh_A:0.4029400000	2ux1_A:0.4988260000):0.2710350000	(1ji4_A:0.5240800000	2fjc_A:0.4944340000):0.1718870000):0.0784620000	(((((1dps_A:0.0000020000	1jts_A:0.0000020000):0.4205840000	1o9r_A:0.2490570000):0.3629000000	1uvh_A:0.6137470000):0.2759420000	(1tjo_A:0.0000010000	1tk6_A:0.0000010000):0.6884630000):0.2901120000	((((((2fzf_A:1.8799450000	(1lko_A:0.4485650000	1yuz_A:0.7689600000):0.1959840000):0.4042480000	3qhb_A:0.9824610000):0.2149860000	((((1otk_A:2.4026030000	(((2uw1_A:0.0000030000	2uw1_B:0.0000020000):0.0932212000	1afr_A:0.1253700000):1.6238200000	1za0_A:1.2371090000):0.5499620000):0.2346970000	((2inc_B:0.9626470000	(2inp_C:1.2712970000	1mty_B:1.1529800000):0.3679170000):0.4541900000	(1mty_D:1.4480880000	3dhg_A:0.9357980000):0.3190650000):1.1797900000):0.4408450000	((((1oqu_A:0.1755030000	1r2f_A:0.2267750000):0.1199180000	1uzr_A:0.0239440000):0.7285120000	1mxr_A:0.7982140000):0.2217720000	(1jk0_A:0.2055350000	(2uw2_A:0.0810580000	1w68_A:0.0862700000):0.2209690000):0.7940420000):0.4760560000):0.2674330000	3ee4_A:0.8420510000):1.2188100000):0.0775445000	((((((1lb3_A:0.1440080000	2za7_A:0.0902850000):0.2786640000	1bg7_A:0.1058210000):0.0616281000	1r03_A:0.1842510000):0.2498520000	1z6o_A:1.0788280000):0.0918284000	1z6o_M:0.7428140000):0.2542080000	((((1eum_A:0.3175230000	1krq_A:0.3336830000):0.2219170000	3e6s_A:0.7454670000):0.1525680000	2jd7_A:0.1759640000):0.1160440000	1vlg_A:0.2096340000):0.2631270000):0.5390070000):0.1776370000	((((1bcf_A:0.0000010000	3e1q_A:0.0000010000):0.2304140000	2fkz_A:0.1650920000):0.2025990000	1jgc_A:0.2410150000):0.3260970000	1nfv_A:0.5807550000):0.1808970000):0.2570290000	2vzb_A:0.8524290000):0.3842400000):0.1278960000):0.0423731000):0.1076670000):0.0542268000);
(1ji5_A:0.1905960000	1jig_A:0.2230090000	(1n1q_A:0.2957370000	((2chp_A:0.3196930000	(((((1dps_A:0.0000020000	1jts_A:0.0000020000):0.3022980000	1o9r_A:0.3624480000):0.4439190000	1uvh_A:0.6655830000):0.3709930000	(1tjo_A:0.0000010000	1tk6_A:0.0000010000):0.6288840000):0.4525290000	(((((((2fzf_A:2.0918290000	(1lko_A:0.7389560000	1yuz_A:0.7154830000):0.3218010000):0.1883190000	3qhb_A:0.8066450000):0.5883000000	(1otk_A:2.1305890000	((((((1oqu_A:0.2482120000	1uzr_A:0.0777570000):0.1130590000	1r2f_A:0.1145110000):0.7722620000	1mxr_A:0.9667390000):0.1396060000	((1jk0_A:0.1829420000	(2uw2_A:0.0542480000	1w68_A:0.1127130000):0.2498060000):0.6778220000	((2inc_B:0.7837280000	(2inp_C:0.9171430000	1mty_B:1.1912880000):0.2277220000):0.2339910000	(1mty_D:1.3492730000	3dhg_A:0.9806980000):0.3449390000):2.0457500000):0.1704380000):0.5690740000	(((2uw1_A:0.0016330000	2uw1_B:0.0000020000):0.1183880000	1afr_A:0.1446580000):1.3184500000	1za0_A:1.4533860000):1.2661400000):0.2528690000	3ee4_A:0.6914820000):1.4101000000):0.5168040000):0.2857730000	(((((1lb3_A:0.1070420000	2za7_A:0.0804200000):0.3462760000	1bg7_A:0.0665410000):0.0758973000	1r03_A:0.1674020000):0.1611060000	(1z6o_A:1.0315190000	1z6o_M:0.7489640000):0.1104710000):0.4533260000	(((1eum_A:0.3187520000	1krq_A:0.2930230000):0.1569990000	3e6s_A:0.8923100000):0.1826440000	(2jd7_A:0.1655990000	1vlg_A:0.3428920000):0.1574340000):0.1804870000):0.3406920000):0.3082790000	(((1bcf_A:0.0000010000	3e1q_A:0.0000010000):0.2173300000	2fkz_A:0.1562590000):0.1339090000	1jgc_A:0.3405170000):0.3669060000):0.2565430000	1nfv_A:0.7106880000):0.4153830000	2vzb_A:1.0561940000):0.1511470000):0.0826997000):0.0775078000	((1qgh_A:0.2397240000	2ux1_A:0.4489450000):0.2520000000	(1ji4_A:0.4878290000	2fjc_A:0.5117200000):0.3447160000):0.0987288000):0.0707398000):0.0466845000);
(1ji5_A:0.2434630000	1jig_A:0.2258440000	(1n1q_A:0.3109600000	(2chp_A:0.3943220000	(((1qgh_A:0.3613810000	2ux1_A:0.5839030000):0.2524560000	(1ji4_A:0.4497570000	2fjc_A:0.5548250000):0.2008560000):0.1047670000	(((((1dps_A:0.0000020000	1jts_A:0.0000020000):0.3039970000	1o9r_A:0.2483420000):0.3650220000	1uvh_A:0.6452770000):0.3968170000	(1tjo_A:0.0000010000	1tk6_A:0.0000010000):0.7039280000):0.3810460000	(((((2fzf_A:1.8157420000	(1lko_A:0.5617020000	1yuz_A:0.8371410000):0.2391740000):0.2801160000	3qhb_A:0.8106470000):0.6416680000	((((((1lb3_A:0.1415880000	2za7_A:0.0754770000):0.3505630000	1bg7_A:0.0586190000):0.0816004000	1r03_A:0.2233070000):0.1960280000	(1z6o_A:1.0771570000	1z6o_M:0.6659720000):0.1328560000):0.1742490000	(((1eum_A:0.3405120000	1krq_A:0.2677860000):0.1399290000	3e6s_A:0.7851670000):0.1625160000	(2jd7_A:0.2218150000	1vlg_A:0.4014180000):0.1484690000):0.2460970000):0.3457250000	((1otk_A:2.8354770000	(((2uw1_A:0.0046560000	2uw1_B:0.0000020000):0.1228990000	1afr_A:0.1526650000):1.4115800000	1za0_A:1.3211380000):0.5128610000):0.3506670000	((((1oqu_A:0.1615480000	1uzr_A:0.0696370000):0.1168910000	1r2f_A:0.1416370000):0.8124750000	(1mxr_A:0.7114590000	((1jk0_A:0.1633900000	(2uw2_A:0.0804760000	1w68_A:0.0987460000):0.2735320000):0.4138420000	((2inc_B:1.0881010000	(2inp_C:1.2061090000	1mty_B:1.1237530000):0.4015550000):0.2273670000	(1mty_D:1.0566710000	3dhg_A:1.0012700000):0.4236490000):1.6468800000):0.4075610000):0.1912650000):0.6116570000	3ee4_A:0.8432110000):0.7264000000):1.3417400000):0.0328656000):0.4061040000	((((1bcf_A:0.0000010000	3e1q_A:0.0000010000):0.1366040000	2fkz_A:0.1189880000):0.2190990000	1jgc_A:0.2218960000):0.3091880000	1nfv_A:0.7461680000):0.2142300000):0.3735780000	2vzb_A:0.8274110000):0.4313250000):0.1488360000):0.0574960000):0.0803555000):0.0565774000);
(1ji5_A:0.3780960000	1jig_A:0.2284510000	(1n1q_A:0.3210820000	((2chp_A:0.4754120000	(((((1dps_A:0.0000020000	1jts_A:0.0000020000):0.4818140000	1o9r_A:0.2164810000):0.2545790000	1uvh_A:0.9547810000):0.4867620000	(1tjo_A:0.0000010000	1tk6_A:0.0000010000):0.9907050000):0.3203830000	((((((2fzf_A:1.7900330000	(1lko_A:0.3906940000	1yuz_A:1.0438470000):0.2029690000):0.5357370000	3qhb_A:1.0664990000):0.4768500000	(1otk_A:2.7455660000	(((((((1oqu_A:0.2566180000	1uzr_A:0.0719750000):0.1372010000	1r2f_A:0.1111550000):0.7314350000	1mxr_A:0.8695440000):0.1374320000	(1jk0_A:0.2817530000	(2uw2_A:0.0746950000	1w68_A:0.0900290000):0.2001410000):0.7373170000):0.6800340000	(((2uw1_A:0.0015560000	2uw1_B:0.0000020000):0.0814793000	1afr_A:0.1600310000):1.5430500000	1za0_A:1.5338850000):1.2318300000):0.0819356000	((2inc_B:0.8723340000	(2inp_C:1.0114850000	1mty_B:1.3943530000):0.4624470000):0.5894100000	(1mty_D:1.1927700000	3dhg_A:1.1522230000):0.4100140000):1.6429700000):0.2129630000	3ee4_A:0.9369980000):0.6416960000):1.6966700000):0.0841993000	((((1lb3_A:0.1200570000	2za7_A:0.1038410000):0.2783320000	(1bg7_A:0.1199420000	1r03_A:0.1999130000):0.0859134000):0.3104750000	(1z6o_A:1.0014030000	1z6o_M:0.7511290000):0.1977280000):0.3186950000	((((1eum_A:0.4067980000	1krq_A:0.2592200000):0.2443940000	3e6s_A:0.7995550000):0.1664750000	2jd7_A:0.2342510000):0.1318730000	1vlg_A:0.3736190000):0.3552660000):0.6017200000):0.1526890000	((((1bcf_A:0.0000010000	3e1q_A:0.0000010000):0.2132090000	2fkz_A:0.1663100000):0.1523730000	1jgc_A:0.3936680000):0.4187490000	1nfv_A:0.8540630000):0.3486250000):0.3499090000	2vzb_A:0.9271720000):0.2050630000):0.1051810000):0.0266707000	((1qgh_A:0.4352500000	2ux1_A:0.4511730000):0.2442240000	(1ji4_A:0.5181090000	2fjc_A:0.5300410000):0.1959010000):0.1646940000):0.0856134000):0.0376941000);
(1ji5_A:0.2988550000	1jig_A:0.2275950000	(1n1q_A:0.3915220000	((2chp_A:0.3117940000	(((((1dps_A:0.0000010000	1jts_A:0.0000010000):0.3635510000	1o9r_A:0.2249740000):0.4314140000	1uvh_A:0.5906780000):0.3111560000	(1tjo_A:0.0000010000	1tk6_A:0.0000010000):0.9252890000):0.2133840000	(((((2fzf_A:1.8158880000	(1lko_A:0.4996340000	1yuz_A:0.9591180000):0.4481880000):0.3062310000	3qhb_A:0.9889340000):0.6180430000	((((((1lb3_A:0.1879870000	2za7_A:0.0561810000):0.2955700000	1bg7_A:0.1099340000):0.1174180000	1r03_A:0.1959060000):0.2540140000	1z6o_A:1.0800130000):0.2733660000	1z6o_M:0.8329890000):0.2493190000	(((1eum_A:0.3815910000	1krq_A:0.2835000000):0.2191040000	3e6s_A:0.8757660000):0.1370320000	(2jd7_A:0.2400800000	1vlg_A:0.3785090000):0.1174380000):0.2794950000):0.6679650000):0.2575830000	((((1bcf_A:0.0000010000	3e1q_A:0.0000010000):0.2145020000	2fkz_A:0.1510250000):0.1192290000	1jgc_A:0.3526300000):0.6794640000	1nfv_A:0.5927390000):0.3676150000):0.2439340000	(2vzb_A:0.7225760000	(1otk_A:2.1177290000	(((((((1oqu_A:0.2392670000	1uzr_A:0.0825750000):0.0817477000	1r2f_A:0.1177240000):0.9649370000	1mxr_A:0.7017690000):0.3451850000	(1jk0_A:0.3093890000	(2uw2_A:0.0765080000	1w68_A:0.1024460000):0.1455240000):0.7822270000):0.4895120000	((2inc_B:0.8870080000	(2inp_C:1.0606760000	1mty_B:1.3288750000):0.4194120000):0.3475310000	(1mty_D:1.2219020000	3dhg_A:1.0492730000):0.3947900000):1.6972200000):0.3073250000	(((2uw1_A:0.0015540000	2uw1_B:0.0000010000):0.0619969000	1afr_A:0.2058760000):1.5825000000	1za0_A:1.4524940000):0.6522030000):0.1418280000	3ee4_A:1.0234910000):0.4565260000):1.7524400000):0.4220030000):0.4967660000):0.0488508000):0.2418970000	((1qgh_A:0.3074460000	2ux1_A:0.5013430000):0.3625110000	(1ji4_A:0.5397140000	2fjc_A:0.5843260000):0.2106890000):0.0788663000):0.1311750000):0.0093511100);
(1ji5_A:0.2645020000	(1jig_A:0.1475020000	(((1qgh_A:0.4038210000	2ux1_A:0.4499640000):0.4141460000	(1ji4_A:0.4704180000	2fjc_A:0.5197320000):0.2157500000):0.1731760000	(((((1dps_A:0.0000010000	1jts_A:0.0000010000):0.4123710000	1o9r_A:0.3102680000):0.3010450000	1uvh_A:0.9198600000):0.3131780000	(1tjo_A:0.0000010000	1tk6_A:0.0000010000):0.7811790000):0.4156690000	((((((2fzf_A:1.5586590000	((1lko_A:0.8133640000	1yuz_A:1.0104340000):0.4274800000	3qhb_A:0.8863290000):0.4490310000):0.3024410000	(1otk_A:2.4599680000	(((((((1oqu_A:0.1610200000	1r2f_A:0.2451420000):0.0702448000	1uzr_A:0.0000020000):0.7948740000	1mxr_A:0.7277000000):0.3425390000	(1jk0_A:0.2181990000	(2uw2_A:0.0752630000	1w68_A:0.0955050000):0.2515010000):0.6838580000):0.4072890000	3ee4_A:1.0606810000):0.6275050000	(((2uw1_A:0.0046340000	2uw1_B:0.0000010000):0.0898836000	1afr_A:0.1647010000):1.6780500000	1za0_A:1.2428570000):1.0277300000):0.2954060000	(((2inc_B:0.9524450000	2inp_C:1.0498580000):0.4985400000	1mty_B:1.2490080000):0.1492100000	(1mty_D:1.2784690000	3dhg_A:0.9629090000):0.2862080000):1.4140500000):0.1865190000):1.5543700000):0.1728360000	(((((1lb3_A:0.1199330000	2za7_A:0.0449480000):0.3089880000	1bg7_A:0.1341400000):0.1173270000	1r03_A:0.1811600000):0.1813670000	(1z6o_A:1.0869080000	1z6o_M:0.9275360000):0.2844700000):0.4990100000	(((1eum_A:0.3572630000	1krq_A:0.3000070000):0.2105310000	3e6s_A:0.8384440000):0.1129290000	(2jd7_A:0.2414830000	1vlg_A:0.4153960000):0.0550358000):0.1871660000):0.5279850000):0.2118850000	(((1bcf_A:0.0000010000	3e1q_A:0.0000010000):0.2236080000	2fkz_A:0.1337910000):0.2234270000	1jgc_A:0.3132660000):0.4915340000):0.2389010000	2vzb_A:1.1435950000):0.1170330000	1nfv_A:0.6516750000):0.3267760000):0.1334730000):0.0818830000):0.0906923000	(1n1q_A:0.3820750000	2chp_A:0.5593430000):0.0818648000);
(1ji5_A:0.2303410000	(1jig_A:0.2547890000	((2chp_A:0.4364920000	(((((1dps_A:0.0000020000	1jts_A:0.0000020000):0.3792960000	1o9r_A:0.3733210000):0.2362980000	1uvh_A:0.7218110000):0.2632810000	(1tjo_A:0.0000010000	1tk6_A:0.0000010000):0.7173910000):0.4441090000	(((((2fzf_A:1.2223470000	(1lko_A:0.4454890000	(1yuz_A:1.1252100000	3qhb_A:1.1072430000):0.3632430000):0.4569840000):0.3637650000	(1otk_A:1.8939590000	(((((((1oqu_A:0.2331700000	1uzr_A:0.1101700000):0.1913870000	1r2f_A:0.0917250000):0.7870060000	1mxr_A:0.8671590000):0.2439970000	(1jk0_A:0.2925120000	(2uw2_A:0.0891120000	1w68_A:0.1257720000):0.1533160000):0.6238190000):0.3921680000	3ee4_A:1.2639550000):0.6279550000	(((2uw1_A:0.0000030000	2uw1_B:0.0000020000):0.1146470000	1afr_A:0.1463730000):1.5978400000	1za0_A:1.4062720000):0.6050040000):0.2068630000	((2inc_B:0.9174350000	(2inp_C:1.2204780000	1mty_B:1.2628740000):0.2754950000):0.3043300000	(1mty_D:1.2987980000	3dhg_A:1.0679510000):0.2183060000):1.0782300000):0.5227640000):0.8867300000):0.0928233000	((((((1lb3_A:0.1571900000	2za7_A:0.0533930000):0.3206910000	1r03_A:0.2564900000):0.0814794000	1bg7_A:0.0054870000):0.2819450000	1z6o_A:1.1793330000):0.2161040000	1z6o_M:0.6502450000):0.3857240000	(((1eum_A:0.2625280000	1krq_A:0.4189020000):0.1522710000	3e6s_A:0.9879680000):0.1550250000	(2jd7_A:0.2045320000	1vlg_A:0.4175540000):0.0985783000):0.1952060000):0.6580590000):0.1293710000	((((1bcf_A:0.0000010000	3e1q_A:0.0000010000):0.1866060000	2fkz_A:0.1731190000):0.1893670000	1jgc_A:0.3342990000):0.4059540000	1nfv_A:0.6268030000):0.3424450000):0.2287820000	2vzb_A:0.7497270000):0.2431730000):0.0981854000):0.0463118000	((1qgh_A:0.2603030000	2ux1_A:0.6089300000):0.3343080000	(1ji4_A:0.4074000000	2fjc_A:0.5060950000):0.2545860000):0.1563200000):0.0981830000):0.0096504100	1n1q_A:0.3876980000);
(1ji5_A:0.2798630000	(1jig_A:0.1997480000	1n1q_A:0.3603810000):0.0720935000	(2chp_A:0.4445720000	(((1qgh_A:0.5075380000	2ux1_A:0.3779580000):0.3713220000	(1ji4_A:0.6379290000	2fjc_A:0.4190440000):0.1478290000):0.1841520000	(((((1dps_A:0.0000020000	1jts_A:0.0000020000):0.5235010000	1o9r_A:0.1332810000):0.4382770000	1uvh_A:0.5603120000):0.3857020000	(1tjo_A:0.0000010000	1tk6_A:0.0000010000):0.8632270000):0.2389430000	((((((((2fzf_A:2.2224300000	1yuz_A:0.7438130000):0.2765250000	1lko_A:0.4293740000):0.4067110000	3qhb_A:0.8517110000):0.6250500000	(1otk_A:2.0267390000	(((((((1oqu_A:0.2443100000	1uzr_A:0.0936500000):0.1425120000	1r2f_A:0.1278760000):0.6394350000	1mxr_A:0.8537670000):0.4074850000	(1jk0_A:0.2157910000	(2uw2_A:0.0798520000	1w68_A:0.0799440000):0.2257770000):0.6341020000):0.6178790000	3ee4_A:1.1667280000):0.5083160000	(((2uw1_A:0.0000030000	2uw1_B:0.0000020000):0.0681173000	1afr_A:0.1796350000):1.6163000000	1za0_A:1.3395030000):1.1011000000):0.1808630000	((2inc_B:0.9959200000	(2inp_C:1.1263060000	1mty_B:1.5326660000):0.3743380000):0.4442590000	(1mty_D:1.4092330000	3dhg_A:1.0988250000):0.2646970000):1.1926600000):0.5478440000):0.8744610000):0.0440577000	((((1lb3_A:0.1561190000	2za7_A:0.0827580000):0.2792730000	(1bg7_A:0.1092910000	1r03_A:0.2286150000):0.1119290000):0.2628960000	(1z6o_A:1.0320450000	1z6o_M:0.9155700000):0.1854940000):0.2896510000	((((1eum_A:0.2633670000	1krq_A:0.4032410000):0.2792600000	3e6s_A:0.7990820000):0.1361730000	2jd7_A:0.2303500000):0.1217150000	1vlg_A:0.2084920000):0.3641730000):0.7727770000):0.2930890000	(((1bcf_A:0.0000010000	3e1q_A:0.0000010000):0.2703590000	2fkz_A:0.1922200000):0.1062260000	1jgc_A:0.4228740000):0.6994430000):0.2049220000	2vzb_A:1.0821710000):0.1128380000	1nfv_A:0.8180670000):0.3663740000):0.1636520000):0.0774362000):0.1765650000);
(1ji5_A:0.2612780000	1jig_A:0.2024030000	(1n1q_A:0.3030770000	(2chp_A:0.3637180000	(((1qgh_A:0.3376300000	2ux1_A:0.4282170000):0.3123850000	(1ji4_A:0.4279640000	2fjc_A:0.5243670000):0.1812700000):0.0645779000	(((((1dps_A:0.0000020000	1jts_A:0.0000020000):0.3524250000	1o9r_A:0.1878550000):0.3936850000	(1tjo_A:0.0000010000	1tk6_A:0.0000010000):0.9066270000):0.1198410000	1uvh_A:0.6243270000):0.4329430000	((((2fzf_A:1.2119040000	((1lko_A:0.5855630000	1yuz_A:0.9375780000):0.4415520000	3qhb_A:0.8768140000):0.5266760000):0.7643420000	((((1bcf_A:0.0000010000	3e1q_A:0.0000010000):0.2077420000	2fkz_A:0.1479990000):0.1454440000	1jgc_A:0.3157720000):0.5395500000	((((((1lb3_A:0.1805810000	2za7_A:0.0564450000):0.2862520000	(1bg7_A:0.0671210000	1r03_A:0.2215230000):0.1071580000):0.2817280000	1z6o_A:0.8994350000):0.1856410000	1z6o_M:0.8443240000):0.0894528000	((((1eum_A:0.3757330000	1krq_A:0.3541600000):0.2445410000	3e6s_A:0.9031130000):0.1748230000	2jd7_A:0.2251290000):0.1214110000	1vlg_A:0.3333640000):0.2817430000):0.3494200000	(1otk_A:1.7935470000	(((((1oqu_A:0.2193190000	1uzr_A:0.0640220000):0.1040990000	1r2f_A:0.1128270000):0.7077400000	(1mxr_A:0.8342220000	((1jk0_A:0.2511400000	(2uw2_A:0.0602200000	1w68_A:0.1293760000):0.2366060000):0.3141530000	((2inc_B:0.6395880000	2inp_C:1.2471760000):0.2330590000	(1mty_B:1.4871640000	(1mty_D:1.2887450000	3dhg_A:0.9887780000):0.3570390000):0.1210600000):1.2902500000):0.5333890000):0.1958690000):0.6324610000	3ee4_A:0.6787660000):0.7707460000	(((2uw1_A:0.0029990000	2uw1_B:0.0000020000):0.1190410000	1afr_A:0.0954600000):1.6753900000	1za0_A:1.3775750000):0.4144880000):0.4286790000):1.4940900000):0.1351260000):0.1037950000):0.2268300000	1nfv_A:0.8172040000):0.0737624000	2vzb_A:0.9469800000):0.3167860000):0.1181520000):0.0516377000):0.0683092000):0.0497113000);
(1ji5_A:0.2931520000	1jig_A:0.1288890000	(1n1q_A:0.3153490000	((2chp_A:0.3910680000	(((((1dps_A:0.0000020000	1jts_A:0.0000020000):0.4258320000	1o9r_A:0.3190940000):0.2675010000	1uvh_A:0.9558570000):0.3126820000	(1tjo_A:0.0000010000	1tk6_A:0.0000010000):0.8909850000):0.3717540000	((((((2fzf_A:1.9219380000	1yuz_A:1.0182390000):0.1819690000	1lko_A:0.5031460000):0.6008420000	(3qhb_A:0.7888380000	(1otk_A:2.0002020000	(((((((1oqu_A:0.2275460000	1r2f_A:0.2001190000):0.0786734000	1uzr_A:0.0635850000):0.7140610000	1mxr_A:0.8519360000):0.3575110000	(1jk0_A:0.2586730000	(2uw2_A:0.0881940000	1w68_A:0.1021080000):0.2807040000):0.6919780000):0.7625540000	3ee4_A:0.8306480000):0.5509290000	(((2uw1_A:0.0050990000	2uw1_B:0.0000020000):0.0930579000	1afr_A:0.1726490000):1.1457900000	1za0_A:2.2696070000):0.7742900000):0.1635690000	((2inc_B:0.8414460000	(2inp_C:1.1875080000	1mty_B:1.4027740000):0.4111240000):0.3905600000	(1mty_D:1.3367980000	3dhg_A:0.9914250000):0.2255950000):1.2939100000):0.4701270000):0.7367580000):0.3292630000):0.3583900000	((((((1lb3_A:0.1777580000	2za7_A:0.0749780000):0.3608230000	1bg7_A:0.0810410000):0.0605118000	1r03_A:0.2309440000):0.1752400000	1z6o_A:1.0482510000):0.2235270000	1z6o_M:0.6926330000):0.3768170000	((((1eum_A:0.2402160000	1krq_A:0.3446010000):0.1434330000	3e6s_A:0.8711450000):0.1666440000	2jd7_A:0.1844980000):0.1651680000	1vlg_A:0.2808050000):0.2397520000):0.7503370000):0.2228240000	((((1bcf_A:0.0000010000	3e1q_A:0.0000010000):0.1854940000	2fkz_A:0.1960780000):0.2786070000	1jgc_A:0.3022690000):0.4361960000	1nfv_A:0.6811730000):0.2336420000):0.3767840000	2vzb_A:1.0459950000):0.3769190000):0.1021280000):0.1096120000	((1qgh_A:0.3592620000	2ux1_A:0.5741470000):0.3134970000	(1ji4_A:0.6336770000	2fjc_A:0.4244140000):0.3101320000):0.0957751000):0.1301950000):0.0228916000);
(1ji5_A:0.2682530000	1jig_A:0.2308940000	(1n1q_A:0.3929140000	((2chp_A:0.3685420000	((1qgh_A:0.3267040000	2ux1_A:0.6206260000):0.3247030000	(1ji4_A:0.4341710000	2fjc_A:0.4736830000):0.2404590000):0.1191480000):0.0310709000	(((((1dps_A:0.0000020000	1jts_A:0.0000020000):0.2737770000	1o9r_A:0.2936860000):0.5150960000	1uvh_A:0.8048250000):0.2065250000	(1tjo_A:0.0000010000	1tk6_A:0.0000010000):0.8364940000):0.1779700000	(((((2fzf_A:1.9637730000	(1lko_A:0.6358340000	1yuz_A:1.1387760000):0.1620370000):0.4347090000	((((((1lb3_A:0.1514490000	2za7_A:0.1135410000):0.2884400000	1bg7_A:0.1148640000):0.0749872000	1r03_A:0.1516100000):0.1997590000	1z6o_A:1.0319760000):0.2089180000	1z6o_M:0.7256540000):0.1473280000	(((1eum_A:0.3495320000	1krq_A:0.2736950000):0.2336060000	3e6s_A:0.9124210000):0.0715407000	(2jd7_A:0.1412080000	1vlg_A:0.3932060000):0.1380830000):0.2221920000):0.4335710000):0.1393630000	(3qhb_A:1.1370710000	(1otk_A:1.6810130000	(((((((1oqu_A:0.1788760000	1r2f_A:0.2121380000):0.0453577000	1uzr_A:0.0174610000):0.7016140000	1mxr_A:0.8423860000):0.0905008000	(1jk0_A:0.2119510000	(2uw2_A:0.0936370000	1w68_A:0.0838400000):0.2061400000):0.9538530000):0.5819600000	3ee4_A:0.9357750000):0.3195690000	(((2uw1_A:0.0095510000	2uw1_B:0.0000020000):0.0796195000	1afr_A:0.1415350000):1.4147200000	1za0_A:1.7562750000):0.8651760000):0.3840400000	((2inc_B:0.7633300000	(2inp_C:1.1201220000	1mty_B:1.4592970000):0.3270030000):0.4155110000	(1mty_D:1.1510260000	3dhg_A:1.0965820000):0.3468070000):1.1096900000):0.2737120000):0.9702780000):0.2529510000):0.3509390000	((((1bcf_A:0.0000010000	3e1q_A:0.0000010000):0.2288730000	2fkz_A:0.1537230000):0.1785350000	1jgc_A:0.2963060000):0.3487070000	1nfv_A:0.6561810000):0.2800600000):0.2161730000	2vzb_A:1.1053600000):0.3272470000):0.2778960000):0.0809554000):0.0553070000);
(1ji5_A:0.2466960000	1jig_A:0.1465520000	(1n1q_A:0.3496650000	(((2chp_A:0.2651610000	((((1dps_A:0.0000020000	1jts_A:0.0000020000):0.3661930000	1o9r_A:0.3118270000):0.3886990000	1uvh_A:0.5855340000):0.3647810000	(1tjo_A:0.0000010000	1tk6_A:0.0000010000):0.7163620000):0.4636910000):0.1136660000	(((((((2fzf_A:1.9526660000	(1lko_A:0.5394890000	1yuz_A:0.9609780000):0.4662220000):0.3307660000	3qhb_A:0.8664460000):0.5598530000	((((1lb3_A:0.1261950000	2za7_A:0.0886850000):0.2693090000	(1bg7_A:0.1095020000	1r03_A:0.2103080000):0.0694493000):0.1726260000	(1z6o_A:0.7996120000	1z6o_M:0.7294760000):0.1750110000):0.2744930000	(((1eum_A:0.3470560000	1krq_A:0.3860300000):0.1428740000	3e6s_A:0.7882020000):0.0811847000	(2jd7_A:0.2245190000	1vlg_A:0.4435350000):0.1540570000):0.2475650000):0.4891390000):0.0181838000	(1otk_A:1.7675220000	(((((((1oqu_A:0.2448530000	1r2f_A:0.2662980000):0.0665201000	1uzr_A:0.0131200000):0.7858600000	1mxr_A:0.8002080000):0.1962220000	(1jk0_A:0.2681720000	(2uw2_A:0.0801590000	1w68_A:0.1000110000):0.2473990000):0.7990200000):0.4230100000	3ee4_A:1.1116020000):0.2837130000	((2inc_B:0.7780670000	(2inp_C:1.1208470000	1mty_B:1.4761790000):0.4009420000):0.3465310000	(1mty_D:1.4908110000	3dhg_A:0.9880190000):0.2323740000):1.3042200000):0.3021550000	(((2uw1_A:0.0060550000	2uw1_B:0.0000020000):0.0853236000	1afr_A:0.1421190000):1.7259200000	1za0_A:1.0711350000):1.1862000000):0.5861680000):1.0517300000):0.2687130000	(((1bcf_A:0.0000010000	3e1q_A:0.0000010000):0.1809370000	2fkz_A:0.1083390000):0.1951290000	1jgc_A:0.2983920000):0.3535390000):0.2322180000	1nfv_A:0.6522300000):0.4319190000	2vzb_A:0.9277300000):0.3256520000):0.1711020000	((1qgh_A:0.2419580000	2ux1_A:0.5099500000):0.3364260000	(1ji4_A:0.6045020000	2fjc_A:0.5431000000):0.2156640000):0.1279600000):0.0755090000):0.0269699000);
(1ji5_A:0.3683790000	1jig_A:0.2424140000	(1n1q_A:0.2751090000	(((2chp_A:0.4461340000	(((((1dps_A:0.0000010000	1jts_A:0.0000010000):0.4300580000	1o9r_A:0.1598330000):0.4051970000	1uvh_A:0.7483450000):0.2992120000	(1tjo_A:0.0000010000	1tk6_A:0.0000010000):0.8814290000):0.2695330000	(((((2fzf_A:2.0246040000	(1lko_A:0.6088310000	1yuz_A:1.2793580000):0.2876980000):0.2891870000	3qhb_A:1.0847300000):0.3547000000	((((((1lb3_A:0.1307530000	2za7_A:0.1174550000):0.3749340000	1bg7_A:0.1109630000):0.0762390000	1r03_A:0.1776160000):0.3137670000	(1z6o_A:0.9613410000	1z6o_M:0.7233550000):0.2151550000):0.2832050000	((((1eum_A:0.3344690000	1krq_A:0.3184290000):0.2697640000	3e6s_A:0.9391670000):0.2164490000	2jd7_A:0.2167660000):0.1151720000	1vlg_A:0.3229560000):0.4088380000):0.5421950000	(1otk_A:1.8731900000	(((((((1oqu_A:0.2113140000	1uzr_A:0.0789940000):0.1204590000	1r2f_A:0.0787510000):0.6456150000	1mxr_A:0.8933430000):0.2210810000	(1jk0_A:0.3132910000	(2uw2_A:0.1083180000	1w68_A:0.0797030000):0.1767140000):0.7617050000):0.7407140000	3ee4_A:1.2537270000):0.4602270000	((2inc_B:0.9579960000	(2inp_C:0.9252570000	1mty_B:1.4895670000):0.3586000000):0.5379090000	(1mty_D:1.1573020000	3dhg_A:0.9849180000):0.2886680000):0.8833450000):0.3988120000	(((2uw1_A:0.0064120000	2uw1_B:0.0000010000):0.0921301000	1afr_A:0.1189580000):1.0383400000	1za0_A:1.5606880000):0.6656710000):0.5376470000):1.3904200000):0.1337860000):0.0910123000	((((1bcf_A:0.0000010000	3e1q_A:0.0000010000):0.1804800000	2fkz_A:0.1693760000):0.1898520000	1jgc_A:0.4289480000):0.3160850000	1nfv_A:0.9263290000):0.3511320000):0.3507440000	2vzb_A:0.7568350000):0.2872680000):0.1117140000):0.0480230000	(1qgh_A:0.4279900000	2ux1_A:0.4878740000):0.3984870000):0.0333235000	(1ji4_A:0.3440850000	2fjc_A:0.5084450000):0.4473550000):0.1049440000):0.0958198000);
(1ji5_A:0.3061980000	(1jig_A:0.1579400000	((2chp_A:0.4996360000	(((((1dps_A:0.0000010000	1jts_A:0.0000010000):0.3903720000	1o9r_A:0.1957780000):0.6136240000	1uvh_A:0.5862750000):0.3715070000	(1tjo_A:0.0000010000	1tk6_A:0.0000010000):0.6084420000):0.2383430000	(((((((2fzf_A:2.1092680000	1yuz_A:1.0193390000):0.2542650000	1lko_A:0.4838380000):0.4908800000	3qhb_A:1.2051930000):0.5021300000	((1otk_A:2.1359950000	(2inc_B:0.8160900000	((2inp_C:0.9444540000	1mty_B:1.4452910000):0.3496320000	(1mty_D:1.1813330000	3dhg_A:1.1399300000):0.5881240000):0.2445110000):1.1365900000):0.0482879000	((((((1oqu_A:0.2253430000	1uzr_A:0.0738240000):0.1140150000	1r2f_A:0.0848140000):0.6188160000	1mxr_A:0.8355480000):0.1638480000	(1jk0_A:0.3246440000	(2uw2_A:0.0933490000	1w68_A:0.0860650000):0.2406560000):0.7833370000):0.9097870000	3ee4_A:0.7556380000):0.5153040000	(((2uw1_A:0.0075160000	2uw1_B:0.0000010000):0.0758220000	1afr_A:0.1651710000):1.2431600000	1za0_A:1.6797080000):0.5119490000):0.3052020000):1.7359900000):0.0124935000	((((((1lb3_A:0.1481280000	2za7_A:0.0542920000):0.3382450000	1bg7_A:0.0744820000):0.1042500000	1r03_A:0.2393530000):0.2582070000	(1z6o_A:1.1916330000	1z6o_M:0.5516530000):0.3727860000):0.4240390000	3e6s_A:0.8552000000):0.1432500000	((1eum_A:0.2457810000	1krq_A:0.4838910000):0.2933670000	(2jd7_A:0.2274590000	1vlg_A:0.2860470000):0.0801358000):0.0966854000):0.6219710000):0.3317270000	((((1bcf_A:0.0000010000	3e1q_A:0.0000010000):0.2429260000	2fkz_A:0.1775140000):0.2545070000	1jgc_A:0.2794090000):0.2645590000	1nfv_A:0.8201690000):0.1784180000):0.3992100000	2vzb_A:0.7328190000):0.6229370000):0.1388540000):0.0908895000	((1qgh_A:0.3700120000	2ux1_A:0.4070340000):0.2521560000	(1ji4_A:0.4427010000	2fjc_A:0.5050150000):0.2520230000):0.1148350000):0.0993586000):0.0474445000	1n1q_A:0.4283260000);
(1ji5_A:0.2213510000	(1jig_A:0.2331230000	(((2chp_A:0.4985680000	(1ji4_A:0.5950980000	2fjc_A:0.6554690000):0.3018960000):0.0522995000	(((((1dps_A:0.0000020000	1jts_A:0.0000020000):0.3503850000	1o9r_A:0.2455390000):0.4272010000	1uvh_A:0.6539590000):0.3990360000	(1tjo_A:0.0000010000	1tk6_A:0.0000010000):0.8227300000):0.2814280000	((((2fzf_A:2.5490870000	(1lko_A:0.4915390000	(1yuz_A:1.0044230000	3qhb_A:0.7467650000):0.4259400000):0.4932920000):0.3488460000	((((((1lb3_A:0.1428200000	2za7_A:0.0495650000):0.2419710000	(1bg7_A:0.1344840000	1r03_A:0.1901260000):0.0664568000):0.2547300000	1z6o_A:1.2685960000):0.1999910000	1z6o_M:0.7185050000):0.3281130000	(((1eum_A:0.4323340000	1krq_A:0.2844230000):0.1760270000	3e6s_A:0.9370070000):0.1062320000	(2jd7_A:0.1924290000	1vlg_A:0.3394260000):0.0831737000):0.2398050000):0.7237300000	(1otk_A:1.8003610000	(((((((1oqu_A:0.2092090000	1r2f_A:0.2569230000):0.0373135000	1uzr_A:0.0222330000):0.7822390000	1mxr_A:0.7718950000):0.1842480000	(1jk0_A:0.2322790000	(2uw2_A:0.0866600000	1w68_A:0.0824400000):0.1767360000):0.8556100000):0.7552940000	3ee4_A:1.2669830000):0.6706890000	(((2uw1_A:0.0015260000	2uw1_B:0.0000020000):0.0896013000	1afr_A:0.1084920000):1.5878800000	1za0_A:1.5740340000):0.4842150000):0.2255300000	(2inc_B:0.9581490000	((2inp_C:1.1276930000	1mty_B:1.2106350000):0.4592390000	(1mty_D:1.4073810000	3dhg_A:0.9333950000):0.5250410000):0.1908130000):0.9830990000):0.5692920000):1.7888300000):0.0000025872):0.1524900000	((((1bcf_A:0.0000010000	3e1q_A:0.0000010000):0.2316360000	2fkz_A:0.1549230000):0.2879610000	1jgc_A:0.2134950000):0.5504580000	1nfv_A:0.5452540000):0.4910580000):0.2316940000	2vzb_A:0.8561790000):0.3545920000):0.1783860000):0.0883297000	(1qgh_A:0.2861750000	2ux1_A:0.6996290000):0.4387250000):0.1732760000):0.0277451000	1n1q_A:0.3605260000);
(1ji5_A:0.2236340000	(1jig_A:0.2515910000	((2chp_A:0.4720890000	((1qgh_A:0.2320210000	2ux1_A:0.6059720000):0.2795500000	(1ji4_A:0.4383110000	2fjc_A:0.4837410000):0.2340300000):0.1027640000):0.0414754000	(((((1dps_A:0.0000020000	1jts_A:0.0000020000):0.3132280000	1o9r_A:0.2525170000):0.3234090000	1uvh_A:0.7482960000):0.3668890000	(1tjo_A:0.0000010000	1tk6_A:0.0000010000):0.6116640000):0.2867960000	(((((((2fzf_A:2.2230460000	(1lko_A:0.6672940000	1yuz_A:0.9155070000):0.2522580000):0.5321090000	3qhb_A:0.9431740000):0.5620730000	(1otk_A:2.5172710000	(((((((1oqu_A:0.1951720000	1uzr_A:0.0994140000):0.1457000000	1r2f_A:0.1119610000):0.7342210000	1mxr_A:0.8362080000):0.1402200000	(1jk0_A:0.1931890000	(2uw2_A:0.0809600000	1w68_A:0.0854450000):0.2282860000):0.6495340000):0.6484440000	3ee4_A:1.1670840000):0.1768720000	(((2uw1_A:0.0000030000	2uw1_B:0.0000020000):0.1015210000	1afr_A:0.1342410000):1.8143000000	1za0_A:1.5278640000):0.8248910000):0.2537640000	(((2inc_B:0.9075230000	2inp_C:1.3922420000):0.4475700000	(1mty_D:1.2004340000	3dhg_A:1.0233060000):0.4852130000):0.0916837000	1mty_B:1.3566230000):1.3586500000):0.6852050000):1.1672600000):0.0000023155	((((((1lb3_A:0.1326890000	2za7_A:0.0628980000):0.3897640000	1bg7_A:0.0926230000):0.0426640000	1r03_A:0.1852580000):0.2542650000	(1z6o_A:0.9573680000	1z6o_M:0.7259800000):0.3257530000):0.3299380000	3e6s_A:1.0611330000):0.1127000000	((1eum_A:0.2648600000	1krq_A:0.3618700000):0.2430190000	(2jd7_A:0.0932660000	1vlg_A:0.4200690000):0.1545960000):0.2060600000):0.5520390000):0.3040900000	(((1bcf_A:0.0000010000	3e1q_A:0.0000010000):0.3027100000	2fkz_A:0.1328660000):0.1716270000	1jgc_A:0.3395110000):0.4939670000):0.2732830000	1nfv_A:0.6062710000):0.3990540000	2vzb_A:0.9604560000):0.1808700000):0.0560646000):0.0983247000):0.0657724000	1n1q_A:0.2762030000);
(1ji5_A:0.1422150000	1jig_A:0.2056540000	(1n1q_A:0.3341780000	(((2chp_A:0.4076860000	(((((1dps_A:0.0000020000	1jts_A:0.0000020000):0.4286060000	1o9r_A:0.2313320000):0.5054830000	1uvh_A:0.6362030000):0.1799390000	(1tjo_A:0.0000010000	1tk6_A:0.0000010000):0.8624990000):0.2707750000	(((((((2fzf_A:1.9663600000	(1lko_A:0.5242700000	1yuz_A:1.1943110000):0.3531590000):0.1150140000	1otk_A:3.1216030000):0.2291210000	3qhb_A:1.0546710000):0.4852180000	(((((1lb3_A:0.1184010000	2za7_A:0.0936480000):0.3195670000	1bg7_A:0.0863250000):0.0998520000	1r03_A:0.1448670000):0.3533600000	(1z6o_A:0.9413710000	1z6o_M:0.7104680000):0.1646060000):0.1918460000	(((1eum_A:0.3102570000	1krq_A:0.3217090000):0.1677260000	3e6s_A:0.7995560000):0.2144790000	(2jd7_A:0.2321920000	1vlg_A:0.2676270000):0.0865005000):0.2713020000):0.6231860000):0.1260910000	((((1bcf_A:0.0000010000	3e1q_A:0.0000010000):0.2241360000	2fkz_A:0.1447670000):0.2376050000	1jgc_A:0.3159150000):0.4263200000	1nfv_A:0.6458980000):0.3410570000):0.1663250000	(((((((1oqu_A:0.2297340000	1uzr_A:0.0665110000):0.0802210000	1r2f_A:0.1333810000):0.8127000000	1mxr_A:0.8016980000):0.1939180000	(1jk0_A:0.2149720000	(2uw2_A:0.1028510000	1w68_A:0.1190840000):0.2403450000):0.6515080000):0.6770830000	(((2uw1_A:0.0060580000	2uw1_B:0.0000020000):0.0735069000	1afr_A:0.1672710000):1.5852500000	1za0_A:1.2178030000):1.1363500000):0.0771588000	((2inc_B:0.8992540000	(2inp_C:1.2246350000	1mty_B:1.4228490000):0.3678820000):0.3632860000	(1mty_D:1.3022570000	3dhg_A:1.0610210000):0.5567690000):1.4437300000):0.2869620000	3ee4_A:0.9061100000):2.2925400000):0.0623417000	2vzb_A:1.0393040000):0.4303020000):0.1127510000):0.0310933000	(1ji4_A:0.4810110000	2fjc_A:0.6456180000):0.2392440000):0.0486559000	(1qgh_A:0.3104190000	2ux1_A:0.5370890000):0.3628790000):0.0810035000):0.0608408000);
(1ji5_A:0.2540600000	(1jig_A:0.2217570000	(2chp_A:0.5830710000	(((1qgh_A:0.2439490000	2ux1_A:0.5589510000):0.3322660000	(1ji4_A:0.4841000000	2fjc_A:0.5595670000):0.3014940000):0.0938536000	(((((1dps_A:0.0000020000	1jts_A:0.0000020000):0.3047170000	1o9r_A:0.3740020000):0.3995520000	1uvh_A:0.6562090000):0.3475900000	(1tjo_A:0.0000010000	1tk6_A:0.0000010000):0.7074180000):0.2914980000	(((((2fzf_A:1.9674400000	1nfv_A:0.4412900000):0.2698100000	(((1bcf_A:0.0000010000	3e1q_A:0.0000010000):0.1589860000	2fkz_A:0.1944710000):0.1884780000	1jgc_A:0.3388160000):0.6652470000):0.1816450000	(((((1lb3_A:0.1745720000	2za7_A:0.0501030000):0.1879730000	(1bg7_A:0.1327570000	1r03_A:0.1869920000):0.1382310000):0.3981330000	1z6o_A:1.0127040000):0.1579650000	1z6o_M:0.7999480000):0.2306520000	(((1eum_A:0.2544790000	1krq_A:0.3548390000):0.2074880000	3e6s_A:0.7095810000):0.0972343000	(2jd7_A:0.1885280000	1vlg_A:0.4099550000):0.1142080000):0.2600690000):0.7307730000):0.0821861000	((1lko_A:0.5307000000	1yuz_A:1.0929350000):0.3709010000	3qhb_A:0.9073620000):0.8913530000):0.2511510000	(2vzb_A:0.7472020000	(((1otk_A:2.3507910000	(((2uw1_A:0.0062190000	2uw1_B:0.0000020000):0.0207770000	1afr_A:0.2690480000):1.9478200000	1za0_A:1.6197010000):0.2191670000):0.3836850000	(((((1oqu_A:0.2025890000	1r2f_A:0.2136440000):0.0543094000	1uzr_A:0.0144440000):0.7624740000	1mxr_A:0.7543040000):0.2527820000	(1jk0_A:0.2248170000	(2uw2_A:0.0705360000	1w68_A:0.1100530000):0.2291730000):0.6198110000):0.6182160000	3ee4_A:1.0199710000):0.6594800000):0.1754790000	((2inc_B:1.0771320000	(2inp_C:1.0136720000	1mty_B:1.2908580000):0.3984630000):0.3383090000	(1mty_D:1.0532700000	3dhg_A:0.8869090000):0.3945890000):1.1792400000):1.8767000000):0.4226360000):0.2892060000):0.2217290000):0.0265318000):0.1455630000):0.0541051000	1n1q_A:0.3421530000);
(1ji5_A:0.1757300000	1jig_A:0.2391650000	(1n1q_A:0.3105090000	((2chp_A:0.3988460000	(((((1dps_A:0.0000010000	1jts_A:0.0000010000):0.4139130000	1o9r_A:0.1875310000):0.4700640000	1uvh_A:0.8106200000):0.4271430000	(1tjo_A:0.0000010000	1tk6_A:0.0000010000):0.7164780000):0.2084660000	((((2fzf_A:1.7203210000	(1otk_A:2.1571320000	(((((((1oqu_A:0.2016070000	1r2f_A:0.2075290000):0.0722036000	1uzr_A:0.0182180000):0.8013750000	1mxr_A:0.7155540000):0.3417840000	(1jk0_A:0.2426130000	(2uw2_A:0.0887910000	1w68_A:0.0786680000):0.1936090000):0.7234060000):0.6550230000	(((2uw1_A:0.0062460000	2uw1_B:0.0000010000):0.0551086000	1afr_A:0.2005940000):1.8883600000	1za0_A:1.3321950000):1.4574300000):0.2129520000	3ee4_A:1.2429270000):0.5763480000	((2inc_B:0.8725930000	(2inp_C:1.2674570000	1mty_B:1.2558390000):0.3327340000):0.4287910000	(1mty_D:1.2170670000	3dhg_A:1.2045480000):0.2673980000):1.5884000000):0.5898210000):0.9133800000):0.7134020000	((((1bcf_A:0.0000010000	3e1q_A:0.0000010000):0.2276470000	2fkz_A:0.1102520000):0.2109970000	1jgc_A:0.3373420000):0.4248000000	1nfv_A:0.6787400000):0.2315310000):0.2137400000	((1lko_A:0.6159480000	(1yuz_A:1.2947860000	3qhb_A:0.9714300000):0.4404880000):0.8436720000	(((((1lb3_A:0.1102900000	2za7_A:0.0798160000):0.2934660000	1bg7_A:0.0586630000):0.1346980000	1r03_A:0.2486720000):0.1729950000	(1z6o_A:1.1927440000	1z6o_M:0.7901580000):0.1884520000):0.3406690000	(((1eum_A:0.3580490000	1krq_A:0.2774680000):0.2015750000	3e6s_A:0.8083700000):0.1825380000	(2jd7_A:0.2951360000	1vlg_A:0.3562160000):0.1354610000):0.2035720000):0.5903230000):0.1289540000):0.2690400000	2vzb_A:0.8587010000):0.2587890000):0.1309240000):0.0340504000	((1qgh_A:0.3118710000	2ux1_A:0.5452310000):0.4097470000	(1ji4_A:0.6215480000	2fjc_A:0.5328550000):0.1263460000):0.1144090000):0.1549600000):0.0292134000);
(1ji5_A:0.3053290000	1jig_A:0.2134760000	(1n1q_A:0.4312430000	(((2chp_A:0.4068310000	((((1dps_A:0.0000010000	1jts_A:0.0000010000):0.3794200000	1o9r_A:0.3696430000):0.5402880000	1uvh_A:0.6121810000):0.4840590000	(1tjo_A:0.0000010000	1tk6_A:0.0000010000):0.8586700000):0.3366020000):0.0862007000	(((((((2fzf_A:1.4259030000	(1lko_A:0.5488140000	1yuz_A:1.0225160000):0.2971850000):0.5012290000	3qhb_A:0.9909330000):0.6082380000	(((((1lb3_A:0.1497040000	2za7_A:0.0962770000):0.3034470000	1bg7_A:0.1168930000):0.0675856000	1r03_A:0.2006840000):0.2730710000	(1z6o_A:1.2234630000	1z6o_M:0.6448540000):0.2133920000):0.2630350000	(((1eum_A:0.2985140000	1krq_A:0.4019680000):0.1632950000	(2jd7_A:0.2328360000	1vlg_A:0.4112500000):0.1900980000):0.0832164000	3e6s_A:0.9012340000):0.2084040000):0.4152130000):0.0325362000	(1otk_A:2.1815910000	(((((((1oqu_A:0.2612430000	1uzr_A:0.0835590000):0.1501030000	1r2f_A:0.1056480000):0.7440870000	1mxr_A:1.0008240000):0.1437770000	(1jk0_A:0.2028220000	(2uw2_A:0.0849240000	1w68_A:0.0941730000):0.2039260000):0.7768800000):0.3509520000	((2inc_B:0.9514850000	(2inp_C:1.2674560000	1mty_B:1.2076100000):0.4498880000):0.3650200000	(1mty_D:1.2366350000	3dhg_A:1.1951120000):0.3305950000):1.6411500000):0.3832310000	(((2uw1_A:0.0017040000	2uw1_B:0.0000010000):0.0699496000	1afr_A:0.1439950000):1.2411600000	1za0_A:1.7542980000):0.9705240000):0.1667470000	3ee4_A:0.8527270000):0.8841650000):0.9959610000):0.4202970000	(((1bcf_A:0.0000010000	3e1q_A:0.0000010000):0.1794840000	2fkz_A:0.1655420000):0.1473660000	1jgc_A:0.3590140000):0.3130420000):0.2455720000	1nfv_A:0.6241720000):0.4593360000	2vzb_A:0.9613880000):0.3940950000):0.0527026000	(((1qgh_A:0.4948690000	2ux1_A:0.5047370000):0.3259380000	2fjc_A:0.6819090000):0.1291250000	1ji4_A:0.6806330000):0.1705160000):0.1096410000):0.0148216000);
(1ji5_A:0.2818980000	(1jig_A:0.2609850000	(((2chp_A:0.4145700000	((((1dps_A:0.0000010000	1jts_A:0.0000010000):0.4417400000	1o9r_A:0.2472180000):0.5589480000	1uvh_A:0.5891410000):0.2108620000	(1tjo_A:0.0000010000	1tk6_A:0.0000010000):0.8784530000):0.4205660000):0.0729052000	(((((((2fzf_A:2.1086280000	3qhb_A:0.6112870000):0.2027150000	(1lko_A:0.6463830000	1yuz_A:0.9644960000):0.6441920000):0.3377520000	((1otk_A:2.4149740000	((((((1oqu_A:0.1833500000	1uzr_A:0.0734800000):0.1088720000	1r2f_A:0.0994930000):0.9169640000	1mxr_A:0.8948150000):0.1874770000	(1jk0_A:0.1892930000	(2uw2_A:0.0848060000	1w68_A:0.0926560000):0.2019840000):0.8041670000):0.4794950000	3ee4_A:1.1591630000):0.3806260000	(((2uw1_A:0.0030250000	2uw1_B:0.0000020000):0.1107270000	1afr_A:0.1550410000):1.5507800000	1za0_A:1.3908620000):0.8308590000):0.3524460000):0.1744780000	(((2inc_B:1.0007920000	2inp_C:1.1939610000):0.3934440000	1mty_B:1.2743510000):0.1778270000	(1mty_D:1.2419620000	3dhg_A:1.0819160000):0.4343140000):0.7869770000):1.4367000000):0.3210880000	(((((((1lb3_A:0.1245080000	2za7_A:0.0936000000):0.3237330000	1bg7_A:0.0863240000):0.1468110000	1r03_A:0.1807420000):0.2758260000	(1z6o_A:1.1733740000	1z6o_M:0.7759460000):0.2637590000):0.3659320000	3e6s_A:0.7815870000):0.1918280000	(1eum_A:0.2548240000	1krq_A:0.3698350000):0.2937350000):0.0673450000	(2jd7_A:0.3017560000	1vlg_A:0.3757750000):0.1274180000):0.7505260000):0.3365470000	(((1bcf_A:0.0000010000	3e1q_A:0.0000010000):0.2265390000	2fkz_A:0.1926790000):0.1972820000	1jgc_A:0.4090980000):0.3709970000):0.1857210000	1nfv_A:0.6141330000):0.3675330000	2vzb_A:0.9633250000):0.5207940000):0.0851232000	((1qgh_A:0.4020240000	2ux1_A:0.5604230000):0.2386810000	(1ji4_A:0.5233270000	2fjc_A:0.7121120000):0.1910890000):0.1523500000):0.0936825000):0.0193356000	1n1q_A:0.3629140000);
(1ji5_A:0.2721160000	1jig_A:0.2105030000	(1n1q_A:0.2914060000	((2chp_A:0.2951160000	(((((1dps_A:0.0000010000	1jts_A:0.0000010000):0.3586010000	1o9r_A:0.2932760000):0.3790970000	1uvh_A:0.4951150000):0.3394480000	(1tjo_A:0.0000010000	1tk6_A:0.0000010000):0.6810740000):0.1997280000	((((((2fzf_A:2.8852780000	1yuz_A:1.2625040000):0.2034060000	1lko_A:0.4228250000):0.4757280000	3qhb_A:1.2550500000):0.5053180000	(((((1lb3_A:0.1453360000	2za7_A:0.0727400000):0.2569730000	(1bg7_A:0.0932900000	1r03_A:0.3211270000):0.0586746000):0.2860140000	(1z6o_A:0.9832660000	1z6o_M:0.6678920000):0.1690570000):0.3077830000	(((1eum_A:0.2522690000	1krq_A:0.3865630000):0.2161070000	(2jd7_A:0.2227240000	1vlg_A:0.4096900000):0.1077860000):0.1755420000	3e6s_A:0.8054230000):0.1295690000):0.9284350000	(1otk_A:1.7181720000	(((((((1oqu_A:0.2238410000	1r2f_A:0.1884380000):0.0554984000	1uzr_A:0.0283440000):0.9224060000	1mxr_A:0.6910410000):0.1953430000	(1jk0_A:0.2304740000	(2uw2_A:0.0939970000	1w68_A:0.0750870000):0.1870390000):0.7994650000):0.7449500000	3ee4_A:0.9406490000):0.7743870000	(((2uw1_A:0.0000030000	2uw1_B:0.0000010000):0.0609897000	1afr_A:0.1436010000):1.5960400000	1za0_A:1.3879270000):0.6130310000):0.1704310000	(((2inc_B:0.7927050000	2inp_C:1.3028020000):0.5199200000	1mty_B:1.2818930000):0.2708220000	(1mty_D:1.1821720000	3dhg_A:1.0869460000):0.2650790000):1.5754500000):0.5728140000):1.4603500000):0.0215098000):0.2196940000	((((1bcf_A:0.0000010000	3e1q_A:0.0000010000):0.1661440000	2fkz_A:0.1922600000):0.1661410000	1jgc_A:0.2599270000):0.8491240000	1nfv_A:0.4329970000):0.3405260000):0.3661030000	2vzb_A:1.1066600000):0.2487150000):0.1729700000):0.1026430000	((1qgh_A:0.3009360000	2ux1_A:0.5108440000):0.2789320000	(1ji4_A:0.5700730000	2fjc_A:0.6023260000):0.2378090000):0.1607340000):0.0879751000):0.0554540000);
(1ji5_A:0.2707000000	(1jig_A:0.1833370000	(1n1q_A:0.2994840000	((((1qgh_A:0.4349510000	2ux1_A:0.3813710000):0.3313740000	(((((1dps_A:0.0000010000	1jts_A:0.0000010000):0.3629980000	1o9r_A:0.2736410000):0.3264690000	1uvh_A:0.9543830000):0.4301550000	(1tjo_A:0.0000010000	1tk6_A:0.0000010000):1.0167200000):0.1472450000	((((2fzf_A:1.7611700000	((1lko_A:0.5526650000	1yuz_A:1.2104310000):0.4535440000	3qhb_A:1.0958110000):0.2753340000):0.2424950000	(((((((1lb3_A:0.1364500000	2za7_A:0.0735950000):0.3928090000	1bg7_A:0.0680310000):0.0605865000	1r03_A:0.1586800000):0.3306910000	1z6o_A:1.0576350000):0.1427360000	1z6o_M:0.6086160000):0.3037430000	(((1eum_A:0.2907210000	1krq_A:0.4178700000):0.2582520000	3e6s_A:0.7800030000):0.1340590000	(2jd7_A:0.3986390000	1vlg_A:0.3820840000):0.1560040000):0.2033210000):0.4887280000	(1otk_A:2.0755880000	(((((((1oqu_A:0.2720960000	1uzr_A:0.0941940000):0.1559890000	1r2f_A:0.1124060000):0.7395720000	1mxr_A:0.8161480000):0.3278850000	(1jk0_A:0.2477190000	(2uw2_A:0.0701800000	1w68_A:0.0941950000):0.1647550000):0.7722260000):0.4888080000	3ee4_A:1.3519280000):0.6140190000	(((2uw1_A:0.0000030000	2uw1_B:0.0000010000):0.0489644000	1afr_A:0.1613550000):1.5972700000	1za0_A:1.2846690000):0.2214360000):0.4600100000	(((2inc_B:0.9071230000	2inp_C:1.2808760000):0.3946520000	(1mty_D:1.4320810000	3dhg_A:0.9161100000):0.3382180000):0.2993630000	1mty_B:1.2245640000):1.1164500000):0.5742760000):0.9126590000):0.0262398000):0.2684030000	((((1bcf_A:0.0000010000	3e1q_A:0.0000010000):0.1418930000	2fkz_A:0.1330100000):0.1506450000	1jgc_A:0.2899660000):0.2873840000	1nfv_A:0.6145130000):0.3458190000):0.4725900000	2vzb_A:0.8056630000):0.5257570000):0.0811607000):0.0792268000	2fjc_A:0.7080510000):0.0338768000	1ji4_A:0.6004180000):0.0890459000):0.0923191000):0.1143520000	2chp_A:0.3969400000);
(1ji5_A:0.2575220000	1jig_A:0.1825510000	(1n1q_A:0.3217360000	((2chp_A:0.3545870000	(((((1dps_A:0.0000020000	1jts_A:0.0000020000):0.3153410000	1o9r_A:0.3097230000):0.4147400000	1uvh_A:0.7315430000):0.4045530000	(1tjo_A:0.0000010000	1tk6_A:0.0000010000):0.5190820000):0.3846090000	((((2fzf_A:1.9298670000	((1lko_A:0.4471290000	1yuz_A:1.2183750000):0.6117730000	3qhb_A:1.1106880000):0.3550340000):0.5761260000	(((((1lb3_A:0.1383160000	2za7_A:0.0789130000):0.4056820000	1bg7_A:0.0602220000):0.1212380000	1r03_A:0.1753800000):0.3168550000	(1z6o_A:1.0577120000	1z6o_M:0.9105930000):0.1557040000):0.4065850000	(((1eum_A:0.2589060000	1krq_A:0.5167570000):0.1267070000	3e6s_A:0.9381390000):0.1571850000	(2jd7_A:0.2976570000	1vlg_A:0.2591200000):0.0959992000):0.2021550000):0.6650680000):0.0404424000	(((((1bcf_A:0.0000010000	3e1q_A:0.0000010000):0.2552840000	2fkz_A:0.2074240000):0.0408920000	1jgc_A:0.4574710000):0.4581640000	1nfv_A:0.6674520000):0.1069490000	(1otk_A:2.3758860000	(((((((1oqu_A:0.2010060000	1r2f_A:0.2204630000):0.0718977000	1uzr_A:0.0325670000):0.8980150000	1mxr_A:0.6774710000):0.2035130000	(1jk0_A:0.2159830000	(2uw2_A:0.0741930000	1w68_A:0.0958980000):0.2560930000):0.9295470000):0.4305070000	3ee4_A:1.1690720000):0.7547650000	((2inc_B:0.9415530000	(2inp_C:1.0996470000	1mty_B:1.2668380000):0.3795750000):0.2886580000	(1mty_D:1.2347130000	3dhg_A:0.9772180000):0.6516530000):1.0462700000):0.0200729000	(((2uw1_A:0.0066570000	2uw1_B:0.0000020000):0.1192610000	1afr_A:0.1038310000):1.3180900000	1za0_A:1.5369180000):0.8029710000):0.3905560000):1.2149900000):0.1975400000):0.3389300000	2vzb_A:0.9556200000):0.1348150000):0.1595530000):0.0808564000	((1qgh_A:0.2912360000	2ux1_A:0.6314740000):0.2985700000	(1ji4_A:0.4708460000	2fjc_A:0.6554640000):0.2434430000):0.1266930000):0.1417620000):0.0351372000);
(1ji5_A:0.3162100000	(1jig_A:0.1179040000	((1qgh_A:0.3609460000	2ux1_A:0.4206870000):0.4288880000	(1ji4_A:0.5639020000	2fjc_A:0.4825680000):0.1557250000):0.1072510000):0.1313870000	((1n1q_A:0.2366300000	2chp_A:0.4181890000):0.1173510000	(((((1dps_A:0.0000010000	1jts_A:0.0000010000):0.3784930000	1o9r_A:0.3520570000):0.4608330000	1uvh_A:0.6866150000):0.3559480000	(1tjo_A:0.0000010000	1tk6_A:0.0000010000):0.8484350000):0.2426870000	((((2fzf_A:1.9249590000	((1lko_A:0.4403900000	1yuz_A:0.9380000000):0.1622700000	3qhb_A:1.0819080000):0.5734490000):0.1513820000	(1otk_A:1.8246500000	((((((1oqu_A:0.2475570000	1r2f_A:0.1698020000):0.0588832000	1uzr_A:0.0477690000):0.7652450000	1mxr_A:0.8626100000):0.2531140000	(1jk0_A:0.2222340000	(2uw2_A:0.0984660000	1w68_A:0.1100620000):0.2317450000):0.6061040000):0.7231750000	3ee4_A:0.8748790000):0.4807360000	(((2inc_B:1.0227670000	(2inp_C:1.1374920000	1mty_B:1.3231030000):0.4508120000):0.2994010000	(1mty_D:1.2464220000	3dhg_A:1.0090050000):0.3244500000):1.5411300000	(((2uw1_A:0.0065000000	2uw1_B:0.0000010000):0.0862646000	1afr_A:0.1407990000):1.5440800000	1za0_A:1.9131390000):0.7519450000):0.0000026504):0.4881740000):1.1600100000):0.2056590000	(((((1bcf_A:0.0000010000	3e1q_A:0.0000010000):0.2085750000	2fkz_A:0.1612550000):0.1849920000	1jgc_A:0.3815870000):0.6169610000	(((((1lb3_A:0.1667970000	2za7_A:0.0915880000):0.3954480000	1bg7_A:0.0767010000):0.0587576000	1r03_A:0.1960880000):0.2873230000	(1z6o_A:0.9927870000	1z6o_M:0.8496030000):0.1083080000):0.5234360000	((((1eum_A:0.2594310000	1krq_A:0.3379630000):0.3081740000	3e6s_A:0.8560740000):0.1239970000	2jd7_A:0.2427820000):0.0678627000	1vlg_A:0.2492860000):0.0878279000):0.6210110000):0.2962210000	1nfv_A:0.5667620000):0.2430950000):0.3184570000	2vzb_A:0.9860720000):0.2952170000):0.0907614000):0.0000021091);
(1ji5_A:0.2730960000	1jig_A:0.2029990000	(1n1q_A:0.2777350000	((2chp_A:0.5236660000	(((((1dps_A:0.0000010000	1jts_A:0.0000010000):0.3585550000	1o9r_A:0.4422150000):0.3763460000	1uvh_A:0.6944890000):0.4868200000	(1tjo_A:0.0000010000	1tk6_A:0.0000010000):1.0408100000):0.3882310000	(((((2fzf_A:1.8597820000	(1lko_A:0.5328900000	(1yuz_A:0.8565390000	3qhb_A:1.3284210000):0.2477100000):0.7535290000):0.4004730000	(((((1lb3_A:0.1732610000	2za7_A:0.0629780000):0.2828310000	(1bg7_A:0.0605750000	1r03_A:0.3352650000):0.0889291000):0.2359460000	1z6o_A:1.2474130000):0.1731660000	1z6o_M:0.7249400000):0.3465160000	(((1eum_A:0.3607640000	1krq_A:0.3767210000):0.1728880000	3e6s_A:0.9146760000):0.1628990000	(2jd7_A:0.1662420000	1vlg_A:0.3449650000):0.1547660000):0.1528400000):0.6980560000):0.1018900000	(1otk_A:2.4612010000	(((((((1oqu_A:0.2514780000	1uzr_A:0.0980950000):0.0736141000	1r2f_A:0.1820760000):0.7319250000	1mxr_A:0.6207510000):0.1529950000	(1jk0_A:0.2349610000	(2uw2_A:0.0800360000	1w68_A:0.1082040000):0.2117080000):0.6150250000):0.3529570000	3ee4_A:1.3093560000):0.8217060000	(((2uw1_A:0.0033830000	2uw1_B:0.0000010000):0.1369850000	1afr_A:0.1621840000):1.9507000000	1za0_A:1.3438310000):0.5452950000):0.2293080000	((2inc_B:0.9839660000	(2inp_C:0.9533360000	1mty_B:1.5705750000):0.3414660000):0.3955650000	(1mty_D:1.3074290000	3dhg_A:1.1067170000):0.4018070000):0.9663880000):0.9048280000):1.3161300000):0.3418580000	((((1bcf_A:0.0000010000	3e1q_A:0.0000010000):0.2554810000	2fkz_A:0.1470870000):0.2980610000	1jgc_A:0.3355220000):0.4803460000	1nfv_A:0.8288690000):0.3850310000):0.4875590000	2vzb_A:0.9394180000):0.5344610000):0.1326240000):0.0551729000	((1qgh_A:0.4631270000	2ux1_A:0.7493520000):0.3833920000	(1ji4_A:0.5773860000	2fjc_A:0.5956270000):0.2156000000):0.0458273000):0.1127910000):0.0746719000);
(1ji5_A:0.2248200000	(1jig_A:0.2297990000	((((1qgh_A:0.2752740000	2ux1_A:0.6002620000):0.3316920000	2fjc_A:0.6740130000):0.1690400000	(((((1dps_A:0.0000010000	1jts_A:0.0000010000):0.4722370000	1o9r_A:0.2448630000):0.3598630000	1uvh_A:0.6090010000):0.3565000000	(1tjo_A:0.0000010000	1tk6_A:0.0000010000):0.5793460000):0.2515670000	((((2fzf_A:1.4419480000	(1otk_A:3.0223610000	(((((((1oqu_A:0.2398240000	1r2f_A:0.2237880000):0.0536364000	1uzr_A:0.0346320000):0.7554130000	1mxr_A:0.8760140000):0.2191300000	(1jk0_A:0.2720100000	(2uw2_A:0.0802460000	1w68_A:0.1181210000):0.2562050000):0.8223050000):0.3775090000	(((2inc_B:1.2201260000	2inp_C:0.8919520000):0.4918230000	1mty_B:1.2485430000):0.3720470000	(1mty_D:1.3830390000	3dhg_A:1.1314460000):0.2558130000):1.8400400000):0.2882450000	(((2uw1_A:0.0081100000	2uw1_B:0.0000010000):0.0795868000	1afr_A:0.1656130000):1.7140800000	1za0_A:1.2021870000):1.5363700000):0.2788240000	3ee4_A:1.1334450000):0.4439010000):0.8737940000):0.5063920000	((1lko_A:0.2532620000	(1yuz_A:0.9488420000	3qhb_A:1.2888320000):0.3955820000):0.6926840000	(((((1lb3_A:0.1458840000	2za7_A:0.1079990000):0.2802440000	1r03_A:0.2543470000):0.1136310000	1bg7_A:0.0601920000):0.2845030000	(1z6o_A:1.0246300000	1z6o_M:0.7103260000):0.1007290000):0.3219770000	(((1eum_A:0.4128910000	1krq_A:0.2980220000):0.1600950000	3e6s_A:0.8959970000):0.1884750000	(2jd7_A:0.2868640000	1vlg_A:0.3700110000):0.1870250000):0.1466040000):0.6563720000):0.0541551000):0.2428120000	((((1bcf_A:0.0000010000	3e1q_A:0.0000010000):0.2325190000	2fkz_A:0.1549680000):0.2691390000	1jgc_A:0.2979820000):0.4759140000	1nfv_A:0.5658530000):0.3897470000):0.3059080000	2vzb_A:0.8863790000):0.3300860000):0.1979890000):0.0307074000	1ji4_A:0.6892270000):0.0884299000):0.0334291000	(1n1q_A:0.3790840000	2chp_A:0.3613570000):0.0959800000);
(1ji5_A:0.2048710000	(((1jig_A:0.1070990000	((1qgh_A:0.3585350000	2ux1_A:0.5343720000):0.3292930000	(1ji4_A:0.6695600000	2fjc_A:0.3798940000):0.3555730000):0.1171210000):0.0899101000	(((((1dps_A:0.0000010000	1jts_A:0.0000010000):0.4499980000	1o9r_A:0.2768080000):0.2483330000	1uvh_A:0.5714270000):0.3868280000	(1tjo_A:0.0000010000	1tk6_A:0.0000010000):0.8043640000):0.3049200000	(((2fzf_A:1.3996990000	(1otk_A:3.0331900000	(((((((1oqu_A:0.2338590000	1r2f_A:0.2417290000):0.0738411000	1uzr_A:0.0562400000):0.7613540000	1mxr_A:0.8480330000):0.3525850000	(1jk0_A:0.1584210000	(2uw2_A:0.0754950000	1w68_A:0.1163840000):0.2354570000):0.8195910000):0.4798910000	3ee4_A:1.2376030000):0.5976730000	(((2uw1_A:0.0000030000	2uw1_B:0.0000010000):0.0647231000	1afr_A:0.2056940000):1.9755700000	1za0_A:1.2858810000):0.6953540000):0.4267780000	((2inc_B:0.7585890000	(2inp_C:1.0450170000	1mty_B:1.3555940000):0.4401930000):0.5466390000	(1mty_D:1.2906760000	3dhg_A:0.8594560000):0.2487960000):0.7658920000):0.5594170000):0.5106170000):0.8145220000	2vzb_A:0.9384190000):0.1832800000	((((((1bcf_A:0.0000010000	3e1q_A:0.0000010000):0.2673250000	2fkz_A:0.1448510000):0.1110880000	1jgc_A:0.4461940000):0.1899020000	((((1lb3_A:0.1201070000	2za7_A:0.0873800000):0.2888760000	(1bg7_A:0.0705050000	1r03_A:0.2703260000):0.0751173000):0.1493820000	(1z6o_A:0.8949360000	1z6o_M:0.6951690000):0.2896700000):0.4212760000	(((1eum_A:0.3020040000	1krq_A:0.3979740000):0.3239730000	(2jd7_A:0.2821470000	1vlg_A:0.3467670000):0.1990280000):0.1710590000	3e6s_A:0.8554760000):0.1019240000):1.0939700000):0.2739780000	1nfv_A:0.6969480000):0.2933280000	(1lko_A:0.5064750000	(1yuz_A:0.9925570000	3qhb_A:1.0716380000):0.3892120000):0.9564550000):0.1301390000):0.3246100000):0.2382140000):0.0551728000	1n1q_A:0.2949470000):0.0711665000	2chp_A:0.4960630000);
(1ji5_A:0.2653470000	1jig_A:0.1917360000	(1n1q_A:0.2980880000	(((2chp_A:0.2605130000	((((1dps_A:0.0000010000	1jts_A:0.0000010000):0.4487460000	1o9r_A:0.1519890000):0.4134030000	1uvh_A:0.5988350000):0.4050640000	(1tjo_A:0.0000010000	1tk6_A:0.0000010000):0.8377720000):0.3260990000):0.0335318000	((((((2fzf_A:2.1159520000	1yuz_A:0.8762700000):0.1266650000	1lko_A:0.7726300000):0.4217940000	3qhb_A:1.0597300000):0.6533930000	((((((1lb3_A:0.1462100000	2za7_A:0.0910620000):0.2921990000	1bg7_A:0.1625640000):0.0918474000	1r03_A:0.1600930000):0.1863110000	(1z6o_A:0.9429130000	1z6o_M:0.9129920000):0.1776400000):0.3841310000	(((1eum_A:0.2862920000	1krq_A:0.2686140000):0.1741560000	3e6s_A:0.7511700000):0.1219080000	(2jd7_A:0.1622240000	1vlg_A:0.3399820000):0.1125880000):0.2489270000):0.6027610000	(1otk_A:2.2067040000	((((((1oqu_A:0.1644330000	1uzr_A:0.0569000000):0.1203660000	1r2f_A:0.0911890000):0.7741550000	1mxr_A:0.6654020000):0.2247430000	(1jk0_A:0.2916350000	(2uw2_A:0.0354990000	1w68_A:0.1316270000):0.1852700000):0.6373880000):0.5754500000	3ee4_A:1.1169260000):0.4979840000	((((2inc_B:0.9374670000	2inp_C:1.0077910000):0.5413350000	1mty_B:1.1925040000):0.4896760000	(1mty_D:1.1892340000	3dhg_A:1.0442790000):0.2551180000):1.0894800000	(((2uw1_A:0.0015110000	2uw1_B:0.0000010000):0.0889323000	1afr_A:0.1466540000):1.5247900000	1za0_A:1.4938660000):0.6396090000):0.2358190000):0.7478910000):1.4743300000):0.1264640000):0.2565820000	((((1bcf_A:0.0000010000	3e1q_A:0.0000010000):0.2609600000	2fkz_A:0.1088300000):0.2155240000	1jgc_A:0.2853110000):0.5103640000	1nfv_A:0.7248840000):0.3138680000):0.2799560000	2vzb_A:0.8425620000):0.4163210000):0.1572960000	((1qgh_A:0.3266000000	2ux1_A:0.6533370000):0.2182320000	(1ji4_A:0.5553460000	2fjc_A:0.4616520000):0.3134760000):0.0502997000):0.0652546000):0.0608978000);
(1ji5_A:0.1210900000	(1jig_A:0.1721190000	((2chp_A:0.4204340000	((1qgh_A:0.3452540000	2ux1_A:0.5059040000):0.3075630000	(((((1dps_A:0.0000020000	1jts_A:0.0000020000):0.4230130000	1o9r_A:0.2306650000):0.3896210000	1uvh_A:0.7543990000):0.3116360000	(1tjo_A:0.0000010000	1tk6_A:0.0000010000):0.7477060000):0.3208030000	((((((2fzf_A:2.0509620000	(1lko_A:0.5291920000	1yuz_A:0.9182870000):0.1754940000):0.6751000000	3qhb_A:0.8461310000):0.2330560000	(((((1lb3_A:0.1755600000	2za7_A:0.0620090000):0.2956920000	(1bg7_A:0.0922060000	(1z6o_A:1.1865860000	1z6o_M:0.6675860000):0.4089430000):0.0529617000):0.0954976000	1r03_A:0.1361060000):0.4852070000	3e6s_A:0.8661200000):0.1423040000	((1eum_A:0.1872560000	1krq_A:0.5199010000):0.2035160000	(2jd7_A:0.1888490000	1vlg_A:0.3789840000):0.1103280000):0.2367440000):0.6604960000):0.0213815000	(((1otk_A:2.4298780000	(((2uw1_A:0.0031870000	2uw1_B:0.0000020000):0.0542667000	1afr_A:0.1612560000):1.5339500000	1za0_A:1.6511750000):0.3523090000):0.2609910000	((2inc_B:0.7004080000	(2inp_C:0.9846820000	1mty_B:1.1969480000):0.3917560000):0.2100340000	(1mty_D:1.4245720000	3dhg_A:0.8069320000):0.4530980000):1.5345600000):0.0757911000	(((((1oqu_A:0.2569790000	1uzr_A:0.0589840000):0.0959148000	1r2f_A:0.1106510000):0.7530650000	1mxr_A:0.7119050000):0.2108270000	(1jk0_A:0.2316360000	(2uw2_A:0.0517840000	1w68_A:0.1048040000):0.2295510000):0.7191160000):0.7757490000	3ee4_A:0.8669380000):0.3763880000):1.7236500000):0.2775110000	((((1bcf_A:0.0000010000	3e1q_A:0.0000010000):0.2079020000	2fkz_A:0.1787880000):0.3057220000	1jgc_A:0.2488520000):0.4312720000	1nfv_A:0.7389650000):0.3513860000):0.2356270000	2vzb_A:0.9052740000):0.4860500000):0.0950050000):0.0297501000):0.0568166000	(1ji4_A:0.4342870000	2fjc_A:0.5169000000):0.1740350000):0.1164380000):0.0684436000	1n1q_A:0.3366880000);
(1ji5_A:0.2690180000	1jig_A:0.1889620000	(1n1q_A:0.4110060000	(((2chp_A:0.2744070000	(((((1dps_A:0.0000020000	1jts_A:0.0000020000):0.3734460000	1o9r_A:0.3312140000):0.3739100000	1uvh_A:0.6008000000):0.4898440000	(1tjo_A:0.0000010000	1tk6_A:0.0000010000):0.6075030000):0.2742180000	((((2fzf_A:1.7996970000	((1lko_A:0.4777310000	1yuz_A:1.1323570000):0.2305310000	3qhb_A:1.3957910000):0.4358810000):0.3572600000	((((((1lb3_A:0.0917940000	2za7_A:0.0821780000):0.3744040000	1bg7_A:0.0610650000):0.0532758000	1r03_A:0.2631340000):0.3084970000	(1z6o_A:1.0342070000	1z6o_M:0.7660350000):0.1748150000):0.4814400000	(((1eum_A:0.3703560000	1krq_A:0.3493860000):0.1576200000	3e6s_A:0.9725820000):0.0853434000	(2jd7_A:0.1914750000	1vlg_A:0.3399660000):0.0857799000):0.0808495000):0.6461040000	(1otk_A:1.6492050000	(((((((1oqu_A:0.1945500000	1uzr_A:0.0603540000):0.0910028000	1r2f_A:0.1123110000):0.7796740000	1mxr_A:0.6595060000):0.2329300000	(1jk0_A:0.2826980000	(2uw2_A:0.0688500000	1w68_A:0.0827540000):0.1787980000):0.7465180000):0.3951780000	3ee4_A:1.0916610000):0.5552940000	(((2inc_B:0.9345660000	2inp_C:1.0656220000):0.5598310000	1mty_B:1.0910770000):0.2928870000	(1mty_D:1.0037580000	3dhg_A:1.2884720000):0.2089790000):1.3411300000):0.2497190000	(((2uw1_A:0.0015620000	2uw1_B:0.0000020000):0.0885194000	1afr_A:0.1386450000):1.6142500000	1za0_A:1.2507680000):0.7325230000):0.8380550000):1.3651200000):0.0425006000):0.0967435000	((((1bcf_A:0.0000010000	3e1q_A:0.0000010000):0.1716480000	2fkz_A:0.0947730000):0.2150680000	1jgc_A:0.2796760000):0.5002030000	1nfv_A:0.5788660000):0.2632040000):0.3580050000	2vzb_A:1.0338380000):0.1963050000):0.1645680000):0.1599330000	(1qgh_A:0.3970320000	2ux1_A:0.3809080000):0.3561410000):0.0467732000	(1ji4_A:0.4931550000	2fjc_A:0.4379510000):0.3815100000):0.1110550000):0.0561702000);
(1ji5_A:0.2389540000	(1jig_A:0.2126190000	((2chp_A:0.4691710000	(((((1dps_A:0.0000020000	1jts_A:0.0000020000):0.4240410000	1o9r_A:0.2661880000):0.4029320000	1uvh_A:0.7270710000):0.1797910000	(1tjo_A:0.0000010000	1tk6_A:0.0000010000):0.7619660000):0.3100890000	((((2fzf_A:1.4227200000	(1otk_A:1.8428640000	(((((((1oqu_A:0.2385820000	1uzr_A:0.1159270000):0.1350080000	1r2f_A:0.0863580000):0.7812660000	1mxr_A:0.9516990000):0.1443080000	(1jk0_A:0.3044020000	(2uw2_A:0.1087980000	1w68_A:0.0729560000):0.2102480000):0.6726110000):0.4497600000	3ee4_A:1.0994980000):0.4076600000	(((2uw1_A:0.0061360000	2uw1_B:0.0000020000):0.0666096000	1afr_A:0.1331050000):1.1849800000	1za0_A:1.3590820000):1.0608000000):0.2329100000	(2inc_B:0.8030480000	((2inp_C:1.3248000000	1mty_B:1.0381590000):0.4476690000	(1mty_D:1.2032160000	3dhg_A:0.9875640000):0.4816630000):0.2407180000):0.8759080000):0.5194800000):0.8463460000):0.4037610000	((1lko_A:0.4779520000	1yuz_A:1.0341470000):0.4376570000	3qhb_A:0.7534650000):0.5757900000):0.1630190000	(((((1bcf_A:0.0000010000	3e1q_A:0.0000010000):0.2629250000	2fkz_A:0.1177440000):0.1183340000	1jgc_A:0.4225110000):0.2995480000	((((((1lb3_A:0.1202080000	2za7_A:0.0728760000):0.3329680000	1bg7_A:0.0864370000):0.0587569000	1r03_A:0.2308890000):0.3058340000	1z6o_A:0.9135580000):0.1787340000	1z6o_M:0.7372340000):0.2701490000	(((1eum_A:0.1806570000	1krq_A:0.5270540000):0.2259790000	3e6s_A:0.9643420000):0.1107720000	(2jd7_A:0.2245270000	1vlg_A:0.3551700000):0.1066850000):0.2503310000):0.5476420000):0.3429720000	1nfv_A:0.6578670000):0.2564650000):0.2269410000	2vzb_A:0.9048470000):0.2875600000):0.0594008000):0.0394224000	((1qgh_A:0.2627560000	2ux1_A:0.4449460000):0.3074620000	(1ji4_A:0.4551990000	2fjc_A:0.5170780000):0.2947080000):0.1164110000):0.1506970000):0.0363203000	1n1q_A:0.3753720000);
(1ji5_A:0.2379470000	1jig_A:0.2549440000	(1n1q_A:0.3091270000	(2chp_A:0.3760280000	(((1qgh_A:0.4989230000	2ux1_A:0.5500540000):0.1689290000	(1ji4_A:0.4301870000	2fjc_A:0.6813540000):0.3481430000):0.1585760000	(((((1dps_A:0.0000020000	1jts_A:0.0000020000):0.2724540000	1o9r_A:0.2663920000):0.3977400000	1uvh_A:0.7209540000):0.3883510000	(1tjo_A:0.0000010000	1tk6_A:0.0000010000):0.6367190000):0.3906000000	(((((2fzf_A:1.9948040000	((1lko_A:0.3555100000	1yuz_A:1.3396150000):0.3786510000	3qhb_A:1.3462530000):0.3926430000):0.2931300000	((((((1lb3_A:0.1214400000	2za7_A:0.0194310000):0.3077050000	1r03_A:0.2962950000):0.0963822000	1bg7_A:0.0328670000):0.3198670000	1z6o_A:1.1869960000):0.2034700000	1z6o_M:0.7391200000):0.4159100000	(((1eum_A:0.3481680000	1krq_A:0.3749460000):0.1729660000	3e6s_A:0.8283440000):0.1577770000	(2jd7_A:0.2302550000	1vlg_A:0.4063670000):0.0825808000):0.2444050000):0.8855930000):0.0000024803	(1otk_A:2.4968420000	(((((((1oqu_A:0.2505690000	1uzr_A:0.0861390000):0.1470470000	1r2f_A:0.0742960000):0.6925070000	1mxr_A:1.1063710000):0.2323510000	(1jk0_A:0.2129790000	(2uw2_A:0.0567990000	1w68_A:0.1591880000):0.2081630000):0.7048510000):0.3059630000	3ee4_A:1.2572170000):0.4860190000	(((2uw1_A:0.0032630000	2uw1_B:0.0000020000):0.0503116000	1afr_A:0.1542720000):2.1040800000	1za0_A:1.2577170000):1.0492500000):0.1474550000	(2inc_B:0.8689400000	((2inp_C:1.0905500000	1mty_B:1.0289140000):0.2678180000	(1mty_D:1.2397650000	3dhg_A:1.1317210000):0.4539590000):0.2201880000):0.8371240000):0.6620810000):1.2265200000):0.1954960000	((((1bcf_A:0.0000010000	3e1q_A:0.0000010000):0.1869250000	2fkz_A:0.1260320000):0.1994510000	1jgc_A:0.4242730000):0.2962630000	1nfv_A:0.8837420000):0.3798670000):0.3960400000	2vzb_A:0.6429910000):0.2562340000):0.1844720000):0.0706129000):0.1568590000):0.0360798000);
(1ji5_A:0.2079320000	1jig_A:0.2012660000	(1n1q_A:0.3124080000	((2chp_A:0.4852530000	(((((1dps_A:0.0000010000	1jts_A:0.0000010000):0.4123300000	1o9r_A:0.2175220000):0.3710150000	1uvh_A:0.7047050000):0.4697790000	(1tjo_A:0.0000010000	1tk6_A:0.0000010000):0.6846060000):0.3304190000	((((((2fzf_A:1.8123690000	(1lko_A:0.5610790000	1yuz_A:0.9341660000):0.2833030000):0.2667810000	3qhb_A:0.9726010000):0.6533720000	((((1lb3_A:0.0992580000	2za7_A:0.0502710000):0.3004790000	(1bg7_A:0.0999570000	1r03_A:0.2182730000):0.0532892000):0.1193060000	(1z6o_A:1.1289420000	1z6o_M:0.8560660000):0.2568190000):0.3576730000	(((1eum_A:0.4876470000	1krq_A:0.2514820000):0.1966900000	3e6s_A:0.9807200000):0.1609450000	(2jd7_A:0.2150490000	1vlg_A:0.2366970000):0.1602360000):0.1719740000):0.6988370000):0.0362805000	((1otk_A:2.8151450000	(((2uw1_A:0.0047180000	2uw1_B:0.0000010000):0.0576497000	1afr_A:0.1663610000):1.8777500000	1za0_A:1.4450720000):0.3398580000):0.7680310000	(((((1oqu_A:0.2064970000	1r2f_A:0.2133670000):0.0436510000	1uzr_A:0.0531400000):0.7366910000	1mxr_A:0.8084310000):0.2022600000	((1jk0_A:0.2117580000	(2uw2_A:0.1033110000	1w68_A:0.1012730000):0.2341170000):0.4883420000	(((2inc_B:1.1482460000	2inp_C:1.0356850000):0.4271760000	1mty_B:1.5006330000):0.2565210000	(1mty_D:1.4101780000	3dhg_A:1.1588080000):0.3624820000):1.4697600000):0.5252610000):0.4428710000	3ee4_A:1.0814970000):0.4615020000):2.6123300000):0.2101960000	2vzb_A:0.9269870000):0.0922115000	((((1bcf_A:0.0000010000	3e1q_A:0.0000010000):0.1865220000	2fkz_A:0.1201700000):0.2202320000	1jgc_A:0.3465510000):0.6030660000	1nfv_A:0.4496630000):0.4266950000):0.2433640000):0.1731890000):0.0837296000	((1qgh_A:0.3185570000	2ux1_A:0.6353810000):0.3201950000	(1ji4_A:0.4773870000	2fjc_A:0.5500460000):0.3626820000):0.0743310000):0.1087580000):0.0544303000);
(1ji5_A:0.2459060000	1jig_A:0.1614350000	((1n1q_A:0.2331390000	((1qgh_A:0.3066280000	2ux1_A:0.4911750000):0.3388440000	(1ji4_A:0.4136740000	2fjc_A:0.6294770000):0.2721220000):0.1182760000):0.0437373000	((2chp_A:0.3008950000	((((2fzf_A:1.8380750000	(1lko_A:0.3815240000	1yuz_A:1.2173260000):0.2333510000):0.3148110000	3qhb_A:1.1944730000):0.5009900000	(((((1bcf_A:0.0000010000	3e1q_A:0.0000010000):0.1627610000	2fkz_A:0.2222930000):0.2045430000	1jgc_A:0.3014050000):0.2081020000	(((((1lb3_A:0.1044500000	2za7_A:0.0822230000):0.3306920000	1bg7_A:0.0954910000):0.0642000000	1r03_A:0.2188340000):0.2696470000	(1z6o_A:1.1049120000	1z6o_M:0.7416590000):0.1319740000):0.4119620000	(((1eum_A:0.1918170000	1krq_A:0.4065010000):0.2734030000	(2jd7_A:0.2250550000	1vlg_A:0.3258790000):0.0665603000):0.0430891000	3e6s_A:0.8101660000):0.1902950000):0.6931250000):0.2858160000	1nfv_A:0.5470260000):0.2123180000):0.0669467000	(2vzb_A:0.4754720000	(1otk_A:1.8612240000	(((((((1oqu_A:0.1891780000	1uzr_A:0.0877040000):0.1125870000	1r2f_A:0.1039090000):0.8211680000	1mxr_A:0.7649560000):0.2214510000	(1jk0_A:0.2130690000	(2uw2_A:0.0670440000	1w68_A:0.0763420000):0.1907450000):0.7370600000):0.4627200000	3ee4_A:1.1505910000):0.7028940000	(((2uw1_A:0.0046860000	2uw1_B:0.0000010000):0.1053170000	1afr_A:0.1228730000):1.7079300000	1za0_A:1.4010400000):0.3214720000):0.1091650000	(((2inc_B:0.8864830000	2inp_C:1.3614680000):0.3008180000	1mty_B:1.3986210000):0.1984640000	(1mty_D:1.2543550000	3dhg_A:0.9752660000):0.1895190000):1.3651300000):0.1492690000):1.3808700000):0.4720640000):0.4128450000):0.0868687000	((((1dps_A:0.0000010000	1jts_A:0.0000010000):0.2964820000	1o9r_A:0.3189670000):0.3960840000	1uvh_A:0.6730510000):0.3470870000	(1tjo_A:0.0000010000	1tk6_A:0.0000010000):0.7570310000):0.2266740000):0.0532591000):0.0815938000);
(1ji5_A:0.2707260000	1jig_A:0.2249120000	(1n1q_A:0.3318910000	((2chp_A:0.3635930000	(((((1dps_A:0.0000020000	1jts_A:0.0000020000):0.3508140000	1o9r_A:0.2760990000):0.5346560000	1uvh_A:0.5822210000):0.4762460000	(1tjo_A:0.0000010000	1tk6_A:0.0000010000):0.7117640000):0.2760560000	(((((((2fzf_A:1.6509580000	(1lko_A:0.6462260000	1yuz_A:0.8652040000):0.2789070000):0.1262410000	3qhb_A:0.8215320000):0.5246680000	((((1lb3_A:0.1161410000	2za7_A:0.0906680000):0.2635140000	(1bg7_A:0.0895490000	1r03_A:0.2820810000):0.0585413000):0.2490080000	(1z6o_A:1.1220670000	1z6o_M:0.7109120000):0.1286180000):0.1952030000	(((1eum_A:0.2946180000	1krq_A:0.3386470000):0.1664360000	3e6s_A:0.8621410000):0.1594260000	(2jd7_A:0.2461550000	1vlg_A:0.3580080000):0.0939576000):0.3819960000):0.4894730000):0.0000026024	(1otk_A:1.7958430000	((((((1oqu_A:0.2141380000	1uzr_A:0.0560040000):0.1012160000	1r2f_A:0.1382810000):0.6979610000	1mxr_A:0.6536860000):0.2287540000	(1jk0_A:0.2006090000	(2uw2_A:0.0928970000	1w68_A:0.0923720000):0.1745990000):0.8151610000):0.6292510000	(((2inc_B:0.9897540000	(2inp_C:1.2593210000	1mty_B:1.2918450000):0.3259430000):0.2765810000	(1mty_D:1.1288140000	3dhg_A:0.8738390000):0.2889930000):1.0320800000	(((2uw1_A:0.0080840000	2uw1_B:0.0000020000):0.0764813000	1afr_A:0.2026070000):1.5526100000	1za0_A:1.6604430000):0.5497350000):0.5715670000):0.4213330000	3ee4_A:1.1388900000):0.7310420000):1.4013500000):0.5037850000	(((1bcf_A:0.0000010000	3e1q_A:0.0000010000):0.1844570000	2fkz_A:0.1582830000):0.1514440000	1jgc_A:0.3596880000):0.5308510000):0.3632050000	1nfv_A:0.7702660000):0.3659550000	2vzb_A:0.9563480000):0.3308570000):0.1198400000):0.1186140000	((1qgh_A:0.3323940000	2ux1_A:0.4376830000):0.3281460000	(1ji4_A:0.5226860000	2fjc_A:0.5216760000):0.2067850000):0.1349530000):0.1142770000):0.0312446000);
(1ji5_A:0.2273810000	1jig_A:0.1915110000	(1n1q_A:0.2974180000	(2chp_A:0.4528010000	(((1qgh_A:0.3975350000	2ux1_A:0.5309030000):0.2381740000	(1ji4_A:0.5061000000	2fjc_A:0.3739340000):0.2981450000):0.0455652000	(((((1dps_A:0.0000020000	1jts_A:0.0000020000):0.3731190000	1o9r_A:0.3180260000):0.4538620000	1uvh_A:0.6821720000):0.3377420000	(1tjo_A:0.0000010000	1tk6_A:0.0000010000):0.7903650000):0.1681190000	((((((2fzf_A:1.8410150000	(1lko_A:0.3681910000	1yuz_A:1.0919660000):0.5538690000):0.2304510000	3qhb_A:0.9571770000):0.4984450000	((((((1lb3_A:0.1245740000	2za7_A:0.0801730000):0.2535170000	1bg7_A:0.1131790000):0.0943519000	1r03_A:0.1593050000):0.2804840000	1z6o_A:1.0765280000):0.1144840000	1z6o_M:0.7213340000):0.2883460000	(((1eum_A:0.3472100000	1krq_A:0.3522850000):0.2694090000	(2jd7_A:0.2810290000	1vlg_A:0.3690180000):0.0832696000):0.0930246000	3e6s_A:0.7444160000):0.1936770000):0.4297060000):0.1378760000	(((1bcf_A:0.0000010000	3e1q_A:0.0000010000):0.2681150000	2fkz_A:0.0700810000):0.1902580000	1jgc_A:0.3250850000):0.3439510000):0.2574840000	(1nfv_A:0.6148980000	(1otk_A:2.6855540000	(((((((1oqu_A:0.2247200000	1uzr_A:0.0837130000):0.0961393000	1r2f_A:0.1270270000):0.7881620000	1mxr_A:0.7736570000):0.2588030000	(1jk0_A:0.2653810000	(2uw2_A:0.0879110000	1w68_A:0.0868990000):0.2059170000):0.7068260000):0.6370490000	3ee4_A:1.1301520000):0.5119660000	(((2uw1_A:0.0000030000	2uw1_B:0.0000020000):0.1028680000	1afr_A:0.1092490000):1.5973500000	1za0_A:1.6375030000):0.8625330000):0.2265820000	(((2inc_B:0.9013280000	2inp_C:1.2268530000):0.2925760000	1mty_B:1.2046680000):0.0984086000	(1mty_D:1.3440630000	3dhg_A:1.2533330000):0.3290850000):1.5750800000):0.2584900000):1.2370700000):0.0057975400):0.3053690000	2vzb_A:0.9080790000):0.4132190000):0.0995176000):0.0769094000):0.1381850000):0.0583648000);
(1ji5_A:0.2439360000	(1jig_A:0.1869200000	((2chp_A:0.3351920000	(((((1dps_A:0.0000010000	1jts_A:0.0000010000):0.3168910000	1o9r_A:0.3295190000):0.3748640000	1uvh_A:0.4423440000):0.4902060000	(1tjo_A:0.0000010000	1tk6_A:0.0000010000):0.5840930000):0.4014770000	(((((((2fzf_A:2.1949000000	1lko_A:0.4866740000):0.0703210000	1yuz_A:0.6278100000):0.5226110000	3qhb_A:1.3673850000):0.5358870000	(((((1lb3_A:0.1828600000	2za7_A:0.0688900000):0.2983460000	(1bg7_A:0.1347530000	1r03_A:0.2697590000):0.0897867000):0.1546010000	(1z6o_A:1.2138200000	1z6o_M:0.8699150000):0.2699650000):0.2633740000	(((1eum_A:0.2454320000	1krq_A:0.3384610000):0.2586670000	(2jd7_A:0.1672950000	1vlg_A:0.4762570000):0.1180410000):0.0605303000	3e6s_A:0.8671170000):0.2111070000):0.7124530000	(1otk_A:1.8537880000	(((((((1oqu_A:0.1967430000	1r2f_A:0.2310810000):0.0835187000	1uzr_A:0.0387100000):0.9108720000	1mxr_A:0.9037020000):0.1873100000	(1jk0_A:0.2049160000	(2uw2_A:0.0857460000	1w68_A:0.1291530000):0.1975680000):0.8234660000):0.3482480000	((2inc_B:0.7371890000	2inp_C:1.2351190000):0.3568680000	((1mty_B:1.4084140000	1mty_D:1.5749090000):0.0884409000	3dhg_A:1.2739490000):0.3795260000):1.3589600000):0.4269750000	3ee4_A:0.9856930000):0.3577560000	(((2uw1_A:0.0016430000	2uw1_B:0.0000010000):0.0770685000	1afr_A:0.1614380000):2.0072000000	1za0_A:1.3639360000):0.9507730000):0.5020790000):1.1644900000):0.0589724000):0.3057380000	(((1bcf_A:0.0000010000	3e1q_A:0.0000010000):0.2079920000	2fkz_A:0.1910410000):0.2463670000	1jgc_A:0.3385340000):0.3832270000):0.3116150000	1nfv_A:0.6215450000):0.3219310000	2vzb_A:1.1008850000):0.3749780000):0.2321420000):0.1269570000	((1qgh_A:0.3451380000	2ux1_A:0.4697030000):0.1965410000	(1ji4_A:0.6951470000	2fjc_A:0.5135660000):0.1909430000):0.1716640000):0.1382010000):0.0231980000	1n1q_A:0.3951910000);
(1ji5_A:0.2142100000	(1jig_A:0.2129940000	((2chp_A:0.4324180000	(((((1dps_A:0.0000020000	1jts_A:0.0000020000):0.5243320000	1o9r_A:0.2100760000):0.3488420000	1uvh_A:0.5540310000):0.3548790000	(1tjo_A:0.0000020000	1tk6_A:0.0000020000):0.7271760000):0.2758650000	(((2fzf_A:2.0906950000	((1lko_A:0.4114420000	1yuz_A:1.0966500000):0.5034530000	3qhb_A:1.0209040000):0.5902320000):0.3437490000	((((((1bcf_A:0.0000020000	3e1q_A:0.0000020000):0.1945460000	2fkz_A:0.1547970000):0.1551620000	1jgc_A:0.3644170000):0.3299230000	((((((1lb3_A:0.1286610000	2za7_A:0.0560440000):0.2701790000	1bg7_A:0.1234530000):0.0924987000	1r03_A:0.1992820000):0.3064840000	(1z6o_A:1.1505930000	1z6o_M:0.9267550000):0.1354280000):0.3530830000	3e6s_A:0.9228270000):0.1565090000	((1eum_A:0.1938860000	1krq_A:0.4174430000):0.3024450000	(2jd7_A:0.2397410000	1vlg_A:0.3694440000):0.0957692000):0.1127800000):1.0151200000):0.3175550000	1nfv_A:0.4690900000):0.2014120000	(1otk_A:2.1186620000	(((((((1oqu_A:0.1935540000	1uzr_A:0.0920840000):0.1424660000	1r2f_A:0.1099150000):0.7750000000	1mxr_A:0.6830070000):0.1908820000	(1jk0_A:0.1661420000	(2uw2_A:0.0560800000	1w68_A:0.0871130000):0.2726000000):0.6110050000):0.3140630000	3ee4_A:1.3936670000):0.5746970000	(((2uw1_A:0.0016510000	2uw1_B:0.0000020000):0.1152150000	1afr_A:0.1502540000):1.5384400000	1za0_A:1.2194390000):1.0594400000):0.1674990000	(2inc_B:0.8013350000	((2inp_C:1.2183220000	1mty_B:1.3327070000):0.4167700000	(1mty_D:1.3551090000	3dhg_A:0.9530100000):0.5165640000):0.2393400000):0.9618770000):0.4378060000):1.0519800000):0.2157180000):0.1973010000	2vzb_A:1.0013620000):0.2395930000):0.1657600000):0.0746603000	((1qgh_A:0.3902210000	2ux1_A:0.5125060000):0.2741030000	(1ji4_A:0.3306010000	2fjc_A:0.5948410000):0.3336420000):0.0970485000):0.0891543000):0.0526381000	1n1q_A:0.3318630000);
(1ji5_A:0.2565800000	1jig_A:0.2484370000	(1n1q_A:0.3386580000	(2chp_A:0.4589450000	(((1qgh_A:0.4089360000	2ux1_A:0.4599600000):0.3705750000	(1ji4_A:0.4424740000	2fjc_A:0.5548120000):0.2281140000):0.1343600000	(((((1dps_A:0.0000020000	1jts_A:0.0000020000):0.2930280000	1o9r_A:0.2791120000):0.3120190000	1uvh_A:0.6768440000):0.2528870000	(1tjo_A:0.0000010000	1tk6_A:0.0000010000):0.7576460000):0.3359250000	((((((2fzf_A:1.7157620000	1yuz_A:0.8114880000):0.2319250000	1lko_A:0.6838660000):0.3382260000	3qhb_A:1.2604930000):0.5995780000	((((1lb3_A:0.1393730000	2za7_A:0.0886770000):0.3192850000	(1bg7_A:0.0817210000	1r03_A:0.2593320000):0.0702542000):0.1537140000	(1z6o_A:0.9820010000	1z6o_M:0.6302270000):0.2432380000):0.2393750000	(((1eum_A:0.2463230000	1krq_A:0.3379750000):0.2928500000	(2jd7_A:0.2228320000	1vlg_A:0.2744000000):0.2007600000):0.1287320000	3e6s_A:0.6732630000):0.2031310000):0.4672320000):0.2619280000	((((1bcf_A:0.0000010000	3e1q_A:0.0000010000):0.1849110000	2fkz_A:0.1477080000):0.1734700000	1jgc_A:0.3160700000):0.2597170000	1nfv_A:0.7789320000):0.2220380000):0.2976690000	(2vzb_A:0.4998280000	(1otk_A:2.4351280000	(((((((1oqu_A:0.1804340000	1uzr_A:0.0887430000):0.1080870000	1r2f_A:0.0974200000):0.9034050000	1mxr_A:0.7093970000):0.2376230000	(1jk0_A:0.2194680000	(2uw2_A:0.1003820000	1w68_A:0.0928280000):0.2212430000):0.7091180000):0.6363840000	3ee4_A:1.0710020000):0.5143120000	(((2uw1_A:0.0000030000	2uw1_B:0.0000020000):0.0800693000	1afr_A:0.1329590000):1.5192300000	1za0_A:1.4291010000):0.8756560000):0.2728000000	(((2inc_B:0.9744080000	2inp_C:1.1936000000):0.4355590000	1mty_B:1.0913330000):0.4050940000	(1mty_D:1.1914100000	3dhg_A:0.9063730000):0.2421280000):1.1245700000):0.4897280000):1.1639100000):0.2835990000):0.4685730000):0.0975419000):0.0647628000):0.0807530000):0.0437851000);
(1ji5_A:0.2493710000	(1jig_A:0.1808570000	((2chp_A:0.4395790000	(((((1dps_A:0.0000020000	1jts_A:0.0000020000):0.3312520000	1o9r_A:0.2989720000):0.3797570000	1uvh_A:0.4303440000):0.4374330000	(1tjo_A:0.0000010000	1tk6_A:0.0000010000):0.7951930000):0.4640270000	((((((2fzf_A:1.5069210000	((1lko_A:0.4445670000	1yuz_A:0.8935410000):0.6094610000	3qhb_A:0.7570710000):0.4913160000):0.1672620000	((((1lb3_A:0.1801490000	2za7_A:0.0699130000):0.2937200000	(1bg7_A:0.1014400000	1r03_A:0.2504670000):0.0641325000):0.3670570000	(1z6o_A:1.0920460000	1z6o_M:0.5738750000):0.2090850000):0.2129100000	(((1eum_A:0.3001120000	1krq_A:0.3943100000):0.2277010000	3e6s_A:1.0207420000):0.1271790000	(2jd7_A:0.2670080000	1vlg_A:0.4431800000):0.1646250000):0.2495950000):0.6547700000):0.0133230000	(1otk_A:2.5670450000	(((((((1oqu_A:0.2298870000	1uzr_A:0.1033000000):0.1209110000	1r2f_A:0.1169190000):0.6983210000	1mxr_A:0.8362970000):0.1964950000	(1jk0_A:0.2540790000	(2uw2_A:0.0606940000	1w68_A:0.1019530000):0.1722900000):0.7197220000):0.7577150000	(((2uw1_A:0.0060300000	2uw1_B:0.0000020000):0.0319495000	1afr_A:0.1590480000):1.6583300000	1za0_A:1.2493430000):1.3196800000):0.1950060000	((2inc_B:0.9470710000	(2inp_C:1.1279870000	1mty_B:1.4811080000):0.3431980000):0.3072540000	(1mty_D:1.0904710000	3dhg_A:1.2283240000):0.4433760000):1.4796300000):0.3433270000	3ee4_A:0.9434350000):0.7474630000):0.7289300000):0.4436630000	(((1bcf_A:0.0000010000	3e1q_A:0.0000010000):0.2094410000	2fkz_A:0.2205590000):0.1275480000	1jgc_A:0.4138020000):0.3046560000):0.2334750000	1nfv_A:0.8217630000):0.6053450000	2vzb_A:0.8442880000):0.3247570000):0.1703000000):0.1000390000	((1qgh_A:0.3828960000	2ux1_A:0.4782240000):0.2694720000	(1ji4_A:0.5316410000	2fjc_A:0.5066140000):0.2457950000):0.1079310000):0.1236450000):0.0158816000	1n1q_A:0.2954950000);
(1ji5_A:0.3247660000	(1jig_A:0.2038960000	((2chp_A:0.3611230000	((1qgh_A:0.3253410000	2ux1_A:0.5474560000):0.4166310000	(1ji4_A:0.4160700000	2fjc_A:0.4904650000):0.1544770000):0.1594440000):0.0645068000	(((((1dps_A:0.0000020000	1jts_A:0.0000020000):0.3472980000	1o9r_A:0.2631490000):0.4063690000	1uvh_A:0.8033980000):0.3116090000	(1tjo_A:0.0000020000	1tk6_A:0.0000020000):0.6918130000):0.2065290000	((((2fzf_A:1.9514540000	((1lko_A:0.6687070000	1yuz_A:0.9091810000):0.3889550000	3qhb_A:0.8751860000):0.5981370000):0.2363640000	(1otk_A:2.4144770000	(((((((1oqu_A:0.2484710000	1uzr_A:0.1006330000):0.0776193000	1r2f_A:0.1341680000):0.6352760000	1mxr_A:0.8844920000):0.2154010000	(1jk0_A:0.2263830000	(2uw2_A:0.0775080000	1w68_A:0.0821880000):0.2522550000):0.6646400000):0.2609800000	3ee4_A:1.2981770000):1.0323300000	(((2uw1_A:0.0032100000	2uw1_B:0.0000020000):0.1340600000	1afr_A:0.1024510000):1.4882900000	1za0_A:1.6354150000):0.8901450000):0.2340770000	(((2inc_B:0.8664000000	2inp_C:1.1995640000):0.7841390000	1mty_B:0.9433250000):0.2441940000	(1mty_D:1.3482290000	3dhg_A:1.0839950000):0.3402550000):0.6629500000):0.2289530000):1.0936100000):0.2621230000	2vzb_A:0.8347890000):0.1102300000	(((((1bcf_A:0.0000020000	3e1q_A:0.0000020000):0.2706570000	2fkz_A:0.0995470000):0.2634450000	1jgc_A:0.2541980000):0.2732040000	(((((((1lb3_A:0.1377980000	2za7_A:0.0717070000):0.3370140000	1bg7_A:0.0878030000):0.1311100000	1r03_A:0.1306580000):0.2612330000	1z6o_A:1.1979370000):0.1304850000	1z6o_M:0.8080250000):0.3662320000	3e6s_A:0.7766990000):0.1096540000	((1eum_A:0.2587880000	1krq_A:0.4265860000):0.2608110000	(2jd7_A:0.1889290000	1vlg_A:0.3400890000):0.1159080000):0.1115910000):0.6491850000):0.3517680000	1nfv_A:0.4458370000):0.5646090000):0.2193430000):0.1548070000):0.1078120000):0.0219391000	1n1q_A:0.2381850000);
(1ji5_A:0.2705680000	1jig_A:0.2258190000	(1n1q_A:0.4302660000	(((2chp_A:0.4035570000	(1qgh_A:0.3390620000	2ux1_A:0.5943910000):0.3870640000):0.0509870000	(((((1dps_A:0.0000010000	1jts_A:0.0000010000):0.3264900000	1o9r_A:0.4357150000):0.3363010000	1uvh_A:0.7726440000):0.3698000000	(1tjo_A:0.0000010000	1tk6_A:0.0000010000):0.5589230000):0.4878860000	(((((((2fzf_A:1.7376280000	(1lko_A:0.5550750000	1yuz_A:1.0991280000):0.2179640000):0.4714810000	3qhb_A:0.9262710000):0.3892810000	((((((1lb3_A:0.1072860000	2za7_A:0.0651450000):0.3327100000	1bg7_A:0.0845750000):0.0813344000	1r03_A:0.1962400000):0.2363090000	1z6o_A:1.3002630000):0.1705340000	1z6o_M:0.9653700000):0.1760060000	(((1eum_A:0.3585460000	1krq_A:0.4097710000):0.2274680000	(2jd7_A:0.2155330000	1vlg_A:0.3711430000):0.0360698000):0.1911540000	3e6s_A:0.7406880000):0.1812010000):0.5623110000):0.0000026105	(1otk_A:2.0750690000	((((((1oqu_A:0.2368890000	1uzr_A:0.0752020000):0.1471630000	1r2f_A:0.1361060000):0.7950410000	1mxr_A:0.8384660000):0.3034440000	(1jk0_A:0.2359780000	(2uw2_A:0.1070910000	1w68_A:0.0983480000):0.2476830000):0.7243090000):0.5045270000	3ee4_A:1.3169940000):0.2832360000	((2inc_B:1.0249790000	((2inp_C:1.1676190000	1mty_B:1.3116120000):0.3388130000	(1mty_D:1.2672740000	3dhg_A:1.0210740000):0.5668390000):0.1842830000):1.2665300000	(((2uw1_A:0.0047650000	2uw1_B:0.0000010000):0.0875846000	1afr_A:0.1072880000):1.5564500000	1za0_A:1.3180560000):0.7115830000):0.2738920000):0.6440120000):1.1487500000):0.3443570000	(((1bcf_A:0.0000010000	3e1q_A:0.0000010000):0.1622700000	2fkz_A:0.1228120000):0.2475130000	1jgc_A:0.2643470000):0.5303360000):0.2383360000	1nfv_A:0.7379460000):0.1470510000	2vzb_A:1.2446020000):0.2664540000):0.1804010000):0.1022030000	(1ji4_A:0.3772860000	2fjc_A:0.6276560000):0.3299580000):0.0625142000):0.0706127000);
(1ji5_A:0.3004540000	(1jig_A:0.1885290000	(((1qgh_A:0.4668940000	2ux1_A:0.4310080000):0.3261910000	(1ji4_A:0.4990440000	2fjc_A:0.5857660000):0.2088990000):0.1298530000	(((((1dps_A:0.0000020000	1jts_A:0.0000020000):0.3162720000	1o9r_A:0.1990020000):0.4500220000	1uvh_A:0.7934820000):0.4200690000	(1tjo_A:0.0000010000	1tk6_A:0.0000020000):0.8303180000):0.1500770000	((((((2fzf_A:2.0316990000	1yuz_A:1.0506470000):0.1113800000	1lko_A:0.4820150000):0.4792360000	(3qhb_A:0.7772620000	(1otk_A:1.7785250000	(((((((1oqu_A:0.2474480000	1r2f_A:0.2026840000):0.0593899000	1uzr_A:0.0551900000):0.7008180000	1mxr_A:0.7913510000):0.2549390000	(1jk0_A:0.2506260000	(2uw2_A:0.0740000000	1w68_A:0.0821520000):0.2293910000):0.8005260000):0.6316560000	3ee4_A:1.0662680000):0.3511550000	(((2uw1_A:0.0049110000	2uw1_B:0.0000020000):0.0835428000	1afr_A:0.1433160000):1.2673300000	1za0_A:1.5473660000):0.7151300000):0.2960620000	(2inc_B:0.6961150000	((2inp_C:1.0295700000	1mty_B:1.1685770000):0.4973780000	(1mty_D:1.2804010000	3dhg_A:0.8456580000):0.5977650000):0.1556160000):0.9923740000):0.5069870000):0.8018200000):0.3758760000):0.2584210000	(((((1lb3_A:0.1632710000	2za7_A:0.0609510000):0.3784510000	1bg7_A:0.0638880000):0.0969111000	1r03_A:0.2222890000):0.2480240000	(1z6o_A:1.0343660000	1z6o_M:0.7619500000):0.1574210000):0.2896600000	(((1eum_A:0.1985020000	1krq_A:0.3302830000):0.2727600000	(2jd7_A:0.2447050000	1vlg_A:0.4211530000):0.1526420000):0.1325210000	3e6s_A:0.7659580000):0.2266330000):0.5484170000):0.2841920000	((((1bcf_A:0.0000010000	3e1q_A:0.0000010000):0.1559450000	2fkz_A:0.1696980000):0.1409530000	1jgc_A:0.2957660000):0.4135570000	1nfv_A:0.7664980000):0.2540980000):0.3811500000	2vzb_A:0.8280020000):0.2458990000):0.1245230000):0.1111640000):0.1155930000	(1n1q_A:0.2257650000	2chp_A:0.5262730000):0.0589904000);
(1ji5_A:0.2653470000	1jig_A:0.2046780000	(1n1q_A:0.3464920000	(2chp_A:0.3621290000	(((1qgh_A:0.3424690000	2ux1_A:0.6079290000):0.2866660000	(1ji4_A:0.3715040000	2fjc_A:0.5792260000):0.1668550000):0.1075020000	(((((1dps_A:0.0000020000	1jts_A:0.0000020000):0.4311360000	1o9r_A:0.2475400000):0.3495020000	1uvh_A:0.6205710000):0.3485080000	(1tjo_A:0.0000010000	1tk6_A:0.0000010000):0.9331220000):0.3599550000	(((((2fzf_A:2.3338410000	(1lko_A:0.5437490000	1yuz_A:1.0132380000):0.2834990000):0.3406080000	3qhb_A:1.0032960000):0.5499380000	((((((1lb3_A:0.1210660000	2za7_A:0.0801220000):0.2938210000	(1bg7_A:0.1267620000	1r03_A:0.3400000000):0.0696548000):0.3915060000	1z6o_A:1.1286580000):0.1452740000	1z6o_M:0.5863700000):0.3116770000	(((1eum_A:0.3558020000	1krq_A:0.3798360000):0.1340530000	3e6s_A:0.8188860000):0.1208770000	(2jd7_A:0.2621310000	1vlg_A:0.3393490000):0.0986592000):0.1473320000):0.6462120000	(1otk_A:2.4472120000	(((((((1oqu_A:0.2649200000	1uzr_A:0.0728380000):0.1401330000	1r2f_A:0.0778410000):0.9105950000	1mxr_A:0.7243140000):0.1825770000	(1jk0_A:0.2255450000	(2uw2_A:0.1189870000	1w68_A:0.0649100000):0.2180640000):0.6691560000):0.3983030000	(((2inc_B:0.8817410000	2inp_C:1.3574740000):0.4113190000	1mty_B:1.4528080000):0.2285190000	(1mty_D:1.3328190000	3dhg_A:1.2400970000):0.2720860000):1.9265000000):0.5766210000	3ee4_A:1.0509340000):0.3887750000	(((2uw1_A:0.0031010000	2uw1_B:0.0000020000):0.1304680000	1afr_A:0.1496800000):1.5406800000	1za0_A:1.4323660000):1.2717800000):0.2349590000):1.4316300000):0.0000020013):0.4139330000	((((1bcf_A:0.0000010000	3e1q_A:0.0000010000):0.1352820000	2fkz_A:0.1568850000):0.2476100000	1jgc_A:0.2264520000):0.4316810000	1nfv_A:0.6411330000):0.4180500000):0.2574440000	2vzb_A:0.9831760000):0.3733830000):0.0886904000):0.0336011000):0.1297330000):0.0532655000);
(1ji5_A:0.2436140000	1jig_A:0.2086560000	(1n1q_A:0.3039290000	(((2chp_A:0.2807090000	((((1dps_A:0.0000010000	1jts_A:0.0000010000):0.3769480000	1o9r_A:0.3416730000):0.4238840000	1uvh_A:0.7145980000):0.2830750000	(1tjo_A:0.0000010000	1tk6_A:0.0000010000):0.5909340000):0.4200680000):0.0834598000	(((((((2fzf_A:1.8457180000	3qhb_A:1.0715370000):0.2906950000	(1lko_A:0.5582850000	1yuz_A:0.9036090000):0.3973740000):0.2123980000	(1otk_A:3.0198030000	(((((((1oqu_A:0.2337310000	1uzr_A:0.0737190000):0.0963947000	1r2f_A:0.1176230000):0.7336900000	1mxr_A:0.7295800000):0.1506840000	(1jk0_A:0.2760090000	(2uw2_A:0.0892340000	1w68_A:0.0834760000):0.1533830000):0.8252010000):0.4343870000	(((2inc_B:0.8776210000	2inp_C:1.5189420000):0.6196600000	1mty_B:1.4598670000):0.2705270000	(1mty_D:1.2163060000	3dhg_A:1.0292700000):0.2314230000):1.6403200000):0.2883170000	3ee4_A:1.0832140000):0.5288260000	(((2uw1_A:0.0017940000	2uw1_B:0.0000010000):0.1183080000	1afr_A:0.1508000000):1.2797100000	1za0_A:1.6295560000):0.5788950000):0.6092720000):0.9749690000):0.2018840000	(((((1lb3_A:0.1468090000	2za7_A:0.0508300000):0.3710210000	1bg7_A:0.0634280000):0.1315440000	1r03_A:0.1368190000):0.2873570000	(1z6o_A:0.9366560000	1z6o_M:0.7662820000):0.1408810000):0.6705630000	((1eum_A:0.2680280000	(1krq_A:0.1937660000	3e6s_A:0.8255820000):0.1990900000):0.2204130000	(2jd7_A:0.2044390000	1vlg_A:0.3118450000):0.1665610000):0.0215057000):0.5691860000):0.2590270000	(((1bcf_A:0.0000010000	3e1q_A:0.0000010000):0.1765690000	2fkz_A:0.1644060000):0.2332350000	1jgc_A:0.2916840000):0.5126100000):0.0732556000	1nfv_A:0.5789690000):0.3148920000	2vzb_A:0.9541310000):0.4587160000):0.0552958000	((1qgh_A:0.3179640000	2ux1_A:0.4007530000):0.3512230000	(1ji4_A:0.5738840000	2fjc_A:0.5852410000):0.2149130000):0.2421940000):0.0632553000):0.0300527000);
(1ji5_A:0.3165760000	1jig_A:0.2053970000	(1n1q_A:0.3671220000	((2chp_A:0.3400600000	((1ji4_A:0.4606950000	2fjc_A:0.5404820000):0.2838850000	(((((1dps_A:0.0000020000	1jts_A:0.0000020000):0.3764370000	1o9r_A:0.3007870000):0.2913800000	1uvh_A:0.5812150000):0.4886740000	(1tjo_A:0.0000010000	1tk6_A:0.0000010000):1.0711800000):0.2786030000	((2fzf_A:1.6910480000	((((((1bcf_A:0.0000010000	3e1q_A:0.0000010000):0.2727550000	2fkz_A:0.1426270000):0.1826640000	1jgc_A:0.3093360000):0.2406510000	((((((1lb3_A:0.1237030000	2za7_A:0.0851390000):0.2809180000	1bg7_A:0.0678210000):0.1553190000	1r03_A:0.1686570000):0.2590340000	1z6o_A:0.8685510000):0.2177570000	1z6o_M:0.9330290000):0.3183480000	(((1eum_A:0.2936910000	1krq_A:0.4651770000):0.3758600000	(2jd7_A:0.2349820000	1vlg_A:0.4812250000):0.0758272000):0.1163130000	3e6s_A:0.8050250000):0.1888350000):0.7662340000):0.4150010000	1nfv_A:0.6573720000):0.3756160000	(1lko_A:0.8789190000	((1yuz_A:1.1647600000	3qhb_A:0.9506350000):0.1157770000	(1otk_A:1.7465380000	(((((((1oqu_A:0.2363010000	1uzr_A:0.0687840000):0.1781720000	1r2f_A:0.0755340000):0.7634950000	(1jk0_A:0.2924550000	(2uw2_A:0.1103140000	1w68_A:0.0687060000):0.2277880000):0.8792420000):0.2015050000	1mxr_A:0.8237020000):0.6456900000	3ee4_A:0.9166580000):0.4109370000	(((2uw1_A:0.0000030000	2uw1_B:0.0000020000):0.0787134000	1afr_A:0.1365590000):1.4543100000	1za0_A:1.5184040000):0.9109380000):0.4359930000	(((2inc_B:0.8036640000	2inp_C:1.2087130000):0.6163380000	1mty_B:1.0377620000):0.1792870000	(1mty_D:1.2942250000	3dhg_A:0.9472260000):0.3777820000):0.9614240000):0.6665750000):1.1902000000):0.2846710000):0.5772780000):0.1667360000):0.1419120000	2vzb_A:1.2524500000):0.3159090000):0.0280431000):0.1204370000):0.1677860000	(1qgh_A:0.2681380000	2ux1_A:0.5449140000):0.4198240000):0.1371810000):0.0050461000);
(1ji5_A:0.2099960000	1jig_A:0.1884960000	(1n1q_A:0.2951870000	(2chp_A:0.4441800000	(((1qgh_A:0.3887300000	2ux1_A:0.4723950000):0.2719980000	(1ji4_A:0.4267250000	2fjc_A:0.5025300000):0.2441080000):0.0747241000	(((((1dps_A:0.0000020000	1jts_A:0.0000020000):0.3485320000	1o9r_A:0.2197900000):0.2985890000	1uvh_A:0.7760580000):0.3081630000	(1tjo_A:0.0000010000	1tk6_A:0.0000010000):0.6398020000):0.2441050000	((((2fzf_A:1.7177240000	(1otk_A:1.9859810000	(((((((1oqu_A:0.1934290000	1uzr_A:0.0800990000):0.1183220000	1r2f_A:0.1396870000):0.7354980000	1mxr_A:0.6188020000):0.2402900000	(1jk0_A:0.2667110000	(2uw2_A:0.0805380000	1w68_A:0.0515140000):0.1877320000):0.8884310000):0.5091310000	3ee4_A:1.0369920000):0.5472060000	(((2uw1_A:0.0014850000	2uw1_B:0.0000020000):0.0284344000	1afr_A:0.1644410000):1.1418700000	1za0_A:1.2334880000):0.8997070000):0.3156070000	(2inc_B:0.9325010000	((2inp_C:1.3000590000	1mty_B:0.9842530000):0.5570620000	(1mty_D:1.1552550000	3dhg_A:0.9672910000):0.4588020000):0.2555140000):0.7964330000):0.4629470000):0.9388150000):0.3600300000	(((1lko_A:0.5304540000	1yuz_A:1.0231420000):0.3713330000	3qhb_A:0.9169620000):0.5230460000	(((((1lb3_A:0.0939380000	2za7_A:0.0526470000):0.3039120000	1bg7_A:0.1034810000):0.0764990000	1r03_A:0.2188240000):0.3608040000	(1z6o_A:0.9277940000	1z6o_M:0.6602670000):0.1704120000):0.2528350000	(((1eum_A:0.3337660000	1krq_A:0.3377110000):0.1747440000	3e6s_A:0.9006880000):0.1551970000	(2jd7_A:0.1881350000	1vlg_A:0.3746050000):0.0861695000):0.1527750000):0.5497200000):0.1548500000):0.1906430000	((((1bcf_A:0.0000010000	3e1q_A:0.0000010000):0.1419420000	2fkz_A:0.1048410000):0.1673430000	1jgc_A:0.2093870000):0.5188950000	1nfv_A:0.5684420000):0.2877610000):0.2887670000	2vzb_A:0.9223520000):0.1542450000):0.1097510000):0.0663871000):0.0871468000):0.0345282000);
(1ji5_A:0.2045050000	1jig_A:0.1837090000	(1n1q_A:0.3643020000	((2chp_A:0.3869460000	(((((1dps_A:0.0000020000	1jts_A:0.0000020000):0.3404150000	1o9r_A:0.2679110000):0.3100620000	1uvh_A:0.7158680000):0.3862290000	(1tjo_A:0.0000010000	1tk6_A:0.0000010000):0.8044020000):0.2923760000	((((((2fzf_A:1.9029810000	1yuz_A:1.0751480000):0.3487240000	1lko_A:0.6643100000):0.4493080000	3qhb_A:1.2196470000):0.2854220000	(((((((1lb3_A:0.1635410000	2za7_A:0.0774660000):0.3331140000	1bg7_A:0.0801020000):0.0688266000	1r03_A:0.2589740000):0.2162750000	1z6o_A:1.2883780000):0.2398530000	1z6o_M:0.9165540000):0.2956010000	(((1eum_A:0.3432930000	1krq_A:0.3879560000):0.1228190000	3e6s_A:0.8491250000):0.1761250000	(2jd7_A:0.2102890000	1vlg_A:0.3106450000):0.1027770000):0.1767230000):0.4747480000	(1otk_A:1.7198880000	(((((((1oqu_A:0.1860380000	1r2f_A:0.2192310000):0.0620605000	1uzr_A:0.0128200000):0.9188430000	1mxr_A:0.6168160000):0.1865080000	(1jk0_A:0.1898610000	(2uw2_A:0.1023340000	1w68_A:0.0946050000):0.2095170000):0.6348920000):0.7282850000	3ee4_A:0.8841300000):0.4376460000	(((2uw1_A:0.0062080000	2uw1_B:0.0000020000):0.1118780000	1afr_A:0.1042730000):1.0346800000	1za0_A:1.9366070000):0.8366550000):0.2839630000	((2inc_B:0.8745700000	(2inp_C:1.1340980000	1mty_B:1.3714860000):0.3667500000):0.4440240000	(1mty_D:1.1680390000	3dhg_A:0.9452260000):0.3521010000):1.2638000000):0.6107130000):1.1654700000):0.0332236000):0.2995720000	((((1bcf_A:0.0000010000	3e1q_A:0.0000010000):0.2375680000	2fkz_A:0.1785070000):0.1594040000	1jgc_A:0.3410100000):0.2969280000	1nfv_A:0.7235700000):0.3147600000):0.2415840000	2vzb_A:1.1114110000):0.2802390000):0.0800201000):0.0671546000	((1qgh_A:0.4307560000	2ux1_A:0.5051150000):0.2811900000	(1ji4_A:0.4928740000	2fjc_A:0.6228420000):0.3173930000):0.0958201000):0.0754793000):0.0435302000);
(1ji5_A:0.2242070000	1jig_A:0.2085740000	(1n1q_A:0.2492900000	((2chp_A:0.4661890000	(((((1dps_A:0.0000020000	1jts_A:0.0000020000):0.2909840000	1o9r_A:0.3548870000):0.2986620000	1uvh_A:0.7973200000):0.5016280000	(1tjo_A:0.0000010000	1tk6_A:0.0000010000):0.8420710000):0.2802070000	(((2fzf_A:2.1880660000	(((1lko_A:0.5647530000	1yuz_A:0.9867600000):0.5341610000	3qhb_A:0.8958890000):0.5325120000	((((((1lb3_A:0.1570040000	2za7_A:0.0734390000):0.3943890000	1bg7_A:0.0937290000):0.0780882000	1r03_A:0.2082300000):0.2392670000	(1z6o_A:0.9239830000	1z6o_M:0.7599860000):0.2418380000):0.2862900000	(((1eum_A:0.3929290000	1krq_A:0.3195530000):0.1477370000	3e6s_A:0.8211170000):0.2238990000	(2jd7_A:0.2180730000	1vlg_A:0.4134310000):0.1002510000):0.2101530000):0.4440840000	(1otk_A:1.6293180000	(((((1oqu_A:0.1918260000	1uzr_A:0.0758330000):0.1108360000	1r2f_A:0.1365860000):0.5321640000	(1mxr_A:0.9433950000	((1jk0_A:0.2106000000	(2uw2_A:0.1035950000	1w68_A:0.0727480000):0.2255610000):0.4418000000	(((2inc_B:0.9804720000	2inp_C:1.0580380000):0.2800930000	1mty_B:1.5762910000):0.1684210000	(1mty_D:1.3232040000	3dhg_A:1.0714740000):0.2868730000):1.8348200000):0.5048320000):0.1250830000):0.9366970000	3ee4_A:0.7719310000):0.7235370000	(((2uw1_A:0.0030300000	2uw1_B:0.0000020000):0.0524057000	1afr_A:0.1910420000):1.7302200000	1za0_A:1.1966530000):0.7026680000):0.7188210000):1.5642400000):0.0306444000):0.1914500000):0.1611790000	((((1bcf_A:0.0000010000	3e1q_A:0.0000010000):0.2561830000	2fkz_A:0.1829970000):0.2169390000	1jgc_A:0.3863020000):0.5021860000	1nfv_A:0.7488350000):0.3384030000):0.2616170000	2vzb_A:1.0240830000):0.2417730000):0.1128320000):0.0452247000	(((1qgh_A:0.2983910000	2ux1_A:0.5871420000):0.1723550000	2fjc_A:0.7688080000):0.0967013000	1ji4_A:0.6084100000):0.0462932000):0.1240090000):0.0384135000);
(1ji5_A:0.2377520000	(1jig_A:0.1641950000	((2chp_A:0.4147230000	((1qgh_A:0.2135030000	2ux1_A:0.5348570000):0.3667970000	(1ji4_A:0.3995990000	2fjc_A:0.4959450000):0.2307790000):0.1110150000):0.0193316000	(((((1dps_A:0.0000010000	1jts_A:0.0000010000):0.3611230000	1o9r_A:0.1913900000):0.5223700000	1uvh_A:0.6092960000):0.3366200000	(1tjo_A:0.0000010000	1tk6_A:0.0000010000):0.6579390000):0.1776110000	((((2fzf_A:1.7882720000	(((1otk_A:2.4816060000	(((2uw1_A:0.0015840000	2uw1_B:0.0000010000):0.0994099000	1afr_A:0.1563210000):1.5397200000	1za0_A:1.4989010000):0.3503760000):0.4260870000	((2inc_B:1.0553940000	(2inp_C:1.0190270000	1mty_B:1.3777850000):0.3822770000):0.3198060000	(1mty_D:1.4671930000	3dhg_A:1.0677430000):0.1714400000):1.2756600000):0.1794950000	(((((1oqu_A:0.2033020000	1r2f_A:0.2167710000):0.0630209000	1uzr_A:0.0431940000):0.5888200000	1mxr_A:0.8553460000):0.2231430000	(1jk0_A:0.3142330000	(2uw2_A:0.0675310000	1w68_A:0.1076070000):0.1633110000):0.8421280000):0.5444820000	3ee4_A:0.8662710000):0.5477670000):1.2557700000):0.5717250000	(((1lko_A:0.5792070000	1yuz_A:1.0540830000):0.5150220000	3qhb_A:1.2226050000):0.3871270000	(((((1lb3_A:0.1681410000	2za7_A:0.0394530000):0.3758260000	1bg7_A:0.0986590000):0.1201100000	1r03_A:0.1382090000):0.2746730000	(1z6o_A:1.0994250000	1z6o_M:0.9079100000):0.2310560000):0.5633560000	(((1eum_A:0.2850030000	1krq_A:0.3158770000):0.1360520000	3e6s_A:0.8370360000):0.1286220000	(2jd7_A:0.2263680000	1vlg_A:0.3925670000):0.0870550000):0.1029350000):0.5727660000):0.0694923000):0.2929420000	((((1bcf_A:0.0000010000	3e1q_A:0.0000010000):0.1631710000	2fkz_A:0.1444080000):0.2799740000	1jgc_A:0.2987680000):0.4095770000	1nfv_A:0.7170180000):0.2216900000):0.3402130000	2vzb_A:1.0414690000):0.3712040000):0.0966760000):0.0918354000):0.0174686000	1n1q_A:0.3250500000);
(1ji5_A:0.2758320000	(1jig_A:0.1640980000	((2chp_A:0.5473400000	(((((1dps_A:0.0000020000	1jts_A:0.0000020000):0.3594210000	1o9r_A:0.1848220000):0.5215770000	1uvh_A:0.7494540000):0.4319670000	(1tjo_A:0.0000010000	1tk6_A:0.0000010000):0.7007230000):0.2610400000	(((((2fzf_A:1.8522870000	(1lko_A:0.4344090000	1yuz_A:1.0269040000):0.3800040000):0.2059240000	3qhb_A:0.8945780000):0.6352420000	((((((1lb3_A:0.1640470000	2za7_A:0.1004290000):0.3548630000	1bg7_A:0.1509040000):0.1047310000	1r03_A:0.1444170000):0.3861770000	(1z6o_A:1.1614260000	1z6o_M:0.8095860000):0.0929302000):0.3319600000	(((1eum_A:0.3266450000	1krq_A:0.4419260000):0.1641590000	(2jd7_A:0.2823230000	1vlg_A:0.4060700000):0.1277010000):0.1165790000	3e6s_A:0.8511030000):0.1652480000):0.5725450000	(1otk_A:2.0588560000	(((((((1oqu_A:0.2348210000	1r2f_A:0.2235420000):0.0548408000	1uzr_A:0.0302780000):0.7481670000	1mxr_A:0.7057620000):0.3164200000	(1jk0_A:0.2962860000	(2uw2_A:0.1043660000	1w68_A:0.0791650000):0.1532980000):0.6955750000):0.5303680000	(((2uw1_A:0.0066810000	2uw1_B:0.0000020000):0.1300290000	1afr_A:0.0989300000):1.5038000000	1za0_A:1.3095340000):1.2278600000):0.1265980000	((((2inc_B:1.0831760000	2inp_C:1.1992690000):0.3240690000	1mty_B:1.1825070000):0.5245500000	3dhg_A:0.9572220000):0.1340050000	1mty_D:1.2142250000):1.4943200000):0.4424440000	3ee4_A:0.9026260000):0.8977960000):1.2633400000):0.0118846000):0.3885670000	((((1bcf_A:0.0000010000	3e1q_A:0.0000010000):0.2044000000	2fkz_A:0.1261530000):0.0844674000	1jgc_A:0.3673130000):0.3460920000	1nfv_A:0.5829310000):0.2336940000):0.3813360000	2vzb_A:0.8275640000):0.2507810000):0.1035040000):0.0873872000	((1qgh_A:0.4565260000	2ux1_A:0.5478640000):0.3621730000	(1ji4_A:0.5122460000	2fjc_A:0.4907990000):0.2312880000):0.0813173000):0.1070840000):0.0321547000	1n1q_A:0.3992200000);
(1ji5_A:0.2099700000	((1jig_A:0.1146160000	((1qgh_A:0.2711730000	2ux1_A:0.3603480000):0.2909220000	(1ji4_A:0.4491260000	2fjc_A:0.5687960000):0.1294500000):0.1738880000):0.0338034000	(((((1dps_A:0.0000010000	1jts_A:0.0000010000):0.5447780000	1o9r_A:0.2638010000):0.3487770000	1uvh_A:0.7258770000):0.2435150000	(1tjo_A:0.0000010000	1tk6_A:0.0000010000):0.6962790000):0.4009620000	(((((((2fzf_A:1.6286020000	1yuz_A:0.7102530000):0.2005750000	1lko_A:0.7776490000):0.2939440000	3qhb_A:0.7631330000):0.9758290000	(((((((1lb3_A:0.1597580000	2za7_A:0.0536690000):0.2890190000	1bg7_A:0.0891640000):0.0638089000	1r03_A:0.1830400000):0.3162890000	1z6o_A:1.0577590000):0.1604130000	1z6o_M:0.6652910000):0.3304910000	(((1eum_A:0.2855620000	1krq_A:0.2912600000):0.2396220000	3e6s_A:0.7453740000):0.0966144000	(2jd7_A:0.1905430000	1vlg_A:0.4052650000):0.0861821000):0.0847730000):0.4278300000	(1otk_A:1.9369460000	(((((((1oqu_A:0.2048440000	1uzr_A:0.0706860000):0.0893836000	1r2f_A:0.1529760000):0.6276690000	1mxr_A:1.0208210000):0.1485870000	(1jk0_A:0.3065830000	(2uw2_A:0.0898430000	1w68_A:0.0616060000):0.1662810000):0.7900050000):0.6385460000	3ee4_A:1.0568580000):0.3807160000	(((2uw1_A:0.0045030000	2uw1_B:0.0000010000):0.0842055000	1afr_A:0.1671250000):1.6647100000	1za0_A:1.3720510000):0.6402020000):0.2422610000	(((2inc_B:0.9127030000	2inp_C:1.2463120000):0.3680150000	1mty_B:1.2059640000):0.1900780000	(1mty_D:1.3567890000	3dhg_A:1.0615120000):0.2836070000):1.4483300000):0.5866950000):1.0114600000):0.0757141000):0.3124570000	(((1bcf_A:0.0000010000	3e1q_A:0.0000010000):0.1974440000	2fkz_A:0.1424950000):0.1469530000	1jgc_A:0.3679470000):0.3105560000):0.2463890000	1nfv_A:0.6737100000):0.2611930000	2vzb_A:0.9877940000):0.2999610000):0.1127220000):0.0405663000	(1n1q_A:0.3018360000	2chp_A:0.4205490000):0.1020660000);
(1ji5_A:0.3417360000	((1jig_A:0.1428700000	((1qgh_A:0.4168440000	2ux1_A:0.4807900000):0.2497440000	(1ji4_A:0.5921480000	2fjc_A:0.5551450000):0.1852570000):0.2144640000):0.0865979000	1n1q_A:0.2530240000):0.0940685000	(2chp_A:0.3224010000	(((((1dps_A:0.0000010000	1jts_A:0.0000010000):0.4507620000	1o9r_A:0.2236240000):0.4271780000	1uvh_A:0.6497190000):0.3990300000	(1tjo_A:0.0000010000	1tk6_A:0.0000010000):0.8717540000):0.1577010000	((((2fzf_A:1.9026260000	(1otk_A:1.8822650000	(((((((1oqu_A:0.2434880000	1r2f_A:0.2403800000):0.0874705000	1uzr_A:0.0173730000):0.8036010000	1mxr_A:0.8048530000):0.3311220000	(1jk0_A:0.2695940000	(2uw2_A:0.0767960000	1w68_A:0.0853530000):0.1534030000):0.5291230000):0.4440350000	3ee4_A:1.1405310000):0.5472230000	(((2uw1_A:0.0000020000	2uw1_B:0.0000010000):0.1338640000	1afr_A:0.1566170000):1.6206800000	1za0_A:1.3174620000):0.5414950000):0.1076850000	(((2inc_B:0.9234600000	2inp_C:1.2911440000):0.5593340000	1mty_B:1.4497410000):0.2630980000	(1mty_D:1.1987270000	3dhg_A:0.9993710000):0.2989580000):1.2181700000):0.3512420000):0.8265710000):0.3293730000	((1lko_A:0.3303720000	1yuz_A:1.0081510000):0.4615890000	3qhb_A:1.3413840000):0.2834830000):0.2673080000	(((((1bcf_A:0.0000010000	3e1q_A:0.0000010000):0.1362960000	2fkz_A:0.1729500000):0.1634170000	1jgc_A:0.3730800000):0.5037240000	((((((1lb3_A:0.0955330000	2za7_A:0.0661580000):0.3939650000	1bg7_A:0.0674200000):0.0826805000	1r03_A:0.1587760000):0.2146220000	1z6o_A:1.2034440000):0.2078470000	1z6o_M:0.9033290000):0.2844310000	(((1eum_A:0.2781340000	1krq_A:0.3610220000):0.2918920000	(2jd7_A:0.2086990000	1vlg_A:0.2471210000):0.1049870000):0.0924164000	3e6s_A:1.0270550000):0.1427300000):0.8002090000):0.3025340000	1nfv_A:0.5315120000):0.2536760000):0.0829998000	2vzb_A:0.9271160000):0.3336240000):0.1633770000):0.1130940000);
(1ji5_A:0.2001820000	1jig_A:0.1435690000	(1n1q_A:0.3022850000	((2chp_A:0.4562840000	(((((1dps_A:0.0000010000	1jts_A:0.0000010000):0.3627030000	1o9r_A:0.2833830000):0.3697020000	1uvh_A:0.7302780000):0.3449440000	(1tjo_A:0.0000010000	1tk6_A:0.0000010000):0.7248280000):0.2513980000	(((((((2fzf_A:1.5619100000	(1lko_A:0.7637740000	1yuz_A:0.8025510000):0.1386130000):0.3948150000	3qhb_A:0.9678400000):0.6158320000	(1otk_A:1.8333450000	(((((((1oqu_A:0.2060700000	1uzr_A:0.0635320000):0.1368890000	1r2f_A:0.0955700000):0.6644060000	1mxr_A:0.8990570000):0.1924090000	(1jk0_A:0.2557450000	(2uw2_A:0.0963170000	1w68_A:0.0864060000):0.2423100000):0.6095320000):0.3876860000	(((2uw1_A:0.0064210000	2uw1_B:0.0000010000):0.1298720000	1afr_A:0.1363780000):1.8102100000	1za0_A:1.7213630000):1.3851300000):0.1052350000	3ee4_A:1.2212680000):0.3093590000	((2inc_B:0.8903400000	(2inp_C:0.9678190000	1mty_B:1.5606760000):0.2561770000):0.4460710000	(1mty_D:1.3098560000	3dhg_A:1.0996180000):0.4838770000):1.1361800000):0.6264590000):1.4223800000):0.0000026105	(((((1lb3_A:0.0850630000	2za7_A:0.0661780000):0.3724480000	1bg7_A:0.0485770000):0.0847050000	1r03_A:0.1737550000):0.4403880000	(1z6o_A:1.1118100000	1z6o_M:0.9632820000):0.2242070000):0.2759910000	(((1eum_A:0.4078600000	1krq_A:0.4180460000):0.1563230000	(2jd7_A:0.3255880000	1vlg_A:0.3693280000):0.1239510000):0.0986636000	3e6s_A:0.7662310000):0.3062270000):0.6731060000):0.1991260000	(((1bcf_A:0.0000010000	3e1q_A:0.0000010000):0.1906090000	2fkz_A:0.0958850000):0.1469630000	1jgc_A:0.2622650000):0.3324900000):0.3355330000	2vzb_A:0.7090630000):0.0879303000	1nfv_A:0.6105150000):0.3212080000):0.1819950000):0.0769120000	((1qgh_A:0.4210040000	2ux1_A:0.5615100000):0.2170790000	(1ji4_A:0.3708010000	2fjc_A:0.4376760000):0.3633920000):0.1538760000):0.1627820000):0.0468085000);
(1ji5_A:0.2757640000	(((1jig_A:0.1883310000	((1qgh_A:0.3748050000	2ux1_A:0.4311120000):0.3389680000	(1ji4_A:0.5182740000	2fjc_A:0.4452040000):0.2858050000):0.1128380000):0.0480270000	(((((1dps_A:0.0000020000	1jts_A:0.0000020000):0.4655440000	1o9r_A:0.3055970000):0.3697500000	1uvh_A:0.8327080000):0.4265870000	(1tjo_A:0.0000010000	1tk6_A:0.0000020000):0.7124480000):0.2303530000	((((((2fzf_A:1.9875330000	3qhb_A:0.9664990000):0.3648140000	(1lko_A:0.6308860000	1yuz_A:0.9954690000):0.5319600000):0.4696100000	(((((1lb3_A:0.1867500000	2za7_A:0.0895790000):0.2331540000	(1bg7_A:0.1356700000	1r03_A:0.2664510000):0.0443042000):0.2158660000	(1z6o_A:1.1125430000	1z6o_M:0.7952440000):0.2049870000):0.4588230000	3e6s_A:0.8281570000):0.1647210000	((1eum_A:0.2463700000	1krq_A:0.3109850000):0.2373310000	(2jd7_A:0.2250110000	1vlg_A:0.3759570000):0.1051720000):0.0690885000):1.0217600000):0.0000027945	(1otk_A:1.6574540000	(((((((1oqu_A:0.2322460000	1r2f_A:0.1910260000):0.0541171000	1uzr_A:0.0323690000):0.8712190000	1mxr_A:0.6903550000):0.1327960000	(1jk0_A:0.2972360000	(2uw2_A:0.0685110000	1w68_A:0.1178060000):0.1855410000):0.7471670000):0.6196310000	3ee4_A:1.0634610000):0.4271220000	(((2uw1_A:0.0046900000	2uw1_B:0.0000020000):0.0906753000	1afr_A:0.1213630000):1.4208300000	1za0_A:1.8342770000):1.0189200000):0.3172520000	(2inc_B:0.7710810000	((2inp_C:1.2265280000	1mty_B:1.3159280000):0.2621710000	(1mty_D:1.3789320000	3dhg_A:0.9256950000):0.5342670000):0.1231560000):1.0605500000):0.5505310000):1.3834500000):0.3980090000	((((1bcf_A:0.0000010000	3e1q_A:0.0000010000):0.1941660000	2fkz_A:0.0970360000):0.3271750000	1jgc_A:0.2547670000):0.5225190000	1nfv_A:0.6331880000):0.2131220000):0.2990510000	2vzb_A:1.1786530000):0.1983010000):0.1381550000):0.1110450000	1n1q_A:0.2829140000):0.0506387000	2chp_A:0.4121510000);
(1ji5_A:0.2774000000	1jig_A:0.2331940000	(1n1q_A:0.3644310000	(((2chp_A:0.3123810000	(((((1dps_A:0.0000020000	1jts_A:0.0000020000):0.3909190000	1o9r_A:0.1263690000):0.5176760000	1uvh_A:0.8635840000):0.4792230000	(1tjo_A:0.0000020000	1tk6_A:0.0000010000):0.8331410000):0.2535660000	(((((2fzf_A:2.5531830000	(1otk_A:1.9828640000	(((((((1oqu_A:0.2491440000	1uzr_A:0.0638530000):0.1639150000	1r2f_A:0.1138790000):0.7976760000	1mxr_A:0.7663060000):0.2054300000	(1jk0_A:0.1961420000	(2uw2_A:0.0984090000	1w68_A:0.0936400000):0.2152160000):0.7690640000):0.3147920000	3ee4_A:1.7236560000):0.6125830000	(((2uw1_A:0.0033290000	2uw1_B:0.0000020000):0.0967871000	1afr_A:0.1669160000):1.9555900000	1za0_A:1.6603380000):0.7348110000):0.1136210000	((2inc_B:0.8237750000	2inp_C:1.4464070000):0.3629160000	(1mty_B:1.3132080000	(1mty_D:1.2968380000	3dhg_A:0.9146670000):0.3953260000):0.3267530000):0.8804710000):0.5221830000):1.3097000000):1.0019000000	(((((1lb3_A:0.1038990000	2za7_A:0.1055800000):0.3399860000	1bg7_A:0.0692500000):0.0709553000	1r03_A:0.1842110000):0.2957260000	(1z6o_A:0.7860250000	1z6o_M:0.8137840000):0.2197440000):0.1980390000	(((1eum_A:0.3225790000	1krq_A:0.3843550000):0.2400770000	(2jd7_A:0.2096410000	1vlg_A:0.4847710000):0.1588980000):0.1793370000	3e6s_A:0.8156190000):0.1984390000):0.4929640000):0.0860056000	((1lko_A:0.7107730000	1yuz_A:1.1493790000):0.3831680000	3qhb_A:1.3533970000):0.6531040000):0.2715000000	(((1bcf_A:0.0000010000	3e1q_A:0.0000010000):0.2590260000	2fkz_A:0.1188890000):0.2022110000	1jgc_A:0.4601590000):0.4389490000):0.3216710000	1nfv_A:0.6001730000):0.5549350000):0.0820160000):0.2025650000	2vzb_A:1.3266970000):0.0426127000	((1qgh_A:0.3696230000	2ux1_A:0.4878420000):0.3501300000	(1ji4_A:0.4166430000	2fjc_A:0.6625820000):0.2981750000):0.0687951000):0.0673584000):0.0919524000);
(1ji5_A:0.3093500000	(1jig_A:0.2093320000	1n1q_A:0.3196570000):0.0466307000	((2chp_A:0.3137810000	(((((1dps_A:0.0000010000	1jts_A:0.0000010000):0.3108900000	1o9r_A:0.1993660000):0.4128820000	1uvh_A:0.8328230000):0.3936990000	(1tjo_A:0.0000010000	1tk6_A:0.0000010000):0.8160180000):0.1970070000	(((2fzf_A:2.3199330000	((((1lko_A:0.4810870000	1yuz_A:1.3307610000):0.4797730000	3qhb_A:0.9831610000):0.3506480000	((((((1lb3_A:0.1464750000	2za7_A:0.0504420000):0.3838260000	1bg7_A:0.0789430000):0.1005360000	1r03_A:0.1880710000):0.1714250000	1z6o_A:1.1321010000):0.1830450000	1z6o_M:0.9011410000):0.2043200000	(((1eum_A:0.2441440000	1krq_A:0.3736180000):0.3068530000	(2jd7_A:0.1811250000	1vlg_A:0.4021610000):0.1124530000):0.1260780000	3e6s_A:0.8428670000):0.2791180000):0.5922910000):0.0789542000	(1otk_A:2.3849630000	(((((((1oqu_A:0.2481310000	1uzr_A:0.0725720000):0.1088890000	1r2f_A:0.1454070000):0.7025410000	1mxr_A:1.0003010000):0.1630410000	(1jk0_A:0.2438780000	(2uw2_A:0.0872560000	1w68_A:0.0919580000):0.2236500000):0.8680650000):0.5256800000	3ee4_A:1.0303570000):0.4139210000	(((2uw1_A:0.0031310000	2uw1_B:0.0000010000):0.1419780000	1afr_A:0.0945020000):1.2791800000	1za0_A:1.2448260000):1.0717300000):0.3848770000	(2inc_B:0.9773820000	((2inp_C:1.6153290000	1mty_B:1.2912560000):0.4950800000	(1mty_D:1.5794300000	3dhg_A:1.0333950000):0.4475130000):0.2714260000):0.9454460000):0.9749390000):0.8950640000):0.1945920000):0.2617330000	((((1bcf_A:0.0000010000	3e1q_A:0.0000010000):0.2579250000	2fkz_A:0.2039610000):0.2330710000	1jgc_A:0.4279970000):0.5488040000	1nfv_A:0.6799170000):0.3356420000):0.1856710000	2vzb_A:0.9372730000):0.3066580000):0.2366750000):0.1572680000	((1qgh_A:0.3387900000	2ux1_A:0.5202670000):0.3596380000	(1ji4_A:0.5833340000	2fjc_A:0.5621480000):0.1893160000):0.1230870000):0.0823016000);
(1ji5_A:0.2400670000	1jig_A:0.2251820000	(1n1q_A:0.3206360000	((2chp_A:0.3954000000	(((((1dps_A:0.0000020000	1jts_A:0.0000020000):0.2403620000	1o9r_A:0.3309400000):0.4508910000	1uvh_A:0.6875000000):0.3307920000	(1tjo_A:0.0000010000	1tk6_A:0.0000010000):0.6921390000):0.2747600000	(((((((2fzf_A:1.6548780000	1yuz_A:0.7578710000):0.2588050000	1lko_A:0.5143350000):0.7072920000	3qhb_A:0.9783790000):0.4997860000	(((1otk_A:2.0549870000	((2inc_B:0.9243950000	(2inp_C:0.9951070000	1mty_B:1.4583460000):0.3334360000):0.6632560000	(1mty_D:1.1323860000	3dhg_A:1.0866310000):0.0454562000):1.5548100000):0.3436750000	(((2uw1_A:0.0015390000	2uw1_B:0.0000020000):0.1300170000	1afr_A:0.1307990000):1.5772100000	1za0_A:1.2948450000):0.7975320000):0.2289880000	(((((1oqu_A:0.1692260000	1r2f_A:0.2015980000):0.0879669000	1uzr_A:0.0120380000):0.7580140000	(1jk0_A:0.3215140000	(2uw2_A:0.0704320000	1w68_A:0.0931400000):0.1700970000):1.0320400000):0.0962261000	1mxr_A:0.5560800000):0.9677490000	3ee4_A:1.0018690000):0.4482360000):1.3259800000):0.0000029764	(((((1lb3_A:0.1769870000	2za7_A:0.0928530000):0.2710210000	(1bg7_A:0.0647200000	1r03_A:0.2067910000):0.0693352000):0.2010010000	1z6o_A:1.2052770000):0.2217260000	1z6o_M:0.7932320000):0.2715530000	(((1eum_A:0.2850670000	(1krq_A:0.3947550000	3e6s_A:0.7244520000):0.1566210000):0.2700770000	2jd7_A:0.2268970000):0.1354380000	1vlg_A:0.3293850000):0.2708530000):0.3910670000):0.1573550000	((((1bcf_A:0.0000010000	3e1q_A:0.0000010000):0.1449240000	2fkz_A:0.1662000000):0.1558470000	1jgc_A:0.3342720000):0.4860250000	1nfv_A:0.7184460000):0.2041070000):0.3826460000	2vzb_A:0.8702920000):0.4064180000):0.1182000000):0.0418246000	((1qgh_A:0.4065040000	2ux1_A:0.3979240000):0.2856340000	(1ji4_A:0.4779040000	2fjc_A:0.4051580000):0.3132960000):0.1256470000):0.1259200000):0.0976540000);
(1ji5_A:0.2570060000	((1jig_A:0.1748610000	(((1qgh_A:0.4398400000	2ux1_A:0.4275770000):0.2515040000	2fjc_A:0.5275470000):0.1051260000	1ji4_A:0.5184390000):0.2096310000):0.0927974000	(2chp_A:0.3577800000	(((((1dps_A:0.0000010000	1jts_A:0.0000010000):0.3921500000	1o9r_A:0.1889190000):0.3474910000	1uvh_A:0.6524550000):0.3664230000	(1tjo_A:0.0000010000	1tk6_A:0.0000010000):0.8328980000):0.2120160000	(((2fzf_A:2.0330500000	((1lko_A:0.3617530000	1yuz_A:1.3907450000):0.3765550000	3qhb_A:0.8846890000):0.6094880000):0.3354110000	((((((1bcf_A:0.0000010000	3e1q_A:0.0000010000):0.2027810000	2fkz_A:0.1117980000):0.1329010000	1jgc_A:0.3472760000):0.3059390000	(((((1lb3_A:0.1252500000	2za7_A:0.1048550000):0.4082460000	1bg7_A:0.0607930000):0.1072140000	1r03_A:0.2071220000):0.3115340000	(1z6o_A:0.8743300000	1z6o_M:0.8963140000):0.2277330000):0.4330050000	(((1eum_A:0.2000990000	1krq_A:0.3633020000):0.2867820000	(2jd7_A:0.2975310000	1vlg_A:0.3627300000):0.1042270000):0.1419220000	3e6s_A:0.7923090000):0.1714720000):0.7292180000):0.2731680000	1nfv_A:0.7071270000):0.1315480000	(1otk_A:2.3473340000	(((((((1oqu_A:0.2138870000	1uzr_A:0.0659790000):0.1021630000	1r2f_A:0.1191340000):0.8021150000	1mxr_A:0.8811280000):0.1819710000	(1jk0_A:0.2495260000	(2uw2_A:0.0495020000	1w68_A:0.0953440000):0.2000430000):0.7760250000):0.5589200000	3ee4_A:1.1897610000):0.5703450000	(((2uw1_A:0.0015930000	2uw1_B:0.0000010000):0.0796550000	1afr_A:0.1575970000):1.6461800000	1za0_A:1.4930820000):0.8106580000):0.1141080000	((2inc_B:0.8277440000	(2inp_C:1.0204010000	1mty_B:1.3949250000):0.2782350000):0.4121430000	(1mty_D:1.0429640000	3dhg_A:0.9627500000):0.4490530000):1.4115100000):0.1855260000):1.3687100000):0.0849395000):0.2059320000	2vzb_A:0.9796010000):0.3601850000):0.1841980000):0.0611457000):0.0091588900	1n1q_A:0.2583160000);
(1ji5_A:0.2011110000	(1jig_A:0.2668250000	(2chp_A:0.3540830000	(((1qgh_A:0.3493300000	2ux1_A:0.5289130000):0.2390170000	(1ji4_A:0.5309280000	2fjc_A:0.5022200000):0.2794690000):0.1534340000	(((((1dps_A:0.0000020000	1jts_A:0.0000020000):0.3632200000	1o9r_A:0.1877440000):0.3855220000	1uvh_A:0.4932780000):0.2989950000	(1tjo_A:0.0000010000	1tk6_A:0.0000010000):0.9227390000):0.1611910000	((((((2fzf_A:2.4710690000	(1lko_A:0.3917910000	1yuz_A:1.2028220000):0.2324260000):0.2637690000	3qhb_A:1.0464040000):0.5431040000	(1otk_A:2.1006490000	((((((1oqu_A:0.2301530000	1uzr_A:0.0789650000):0.1459510000	1r2f_A:0.1115630000):0.7716470000	1mxr_A:0.8069000000):0.1694420000	(1jk0_A:0.2261770000	(2uw2_A:0.1134360000	1w68_A:0.0610160000):0.1628420000):0.5729700000):0.7506840000	(((2inc_B:0.8633730000	2inp_C:1.1793980000):0.3540390000	(1mty_B:1.4604910000	(1mty_D:1.3228050000	3dhg_A:1.0386360000):0.2060630000):0.1117040000):1.4146400000	(((2uw1_A:0.0016620000	2uw1_B:0.0000020000):0.1199850000	1afr_A:0.1357270000):1.8355900000	1za0_A:1.2300070000):0.8856870000):0.5366860000):0.2750020000	3ee4_A:0.8954050000):0.5472020000):1.7580700000):0.0000029341	((((((1lb3_A:0.1594410000	2za7_A:0.0539850000):0.3059380000	1r03_A:0.2680130000):0.0861280000	1bg7_A:0.0917150000):0.3147190000	1z6o_A:1.0924420000):0.2778180000	1z6o_M:0.7059380000):0.2135860000	((1eum_A:0.3812210000	1krq_A:0.2912490000):0.2104740000	(3e6s_A:0.8077600000	(2jd7_A:0.1967490000	1vlg_A:0.4739100000):0.1431920000):0.0949361000):0.2323080000):0.5440780000):0.1620070000	((((1bcf_A:0.0000010000	3e1q_A:0.0000010000):0.2048140000	2fkz_A:0.1742580000):0.1237760000	1jgc_A:0.4671700000):0.5222710000	1nfv_A:0.6934950000):0.1849700000):0.3126150000	2vzb_A:0.8410920000):0.2963930000):0.0859229000):0.0606207000):0.1372690000):0.0115327000	1n1q_A:0.3280330000);
(1ji5_A:0.1929240000	1jig_A:0.2126280000	(1n1q_A:0.2662440000	(((2chp_A:0.3158330000	((((1dps_A:0.0000010000	1jts_A:0.0000010000):0.5039520000	1o9r_A:0.2081320000):0.5298740000	1uvh_A:0.5840940000):0.4336040000	(1tjo_A:0.0000010000	1tk6_A:0.0000010000):0.7789510000):0.2428780000):0.1212700000	((((2fzf_A:2.1781710000	((1lko_A:0.2737150000	1yuz_A:1.3047080000):0.4771580000	3qhb_A:0.9921890000):0.4387280000):0.3448500000	((((((1lb3_A:0.1494510000	2za7_A:0.0967950000):0.2642380000	1bg7_A:0.0667880000):0.0717092000	1r03_A:0.1994510000):0.2598660000	1z6o_A:1.2512250000):0.1425130000	1z6o_M:0.7228950000):0.3428910000	((1eum_A:0.2129120000	(1krq_A:0.3761040000	3e6s_A:0.9566450000):0.1716550000):0.2756430000	(2jd7_A:0.2254540000	1vlg_A:0.3419740000):0.1004130000):0.1362850000):0.4726070000):0.1044170000	((((1bcf_A:0.0000010000	3e1q_A:0.0000020000):0.1732970000	2fkz_A:0.1359590000):0.0970496000	1jgc_A:0.2736800000):0.4019630000	1nfv_A:0.5349090000):0.1824480000):0.5962400000	(2vzb_A:0.5915300000	(1otk_A:2.2430770000	(((((((1oqu_A:0.2484550000	1r2f_A:0.1975070000):0.0746074000	1uzr_A:0.0274300000):0.7395830000	1mxr_A:0.7560530000):0.2102530000	(1jk0_A:0.2752440000	(2uw2_A:0.0831690000	1w68_A:0.0940690000):0.1961240000):0.6436270000):0.6356830000	3ee4_A:1.2125800000):0.2670340000	(((2uw1_A:0.0073580000	2uw1_B:0.0000010000):0.0648767000	1afr_A:0.1840830000):1.7067500000	1za0_A:1.2542910000):0.6707830000):0.3833480000	((2inc_B:0.9948500000	(2inp_C:1.1371430000	1mty_B:1.1294390000):0.3592870000):0.1747310000	(1mty_D:1.3392380000	3dhg_A:0.9666750000):0.3022110000):1.0560200000):0.3282710000):1.7913800000):0.4080870000):0.4026140000):0.0540438000	(1qgh_A:0.3651120000	((2ux1_A:0.5304180000	2fjc_A:0.3794440000):0.1438930000	1ji4_A:0.5958730000):0.1033370000):0.1105560000):0.1063610000):0.0561435000);
(1ji5_A:0.2617820000	(1jig_A:0.1866280000	(1n1q_A:0.3357230000	(2chp_A:0.2748210000	(((((1dps_A:0.0000020000	1jts_A:0.0000020000):0.3210170000	1o9r_A:0.2294890000):0.4043660000	1uvh_A:0.9158790000):0.3342080000	(1tjo_A:0.0000010000	1tk6_A:0.0000010000):0.7309580000):0.2486150000	(((((((2fzf_A:1.7623020000	(1lko_A:0.4104690000	1yuz_A:1.1263250000):0.3662570000):0.3461830000	3qhb_A:1.1214410000):0.4510470000	(1otk_A:1.9965560000	(((((((1oqu_A:0.2662010000	1uzr_A:0.0659700000):0.0863362000	1r2f_A:0.1363940000):0.9128240000	1mxr_A:0.9006880000):0.0817827000	(1jk0_A:0.2183860000	(2uw2_A:0.0727190000	1w68_A:0.1437310000):0.2239960000):0.7177030000):0.5526270000	((2inc_B:0.6423330000	(2inp_C:1.0548430000	1mty_B:1.4050300000):0.5286430000):0.7130870000	(1mty_D:1.3922990000	3dhg_A:1.0663470000):0.0599241000):2.0679800000):0.3386640000	(((2uw1_A:0.0033700000	2uw1_B:0.0000020000):0.1399000000	1afr_A:0.1212310000):1.6570700000	1za0_A:1.3064130000):0.8954480000):0.2807980000	3ee4_A:1.1371570000):0.9883790000):0.9528190000):0.1527990000	((((1lb3_A:0.1031470000	2za7_A:0.0971230000):0.3572960000	(1bg7_A:0.1154240000	1r03_A:0.2220350000):0.1245930000):0.3616190000	(1z6o_A:1.0924790000	1z6o_M:0.6862030000):0.1228520000):0.3320720000	(((1eum_A:0.4039160000	1krq_A:0.3754510000):0.1078880000	3e6s_A:0.9507590000):0.1235180000	(2jd7_A:0.2047360000	1vlg_A:0.5413540000):0.1713150000):0.1641530000):0.5058390000):0.2829590000	(((1bcf_A:0.0000010000	3e1q_A:0.0000010000):0.1579600000	2fkz_A:0.1505310000):0.1341500000	1jgc_A:0.3969450000):0.6086790000):0.1769370000	1nfv_A:0.5784260000):0.3513300000	2vzb_A:1.0726710000):0.2723800000):0.1996000000):0.1282400000):0.1276760000):0.0647517000	((1qgh_A:0.2674990000	2ux1_A:0.5341100000):0.2519070000	(1ji4_A:0.5155390000	2fjc_A:0.6055950000):0.2526820000):0.2433250000);
(1ji5_A:0.1943930000	1jig_A:0.2024700000	(1n1q_A:0.3621230000	(2chp_A:0.5440650000	((((1qgh_A:0.3465670000	2ux1_A:0.4992390000):0.3856960000	2fjc_A:0.5875250000):0.1413870000	1ji4_A:0.5582310000):0.1751370000	(((((1dps_A:0.0000010000	1jts_A:0.0000010000):0.3400210000	1o9r_A:0.3618220000):0.5465590000	1uvh_A:0.6640780000):0.4555190000	(1tjo_A:0.0000010000	1tk6_A:0.0000010000):0.7602370000):0.3067240000	((((((2fzf_A:1.6451150000	(1lko_A:0.5942020000	1yuz_A:0.7618460000):0.3950480000):0.3293800000	3qhb_A:0.6855310000):0.4236410000	(1otk_A:2.5770560000	(((((((1oqu_A:0.1960230000	1r2f_A:0.2356880000):0.0709681000	1uzr_A:0.0413460000):0.9689550000	1mxr_A:0.7288580000):0.1577990000	(1jk0_A:0.2073110000	(2uw2_A:0.0579940000	1w68_A:0.1090220000):0.1906970000):0.7734680000):0.6375230000	3ee4_A:0.9001430000):0.5096760000	(((2uw1_A:0.0045810000	2uw1_B:0.0000010000):0.0703084000	1afr_A:0.1664890000):1.4160200000	1za0_A:1.7052150000):0.6257720000):0.1525080000	((2inc_B:0.9869330000	(2inp_C:1.2014150000	1mty_B:1.1743200000):0.4324020000):0.3765950000	(1mty_D:1.2320540000	3dhg_A:0.8810810000):0.1602840000):1.6337400000):0.2001070000):0.9359770000):0.1445670000	(((((1lb3_A:0.1131170000	2za7_A:0.0575900000):0.2995820000	1bg7_A:0.0849740000):0.0940258000	1r03_A:0.1910400000):0.2206440000	(1z6o_A:1.1356400000	1z6o_M:0.8775010000):0.1817870000):0.4590990000	((((1eum_A:0.3424390000	1krq_A:0.3524520000):0.1549400000	3e6s_A:0.7686660000):0.2415110000	1vlg_A:0.2448650000):0.0336403000	2jd7_A:0.1816250000):0.1834100000):0.7779250000):0.3772170000	((((1bcf_A:0.0000010000	3e1q_A:0.0000010000):0.1780270000	2fkz_A:0.1246520000):0.2933890000	1jgc_A:0.3049160000):0.5497930000	1nfv_A:0.6005970000):0.3147720000):0.2123930000	2vzb_A:0.8038370000):0.4412250000):0.0874787000):0.0241498000):0.1116710000):0.0436812000);
(1ji5_A:0.2441350000	((1jig_A:0.2157390000	((1qgh_A:0.4483630000	2ux1_A:0.4903450000):0.2935480000	(1ji4_A:0.5174770000	2fjc_A:0.5746270000):0.2944730000):0.1686970000):0.1270230000	(2chp_A:0.4271210000	(((((1dps_A:0.0000020000	1jts_A:0.0000020000):0.3867100000	1o9r_A:0.2096040000):0.2562620000	1uvh_A:0.7830780000):0.3343750000	(1tjo_A:0.0000010000	1tk6_A:0.0000010000):0.8893450000):0.2527420000	((((((2fzf_A:1.7446420000	(1lko_A:0.4922620000	1yuz_A:1.1198430000):0.2962670000):0.2610770000	3qhb_A:1.0297640000):0.4971040000	(1otk_A:2.2916460000	(((((1oqu_A:0.2938710000	1uzr_A:0.0606500000):0.1152760000	1r2f_A:0.1335190000):0.5764480000	(1mxr_A:0.9331720000	(1jk0_A:0.2215370000	(2uw2_A:0.0845410000	1w68_A:0.0881390000):0.2942250000):0.7257850000):0.2266770000):0.6880850000	3ee4_A:1.0221910000):0.2429750000	(((2inc_B:1.1709050000	(1mty_D:1.7044830000	3dhg_A:1.0109280000):0.4601020000):0.1424770000	(2inp_C:1.2305240000	1mty_B:1.1724670000):0.5700280000):1.1846400000	(((2uw1_A:0.0016420000	2uw1_B:0.0000020000):0.1140910000	1afr_A:0.1156310000):1.4752400000	1za0_A:1.4094280000):0.4582800000):0.3969420000):0.5730520000):1.2174200000):0.0000020455	((((((1lb3_A:0.1726150000	2za7_A:0.0301860000):0.3467570000	1r03_A:0.2024820000):0.0792002000	1bg7_A:0.0930460000):0.2094980000	1z6o_A:1.1722690000):0.2220110000	1z6o_M:0.8485880000):0.3602590000	((((1eum_A:0.2857060000	1krq_A:0.3448950000):0.2103370000	3e6s_A:0.7440740000):0.1416390000	2jd7_A:0.1813940000):0.1102280000	1vlg_A:0.2782220000):0.1898110000):0.6182400000):0.2014190000	((((1bcf_A:0.0000010000	3e1q_A:0.0000010000):0.2171570000	2fkz_A:0.1380850000):0.3180560000	1jgc_A:0.2685740000):0.4488020000	1nfv_A:0.5377170000):0.3148850000):0.3106310000	2vzb_A:0.7371390000):0.3875860000):0.0933280000):0.0853400000):0.0476566000	1n1q_A:0.3791390000);
(1ji5_A:0.2646030000	1jig_A:0.1708230000	((1n1q_A:0.3400140000	((1qgh_A:0.3194530000	2ux1_A:0.5870020000):0.3205460000	(1ji4_A:0.4902700000	2fjc_A:0.6592310000):0.3110660000):0.0978502000):0.0522882000	(2chp_A:0.3875930000	(((((1dps_A:0.0000010000	1jts_A:0.0000010000):0.3216380000	1o9r_A:0.3244080000):0.3739120000	1uvh_A:0.6437950000):0.5415810000	(1tjo_A:0.0000010000	1tk6_A:0.0000010000):0.7604560000):0.2646960000	((((((2fzf_A:2.1831430000	(1lko_A:0.7070470000	1yuz_A:0.7178090000):0.5125490000):0.3371050000	3qhb_A:0.9320460000):0.8540510000	((((((((1lb3_A:0.1405370000	2za7_A:0.0787680000):0.3989290000	1bg7_A:0.0927160000):0.1047700000	1r03_A:0.1470600000):0.2778480000	1z6o_A:1.1604910000):0.1245760000	1z6o_M:0.7804720000):0.2508190000	3e6s_A:0.8924020000):0.0680834000	((1eum_A:0.3449890000	1krq_A:0.3988960000):0.3125620000	(2jd7_A:0.1981120000	1vlg_A:0.3633330000):0.1763120000):0.1095700000):0.5149440000	(1otk_A:2.4461560000	((((((1oqu_A:0.1968670000	1uzr_A:0.0787430000):0.0910251000	1r2f_A:0.1254320000):0.5726050000	1mxr_A:0.8201960000):0.2810640000	(1jk0_A:0.2535660000	(2uw2_A:0.0362270000	1w68_A:0.0928080000):0.1704630000):0.7987330000):0.3917580000	3ee4_A:1.3095350000):0.6511730000	((((2inc_B:1.1085710000	2inp_C:1.1212480000):0.4991310000	1mty_B:1.2782650000):0.3319730000	(1mty_D:1.3526780000	3dhg_A:0.9484700000):0.3632850000):1.2436900000	(((2uw1_A:0.0032030000	2uw1_B:0.0000010000):0.1488440000	1afr_A:0.0856130000):1.8877900000	1za0_A:1.3075620000):0.4915850000):0.2790320000):0.6795160000):1.3062100000):0.0501760000):0.3431840000	(((1bcf_A:0.0000010000	3e1q_A:0.0000010000):0.2383200000	2fkz_A:0.1355860000):0.1816730000	1jgc_A:0.2913580000):0.3406950000):0.2344460000	1nfv_A:0.5322540000):0.5093130000	2vzb_A:0.8420640000):0.4178450000):0.0830809000):0.1096250000):0.0797844000);
(1ji5_A:0.2948640000	1jig_A:0.1881760000	(1n1q_A:0.3957920000	(2chp_A:0.3690090000	(((1qgh_A:0.4421310000	2ux1_A:0.5678020000):0.2771110000	(1ji4_A:0.5060680000	2fjc_A:0.4784750000):0.2613520000):0.1114710000	(((((1dps_A:0.0000010000	1jts_A:0.0000010000):0.3248410000	1o9r_A:0.2301700000):0.5839320000	1uvh_A:0.6112970000):0.3316020000	(1tjo_A:0.0000010000	1tk6_A:0.0000010000):0.8176430000):0.4110480000	(((((2fzf_A:1.7220760000	(((((((1oqu_A:0.1726910000	1r2f_A:0.2412290000):0.0886566000	1uzr_A:0.0290720000):0.7732690000	1mxr_A:0.9761630000):0.2765720000	(1jk0_A:0.2231020000	(2uw2_A:0.1065230000	1w68_A:0.0571290000):0.2490200000):0.7264180000):0.4189780000	((2inc_B:0.7484730000	(2inp_C:0.8032170000	1mty_B:1.7400930000):0.3693210000):0.3540160000	(1mty_D:1.5279900000	3dhg_A:0.9293190000):0.8113590000):1.1932500000):0.2034390000	(((2uw1_A:0.0060240000	2uw1_B:0.0000010000):0.0883530000	1afr_A:0.1454150000):1.4824000000	1za0_A:1.8315500000):1.8146900000):0.1736120000	3ee4_A:0.9616250000):1.3631500000):0.3944260000	(((1lko_A:0.4705080000	1yuz_A:0.9506110000):0.3999830000	3qhb_A:0.6522320000):0.7381970000	((((((1lb3_A:0.1708040000	2za7_A:0.0776660000):0.3308540000	1bg7_A:0.1778640000):0.1098640000	1r03_A:0.1931060000):0.2319400000	(1z6o_A:1.1394830000	1z6o_M:0.8024010000):0.1393040000):0.5644710000	(((1eum_A:0.3380990000	1krq_A:0.3168790000):0.1933490000	3e6s_A:1.0996180000):0.0737691000	(2jd7_A:0.2857810000	1vlg_A:0.3396090000):0.2194300000):0.1037800000):0.5149250000	1otk_A:3.6175810000):0.1443920000):0.1010740000):0.4546030000	(((1bcf_A:0.0000010000	3e1q_A:0.0000010000):0.1711460000	2fkz_A:0.1551780000):0.1915980000	1jgc_A:0.3182500000):0.4147500000):0.2145290000	1nfv_A:0.5937930000):0.4799060000	2vzb_A:0.8233260000):0.3836930000):0.1613100000):0.0674762000):0.1299680000):0.0245919000);
(1ji5_A:0.2317760000	(1jig_A:0.2002670000	(((2chp_A:0.4239570000	((((1dps_A:0.0000010000	1jts_A:0.0000010000):0.3727550000	1o9r_A:0.3835420000):0.5756300000	1uvh_A:0.4738020000):0.3867090000	(1tjo_A:0.0000010000	1tk6_A:0.0000010000):0.6739840000):0.4669920000):0.1132300000	((((2fzf_A:2.0357050000	(1lko_A:0.6395270000	(1yuz_A:0.9725820000	3qhb_A:1.1713780000):0.2449680000):0.5976530000):0.5466670000	(((((1lb3_A:0.1274130000	2za7_A:0.0816470000):0.2455850000	1bg7_A:0.1532790000):0.1399000000	1r03_A:0.1634990000):0.2909230000	(1z6o_A:1.1066960000	1z6o_M:0.7603450000):0.1448460000):0.4493120000	(((1eum_A:0.3437800000	1krq_A:0.4740200000):0.1533230000	3e6s_A:0.8429480000):0.1826990000	(2jd7_A:0.1574410000	1vlg_A:0.4439430000):0.1208290000):0.1478840000):0.6835510000):0.2286820000	((((1bcf_A:0.0000010000	3e1q_A:0.0000020000):0.2786080000	2fkz_A:0.1667500000):0.2033970000	1jgc_A:0.3220350000):0.4539260000	1nfv_A:0.7186800000):0.2207880000):0.4211470000	(2vzb_A:0.9874930000	(1otk_A:2.6407880000	(((((((1oqu_A:0.2463850000	1r2f_A:0.2395600000):0.1100110000	1uzr_A:0.0214120000):0.8367630000	1mxr_A:0.7662650000):0.3569190000	(1jk0_A:0.2132770000	(2uw2_A:0.0841160000	1w68_A:0.1046200000):0.2499870000):0.6806190000):0.5190570000	3ee4_A:1.3411680000):0.5832640000	(((2uw1_A:0.0033720000	2uw1_B:0.0000010000):0.1090590000	1afr_A:0.0897340000):1.6908400000	1za0_A:1.5700410000):0.7892850000):0.1791680000	((2inc_B:1.1980000000	(2inp_C:1.5300130000	1mty_B:1.5753070000):0.4598430000):0.3993780000	(1mty_D:1.2865800000	3dhg_A:1.1788060000):0.2455890000):1.3071600000):0.5901050000):1.3231500000):0.3056300000):0.2557470000):0.1648480000	((1qgh_A:0.3748360000	2ux1_A:0.7042030000):0.3410620000	(1ji4_A:0.6152680000	2fjc_A:0.6755400000):0.2690440000):0.1287970000):0.1392060000):0.0485763000	1n1q_A:0.4710090000);
(1ji5_A:0.2593580000	1jig_A:0.2618960000	(1n1q_A:0.3303080000	((2chp_A:0.3512630000	(((((1dps_A:0.0000020000	1jts_A:0.0000020000):0.4077680000	1o9r_A:0.2566400000):0.3561620000	1uvh_A:0.6140080000):0.4818330000	(1tjo_A:0.0000010000	1tk6_A:0.0000010000):0.7788330000):0.1607800000	((((((2fzf_A:2.2033600000	((1lko_A:0.2656410000	1yuz_A:1.2712620000):0.3432830000	3qhb_A:1.0737040000):0.4463890000):0.2847430000	(((((1lb3_A:0.1067780000	2za7_A:0.0952270000):0.3512950000	(1bg7_A:0.1032890000	1r03_A:0.1989670000):0.0839626000):0.1720130000	1z6o_A:1.2622690000):0.2150500000	1z6o_M:0.8540760000):0.2878590000	(((1eum_A:0.4128770000	1krq_A:0.3366550000):0.0884203000	3e6s_A:0.6271760000):0.1492450000	(2jd7_A:0.2474290000	1vlg_A:0.4599400000):0.1551760000):0.2580170000):0.3602120000):0.0000025602	(1otk_A:2.5326450000	((((((1oqu_A:0.1416890000	1r2f_A:0.2270590000):0.0308739000	1uzr_A:0.0453350000):0.8597470000	1mxr_A:0.6933410000):0.2098450000	(1jk0_A:0.2704780000	(2uw2_A:0.0706310000	1w68_A:0.0870400000):0.1864680000):0.6680350000):0.7645550000	((((2inc_B:1.1449350000	(2inp_C:1.0754250000	1mty_B:1.3576120000):0.3892750000):0.3649530000	3dhg_A:1.0465630000):0.0546366000	1mty_D:1.0790600000):1.2369400000	(((2uw1_A:0.0015380000	2uw1_B:0.0000020000):0.1153980000	1afr_A:0.1358170000):2.1339200000	1za0_A:1.2232480000):0.7667030000):0.6828700000):0.4637220000	3ee4_A:0.6719440000):0.9717330000):1.5881800000):0.1220280000	(((1bcf_A:0.0000010000	3e1q_A:0.0000010000):0.2285280000	2fkz_A:0.1081080000):0.0879428000	1jgc_A:0.4322800000):0.6423740000):0.3173910000	1nfv_A:0.8109080000):0.1602420000	2vzb_A:1.1969410000):0.2173260000):0.1701940000):0.0993344000	((1qgh_A:0.3793940000	2ux1_A:0.6303680000):0.2443830000	(1ji4_A:0.5312180000	2fjc_A:0.6083680000):0.2065180000):0.1704710000):0.0695919000):0.0786855000);
(1ji5_A:0.2158300000	(1jig_A:0.1569900000	(((1qgh_A:0.3669680000	2ux1_A:0.6454930000):0.2560600000	(1ji4_A:0.6628910000	2fjc_A:0.4320110000):0.1711960000):0.1335080000	(((((1dps_A:0.0000010000	1jts_A:0.0000010000):0.3471780000	1o9r_A:0.2880380000):0.4280050000	1uvh_A:0.6261590000):0.2771780000	(1tjo_A:0.0000010000	1tk6_A:0.0000010000):0.7989420000):0.2474440000	((((((((2fzf_A:1.8698960000	1yuz_A:0.7635600000):0.2423210000	1lko_A:0.5029470000):0.4591480000	3qhb_A:1.0502300000):0.8237700000	(1otk_A:2.3899810000	(((((((1oqu_A:0.2820500000	1uzr_A:0.0673240000):0.1347560000	1r2f_A:0.1231120000):0.8500510000	1mxr_A:0.8338700000):0.3917930000	(1jk0_A:0.2007880000	(2uw2_A:0.0760080000	1w68_A:0.1034220000):0.3100170000):0.6619460000):0.4397550000	3ee4_A:1.1150080000):0.6807570000	(((2uw1_A:0.0015520000	2uw1_B:0.0000010000):0.0861453000	1afr_A:0.1123150000):1.5847300000	1za0_A:2.0139930000):0.6928210000):0.1466270000	(2inc_B:0.7456430000	((2inp_C:1.2637670000	1mty_B:1.3273480000):0.2970970000	(1mty_D:1.1101910000	3dhg_A:1.0026120000):0.5400460000):0.2196430000):1.3815200000):0.2321390000):1.8140200000):0.0264684000	(((((1lb3_A:0.1085590000	2za7_A:0.0565820000):0.4048930000	1bg7_A:0.0336130000):0.1147580000	1r03_A:0.1925320000):0.2807060000	(1z6o_A:0.9637140000	1z6o_M:0.7175510000):0.1461190000):0.3474410000	(((1eum_A:0.3594330000	1krq_A:0.4247240000):0.1796210000	3e6s_A:0.6602440000):0.1182160000	(2jd7_A:0.2711910000	1vlg_A:0.4320400000):0.1293830000):0.1917300000):0.5650960000):0.2072980000	(((1bcf_A:0.0000010000	3e1q_A:0.0000010000):0.2386660000	2fkz_A:0.1853850000):0.1573120000	1jgc_A:0.2968180000):0.4224260000):0.2854900000	1nfv_A:0.5727120000):0.2887810000	2vzb_A:1.1537730000):0.4302150000):0.1147040000):0.0574914000):0.0859523000	(1n1q_A:0.3515660000	2chp_A:0.3265450000):0.0584751000);
(1ji5_A:0.2922670000	1jig_A:0.2335860000	(1n1q_A:0.2850090000	((2chp_A:0.3708350000	(((((1dps_A:0.0000010000	1jts_A:0.0000010000):0.3507640000	1o9r_A:0.3037200000):0.3766230000	1uvh_A:0.5536790000):0.4933970000	(1tjo_A:0.0000010000	1tk6_A:0.0000010000):0.8154970000):0.1746470000	(((((2fzf_A:1.6318830000	(1lko_A:0.4297450000	1yuz_A:1.0898770000):0.3059040000):0.3353990000	3qhb_A:0.9534320000):0.3811200000	(((((((1lb3_A:0.0958320000	2za7_A:0.0810740000):0.3129650000	1bg7_A:0.1481500000):0.0718902000	1r03_A:0.1684650000):0.2202190000	1z6o_A:1.0764610000):0.2981320000	1z6o_M:0.7976390000):0.2287680000	(((1eum_A:0.4104790000	1krq_A:0.3109150000):0.1472630000	3e6s_A:0.8635480000):0.0853254000	(2jd7_A:0.1840980000	1vlg_A:0.3229470000):0.0845850000):0.2520460000):0.3760380000	(((1otk_A:2.2862870000	(((2uw1_A:0.0030960000	2uw1_B:0.0000010000):0.0346365000	1afr_A:0.2178890000):1.4311300000	1za0_A:1.0744270000):0.2823760000):0.5229790000	((2inc_B:0.8126200000	(2inp_C:1.0614960000	1mty_B:1.4421750000):0.3828820000):0.3088160000	(1mty_D:1.1884460000	3dhg_A:0.9088540000):0.2307370000):1.1398100000):0.2200080000	(((((1oqu_A:0.1882100000	1uzr_A:0.0485900000):0.0844098000	1r2f_A:0.1189610000):0.7264710000	1mxr_A:0.6583780000):0.1602170000	(1jk0_A:0.2809780000	(2uw2_A:0.0946290000	1w68_A:0.1088420000):0.1753800000):0.6026880000):0.4871830000	3ee4_A:0.9975070000):0.2654680000):1.6186900000):0.0000021122):0.2711270000	((((1bcf_A:0.0000010000	3e1q_A:0.0000010000):0.1920200000	2fkz_A:0.1585990000):0.1964790000	1jgc_A:0.2626410000):0.4663990000	1nfv_A:0.6282440000):0.2414950000):0.2622240000	2vzb_A:0.9954260000):0.2145860000):0.0664566000):0.1089260000	((1qgh_A:0.4115220000	2ux1_A:0.5553350000):0.3031180000	(1ji4_A:0.4756130000	2fjc_A:0.4188120000):0.2491070000):0.1504780000):0.1146170000):0.0636390000);
(1ji5_A:0.2219270000	1jig_A:0.1821050000	(1n1q_A:0.3323430000	(2chp_A:0.4301280000	(((1qgh_A:0.3726050000	2ux1_A:0.5263340000):0.3171110000	(1ji4_A:0.5214780000	2fjc_A:0.4707040000):0.2569580000):0.1324840000	(((((1dps_A:0.0000010000	1jts_A:0.0000010000):0.4732900000	1o9r_A:0.2190630000):0.3031510000	1uvh_A:0.8945260000):0.4183130000	(1tjo_A:0.0000010000	1tk6_A:0.0000010000):0.8403150000):0.3059710000	(((((((2fzf_A:2.3777210000	1yuz_A:0.7836760000):0.1407560000	1lko_A:0.4992690000):0.4408520000	3qhb_A:0.8612720000):0.3564060000	(((1otk_A:2.1568740000	(((2uw1_A:0.0000030000	2uw1_B:0.0000010000):0.1039310000	1afr_A:0.1463950000):1.5332100000	1za0_A:1.4249050000):0.3755670000):0.9278270000	(((((1oqu_A:0.2099290000	1uzr_A:0.0746010000):0.1200890000	1r2f_A:0.1208620000):0.7705810000	1mxr_A:0.7213020000):0.2665340000	(1jk0_A:0.2937020000	(2uw2_A:0.0662860000	1w68_A:0.1123690000):0.2182910000):0.7249130000):0.4839650000	((2inc_B:0.8131890000	(2inp_C:1.1673510000	1mty_B:1.5204100000):0.2774550000):0.3311620000	(1mty_D:1.0756040000	3dhg_A:1.0889340000):0.2112350000):1.6333600000):0.2590240000):0.3896340000	3ee4_A:0.8461900000):1.3898900000):0.0000025866	(((((1lb3_A:0.1171510000	2za7_A:0.0691190000):0.3240340000	1bg7_A:0.0961240000):0.0684767000	1r03_A:0.2269930000):0.2899380000	(1z6o_A:1.0828600000	1z6o_M:0.7548630000):0.2740820000):0.2217200000	(((1eum_A:0.3316290000	1krq_A:0.2990740000):0.2251210000	3e6s_A:0.7764010000):0.1199850000	(2jd7_A:0.1905440000	1vlg_A:0.3986090000):0.1312150000):0.3327450000):0.9348610000):0.3722070000	((((1bcf_A:0.0000010000	3e1q_A:0.0000010000):0.2350070000	2fkz_A:0.1219580000):0.1835520000	1jgc_A:0.4207450000):0.3999260000	1nfv_A:0.7535710000):0.3170010000):0.2753250000	2vzb_A:0.8510810000):0.3900220000):0.0937035000):0.0901765000):0.1113440000):0.0519532000);
(1ji5_A:0.3051530000	((1jig_A:0.1673530000	(((1qgh_A:0.3617310000	2ux1_A:0.5857770000):0.2959940000	2fjc_A:0.6557810000):0.1431930000	1ji4_A:0.6355500000):0.1734480000):0.0936011000	(((((1dps_A:0.0000020000	1jts_A:0.0000020000):0.2284980000	1o9r_A:0.3726430000):0.5360220000	1uvh_A:0.5605350000):0.4006660000	(1tjo_A:0.0000010000	1tk6_A:0.0000020000):0.7176960000):0.4025630000	((((((2fzf_A:1.9169280000	(1lko_A:0.6750580000	1yuz_A:0.7842630000):0.1829750000):0.2747300000	3qhb_A:1.0437240000):0.7009220000	(((((((((1lb3_A:0.1386320000	2za7_A:0.1197890000):0.3007810000	1bg7_A:0.1182250000):0.0934713000	1r03_A:0.1652420000):0.2419140000	1z6o_A:1.2308230000):0.2046720000	1z6o_M:0.6788020000):0.3358500000	3e6s_A:0.8413200000):0.2205010000	(2jd7_A:0.1470810000	1vlg_A:0.3585380000):0.1225110000):0.0801092000	(1eum_A:0.2249480000	1krq_A:0.4037110000):0.2235070000):0.3601730000	(1otk_A:2.2017930000	(((((((1oqu_A:0.1865150000	1r2f_A:0.2016210000):0.0857067000	1uzr_A:0.0260760000):0.7334610000	1mxr_A:0.8959590000):0.2309640000	(1jk0_A:0.2285720000	(2uw2_A:0.0798400000	1w68_A:0.0820370000):0.2389130000):0.7652980000):0.8341730000	3ee4_A:1.1353490000):0.6492520000	((2inc_B:0.8317410000	(2inp_C:1.0927560000	1mty_B:1.3556830000):0.4220010000):0.4968180000	(1mty_D:1.4091600000	3dhg_A:1.1244520000):0.4545360000):1.9560300000):0.2791470000	(((2uw1_A:0.0046670000	2uw1_B:0.0000020000):0.1103030000	1afr_A:0.1161230000):1.5474200000	1za0_A:1.3746300000):0.4529520000):0.6837640000):1.2621500000):0.0928891000):0.4484900000	(((1bcf_A:0.0000010000	3e1q_A:0.0000010000):0.1465950000	2fkz_A:0.1154850000):0.1341090000	1jgc_A:0.2852160000):0.2384410000):0.2233170000	1nfv_A:0.5064650000):0.4072610000	2vzb_A:0.7835890000):0.3693850000):0.2762050000):0.0368602000	(1n1q_A:0.4023460000	2chp_A:0.3831540000):0.0568576000);
(1ji5_A:0.2862100000	(1jig_A:0.1966150000	((2chp_A:0.3887270000	(((((1dps_A:0.0000020000	1jts_A:0.0000020000):0.5107410000	1o9r_A:0.2698840000):0.4887310000	1uvh_A:0.6339550000):0.2844000000	(1tjo_A:0.0000010000	1tk6_A:0.0000010000):0.7350900000):0.2221050000	((((((2fzf_A:1.7653540000	1yuz_A:1.1261090000):0.3533350000	1lko_A:0.5103960000):0.3015370000	3qhb_A:1.0955940000):0.3917510000	(((((1lb3_A:0.1273890000	2za7_A:0.0864430000):0.3100370000	1bg7_A:0.0458690000):0.0616293000	1r03_A:0.2319940000):0.1999770000	(1z6o_A:0.9444390000	1z6o_M:0.5795350000):0.1713470000):0.2568720000	(((1eum_A:0.3788460000	1krq_A:0.2710560000):0.2808360000	(2jd7_A:0.2544660000	1vlg_A:0.4060490000):0.1198390000):0.0981322000	3e6s_A:0.8329010000):0.2579390000):0.5655180000):0.1898220000	((((1bcf_A:0.0000010000	3e1q_A:0.0000010000):0.2437950000	2fkz_A:0.1060630000):0.1979980000	1jgc_A:0.2869350000):0.2292340000	1nfv_A:0.7074150000):0.5010360000):0.1961650000	(2vzb_A:0.7309650000	(1otk_A:2.4040430000	(((((((1oqu_A:0.2332420000	1uzr_A:0.0793850000):0.0962766000	1r2f_A:0.1145060000):0.7087320000	1mxr_A:0.7982160000):0.2329570000	(1jk0_A:0.2957460000	(2uw2_A:0.0916350000	1w68_A:0.0869030000):0.1491830000):0.7498080000):0.5022150000	3ee4_A:1.2302450000):0.5406590000	(((2uw1_A:0.0030120000	2uw1_B:0.0000020000):0.0752639000	1afr_A:0.1414220000):1.2342700000	1za0_A:1.9488250000):0.9139860000):0.2405970000	(2inc_B:0.9154420000	((2inp_C:1.4825240000	1mty_B:1.0339380000):0.3257350000	(1mty_D:1.0786010000	3dhg_A:0.9957020000):0.3274500000):0.2436670000):1.0331100000):0.3779970000):1.0837100000):0.2974490000):0.3382710000):0.1389310000):0.0848888000	((1qgh_A:0.5239190000	2ux1_A:0.4306930000):0.1928720000	(1ji4_A:0.6287850000	2fjc_A:0.5147550000):0.1933420000):0.1626080000):0.1457620000):0.0420289000	1n1q_A:0.3315860000);
(1ji5_A:0.2199890000	(1jig_A:0.1403550000	((1qgh_A:0.3901040000	2ux1_A:0.5592490000):0.3798830000	(1ji4_A:0.6466760000	2fjc_A:0.5756690000):0.1900970000):0.1518400000):0.1306920000	(1n1q_A:0.3935060000	(2chp_A:0.4033380000	(((((1dps_A:0.0000020000	1jts_A:0.0000020000):0.2944340000	1o9r_A:0.3734590000):0.3830270000	1uvh_A:0.7730000000):0.2008700000	(1tjo_A:0.0000020000	1tk6_A:0.0000020000):0.9179000000):0.2780640000	((((2fzf_A:2.2805610000	(1lko_A:0.3162820000	(1yuz_A:0.9066320000	3qhb_A:1.3885480000):0.3297810000):0.3628740000):0.5511040000	(1otk_A:1.8678070000	(((((((1oqu_A:0.2519540000	1uzr_A:0.0824360000):0.1509250000	1r2f_A:0.0791090000):0.8617350000	1mxr_A:0.9228730000):0.2328340000	(1jk0_A:0.2281700000	(2uw2_A:0.0795460000	1w68_A:0.1002890000):0.2276490000):0.7486680000):0.5456100000	3ee4_A:1.2972410000):0.6702380000	(((2uw1_A:0.0063670000	2uw1_B:0.0000020000):0.1032810000	1afr_A:0.1315660000):1.4355700000	1za0_A:1.2922090000):0.7475140000):0.2785610000	((2inc_B:1.0249860000	(2inp_C:1.2567520000	1mty_B:1.2400170000):0.3915250000):0.4151200000	(1mty_D:1.2309800000	3dhg_A:1.0365930000):0.3561700000):1.1794900000):0.4148380000):1.3848900000):0.2710650000	(((((1bcf_A:0.0000020000	3e1q_A:0.0000020000):0.2353070000	2fkz_A:0.1194220000):0.0699114000	1jgc_A:0.4855900000):0.3136420000	((((((1lb3_A:0.1240300000	2za7_A:0.0741340000):0.3793540000	1bg7_A:0.1327670000):0.0805897000	1r03_A:0.0940120000):0.2028920000	(1z6o_A:1.1555740000	1z6o_M:0.8019320000):0.1626620000):0.4162710000	3e6s_A:0.8680740000):0.1160450000	((1eum_A:0.2849780000	1krq_A:0.4798950000):0.3589810000	(2jd7_A:0.3070570000	1vlg_A:0.2899490000):0.1538440000):0.1483860000):0.6485510000):0.2730700000	1nfv_A:0.5851270000):0.2250080000):0.2079940000	2vzb_A:0.9178160000):0.3335440000):0.1104460000):0.0768601000):0.0625245000);
(1ji5_A:0.2098000000	(1jig_A:0.1803190000	(((2chp_A:0.3518460000	((((1dps_A:0.0000010000	1jts_A:0.0000010000):0.3899980000	1o9r_A:0.2104090000):0.2782290000	1uvh_A:0.7156410000):0.3304970000	(1tjo_A:0.0000010000	1tk6_A:0.0000010000):0.7028740000):0.4136050000):0.0606898000	(((((((2fzf_A:2.4802140000	(1lko_A:0.5179380000	1yuz_A:1.1762460000):0.2883920000):0.4093970000	3qhb_A:1.2090780000):0.6886380000	(1otk_A:2.1357590000	((((((1oqu_A:0.2699390000	1uzr_A:0.0799510000):0.0758032000	1r2f_A:0.1501400000):0.7802510000	1mxr_A:0.7553600000):0.2654290000	((1jk0_A:0.2851400000	(2uw2_A:0.1057900000	1w68_A:0.0931480000):0.1564840000):0.3402110000	(((2inc_B:0.8973220000	2inp_C:1.3229860000):0.4473120000	1mty_B:1.1359820000):0.4145680000	(1mty_D:1.3872640000	3dhg_A:1.0342990000):0.1992440000):1.7624800000):0.3951080000):0.6018020000	(((2uw1_A:0.0000030000	2uw1_B:0.0000010000):0.0893123000	1afr_A:0.1684300000):1.3778700000	1za0_A:1.0651160000):1.2808300000):0.2320680000	3ee4_A:1.0165960000):0.7769820000):1.0220500000):0.0278353000	((((1lb3_A:0.1377380000	2za7_A:0.0750310000):0.2443520000	(1bg7_A:0.0920800000	1r03_A:0.2663620000):0.0654178000):0.2197840000	(1z6o_A:1.0781440000	1z6o_M:0.6258810000):0.2339060000):0.3759030000	(((1eum_A:0.3971590000	1krq_A:0.2909640000):0.2169340000	3e6s_A:0.7529840000):0.0989014000	(2jd7_A:0.2343130000	1vlg_A:0.4225910000):0.1404350000):0.1749470000):0.5724460000):0.1988110000	(((1bcf_A:0.0000010000	3e1q_A:0.0000010000):0.2634480000	2fkz_A:0.1270400000):0.0868743000	1jgc_A:0.4877920000):0.4978800000):0.2760860000	1nfv_A:0.8663090000):0.2979890000	2vzb_A:1.0072880000):0.2106480000):0.0625141000	((1qgh_A:0.4136150000	2ux1_A:0.5036280000):0.2547020000	(1ji4_A:0.5251810000	2fjc_A:0.5665690000):0.2260380000):0.0793725000):0.1445730000):0.0402227000	1n1q_A:0.3266020000);
(1ji5_A:0.3354220000	(1jig_A:0.1441360000	(2chp_A:0.3900970000	(((1qgh_A:0.4239640000	2ux1_A:0.6313790000):0.2975100000	(1ji4_A:0.4801880000	2fjc_A:0.5193450000):0.1822250000):0.0752783000	(((((1dps_A:0.0000010000	1jts_A:0.0000010000):0.2792580000	1o9r_A:0.2833590000):0.3601910000	1uvh_A:0.5860190000):0.4430390000	(1tjo_A:0.0000010000	1tk6_A:0.0000010000):0.8552450000):0.2378090000	((((2fzf_A:1.6311370000	(1lko_A:0.3431860000	1yuz_A:1.0599130000):0.5300520000):0.4293780000	3qhb_A:1.2927880000):0.3484010000	((((((1bcf_A:0.0000010000	3e1q_A:0.0000010000):0.2323130000	2fkz_A:0.1639010000):0.1738030000	1jgc_A:0.3067680000):0.1339840000	(((((1lb3_A:0.1159350000	2za7_A:0.0394220000):0.4159150000	1bg7_A:0.1237740000):0.0822249000	1r03_A:0.1929280000):0.2697000000	(1z6o_A:0.8267760000	1z6o_M:0.7644620000):0.2383110000):0.2838000000	(((1eum_A:0.2545090000	1krq_A:0.3565270000):0.3139680000	(2jd7_A:0.1861160000	1vlg_A:0.4487590000):0.0570985000):0.1982850000	3e6s_A:0.8821290000):0.1707240000):1.0845100000):0.3696860000	1nfv_A:0.5777120000):0.3653190000	(1otk_A:1.9540320000	(((((((1oqu_A:0.2557680000	1uzr_A:0.0362770000):0.1097780000	1r2f_A:0.1111280000):0.7602930000	1mxr_A:0.8404230000):0.1612730000	(1jk0_A:0.2693760000	(2uw2_A:0.0902210000	1w68_A:0.1137560000):0.2479060000):0.6583590000):0.5461620000	3ee4_A:1.0334400000):0.3718230000	((2inc_B:0.6705490000	(2inp_C:1.1379560000	1mty_B:1.4768210000):0.3489340000):0.4390750000	(1mty_D:1.2213510000	3dhg_A:0.8704620000):0.2526060000):1.0506800000):0.1462980000	(((2uw1_A:0.0080680000	2uw1_B:0.0000010000):0.0771019000	1afr_A:0.1447790000):1.4151200000	1za0_A:1.2130960000):0.6427790000):0.4636010000):1.4835300000):0.1233130000):0.2734690000	2vzb_A:0.8040750000):0.4516490000):0.0743102000):0.0619230000):0.1020360000):0.0777635000	1n1q_A:0.3067400000);
(1ji5_A:0.2550720000	(1jig_A:0.1892740000	(((1qgh_A:0.3105550000	2ux1_A:0.4601760000):0.3559490000	(1ji4_A:0.4838360000	2fjc_A:0.4914840000):0.1896610000):0.1266580000	(((((1dps_A:0.0000010000	1jts_A:0.0000010000):0.2748420000	1o9r_A:0.2793060000):0.3547880000	1uvh_A:0.6857930000):0.4095130000	(1tjo_A:0.0000010000	1tk6_A:0.0000010000):0.6039990000):0.2658840000	(((((2fzf_A:1.9919300000	(1lko_A:0.4762910000	1yuz_A:0.9897220000):0.2254770000):0.3355530000	3qhb_A:0.8632270000):0.5646670000	((((((1lb3_A:0.1993100000	2za7_A:0.0786890000):0.3932820000	1bg7_A:0.0951930000):0.0931542000	1r03_A:0.1465490000):0.3198550000	(1z6o_A:0.8697090000	1z6o_M:0.7051970000):0.2130280000):0.4659940000	((((1eum_A:0.3132900000	1krq_A:0.3036610000):0.1885380000	3e6s_A:0.8276030000):0.1607860000	2jd7_A:0.2321650000):0.1129900000	1vlg_A:0.2513050000):0.1586470000):0.5267470000	(1otk_A:1.9566200000	(((((((1oqu_A:0.2522750000	1uzr_A:0.0742830000):0.1335720000	1r2f_A:0.0783700000):0.7749480000	1mxr_A:0.8246680000):0.1525450000	(1jk0_A:0.1951140000	(2uw2_A:0.0723260000	1w68_A:0.1046170000):0.2838310000):0.6409160000):0.4394270000	(2inc_B:0.9390350000	((2inp_C:1.1950660000	1mty_B:1.3766700000):0.2176530000	(1mty_D:1.1448310000	3dhg_A:1.1965900000):0.3667490000):0.0882613000):1.2950900000):0.4640570000	3ee4_A:1.0400330000):0.3549400000	(((2uw1_A:0.0000030000	2uw1_B:0.0000020000):0.1229150000	1afr_A:0.1175480000):1.8686900000	1za0_A:1.4164970000):0.6840100000):0.6991520000):1.0552100000):0.0997173000):0.3328990000	((((1bcf_A:0.0000010000	3e1q_A:0.0000010000):0.2370170000	2fkz_A:0.1268430000):0.2337210000	1jgc_A:0.2687850000):0.4433820000	1nfv_A:0.4489620000):0.2022940000):0.3341630000	2vzb_A:0.9127740000):0.3490250000):0.0462415000):0.0777299000):0.0595795000	(1n1q_A:0.3054690000	2chp_A:0.4022000000):0.0611967000);
(1ji5_A:0.3081850000	1jig_A:0.2227030000	(1n1q_A:0.3611720000	((2chp_A:0.3393570000	(((((1dps_A:0.0000020000	1jts_A:0.0000020000):0.3454520000	1o9r_A:0.2610490000):0.3993050000	1uvh_A:0.6262760000):0.3342320000	(1tjo_A:0.0000010000	1tk6_A:0.0000010000):0.7191810000):0.3193870000	(((((2fzf_A:1.7682120000	((1lko_A:0.7239130000	1yuz_A:0.7143590000):0.4192060000	3qhb_A:1.0683040000):0.2647230000):0.5843010000	(((((((1lb3_A:0.1342720000	2za7_A:0.0879230000):0.3643110000	1bg7_A:0.0795260000):0.0627937000	1r03_A:0.2335580000):0.1743450000	1z6o_A:1.1703250000):0.2682520000	1z6o_M:0.6902540000):0.2842270000	(((1eum_A:0.3484700000	1krq_A:0.3851110000):0.1312910000	3e6s_A:1.1213420000):0.1910040000	(2jd7_A:0.1985990000	1vlg_A:0.3898450000):0.1467690000):0.2179690000):0.4254510000	(1otk_A:2.0519350000	(((((((1oqu_A:0.2157160000	1r2f_A:0.1933670000):0.0532256000	1uzr_A:0.0327630000):0.8615400000	1mxr_A:0.6492520000):0.2940990000	(1jk0_A:0.2795410000	(2uw2_A:0.0640800000	1w68_A:0.0761790000):0.1583120000):0.7125480000):0.5249140000	3ee4_A:0.9930490000):0.8669850000	(((2inc_B:0.8761470000	2inp_C:1.3867300000):0.4925550000	1mty_B:1.1641090000):0.2903500000	(1mty_D:1.0380020000	3dhg_A:1.0827310000):0.2030390000):1.3767600000):0.2308510000	(((2uw1_A:0.0030640000	2uw1_B:0.0000020000):0.1038820000	1afr_A:0.1287150000):1.4709600000	1za0_A:1.4422230000):0.6377010000):0.8160990000):1.0665500000):0.0000028746):0.2851200000	(((1bcf_A:0.0000010000	3e1q_A:0.0000010000):0.1813040000	2fkz_A:0.1404430000):0.2034290000	1jgc_A:0.2782610000):0.4933530000):0.2219570000	1nfv_A:0.7047820000):0.2616480000	2vzb_A:1.1312300000):0.3208290000):0.1005670000):0.1314370000	((1qgh_A:0.3503480000	2ux1_A:0.4943640000):0.2790020000	(1ji4_A:0.3875140000	2fjc_A:0.4531530000):0.2638530000):0.0743705000):0.0979763000):0.0360996000);
(1ji5_A:0.2859180000	1jig_A:0.2195870000	(1n1q_A:0.2638720000	((2chp_A:0.4555640000	((1qgh_A:0.2532750000	2ux1_A:0.4666130000):0.4469570000	(1ji4_A:0.4745490000	2fjc_A:0.4519020000):0.2572770000):0.0869317000):0.0620101000	(((((1dps_A:0.0000010000	1jts_A:0.0000010000):0.4016050000	1o9r_A:0.2490030000):0.5803530000	1uvh_A:0.6796930000):0.4892430000	(1tjo_A:0.0000010000	1tk6_A:0.0000010000):0.6140810000):0.1676270000	(((((2fzf_A:1.3998350000	3qhb_A:0.9195980000):0.6184870000	((((1lb3_A:0.0931570000	2za7_A:0.0931750000):0.2527610000	(1bg7_A:0.0581490000	1r03_A:0.2386240000):0.0871784000):0.2144140000	(1z6o_A:0.9423790000	1z6o_M:0.8051020000):0.1561930000):0.3462700000	(((1eum_A:0.2655720000	1krq_A:0.4041620000):0.2150940000	(2jd7_A:0.2199550000	1vlg_A:0.4029210000):0.1046630000):0.0441630000	3e6s_A:0.7958150000):0.2057300000):0.3547750000):0.0749123000	((((1bcf_A:0.0000010000	3e1q_A:0.0000010000):0.1533360000	2fkz_A:0.1043370000):0.1149080000	1jgc_A:0.2972480000):0.2883150000	1nfv_A:0.7400780000):0.3093150000):0.1834460000	(1lko_A:0.5917920000	1yuz_A:1.2063220000):0.6993570000):0.3420660000	(2vzb_A:0.7103890000	(1otk_A:2.4577980000	(((((((1oqu_A:0.2380520000	1uzr_A:0.0827860000):0.1358000000	1r2f_A:0.1093370000):0.7846830000	1mxr_A:0.8438510000):0.3369240000	(1jk0_A:0.2440360000	(2uw2_A:0.0652560000	1w68_A:0.0854680000):0.2438250000):0.6387040000):0.4180110000	((2inc_B:0.7719680000	(2inp_C:1.0349490000	1mty_B:1.6927530000):0.3036540000):0.2908690000	(1mty_D:1.0481460000	3dhg_A:1.1111510000):0.2819290000):1.2190200000):0.3081590000	3ee4_A:1.1212060000):0.7747380000	(((2uw1_A:0.0046680000	2uw1_B:0.0000010000):0.0734134000	1afr_A:0.1332770000):1.4912400000	1za0_A:0.9814230000):1.0063100000):0.5181510000):0.8017910000):0.2576740000):0.3786780000):0.1910890000):0.0640599000):0.0883193000);
(1ji5_A:0.2382920000	(1jig_A:0.1615740000	(((1qgh_A:0.3214320000	2ux1_A:0.5639000000):0.4033080000	(1ji4_A:0.5227970000	2fjc_A:0.6976990000):0.2109890000):0.0898531000	(((((1dps_A:0.0000020000	1jts_A:0.0000020000):0.3103150000	1o9r_A:0.2919230000):0.3811920000	1uvh_A:0.5868740000):0.4748510000	(1tjo_A:0.0000010000	1tk6_A:0.0000020000):0.6871570000):0.3667470000	(((((2fzf_A:1.6450390000	((1lko_A:0.4689030000	1yuz_A:1.1041120000):0.4069200000	3qhb_A:0.8507450000):0.3886310000):0.3225050000	((((((1lb3_A:0.1402410000	2za7_A:0.1143160000):0.3457310000	1bg7_A:0.1281970000):0.1088250000	1r03_A:0.2096780000):0.2829690000	1z6o_A:1.0383550000):0.1798810000	1z6o_M:0.8100860000):0.5105930000	((((1eum_A:0.2595780000	1krq_A:0.4049060000):0.1796660000	3e6s_A:0.9374930000):0.2545580000	2jd7_A:0.2108860000):0.1676000000	1vlg_A:0.2332630000):0.0637208000):0.6024250000):0.0149376000	(1otk_A:1.9742220000	(((((((1oqu_A:0.2256400000	1r2f_A:0.2375990000):0.0634953000	1uzr_A:0.0182460000):0.7310190000	1mxr_A:0.8881690000):0.1892350000	(1jk0_A:0.2865760000	(2uw2_A:0.0702070000	1w68_A:0.0833700000):0.1460610000):0.8877780000):0.4517940000	3ee4_A:1.1675960000):0.4409420000	((2inc_B:1.0741170000	(2inp_C:1.2882180000	1mty_B:1.3291550000):0.4379010000):0.4116080000	(1mty_D:1.2135080000	3dhg_A:1.0358680000):0.2144550000):1.3832200000):0.2713830000	(((2uw1_A:0.0016280000	2uw1_B:0.0000020000):0.1292340000	1afr_A:0.1532330000):1.4568800000	1za0_A:1.2361690000):0.5400020000):0.3751200000):1.3961200000):0.2452690000	((((1bcf_A:0.0000010000	3e1q_A:0.0000010000):0.1807600000	2fkz_A:0.1622800000):0.1474530000	1jgc_A:0.3268560000):0.4890400000	1nfv_A:0.4867010000):0.2824300000):0.2998270000	2vzb_A:0.8926670000):0.3611900000):0.1812100000):0.1550120000):0.0429934000	(1n1q_A:0.2805720000	2chp_A:0.4356880000):0.1136740000);
(1ji5_A:0.1971450000	(1jig_A:0.1286890000	((2chp_A:0.4677910000	(((((1dps_A:0.0000020000	1jts_A:0.0000020000):0.3335370000	1o9r_A:0.2647370000):0.4513280000	1uvh_A:0.7243030000):0.2261680000	(1tjo_A:0.0000010000	1tk6_A:0.0000010000):0.6411770000):0.4721110000	(((((2fzf_A:1.7066980000	3qhb_A:0.4702060000):0.6013490000	1yuz_A:1.1387000000):0.4829590000	1lko_A:0.4046950000):1.1149500000	(((((1bcf_A:0.0000010000	3e1q_A:0.0000010000):0.1794120000	2fkz_A:0.1276970000):0.1003450000	1jgc_A:0.3247690000):0.2581270000	((((((1lb3_A:0.1329000000	2za7_A:0.0541180000):0.3891130000	1r03_A:0.2112120000):0.1176390000	1bg7_A:0.0000030000):0.3047500000	1z6o_A:1.0137730000):0.0764440000	1z6o_M:0.7391070000):0.3555540000	(((1eum_A:0.3296080000	1krq_A:0.4267600000):0.3890620000	(2jd7_A:0.3052440000	1vlg_A:0.2722930000):0.0599649000):0.1193940000	3e6s_A:0.8829140000):0.1299250000):0.7564420000):0.2822930000	1nfv_A:0.5072930000):0.2625510000):0.1074390000	(2vzb_A:0.5501190000	(1otk_A:2.7539930000	(((((((1oqu_A:0.2631620000	1uzr_A:0.0725560000):0.0893088000	1r2f_A:0.1775460000):0.7454130000	1mxr_A:0.7304660000):0.2062630000	(1jk0_A:0.2123340000	(2uw2_A:0.0496860000	1w68_A:0.0933720000):0.2390230000):0.9431300000):0.5850900000	3ee4_A:0.8316760000):0.8291100000	(((2uw1_A:0.0015320000	2uw1_B:0.0000020000):0.1744780000	1afr_A:0.0901330000):1.2453600000	1za0_A:1.6053860000):0.5870190000):0.3324930000	((2inc_B:0.9308230000	(2inp_C:1.1521460000	1mty_B:1.3160000000):0.3257490000):0.3841640000	(1mty_D:1.4363650000	3dhg_A:0.8751930000):0.2203510000):1.1844400000):0.5098320000):1.3190200000):0.3286580000):0.3209390000):0.1391170000):0.0553693000	((1qgh_A:0.3446190000	2ux1_A:0.4200790000):0.3770380000	(1ji4_A:0.5055670000	2fjc_A:0.5788430000):0.2614840000):0.1044100000):0.1399390000):0.0611130000	1n1q_A:0.4889860000);
(1ji5_A:0.2097470000	(1jig_A:0.2083860000	(1n1q_A:0.4139450000	(((1qgh_A:0.3440310000	2ux1_A:0.5441860000):0.2502770000	(1ji4_A:0.5431590000	2fjc_A:0.5789550000):0.2920480000):0.1281060000	(((((1dps_A:0.0000010000	1jts_A:0.0000010000):0.4012020000	1o9r_A:0.2482610000):0.5509680000	1uvh_A:0.8116420000):0.2937960000	(1tjo_A:0.0000010000	1tk6_A:0.0000010000):0.6994650000):0.2285190000	(((2fzf_A:2.0367490000	(((1lko_A:0.4460880000	1yuz_A:1.3782280000):0.4439190000	3qhb_A:0.9829340000):0.6504200000	(1otk_A:1.7831520000	(((((((1oqu_A:0.2525630000	1r2f_A:0.2269310000):0.0752643000	1uzr_A:0.0165240000):0.8986230000	1mxr_A:0.8455800000):0.2146220000	(1jk0_A:0.3545740000	(2uw2_A:0.0644930000	1w68_A:0.1211780000):0.1631850000):0.8183250000):0.6421050000	3ee4_A:1.2014280000):0.3366700000	(((2inc_B:0.7680820000	2inp_C:1.2686400000):0.6148690000	1mty_B:1.3972750000):0.3557720000	(1mty_D:1.4543980000	3dhg_A:1.2009350000):0.2735760000):1.1458200000):0.2342340000	(((2uw1_A:0.0016000000	2uw1_B:0.0000010000):0.0929225000	1afr_A:0.2062640000):1.4632800000	1za0_A:1.4276090000):1.0004500000):0.6666760000):1.3258200000):0.1730010000):0.4652310000	(((((1bcf_A:0.0000010000	3e1q_A:0.0000010000):0.1541390000	2fkz_A:0.1684490000):0.1202130000	1jgc_A:0.3434900000):0.4413700000	((((((1lb3_A:0.1178480000	2za7_A:0.0656430000):0.2971550000	1bg7_A:0.0836440000):0.1405830000	1r03_A:0.1008100000):0.2469800000	(1z6o_A:0.9456120000	1z6o_M:0.9114040000):0.3823730000):0.4622950000	3e6s_A:0.8340510000):0.1486810000	((1eum_A:0.3272400000	1krq_A:0.3691480000):0.2664240000	(2jd7_A:0.1760330000	1vlg_A:0.4446730000):0.0773865000):0.1555540000):0.7733750000):0.3260320000	1nfv_A:0.5341060000):0.2138560000):0.2346420000	2vzb_A:0.8893040000):0.3870460000):0.1592920000):0.1137300000):0.0302827000):0.1122620000	2chp_A:0.5304940000);
(1ji5_A:0.2142920000	(1jig_A:0.1759720000	1n1q_A:0.3111950000):0.0186843000	((2chp_A:0.3147680000	(((((1dps_A:0.0000020000	1jts_A:0.0000020000):0.2906860000	1o9r_A:0.3633680000):0.3610690000	1uvh_A:0.5152970000):0.3435650000	(1tjo_A:0.0000010000	1tk6_A:0.0000010000):0.8083320000):0.2442770000	(((((((2fzf_A:1.6083140000	1yuz_A:0.5241220000):0.3685070000	3qhb_A:1.2475490000):0.3436090000	1lko_A:0.4620610000):0.8820150000	((((((((1lb3_A:0.1510360000	2za7_A:0.0394150000):0.3496750000	1bg7_A:0.1090490000):0.1300470000	1r03_A:0.1900800000):0.2920220000	(1z6o_A:1.0210290000	1z6o_M:0.9244110000):0.2123650000):0.5373670000	3e6s_A:0.7820260000):0.2047530000	(1eum_A:0.2593070000	1krq_A:0.3786600000):0.2657340000):0.0980222000	2jd7_A:0.1688410000):0.0447055000	1vlg_A:0.3222870000):0.8364870000):0.0709836000	(1otk_A:1.9044380000	((((((1oqu_A:0.1868450000	1uzr_A:0.0994760000):0.0798891000	1r2f_A:0.1392640000):0.7417930000	1mxr_A:0.7680640000):0.3135690000	((1jk0_A:0.2221820000	(2uw2_A:0.1075080000	1w68_A:0.0809370000):0.2136880000):0.4962550000	((2inc_B:1.0061350000	(2inp_C:0.9736730000	1mty_B:1.3992150000):0.2879910000):0.3254200000	(1mty_D:1.3782500000	3dhg_A:1.0062840000):0.4135050000):1.6289600000):0.3325630000):0.7245660000	3ee4_A:1.3076600000):0.5433180000	(((2uw1_A:0.0031610000	2uw1_B:0.0000020000):0.1171980000	1afr_A:0.1514280000):1.2922400000	1za0_A:1.8620290000):1.1426400000):0.6159550000):0.9065420000):0.3279410000	((((1bcf_A:0.0000010000	3e1q_A:0.0000010000):0.1805170000	2fkz_A:0.2130910000):0.2857970000	1jgc_A:0.2386870000):0.5923800000	1nfv_A:0.5535160000):0.1397350000):0.3206970000	2vzb_A:0.9548590000):0.3876660000):0.1830470000):0.0842657000	((1qgh_A:0.2860650000	2ux1_A:0.4776860000):0.3869670000	(1ji4_A:0.4642920000	2fjc_A:0.5127580000):0.2125880000):0.0868294000):0.1209550000);
(1ji5_A:0.2788820000	1jig_A:0.2476030000	(1n1q_A:0.3843450000	((2chp_A:0.3397470000	(((((1dps_A:0.0000010000	1jts_A:0.0000010000):0.4204260000	1o9r_A:0.2377670000):0.3570730000	1uvh_A:0.7717740000):0.3821050000	(1tjo_A:0.0000010000	1tk6_A:0.0000010000):0.7337120000):0.3381420000	(((((2fzf_A:1.4979570000	(1otk_A:1.8723970000	(((((((1oqu_A:0.2155420000	1r2f_A:0.1704380000):0.0803869000	1uzr_A:0.0314260000):0.7181700000	1mxr_A:0.7900260000):0.2578010000	(1jk0_A:0.2212740000	(2uw2_A:0.0608170000	1w68_A:0.0920250000):0.1890400000):0.7619600000):0.5027450000	(((2uw1_A:0.0000030000	2uw1_B:0.0000010000):0.0915400000	1afr_A:0.1233070000):1.9415700000	1za0_A:1.6035610000):0.9259130000):0.0993976000	3ee4_A:1.0162000000):0.8960510000	((2inc_B:0.9495450000	(2inp_C:1.2373470000	1mty_B:1.2768840000):0.4019900000):0.3970150000	(1mty_D:0.9594550000	3dhg_A:1.2283760000):0.4386230000):1.0354100000):1.0468300000):0.5288150000):0.4210130000	((1lko_A:0.5246030000	1yuz_A:1.4574570000):0.3956680000	3qhb_A:0.9791580000):0.4257220000):0.2657540000	(((((1lb3_A:0.1544390000	2za7_A:0.0932640000):0.3857000000	1bg7_A:0.0649010000):0.0763871000	1r03_A:0.2209490000):0.2556920000	(1z6o_A:0.9286950000	1z6o_M:0.6780340000):0.1955560000):0.3208380000	(((1eum_A:0.4205820000	1krq_A:0.2446370000):0.1594620000	3e6s_A:0.8261520000):0.1859770000	(2jd7_A:0.1944120000	1vlg_A:0.2904290000):0.1073520000):0.2377490000):0.6688830000):0.2381860000	((((1bcf_A:0.0000010000	3e1q_A:0.0000010000):0.2436890000	2fkz_A:0.1872310000):0.1244870000	1jgc_A:0.3639340000):0.4632410000	1nfv_A:0.7142160000):0.2888400000):0.2227040000	2vzb_A:1.1037480000):0.2717680000):0.0878245000):0.0804314000	((1qgh_A:0.3447630000	2ux1_A:0.6415830000):0.2209870000	(1ji4_A:0.4830070000	2fjc_A:0.8326160000):0.3802250000):0.1768560000):0.0509465000):0.0357944000);
(1ji5_A:0.2312310000	(1jig_A:0.1814260000	((2chp_A:0.4048960000	(((((1dps_A:0.0000020000	1jts_A:0.0000020000):0.3439950000	1o9r_A:0.2804880000):0.3517040000	1uvh_A:0.5815180000):0.4854260000	(1tjo_A:0.0000020000	1tk6_A:0.0000020000):0.6287230000):0.2323630000	(((2fzf_A:2.0477430000	(1lko_A:0.4660870000	(1yuz_A:0.9985420000	3qhb_A:1.6095910000):0.4184030000):0.4491590000):0.4027680000	((((((1bcf_A:0.0000020000	3e1q_A:0.0000020000):0.1726000000	2fkz_A:0.1262010000):0.1361340000	1jgc_A:0.4359480000):0.3061990000	(((((1lb3_A:0.1096680000	2za7_A:0.0912670000):0.2769750000	(1bg7_A:0.0711370000	1r03_A:0.2497240000):0.0742811000):0.2007520000	(1z6o_A:1.0079510000	1z6o_M:0.7329380000):0.2418580000):0.3320990000	3e6s_A:0.8215180000):0.1696830000	((1eum_A:0.2580350000	1krq_A:0.4135640000):0.2407390000	(2jd7_A:0.2882700000	1vlg_A:0.2851920000):0.0968166000):0.0703891000):0.9574990000):0.3625440000	1nfv_A:0.4233770000):0.1022550000	(1otk_A:1.7973470000	(((((((1oqu_A:0.2060870000	1uzr_A:0.0712620000):0.0911936000	1r2f_A:0.1485390000):0.9007760000	1mxr_A:0.6889000000):0.0898202000	(1jk0_A:0.2462410000	(2uw2_A:0.0660010000	1w68_A:0.0875750000):0.1666360000):0.7205510000):0.5506440000	3ee4_A:1.0224920000):0.5252670000	(((2uw1_A:0.0062810000	2uw1_B:0.0000020000):0.0993206000	1afr_A:0.0975550000):1.4951000000	1za0_A:1.4546340000):0.6007450000):0.1508180000	((2inc_B:1.0524210000	(2inp_C:1.2738480000	1mty_B:1.1884860000):0.4806860000):0.2716320000	(1mty_D:1.1040750000	3dhg_A:0.9678580000):0.2910680000):1.2116200000):0.9963130000):0.9677370000):0.2599600000):0.2683060000	2vzb_A:1.0340310000):0.1828820000):0.1923730000):0.0820944000	((1qgh_A:0.2939930000	2ux1_A:0.5727910000):0.3123650000	(1ji4_A:0.4185640000	2fjc_A:0.5185750000):0.2782260000):0.1373340000):0.1615960000):0.0284669000	1n1q_A:0.4078100000);
(1ji5_A:0.2800090000	(1jig_A:0.1944640000	(((2chp_A:0.3519340000	(((((1dps_A:0.0000010000	1jts_A:0.0000010000):0.3803510000	1o9r_A:0.2301470000):0.3103350000	1uvh_A:0.6050770000):0.4474810000	(1tjo_A:0.0000010000	1tk6_A:0.0000010000):0.8768490000):0.2446560000	(((((((2fzf_A:2.3910220000	1yuz_A:0.6463800000):0.1076760000	1lko_A:0.6930990000):0.4405150000	3qhb_A:1.1148460000):0.4690400000	(1otk_A:1.9822190000	(((((((1oqu_A:0.2337800000	1uzr_A:0.0680840000):0.0910794000	1r2f_A:0.1511540000):0.8707990000	1mxr_A:0.6093180000):0.1211400000	(1jk0_A:0.2359380000	(2uw2_A:0.0470520000	1w68_A:0.1134650000):0.1862330000):0.5421850000):0.6359640000	3ee4_A:1.1169180000):0.4112520000	(((2uw1_A:0.0077150000	2uw1_B:0.0000010000):0.1185600000	1afr_A:0.1200920000):1.4526700000	1za0_A:1.6147160000):1.1290900000):0.1110040000	((2inc_B:0.5818560000	2inp_C:1.2726430000):0.4438960000	(1mty_B:1.4282580000	(1mty_D:1.5270880000	3dhg_A:1.0000900000):0.2828530000):0.2437610000):0.9367010000):1.0159400000):1.0690100000):0.1003160000	((((((1lb3_A:0.1280400000	2za7_A:0.0687190000):0.3560120000	1bg7_A:0.0882390000):0.0602598000	1r03_A:0.1753970000):0.2905610000	1z6o_A:1.2223810000):0.1948320000	1z6o_M:1.0382130000):0.2471640000	(((1eum_A:0.3382140000	1krq_A:0.4810820000):0.2548640000	(2jd7_A:0.1494900000	1vlg_A:0.3472220000):0.1672850000):0.0973843000	3e6s_A:1.1178530000):0.1626710000):0.5985160000):0.3253250000	((((1bcf_A:0.0000010000	3e1q_A:0.0000010000):0.1662470000	2fkz_A:0.1893380000):0.2223370000	1jgc_A:0.2928300000):0.5833550000	1nfv_A:0.6459530000):0.2905270000):0.4220010000	2vzb_A:0.9704880000):0.3058990000):0.1438420000):0.0716456000	(1qgh_A:0.3497200000	2ux1_A:0.5813870000):0.3280610000):0.0354611000	(1ji4_A:0.4688060000	2fjc_A:0.4338600000):0.2646240000):0.0927954000):0.0436201000	1n1q_A:0.2834490000);
(1ji5_A:0.2422240000	1jig_A:0.2047610000	(1n1q_A:0.3432500000	((2chp_A:0.4916900000	(((((1dps_A:0.0000020000	1jts_A:0.0000020000):0.3016690000	1o9r_A:0.2755810000):0.4018790000	1uvh_A:0.5433650000):0.3336880000	(1tjo_A:0.0000020000	1tk6_A:0.0000010000):0.9247140000):0.3182130000	((((((2fzf_A:1.6799630000	(1otk_A:2.5816070000	(((((((1oqu_A:0.2403170000	1uzr_A:0.0945840000):0.1186910000	1r2f_A:0.1441010000):0.7555150000	1mxr_A:0.8932130000):0.2390250000	(1jk0_A:0.3014270000	(2uw2_A:0.0626090000	1w68_A:0.1421880000):0.1413870000):0.7416010000):0.6684780000	3ee4_A:1.1720510000):0.3116020000	(((2uw1_A:0.0030830000	2uw1_B:0.0000020000):0.0909348000	1afr_A:0.1532330000):1.8368300000	1za0_A:1.1135070000):0.6877050000):0.3443620000	(((2inc_B:0.9689090000	2inp_C:1.0750700000):0.4866220000	1mty_B:1.3523860000):0.2996770000	(1mty_D:1.2685630000	3dhg_A:0.9277470000):0.3397860000):1.1392100000):0.5559280000):1.0778700000):0.4739880000	((1lko_A:0.6177740000	1yuz_A:0.7506510000):0.5301750000	3qhb_A:0.9349700000):0.6958440000):0.1312800000	(((((1lb3_A:0.1172200000	2za7_A:0.0798680000):0.2918620000	1bg7_A:0.1413320000):0.1063470000	1r03_A:0.1336990000):0.2388890000	(1z6o_A:1.0569090000	1z6o_M:0.5543320000):0.2125180000):0.3676960000	((((1eum_A:0.3049920000	1krq_A:0.3229940000):0.2043160000	3e6s_A:0.6758080000):0.2595260000	1vlg_A:0.2739150000):0.0634377000	2jd7_A:0.2783500000):0.2274800000):0.5344670000):0.3627510000	(((1bcf_A:0.0000010000	3e1q_A:0.0000010000):0.1860280000	2fkz_A:0.1682560000):0.0871152000	1jgc_A:0.4862260000):0.4096100000):0.2818420000	1nfv_A:0.6030390000):0.4504830000	2vzb_A:1.1353930000):0.3507900000):0.0361751000):0.0360577000	((1qgh_A:0.3228310000	2ux1_A:0.5957250000):0.2435400000	(1ji4_A:0.6105320000	2fjc_A:0.6880640000):0.2074060000):0.0562076000):0.0786344000):0.0531356000);
(1ji5_A:0.2896190000	(1jig_A:0.1304390000	(((1qgh_A:0.3155940000	2ux1_A:0.5010780000):0.4678600000	(1ji4_A:0.6187340000	2fjc_A:0.6138230000):0.1531840000):0.1002040000	(((((1dps_A:0.0000010000	1jts_A:0.0000010000):0.3576820000	1o9r_A:0.2573980000):0.4803820000	1uvh_A:0.7105920000):0.3136170000	(1tjo_A:0.0000010000	1tk6_A:0.0000010000):0.8164880000):0.1854500000	(((((2fzf_A:1.6885870000	(1lko_A:0.6429630000	1yuz_A:1.2036490000):0.3282310000):0.2369930000	3qhb_A:1.0573750000):0.6672510000	(1otk_A:1.9575210000	(((((((1oqu_A:0.2077600000	1r2f_A:0.2268450000):0.0537047000	1uzr_A:0.0220250000):0.8595810000	1mxr_A:0.8422920000):0.1324800000	(1jk0_A:0.3091190000	(2uw2_A:0.0823190000	1w68_A:0.1261980000):0.1737950000):0.8830900000):0.5778260000	3ee4_A:1.0232480000):0.8001030000	(((2uw1_A:0.0015770000	2uw1_B:0.0000010000):0.1197510000	1afr_A:0.1356010000):2.1973900000	1za0_A:1.6107080000):0.5348010000):0.2559980000	(((2inc_B:0.9279360000	2inp_C:1.0423750000):0.4208200000	1mty_B:1.2909480000):0.2104810000	(1mty_D:1.0684740000	3dhg_A:1.1515940000):0.4384660000):1.6387700000):0.0000025791):1.6471600000):0.3800030000	(((((1bcf_A:0.0000010000	3e1q_A:0.0000010000):0.1881930000	2fkz_A:0.1842510000):0.1386750000	1jgc_A:0.3275350000):0.2603010000	(((((1lb3_A:0.1475730000	2za7_A:0.0698540000):0.3163820000	1bg7_A:0.0881750000):0.1163120000	1r03_A:0.2092770000):0.2968990000	(1z6o_A:0.9518310000	1z6o_M:0.7707610000):0.2263120000):0.2906060000	(((1eum_A:0.2703200000	1krq_A:0.3952400000):0.2409660000	(2jd7_A:0.2627090000	1vlg_A:0.5166050000):0.0715610000):0.1819970000	3e6s_A:0.9420430000):0.1790670000):0.6166840000):0.3668570000	1nfv_A:0.6796790000):0.3427930000):0.2393130000	2vzb_A:0.9976510000):0.3493570000):0.1612920000):0.1339310000):0.1007590000	(1n1q_A:0.2859570000	2chp_A:0.4144390000):0.1628730000);
(1ji5_A:0.2880560000	1jig_A:0.2359770000	(1n1q_A:0.3056630000	(((2chp_A:0.4844440000	(((((1dps_A:0.0000010000	1jts_A:0.0000010000):0.2578530000	1o9r_A:0.2407310000):0.3981010000	1uvh_A:0.6535680000):0.2953090000	(1tjo_A:0.0000010000	1tk6_A:0.0000010000):0.7886480000):0.1963270000	((((((2fzf_A:2.0729090000	(1otk_A:2.0686350000	(((((((1oqu_A:0.2252840000	1r2f_A:0.2299620000):0.0803335000	1uzr_A:0.0174860000):0.7837970000	1mxr_A:0.8568530000):0.3242910000	(1jk0_A:0.2085140000	(2uw2_A:0.1010950000	1w68_A:0.0715950000):0.2245630000):0.5238470000):0.4715420000	3ee4_A:1.1133480000):0.4229920000	(((2uw1_A:0.0000030000	2uw1_B:0.0000010000):0.0967870000	1afr_A:0.1276430000):1.4461200000	1za0_A:1.2774790000):0.8484160000):0.3096360000	(2inc_B:0.8397690000	((2inp_C:0.9342790000	1mty_B:1.4011970000):0.4675860000	(1mty_D:1.3822970000	3dhg_A:0.8905110000):0.4415060000):0.2493310000):0.9472480000):0.7526930000):0.5513300000):0.4905500000	((1lko_A:0.5746720000	1yuz_A:1.1222180000):0.5249450000	3qhb_A:0.9542980000):0.3433750000):0.0622668000	(((((1lb3_A:0.1344560000	2za7_A:0.0570560000):0.4340150000	1bg7_A:0.0979310000):0.0536258000	1r03_A:0.2015700000):0.2269800000	(1z6o_A:0.9609750000	1z6o_M:0.7601300000):0.2475120000):0.3727970000	((1eum_A:0.2956510000	(1krq_A:0.2141730000	3e6s_A:0.9555990000):0.1027190000):0.1774090000	(2jd7_A:0.2864370000	1vlg_A:0.3239260000):0.1868670000):0.2828510000):0.4355290000):0.1904590000	(((1bcf_A:0.0000010000	3e1q_A:0.0000010000):0.1556330000	2fkz_A:0.1371130000):0.1694120000	1jgc_A:0.3440570000):0.6073270000):0.3454360000	1nfv_A:0.9054510000):0.2094230000	2vzb_A:1.0114960000):0.3235960000):0.1332060000):0.0375202000	(1qgh_A:0.3069820000	2ux1_A:0.3901210000):0.4261870000):0.0705003000	(1ji4_A:0.3897680000	2fjc_A:0.4079610000):0.1910420000):0.1509430000):0.0299106000);
(1ji5_A:0.2335950000	(1jig_A:0.2050040000	((2chp_A:0.4409210000	(((((1dps_A:0.0000020000	1jts_A:0.0000020000):0.4018670000	1o9r_A:0.1979930000):0.4199410000	1uvh_A:0.7473480000):0.2879810000	(1tjo_A:0.0000010000	1tk6_A:0.0000010000):0.5946180000):0.5637050000	((((2fzf_A:1.9283950000	(1lko_A:0.6516300000	(1yuz_A:0.7087900000	3qhb_A:1.0178540000):0.2387260000):0.4602700000):0.2684680000	(((((((1lb3_A:0.1252060000	2za7_A:0.0920060000):0.3329110000	1bg7_A:0.1110890000):0.1037210000	1r03_A:0.1682430000):0.2583220000	1z6o_A:1.1136930000):0.1179820000	1z6o_M:0.6852940000):0.2964730000	(((1eum_A:0.3145510000	1krq_A:0.3301770000):0.1841290000	3e6s_A:0.9653140000):0.1139840000	(2jd7_A:0.1966770000	1vlg_A:0.3119620000):0.1059800000):0.1238660000):0.7684980000	(1otk_A:1.4229540000	((((((1oqu_A:0.2392830000	1uzr_A:0.0873460000):0.1380310000	1r2f_A:0.0728300000):0.8099530000	((1jk0_A:0.2721970000	(2uw2_A:0.1078780000	1w68_A:0.0717160000):0.2034060000):0.3141930000	(((2inc_B:1.0523210000	2inp_C:1.4413760000):0.3999050000	1mty_B:1.2599820000):0.4139760000	(1mty_D:1.4389610000	3dhg_A:1.0594130000):0.0579019000):1.7911700000):0.4600310000):0.2819900000	1mxr_A:0.7611310000):0.6193860000	3ee4_A:1.0732140000):0.6442800000	(((2uw1_A:0.0000030000	2uw1_B:0.0000020000):0.0750146000	1afr_A:0.1633910000):0.9667370000	1za0_A:1.5132690000):0.5982730000):0.8102520000):1.0288300000):0.1240830000):0.1760430000	((((1bcf_A:0.0000010000	3e1q_A:0.0000010000):0.1867630000	2fkz_A:0.1125180000):0.1843810000	1jgc_A:0.3994680000):0.6281240000	1nfv_A:0.4834350000):0.2324340000):0.1950380000	2vzb_A:1.1003420000):0.3051480000):0.1063350000):0.0400195000	((1qgh_A:0.3219000000	2ux1_A:0.4963300000):0.3047250000	(1ji4_A:0.4104130000	2fjc_A:0.5396630000):0.2578770000):0.1087700000):0.1691770000):0.0357555000	1n1q_A:0.3337110000);
(1ji5_A:0.2438130000	1jig_A:0.1827410000	(1n1q_A:0.3493550000	(2chp_A:0.4531020000	(((1qgh_A:0.4294230000	2ux1_A:0.5268610000):0.2641380000	(1ji4_A:0.5878550000	2fjc_A:0.5941630000):0.1850810000):0.0761527000	(((((1dps_A:0.0000020000	1jts_A:0.0000020000):0.3012890000	1o9r_A:0.3630210000):0.5945390000	1uvh_A:0.8690820000):0.2488340000	(1tjo_A:0.0000010000	1tk6_A:0.0000010000):0.9595290000):0.4293860000	(((((2fzf_A:1.8778760000	(1lko_A:0.6269770000	1yuz_A:0.9057240000):0.3922330000):0.4820220000	3qhb_A:0.6789790000):0.5201960000	((((1lb3_A:0.1302990000	2za7_A:0.0396050000):0.2917280000	(1bg7_A:0.1126990000	1r03_A:0.1854940000):0.1084650000):0.3212030000	(1z6o_A:1.2449000000	1z6o_M:0.7307210000):0.2813080000):0.3960900000	((1eum_A:0.3637020000	(1krq_A:0.3030470000	3e6s_A:0.9726590000):0.0708436000):0.2322430000	(2jd7_A:0.1438380000	1vlg_A:0.4764280000):0.0997399000):0.1326750000):0.6948370000):0.2021010000	((((1bcf_A:0.0000010000	3e1q_A:0.0000010000):0.2310820000	2fkz_A:0.1199630000):0.2487960000	1jgc_A:0.2347720000):0.4649520000	1nfv_A:0.9104970000):0.2527170000):0.3889520000	(2vzb_A:0.7007970000	(1otk_A:1.7345780000	(((((((1oqu_A:0.1899330000	1r2f_A:0.2239230000):0.0459135000	1uzr_A:0.0341040000):0.7646120000	1mxr_A:0.7471140000):0.2111230000	(1jk0_A:0.3300280000	(2uw2_A:0.0736980000	1w68_A:0.1209640000):0.2041390000):0.8068780000):0.6135090000	3ee4_A:1.1122560000):0.4732690000	(((2uw1_A:0.0052690000	2uw1_B:0.0000020000):0.1779940000	1afr_A:0.1041100000):1.3896400000	1za0_A:1.6564790000):0.9589970000):0.2394860000	(2inc_B:1.2121710000	((2inp_C:1.3009570000	1mty_B:1.4020700000):0.2944400000	(1mty_D:1.3875980000	3dhg_A:1.0799380000):0.2785600000):0.2068920000):1.4530700000):0.6918130000):1.6526200000):0.2534220000):0.5391740000):0.0252602000):0.0735390000):0.1851620000):0.0343320000);
(1ji5_A:0.2026600000	1jig_A:0.1891860000	(1n1q_A:0.3735200000	((2chp_A:0.4981220000	(((((1dps_A:0.0000020000	1jts_A:0.0000020000):0.3379940000	1o9r_A:0.3452270000):0.2798890000	1uvh_A:0.7229880000):0.3593670000	(1tjo_A:0.0000010000	1tk6_A:0.0000010000):0.7104410000):0.3786580000	(((((((2fzf_A:2.4660060000	1yuz_A:0.7724530000):0.3417020000	1lko_A:0.5479770000):0.3092100000	3qhb_A:0.9366390000):0.5494700000	(1otk_A:2.4975240000	(((((((1oqu_A:0.1939510000	1r2f_A:0.1883840000):0.0341305000	1uzr_A:0.0560660000):0.7922110000	1mxr_A:0.7857440000):0.2758650000	(1jk0_A:0.2827400000	(2uw2_A:0.0695310000	1w68_A:0.0823330000):0.2125480000):0.7566890000):0.5663090000	3ee4_A:0.7201930000):0.9283910000	(((2uw1_A:0.0016230000	2uw1_B:0.0000020000):0.0876203000	1afr_A:0.1525020000):1.5589400000	1za0_A:1.5708430000):0.6869350000):0.3029380000	((2inc_B:0.9159300000	(2inp_C:0.9896790000	1mty_B:1.0695860000):0.3663150000):0.4329350000	(1mty_D:1.3507150000	3dhg_A:0.7344310000):0.3402110000):1.1061600000):0.3170110000):1.2753300000):0.0532433000	(((((1lb3_A:0.1309020000	2za7_A:0.0852030000):0.3617100000	1bg7_A:0.0863490000):0.0677999000	1r03_A:0.1689850000):0.3431490000	(1z6o_A:1.1266300000	1z6o_M:0.8239480000):0.1598020000):0.3038320000	(((1eum_A:0.4058380000	1krq_A:0.3929170000):0.1963930000	3e6s_A:0.6914720000):0.1673480000	(2jd7_A:0.2878630000	1vlg_A:0.3541900000):0.1932500000):0.1301780000):0.6934620000):0.1897330000	((((1bcf_A:0.0000010000	3e1q_A:0.0000010000):0.2324740000	2fkz_A:0.1922840000):0.2204970000	1jgc_A:0.3352420000):0.4701850000	1nfv_A:0.8446400000):0.3350940000):0.2467330000	2vzb_A:0.8002060000):0.3631730000):0.0919296000):0.0549461000	((1qgh_A:0.3720610000	2ux1_A:0.7149270000):0.2845470000	(1ji4_A:0.6290900000	2fjc_A:0.4769380000):0.2485140000):0.1295060000):0.0675513000):0.0424241000);
(1ji5_A:0.2721900000	1jig_A:0.1611360000	((1n1q_A:0.2367630000	2chp_A:0.4386430000):0.1293300000	((((1qgh_A:0.3874680000	2ux1_A:0.3631900000):0.2045400000	((((((2fzf_A:1.6734320000	3qhb_A:0.7629000000):0.3765260000	1yuz_A:0.6582400000):0.2890350000	1lko_A:0.3561280000):0.8805010000	((((((1lb3_A:0.1610640000	2za7_A:0.0552950000):0.2900090000	1bg7_A:0.1480030000):0.1183550000	1r03_A:0.1044780000):0.3245660000	(1z6o_A:1.2200090000	1z6o_M:0.6901310000):0.1849290000):0.3478870000	(((1eum_A:0.2176680000	1krq_A:0.4021740000):0.1813570000	(2jd7_A:0.2299820000	1vlg_A:0.3644870000):0.1304860000):0.1080070000	3e6s_A:0.8605420000):0.2309070000):0.4611820000	(1otk_A:1.5954540000	((((((1oqu_A:0.2636280000	1r2f_A:0.2466320000):0.0620015000	1uzr_A:0.0205760000):0.5843410000	1mxr_A:1.0105090000):0.2749260000	((1jk0_A:0.2985370000	(2uw2_A:0.0686240000	1w68_A:0.1074560000):0.1613760000):0.8539780000	((2inc_B:1.0932850000	(2inp_C:1.2073240000	1mty_B:1.3924750000):0.2404590000):0.1974720000	(1mty_D:1.3931240000	3dhg_A:0.9946570000):0.6967760000):1.0494400000):0.3646610000):0.5771550000	3ee4_A:1.0172580000):0.4415940000	(((2uw1_A:0.0047160000	2uw1_B:0.0000010000):0.1040170000	1afr_A:0.2004640000):1.8043500000	1za0_A:1.1808460000):0.9425640000):0.8161490000):1.4181900000):0.0646380000):0.2289190000	((((1bcf_A:0.0000010000	3e1q_A:0.0000010000):0.2006800000	2fkz_A:0.2372200000):0.2180950000	1jgc_A:0.2744170000):0.4641620000	1nfv_A:0.5888500000):0.1821840000):0.5301420000	2vzb_A:0.9222050000):0.3810950000):0.1015850000	((((1dps_A:0.0000010000	1jts_A:0.0000010000):0.3480460000	1o9r_A:0.2181980000):0.3314020000	1uvh_A:0.6524220000):0.2239090000	(1tjo_A:0.0000010000	1tk6_A:0.0000010000):0.8005030000):0.3488030000):0.0334009000	(1ji4_A:0.4223380000	2fjc_A:0.5184420000):0.1108900000):0.1909040000):0.0305333000);
(1ji5_A:0.2270760000	((1jig_A:0.1976040000	((1qgh_A:0.3753590000	2ux1_A:0.6385440000):0.2541580000	(1ji4_A:0.5350880000	2fjc_A:0.5260690000):0.1841430000):0.1489850000):0.0797329000	(2chp_A:0.3115500000	(((((1dps_A:0.0000020000	1jts_A:0.0000020000):0.3695880000	1o9r_A:0.3500900000):0.4579540000	1uvh_A:0.6393640000):0.2900620000	(1tjo_A:0.0000010000	1tk6_A:0.0000010000):0.7673960000):0.2027150000	((((2fzf_A:1.6977600000	(1lko_A:0.4118760000	(1yuz_A:0.8033550000	3qhb_A:1.0290900000):0.4321950000):0.4488840000):0.2027820000	(((((1lb3_A:0.0985570000	2za7_A:0.0540100000):0.2512980000	(1bg7_A:0.1150600000	1r03_A:0.2581070000):0.0846688000):0.2179400000	(1z6o_A:1.2476560000	1z6o_M:0.6731100000):0.1595700000):0.2594720000	(((1eum_A:0.3972300000	1krq_A:0.3474470000):0.2445350000	3e6s_A:0.9742240000):0.1763860000	(2jd7_A:0.2302870000	1vlg_A:0.4072380000):0.1269930000):0.1486970000):0.5786170000	(1otk_A:2.1945790000	(((((((1oqu_A:0.2718640000	1uzr_A:0.0748800000):0.1366630000	1r2f_A:0.1081790000):0.5864690000	1mxr_A:0.8601340000):0.2527040000	(1jk0_A:0.2366590000	(2uw2_A:0.0727910000	1w68_A:0.1016050000):0.2187190000):0.7299820000):0.4707390000	3ee4_A:1.3184640000):0.7452210000	(((2inc_B:0.8142290000	2inp_C:1.3079920000):0.6834180000	1mty_B:1.1988490000):0.2919380000	(1mty_D:1.3591500000	3dhg_A:1.0728400000):0.2792530000):1.3618400000):0.2825160000	(((2uw1_A:0.0015890000	2uw1_B:0.0000020000):0.1726600000	1afr_A:0.1231000000):1.1526000000	1za0_A:1.7977880000):0.5779680000):0.4639030000):1.2620000000):0.1379450000):0.2161060000	((((1bcf_A:0.0000010000	3e1q_A:0.0000010000):0.1921770000	2fkz_A:0.1622420000):0.1699700000	1jgc_A:0.3117110000):0.5059520000	1nfv_A:0.6825670000):0.3850880000):0.1040080000	2vzb_A:1.0341130000):0.3694760000):0.1864330000):0.1049400000):0.0331385000	1n1q_A:0.3480490000);
(1ji5_A:0.1403750000	(1jig_A:0.1883090000	(1n1q_A:0.3470970000	((2chp_A:0.4532600000	(1ji4_A:0.4706780000	2fjc_A:0.4902800000):0.1730900000):0.0717187000	((((1dps_A:0.0000010000	1jts_A:0.0000010000):0.3949150000	1o9r_A:0.1959550000):0.3286950000	(1uvh_A:0.6837830000	(1tjo_A:0.0000010000	1tk6_A:0.0000010000):0.8626250000):0.2281840000):0.3187640000	(((((((2fzf_A:1.9335230000	3qhb_A:0.8761670000):0.2604590000	(1lko_A:0.4849150000	1yuz_A:0.9487840000):0.6143550000):0.5326730000	(((1otk_A:2.3190800000	(((2uw1_A:0.0000030000	2uw1_B:0.0000010000):0.0452397000	1afr_A:0.1760660000):1.6746800000	1za0_A:1.0185430000):0.8163960000):0.7101610000	(((((1oqu_A:0.2137290000	1uzr_A:0.1005580000):0.1365000000	1r2f_A:0.0529990000):0.6415320000	1mxr_A:0.7739570000):0.1829080000	(1jk0_A:0.1985960000	(2uw2_A:0.0632810000	1w68_A:0.1073420000):0.2186560000):0.6298470000):0.3668750000	((2inc_B:1.0417380000	(2inp_C:1.0775250000	1mty_B:1.6185640000):0.3390090000):0.3199170000	(1mty_D:1.3319460000	3dhg_A:1.2394040000):0.2582020000):1.8018300000):0.3068540000):0.0978456000	3ee4_A:0.7175030000):1.9685700000):0.0000026364	(((((1lb3_A:0.1318910000	2za7_A:0.0533730000):0.3895870000	1bg7_A:0.0307950000):0.0945953000	1r03_A:0.2000360000):0.2562490000	(1z6o_A:0.9506360000	1z6o_M:0.7942090000):0.1649220000):0.3754190000	(((1eum_A:0.3619930000	1krq_A:0.2440340000):0.1577770000	3e6s_A:0.7982470000):0.1486250000	(2jd7_A:0.2408400000	1vlg_A:0.3605390000):0.0878343000):0.1021970000):0.5914350000):0.2875680000	(((1bcf_A:0.0000010000	3e1q_A:0.0000010000):0.2063150000	2fkz_A:0.0914620000):0.1555290000	1jgc_A:0.4233180000):0.2997700000):0.4166830000	1nfv_A:0.4957030000):0.4573170000	2vzb_A:0.8572440000):0.1860090000):0.1472120000):0.0689916000):0.0777650000):0.1995320000	(1qgh_A:0.1774630000	2ux1_A:0.6492550000):0.4083890000);
(1ji5_A:0.2958180000	(1jig_A:0.2386250000	((2chp_A:0.4799650000	(((((1dps_A:0.0000010000	1jts_A:0.0000010000):0.4192950000	1o9r_A:0.2661960000):0.3596800000	1uvh_A:0.8308690000):0.4459790000	(1tjo_A:0.0000010000	1tk6_A:0.0000010000):0.7441290000):0.1519270000	(((((2fzf_A:1.7211330000	1otk_A:2.3010940000):0.5903330000	(((((((1oqu_A:0.2465560000	1r2f_A:0.2281960000):0.0829555000	1uzr_A:0.0095030000):0.6719640000	1mxr_A:0.7384070000):0.0898823000	(1jk0_A:0.3234920000	(2uw2_A:0.1073970000	1w68_A:0.0874050000):0.1584900000):1.0446500000):0.6225750000	3ee4_A:0.9043430000):0.6968730000	((2inc_B:0.9539930000	(2inp_C:0.9738660000	1mty_B:1.2096870000):0.3901570000):0.3451820000	(1mty_D:1.3599510000	3dhg_A:1.0328850000):0.2067620000):1.0296300000):0.1544930000	(((2uw1_A:0.0033160000	2uw1_B:0.0000010000):0.0827071000	1afr_A:0.1372280000):1.1103100000	1za0_A:1.8169410000):1.0027900000):0.7109730000):0.9260910000	(((1lko_A:0.4981770000	1yuz_A:0.9626210000):0.4112000000	3qhb_A:0.8067230000):0.4925120000	(((((1lb3_A:0.0990050000	2za7_A:0.1073400000):0.3111090000	1bg7_A:0.1086740000):0.0933187000	1r03_A:0.1783710000):0.1432110000	(1z6o_A:0.9783770000	1z6o_M:0.9034640000):0.1533960000):0.3741200000	((((1eum_A:0.3609500000	1krq_A:0.3969400000):0.1941680000	3e6s_A:0.7516160000):0.1351840000	2jd7_A:0.2156360000):0.1357930000	1vlg_A:0.2443570000):0.3226390000):0.5740280000):0.0352980000):0.2126120000	2vzb_A:0.8989570000):0.1490930000	((((1bcf_A:0.0000010000	3e1q_A:0.0000010000):0.1690740000	2fkz_A:0.2302400000):0.1448180000	1jgc_A:0.2650410000):0.3823260000	1nfv_A:0.7230280000):0.3723420000):0.3729280000):0.1870520000):0.1041540000	((1qgh_A:0.4227060000	2ux1_A:0.4776590000):0.2446760000	(1ji4_A:0.5637000000	2fjc_A:0.6260250000):0.3137050000):0.1116690000):0.0804510000):0.0158888000	1n1q_A:0.3233960000);
(1ji5_A:0.2325880000	1jig_A:0.2119190000	(1n1q_A:0.2642140000	((2chp_A:0.3864530000	(((((1dps_A:0.0000010000	1jts_A:0.0000010000):0.3131480000	1o9r_A:0.3296060000):0.3590090000	1uvh_A:0.8286050000):0.5483070000	(1tjo_A:0.0000010000	1tk6_A:0.0000010000):0.7051380000):0.1597740000	((((2fzf_A:1.5477940000	(1lko_A:0.5660720000	(1yuz_A:0.7277730000	3qhb_A:0.8823610000):0.2450510000):0.5773250000):0.4626850000	((((((1lb3_A:0.1352330000	2za7_A:0.0427970000):0.3123170000	1bg7_A:0.0837200000):0.0801878000	1r03_A:0.2144180000):0.3294750000	(1z6o_A:1.2152950000	1z6o_M:0.5779590000):0.1991710000):0.4789880000	((((1eum_A:0.2757910000	1krq_A:0.2935150000):0.2609070000	3e6s_A:0.9423610000):0.1586600000	2jd7_A:0.1688800000):0.2702280000	1vlg_A:0.2633550000):0.2033810000):0.6226840000	(1otk_A:2.1346730000	(((((((1oqu_A:0.2377180000	1r2f_A:0.2233530000):0.0445862000	1uzr_A:0.0083600000):0.7351420000	1mxr_A:0.8951720000):0.2099520000	(1jk0_A:0.2358210000	(2uw2_A:0.0780850000	1w68_A:0.0775630000):0.2108980000):0.8557670000):0.5654900000	(((2uw1_A:0.0065720000	2uw1_B:0.0000020000):0.1578080000	1afr_A:0.1023000000):1.6141100000	1za0_A:1.4962180000):0.8189260000):0.1219420000	3ee4_A:1.3208910000):0.0197578000	(((2inc_B:0.7721010000	2inp_C:1.4161020000):0.5651470000	1mty_B:1.1865350000):0.2592730000	(1mty_D:1.3206010000	3dhg_A:0.8929820000):0.3663330000):1.2159800000):0.4491500000):1.7360200000):0.0000029413):0.2665700000	((((1bcf_A:0.0000010000	3e1q_A:0.0000010000):0.1645540000	2fkz_A:0.2368400000):0.2507320000	1jgc_A:0.2356690000):0.4461940000	1nfv_A:0.5576070000):0.1587710000):0.3457950000	2vzb_A:0.9028650000):0.2906880000):0.0805306000):0.0646028000	((1qgh_A:0.3924020000	2ux1_A:0.4027170000):0.2990420000	(1ji4_A:0.4174120000	2fjc_A:0.5126550000):0.2361640000):0.1052940000):0.1037800000):0.0326988000);
(1ji5_A:0.2304250000	1jig_A:0.2115620000	(1n1q_A:0.4304530000	((2chp_A:0.4525540000	(((((1dps_A:0.0000020000	1jts_A:0.0000020000):0.4708550000	1o9r_A:0.2284980000):0.5009420000	1uvh_A:0.7955440000):0.3203800000	(1tjo_A:0.0000010000	1tk6_A:0.0000010000):0.6993710000):0.3473290000	((((2fzf_A:1.7529660000	((1lko_A:0.4444620000	1yuz_A:0.9011640000):0.4204130000	3qhb_A:1.1650880000):0.2788410000):0.4665600000	((((((1lb3_A:0.1447500000	2za7_A:0.0789520000):0.2381850000	(1bg7_A:0.1238370000	1r03_A:0.2737760000):0.1088200000):0.2205300000	1z6o_A:1.0735120000):0.3142250000	1z6o_M:0.7473500000):0.1428900000	(((1eum_A:0.3353690000	1krq_A:0.3127330000):0.2713840000	3e6s_A:0.8631010000):0.1195400000	(2jd7_A:0.2441360000	1vlg_A:0.2837930000):0.1549420000):0.3237690000):0.4624060000	(1otk_A:1.7827150000	((((((1oqu_A:0.2038140000	1uzr_A:0.0649990000):0.0889761000	1r2f_A:0.1029790000):0.7178740000	1mxr_A:0.8385600000):0.1605380000	((1jk0_A:0.2406150000	(2uw2_A:0.0498490000	1w68_A:0.1066160000):0.2554520000):0.3708830000	((2inc_B:0.7820750000	(2inp_C:1.1333230000	1mty_B:1.5610520000):0.3370790000):0.4500010000	(1mty_D:1.3719990000	3dhg_A:0.9756870000):0.2856210000):1.5593600000):0.4060980000):0.7779570000	3ee4_A:0.7889510000):0.4657500000	(((2uw1_A:0.0077010000	2uw1_B:0.0000020000):0.0592678000	1afr_A:0.1885540000):1.8037400000	1za0_A:1.1570760000):0.6705620000):0.9051260000):1.3516800000):0.0712120000):0.2493680000	((((1bcf_A:0.0000010000	3e1q_A:0.0000010000):0.1827730000	2fkz_A:0.1778480000):0.1667170000	1jgc_A:0.4021150000):0.4302650000	1nfv_A:0.6087500000):0.2997160000):0.2231560000	2vzb_A:0.8557980000):0.1975560000):0.1907390000):0.0727133000	(((1qgh_A:0.3696110000	2ux1_A:0.5166690000):0.1726150000	2fjc_A:0.6577480000):0.1811990000	1ji4_A:0.6399610000):0.1435670000):0.0746564000):0.0640596000);
(1ji5_A:0.2487620000	((1jig_A:0.1772400000	(((1qgh_A:0.3731330000	2ux1_A:0.4349300000):0.2182490000	2fjc_A:0.7156680000):0.1068210000	1ji4_A:0.6646000000):0.1273280000):0.0839659000	((2chp_A:0.4067890000	((((1dps_A:0.0000010000	1jts_A:0.0000010000):0.5694680000	1o9r_A:0.1751710000):0.3849980000	1uvh_A:0.9209960000):0.4429720000	(1tjo_A:0.0000010000	1tk6_A:0.0000010000):0.6005970000):0.4502030000):0.0424803000	(((2fzf_A:1.7921320000	(1otk_A:1.9505300000	(((((((1oqu_A:0.2124030000	1r2f_A:0.2257600000):0.0454481000	1uzr_A:0.0477920000):0.7663490000	1mxr_A:0.7991120000):0.2404000000	(1jk0_A:0.1827750000	(2uw2_A:0.1073220000	1w68_A:0.0862570000):0.2439460000):0.8046070000):0.7029010000	((2inc_B:0.9013280000	(2inp_C:1.2668670000	1mty_B:1.3832340000):0.2275000000):0.5709660000	(1mty_D:1.3546930000	3dhg_A:1.0838720000):0.2197580000):1.6108100000):0.3670630000	(((2uw1_A:0.0016100000	2uw1_B:0.0000010000):0.0513054000	1afr_A:0.1955780000):1.1797600000	1za0_A:1.6944660000):1.0932500000):0.1166140000	3ee4_A:0.9960990000):0.5472990000):0.7372400000):0.4574410000	((((((1bcf_A:0.0000010000	3e1q_A:0.0000010000):0.2916820000	2fkz_A:0.1172860000):0.1892170000	1jgc_A:0.3468040000):0.3491900000	1nfv_A:0.7459100000):0.2429850000	((((((1lb3_A:0.1110190000	2za7_A:0.0828040000):0.2201140000	1bg7_A:0.0919480000):0.1126070000	1r03_A:0.1383140000):0.1999340000	(1z6o_A:0.9804820000	1z6o_M:0.7033910000):0.2050940000):0.5670940000	((1eum_A:0.2126710000	1krq_A:0.4066060000):0.2429460000	3e6s_A:0.8395890000):0.1490300000):0.0617926000	(2jd7_A:0.2858990000	1vlg_A:0.3284570000):0.1306250000):0.7235000000):0.3152080000	((1lko_A:0.4646920000	1yuz_A:1.2779920000):0.4441460000	3qhb_A:0.8729200000):0.5293160000):0.2427820000):0.2486680000	2vzb_A:0.7257880000):0.3812150000):0.1670570000):0.0285830000	1n1q_A:0.3933940000);
(1ji5_A:0.3262440000	1jig_A:0.2275840000	(1n1q_A:0.2998340000	(2chp_A:0.4495010000	(((1qgh_A:0.4169060000	2ux1_A:0.5103890000):0.3140070000	(1ji4_A:0.5005080000	2fjc_A:0.6390110000):0.2631480000):0.0730175000	(((((1dps_A:0.0000010000	1jts_A:0.0000010000):0.3558240000	1o9r_A:0.2623860000):0.6835460000	1uvh_A:0.7353010000):0.3046450000	(1tjo_A:0.0000010000	1tk6_A:0.0000010000):0.7012060000):0.2556800000	(((((2fzf_A:1.7113530000	(1lko_A:0.7036750000	(1yuz_A:0.9258010000	3qhb_A:0.6916510000):0.3787580000):0.4653730000):0.3050500000	(((((1lb3_A:0.1160980000	2za7_A:0.0640370000):0.2987600000	1bg7_A:0.1272780000):0.0646915000	1r03_A:0.1612480000):0.2306720000	(1z6o_A:0.9571370000	1z6o_M:0.6833150000):0.2383390000):0.2988560000	(((1eum_A:0.3401370000	1krq_A:0.3125930000):0.1216790000	3e6s_A:1.1129670000):0.1004340000	(2jd7_A:0.2083140000	1vlg_A:0.3557590000):0.1098580000):0.1985790000):0.5990340000):0.2099040000	(((1bcf_A:0.0000010000	3e1q_A:0.0000010000):0.1823670000	2fkz_A:0.0836590000):0.1748410000	1jgc_A:0.2567730000):0.4457160000):0.2677090000	1nfv_A:0.7809860000):0.1822530000	(2vzb_A:0.4701220000	(1otk_A:2.0285610000	(((((((1oqu_A:0.2226020000	1r2f_A:0.2098360000):0.0757688000	1uzr_A:0.0143630000):0.7746620000	1mxr_A:0.7581610000):0.2298640000	(1jk0_A:0.2549490000	(2uw2_A:0.0764790000	1w68_A:0.0891690000):0.1763420000):0.6730280000):0.6270680000	3ee4_A:0.9818230000):0.6453900000	(((2uw1_A:0.0000030000	2uw1_B:0.0000010000):0.0918224000	1afr_A:0.1234910000):1.2306300000	1za0_A:1.6393920000):1.1514000000):0.3938020000	((2inc_B:0.8884240000	(2inp_C:1.1967880000	1mty_B:1.2915760000):0.4385440000):0.2860390000	(1mty_D:1.1773600000	3dhg_A:1.3178270000):0.3860250000):0.9906950000):0.5581350000):1.0544900000):0.5798350000):0.3167480000):0.0986207000):0.0744989000):0.1379570000):0.0379659000);
(1ji5_A:0.1998990000	((1jig_A:0.1416520000	((1qgh_A:0.3350920000	2ux1_A:0.5851340000):0.4665090000	(1ji4_A:0.5730660000	2fjc_A:0.5874740000):0.2323900000):0.1482660000):0.1474720000	(2chp_A:0.5117940000	(((((1dps_A:0.0000020000	1jts_A:0.0000020000):0.3466570000	1o9r_A:0.2760130000):0.3784880000	1uvh_A:0.6687340000):0.3376390000	(1tjo_A:0.0000010000	1tk6_A:0.0000010000):0.7922800000):0.2506300000	((((((2fzf_A:2.1199810000	1yuz_A:0.8236860000):0.2102680000	1lko_A:0.4469430000):0.3036680000	3qhb_A:0.9376920000):0.8814220000	(((((1lb3_A:0.1326880000	2za7_A:0.0235590000):0.4277620000	1bg7_A:0.0930480000):0.1041390000	1r03_A:0.1532710000):0.2166290000	(1z6o_A:1.2008670000	1z6o_M:0.7656800000):0.2465580000):0.4219470000	(((1eum_A:0.3336960000	1krq_A:0.3719820000):0.1416590000	3e6s_A:0.9842280000):0.1412990000	(2jd7_A:0.2427700000	1vlg_A:0.3605170000):0.0788938000):0.1378210000):0.7543850000):0.0776459000	((((1bcf_A:0.0000010000	3e1q_A:0.0000010000):0.1793950000	2fkz_A:0.2458010000):0.1802850000	1jgc_A:0.2858250000):0.5577740000	(1nfv_A:0.5235430000	(1otk_A:1.8053760000	(((((((1oqu_A:0.1862730000	1uzr_A:0.0702650000):0.1168760000	1r2f_A:0.1048470000):0.7510100000	1mxr_A:0.7503310000):0.2016100000	(1jk0_A:0.2146600000	(2uw2_A:0.1035150000	1w68_A:0.0597960000):0.2217110000):0.6758880000):0.3811280000	3ee4_A:1.3148350000):0.5642580000	(((2uw1_A:0.0032070000	2uw1_B:0.0000020000):0.0982616000	1afr_A:0.1627800000):1.3790400000	1za0_A:1.1746820000):0.7182050000):0.3140640000	((2inc_B:0.7268070000	(2inp_C:1.0711070000	1mty_B:1.4303650000):0.5315200000):0.3399480000	(1mty_D:1.3128850000	3dhg_A:0.9393380000):0.1976710000):1.2595800000):0.4594940000):1.2982000000):0.0788297000):0.3119790000):0.3113880000	2vzb_A:0.9663440000):0.2706230000):0.1574600000):0.2146160000):0.0309913000	1n1q_A:0.4146320000);
(1ji5_A:0.2259870000	1jig_A:0.2310430000	(((1n1q_A:0.2763170000	2chp_A:0.4501200000):0.0992244000	((1ji4_A:0.5081840000	2fjc_A:0.7366270000):0.2308920000	(((((1dps_A:0.0000020000	1jts_A:0.0000020000):0.4200820000	1o9r_A:0.3080110000):0.3125840000	1uvh_A:0.8493130000):0.5216100000	(1tjo_A:0.0000010000	1tk6_A:0.0000010000):0.9608640000):0.1912850000	(((((2fzf_A:1.5179620000	((1lko_A:0.1261520000	1yuz_A:1.3367410000):0.6652830000	3qhb_A:1.1517070000):0.5054740000):0.0759057000	(1otk_A:1.7802260000	(((((((1oqu_A:0.1974740000	1uzr_A:0.0394810000):0.0942794000	1r2f_A:0.0959490000):0.8691460000	1mxr_A:0.8267410000):0.2339310000	(1jk0_A:0.2160200000	(2uw2_A:0.0550320000	1w68_A:0.0771570000):0.2584260000):0.6887980000):0.4869820000	3ee4_A:1.3732550000):0.5151600000	(((2uw1_A:0.0033480000	2uw1_B:0.0000020000):0.0278822000	1afr_A:0.1758270000):1.2447600000	1za0_A:1.4374860000):0.7327510000):0.2827060000	(2inc_B:0.8192870000	((2inp_C:1.4236440000	1mty_B:1.1782700000):0.1831730000	(1mty_D:1.1553660000	3dhg_A:1.1491260000):0.3960200000):0.0863998000):1.0284700000):0.7606230000):0.9213360000):0.0000022374	((((1lb3_A:0.1179870000	2za7_A:0.0675530000):0.2651100000	(1bg7_A:0.0987940000	1r03_A:0.2809080000):0.0651311000):0.2198570000	(1z6o_A:0.8429170000	1z6o_M:0.7263860000):0.2509440000):0.3743860000	(((1eum_A:0.2769870000	1krq_A:0.4385480000):0.2001370000	3e6s_A:0.8895540000):0.1483050000	(2jd7_A:0.1786600000	1vlg_A:0.4450280000):0.1134860000):0.1248930000):0.7778300000):0.3075340000	((((1bcf_A:0.0000010000	3e1q_A:0.0000010000):0.2079190000	2fkz_A:0.1153100000):0.1238350000	1jgc_A:0.3387060000):0.5145160000	1nfv_A:0.6411450000):0.2937620000):0.1651000000	2vzb_A:1.0438650000):0.1984870000):0.1133720000):0.0407887000):0.0986949000	(1qgh_A:0.3451450000	2ux1_A:0.5355610000):0.2784220000):0.0674967000);
(1ji5_A:0.1960400000	(1jig_A:0.1784920000	1n1q_A:0.3303540000):0.0508862000	((2chp_A:0.3490520000	(((((1dps_A:0.0000010000	1jts_A:0.0000010000):0.3202080000	1o9r_A:0.2618620000):0.3757610000	1uvh_A:0.7220240000):0.3007890000	(1tjo_A:0.0000010000	1tk6_A:0.0000010000):0.7283690000):0.4211610000	(((((((2fzf_A:1.7973680000	1yuz_A:0.8591050000):0.0876551000	1lko_A:0.5691340000):0.3410690000	3qhb_A:1.0469400000):0.3595140000	(1otk_A:2.0364450000	(((((((1oqu_A:0.2158720000	1r2f_A:0.2115290000):0.0605921000	1uzr_A:0.0423750000):0.6670800000	1mxr_A:0.7033570000):0.3212100000	(1jk0_A:0.2127090000	(2uw2_A:0.0862620000	1w68_A:0.1173410000):0.1871100000):0.5148390000):0.4693970000	(((2inc_B:0.9437620000	2inp_C:1.4293930000):0.2847760000	1mty_B:1.4643030000):0.3029290000	(1mty_D:0.9567300000	3dhg_A:1.1156970000):0.3700490000):1.5692700000):0.5860020000	(((2uw1_A:0.0000030000	2uw1_B:0.0000010000):0.0958817000	1afr_A:0.1726310000):1.4241100000	1za0_A:1.6210950000):1.0286300000):0.0882667000	3ee4_A:0.8484270000):0.8508940000):0.9736420000):0.0576101000	(((((1lb3_A:0.0913950000	2za7_A:0.0958970000):0.4520970000	1bg7_A:0.0921730000):0.1006490000	1r03_A:0.1812920000):0.2838810000	(1z6o_A:1.1085800000	1z6o_M:0.6806260000):0.1737110000):0.2866120000	(((1eum_A:0.4165490000	1krq_A:0.2318700000):0.1361600000	3e6s_A:0.8108270000):0.0827502000	(2jd7_A:0.2338990000	1vlg_A:0.3481370000):0.1826370000):0.1333130000):0.5722690000):0.5002740000	((((1bcf_A:0.0000010000	3e1q_A:0.0000010000):0.2607610000	2fkz_A:0.1468530000):0.2673720000	1jgc_A:0.2303860000):0.5282820000	1nfv_A:0.6059930000):0.2581460000):0.3160820000	2vzb_A:0.7031720000):0.3321150000):0.0791393000):0.0757510000	((1qgh_A:0.3464750000	2ux1_A:0.5750220000):0.2833460000	(1ji4_A:0.4333840000	2fjc_A:0.5496490000):0.2108280000):0.0888080000):0.0557980000);
(1ji5_A:0.1911940000	(1jig_A:0.1804850000	((2chp_A:0.3817680000	(((((1dps_A:0.0000020000	1jts_A:0.0000020000):0.5386630000	1o9r_A:0.2022730000):0.5413240000	1uvh_A:0.7320650000):0.2887260000	(1tjo_A:0.0000020000	1tk6_A:0.0000020000):0.6232420000):0.3192290000	(((2fzf_A:1.4776180000	((1lko_A:0.3732600000	1yuz_A:1.3626550000):0.3654160000	3qhb_A:1.0712590000):0.4385920000):0.6128990000	((((((1bcf_A:0.0000020000	3e1q_A:0.0000020000):0.2218680000	2fkz_A:0.1354460000):0.0645488000	1jgc_A:0.5300950000):0.2967720000	((((((1lb3_A:0.1712620000	2za7_A:0.0647740000):0.2632420000	1bg7_A:0.0631100000):0.1744990000	1r03_A:0.1438760000):0.2178050000	(1z6o_A:1.3218000000	1z6o_M:0.8885490000):0.1295320000):0.3100950000	3e6s_A:0.9037640000):0.0792995000	((1eum_A:0.2536000000	1krq_A:0.5545000000):0.3737620000	(2jd7_A:0.3612860000	1vlg_A:0.3594800000):0.0330089000):0.2405080000):0.9810240000):0.4562960000	(1otk_A:2.5461150000	((((((1oqu_A:0.2162080000	1r2f_A:0.2185290000):0.0960098000	1uzr_A:0.0000020000):0.8421780000	1mxr_A:0.8829520000):0.3360560000	(1jk0_A:0.2172310000	(2uw2_A:0.0693120000	1w68_A:0.1352360000):0.1961180000):0.8712830000):0.5911420000	3ee4_A:0.8064610000):0.5030540000	(((2inc_B:0.9610930000	(2inp_C:1.1490910000	1mty_B:1.1249510000):0.3519690000):0.2590510000	(1mty_D:1.3829330000	3dhg_A:1.1640280000):0.2868020000):1.6337200000	(((2uw1_A:0.0015690000	2uw1_B:0.0000020000):0.0646441000	1afr_A:0.1613600000):1.6717400000	1za0_A:1.4835610000):0.8908410000):0.1646810000):0.9357430000):0.9196530000):0.0634751000	1nfv_A:0.4759280000):0.4090770000):0.1721200000	2vzb_A:1.0803820000):0.3362820000):0.1655360000):0.0743016000	((1qgh_A:0.3296380000	2ux1_A:0.7209500000):0.3321540000	(1ji4_A:0.5698750000	2fjc_A:0.4756040000):0.1654720000):0.0895735000):0.1388330000):0.0223753000	1n1q_A:0.4132870000);
(1ji5_A:0.2205690000	1jig_A:0.2213350000	(1n1q_A:0.2614650000	((2chp_A:0.3400610000	(((((1dps_A:0.0000020000	1jts_A:0.0000020000):0.3995300000	1o9r_A:0.1729800000):0.4297260000	1uvh_A:0.7651870000):0.3297000000	(1tjo_A:0.0000010000	1tk6_A:0.0000010000):0.8268620000):0.3151550000	((((2fzf_A:1.8542180000	((1lko_A:0.4763930000	1yuz_A:0.9727500000):0.5073900000	3qhb_A:0.8368900000):0.2280770000):0.4030550000	((((((1lb3_A:0.1752930000	2za7_A:0.0405220000):0.3533420000	1r03_A:0.2158620000):0.0886475000	1bg7_A:0.0769870000):0.3544220000	1z6o_A:1.1171280000):0.0891177000	1z6o_M:0.6985100000):0.2390620000	(((1eum_A:0.3369860000	1krq_A:0.3078400000):0.1274810000	3e6s_A:0.8028920000):0.1796160000	(2jd7_A:0.2000180000	1vlg_A:0.3308240000):0.1110020000):0.2778380000):0.3506770000):0.1829380000	((((1bcf_A:0.0000010000	3e1q_A:0.0000010000):0.1636440000	2fkz_A:0.1421930000):0.2783010000	1jgc_A:0.2462410000):0.5781070000	1nfv_A:0.6252160000):0.3278050000):0.3273870000	(2vzb_A:0.5972110000	(1otk_A:2.6590010000	(((((((1oqu_A:0.1942750000	1r2f_A:0.2180540000):0.0801506000	1uzr_A:0.0297270000):0.7465810000	1mxr_A:0.7919150000):0.3618940000	(1jk0_A:0.2452790000	(2uw2_A:0.0779040000	1w68_A:0.1126710000):0.2034400000):0.6722310000):0.5592220000	3ee4_A:1.0545270000):0.5008570000	(((2uw1_A:0.0032960000	2uw1_B:0.0000020000):0.0619252000	1afr_A:0.2113440000):1.6583700000	1za0_A:1.4602080000):0.6115500000):0.2910870000	(2inc_B:0.7898570000	((2inp_C:0.9923480000	1mty_B:1.2898830000):0.3526600000	(1mty_D:1.3124860000	3dhg_A:0.9427960000):0.5187830000):0.1329700000):1.1878300000):0.4921050000):1.4186100000):0.1105760000):0.3263330000):0.1526010000):0.0608811000	((1qgh_A:0.3903200000	2ux1_A:0.5080670000):0.2864640000	(1ji4_A:0.3969520000	2fjc_A:0.4909500000):0.1750220000):0.1135080000):0.1050980000):0.0492376000);
(1ji5_A:0.3514690000	1jig_A:0.2773450000	(((1n1q_A:0.1643470000	((((1dps_A:0.0000020000	1jts_A:0.0000020000):0.2127450000	1o9r_A:0.3256710000):0.3649660000	1uvh_A:0.8866380000):0.3250270000	(1tjo_A:0.0000010000	1tk6_A:0.0000010000):0.7030900000):0.3364220000):0.1206960000	2chp_A:0.3867710000):0.0812900000	(((1qgh_A:0.3895450000	2ux1_A:0.5134780000):0.2145940000	(((((2fzf_A:1.6269460000	(1lko_A:0.7470560000	(1yuz_A:0.8915070000	3qhb_A:1.2038060000):0.3844480000):0.3479610000):0.4332900000	((((1lb3_A:0.1582570000	2za7_A:0.0403290000):0.3581190000	(1bg7_A:0.1890600000	1r03_A:0.2342750000):0.0833380000):0.3132190000	(1z6o_A:0.9636690000	1z6o_M:0.5465970000):0.3664310000):0.4175320000	(((1eum_A:0.2275730000	(1krq_A:0.2687580000	3e6s_A:0.7982100000):0.1564160000):0.2805960000	2jd7_A:0.1894740000):0.1041760000	1vlg_A:0.3647010000):0.2135220000):0.4243830000):0.0000022301	(1otk_A:2.7124380000	(((((((1oqu_A:0.2123010000	1uzr_A:0.0369090000):0.1520220000	1r2f_A:0.1054970000):0.5805270000	1mxr_A:1.0068150000):0.2943260000	(1jk0_A:0.2672590000	(2uw2_A:0.0624000000	1w68_A:0.1412750000):0.2089560000):0.7216740000):0.4754600000	3ee4_A:1.1896310000):0.7784370000	(((2uw1_A:0.0033500000	2uw1_B:0.0000020000):0.0952860000	1afr_A:0.1358280000):1.4141000000	1za0_A:1.4234170000):0.3643340000):0.3625430000	((2inc_B:1.0022050000	(2inp_C:1.1679160000	1mty_B:1.4017400000):0.3453440000):0.1819430000	(1mty_D:1.4267690000	3dhg_A:1.0816550000):0.4511160000):0.7864420000):0.1654790000):1.7076600000):0.3463530000	((((1bcf_A:0.0000010000	3e1q_A:0.0000010000):0.1400840000	2fkz_A:0.1337300000):0.3400500000	1jgc_A:0.1242110000):0.4343210000	1nfv_A:0.7007860000):0.4044200000):0.4651770000	2vzb_A:0.7965840000):0.3187110000):0.0927951000	(1ji4_A:0.5724290000	2fjc_A:0.5277320000):0.3146130000):0.0610446000):0.0447626000);
(1ji5_A:0.2154500000	1jig_A:0.1669840000	(1n1q_A:0.2836710000	(2chp_A:0.5030800000	(((1qgh_A:0.3987470000	2ux1_A:0.3656510000):0.3811600000	(1ji4_A:0.5082910000	2fjc_A:0.5389580000):0.2021260000):0.0619979000	(((((1dps_A:0.0000020000	1jts_A:0.0000020000):0.3030310000	1o9r_A:0.2220540000):0.3924100000	1uvh_A:0.7498230000):0.2906400000	(1tjo_A:0.0000010000	1tk6_A:0.0000010000):0.8689620000):0.4452190000	(((((2fzf_A:1.7505960000	3qhb_A:0.7047050000):0.3900640000	(1lko_A:0.2817140000	1yuz_A:1.0150220000):0.8397530000):0.4134530000	((((((1lb3_A:0.1787110000	2za7_A:0.0850940000):0.2283700000	(1bg7_A:0.1241380000	1r03_A:0.2141290000):0.0591281000):0.2623690000	1z6o_A:1.1444190000):0.1399120000	1z6o_M:0.7740000000):0.3033780000	(((1eum_A:0.2955020000	1krq_A:0.4234630000):0.1594010000	3e6s_A:1.0556160000):0.1615140000	(2jd7_A:0.2041160000	1vlg_A:0.4046260000):0.0847012000):0.1447620000):0.5019250000	(1otk_A:1.9318300000	((((((1oqu_A:0.2139200000	1uzr_A:0.0765430000):0.0828696000	1r2f_A:0.1990890000):0.7836840000	1mxr_A:0.8682500000):0.2219330000	((1jk0_A:0.2565000000	(2uw2_A:0.0758230000	1w68_A:0.1174990000):0.2193220000):0.4256590000	((2inc_B:0.8811200000	2inp_C:1.2418630000):0.2484240000	(1mty_B:1.2365150000	(1mty_D:1.6463170000	3dhg_A:1.0439550000):0.3654020000):0.2290830000):1.1905800000):0.3202260000):0.6823350000	3ee4_A:0.9629950000):0.6180480000	(((2uw1_A:0.0016050000	2uw1_B:0.0000020000):0.1204900000	1afr_A:0.1556790000):1.6434900000	1za0_A:1.2718550000):0.5884750000):0.7213600000):0.8544220000):0.1064810000):0.2132830000	((((1bcf_A:0.0000010000	3e1q_A:0.0000010000):0.1362090000	2fkz_A:0.1512150000):0.2192880000	1jgc_A:0.2352160000):0.3620930000	1nfv_A:0.7144310000):0.1333630000):0.4797560000	2vzb_A:0.7636190000):0.2636490000):0.1613070000):0.0814592000):0.0733848000):0.0253070000);
(1ji5_A:0.2245660000	1jig_A:0.1499430000	(1n1q_A:0.2990550000	((2chp_A:0.2819800000	(((((1dps_A:0.0000020000	1jts_A:0.0000020000):0.3175820000	1o9r_A:0.3355860000):0.3807540000	1uvh_A:0.7745690000):0.3795640000	(1tjo_A:0.0000010000	1tk6_A:0.0000010000):0.6160760000):0.4089150000	(((((((2fzf_A:1.4616140000	3qhb_A:0.6613800000):0.3016660000	(1lko_A:0.6401700000	1yuz_A:0.7804150000):0.5551670000):0.3803190000	(1otk_A:2.4367020000	((((((1oqu_A:0.1962720000	1r2f_A:0.2256610000):0.0593717000	1uzr_A:0.0445800000):0.7771040000	1mxr_A:0.7950650000):0.1802910000	(1jk0_A:0.2781060000	(2uw2_A:0.1147750000	1w68_A:0.0933370000):0.2029080000):0.9581070000):0.5114480000	((((2inc_B:1.0231520000	2inp_C:1.3505970000):0.4279310000	1mty_B:1.3538000000):0.3077850000	(1mty_D:1.3735030000	3dhg_A:0.9769850000):0.1922030000):1.4004300000	(((2uw1_A:0.0048620000	2uw1_B:0.0000020000):0.1142260000	1afr_A:0.1535510000):1.0957700000	1za0_A:1.5454790000):0.8763020000):0.5847550000):0.2385940000	3ee4_A:1.0539780000):0.7143540000):0.7962290000):0.0687174000	((((((1lb3_A:0.1112460000	2za7_A:0.1073480000):0.3106640000	1bg7_A:0.0846290000):0.0862342000	1r03_A:0.1739350000):0.2575200000	1z6o_A:1.0824880000):0.2414180000	1z6o_M:0.7184560000):0.1202400000	(((1eum_A:0.3605440000	1krq_A:0.2795690000):0.1884010000	3e6s_A:0.8192270000):0.1352550000	(2jd7_A:0.1920920000	1vlg_A:0.3179640000):0.1039620000):0.3588500000):0.5838430000):0.3489740000	(((1bcf_A:0.0000010000	3e1q_A:0.0000010000):0.1663420000	2fkz_A:0.1131040000):0.1959000000	1jgc_A:0.2759570000):0.3578590000):0.2116110000	2vzb_A:0.9020500000):0.1127640000	1nfv_A:0.7430980000):0.3993060000):0.1079780000):0.1166490000	(((1qgh_A:0.3141550000	2ux1_A:0.5016280000):0.2326210000	2fjc_A:0.4489460000):0.1352510000	1ji4_A:0.4684270000):0.1718280000):0.0720414000):0.0395531000);
(1ji5_A:0.2177750000	(1jig_A:0.1707490000	(2chp_A:0.3386660000	(((1qgh_A:0.2447230000	2ux1_A:0.5283670000):0.3061620000	(1ji4_A:0.3228310000	2fjc_A:0.5745970000):0.1799480000):0.0874546000	(((((1dps_A:0.0000020000	1jts_A:0.0000020000):0.3957300000	1o9r_A:0.2554040000):0.3067280000	1uvh_A:0.6957280000):0.3356690000	(1tjo_A:0.0000010000	1tk6_A:0.0000010000):0.5867410000):0.3340150000	((((((2fzf_A:1.4624260000	(1lko_A:0.6435810000	1yuz_A:0.8162660000):0.3604530000):0.2434120000	3qhb_A:0.8899540000):0.7944050000	(((((1lb3_A:0.1388160000	2za7_A:0.0748730000):0.2522300000	(1bg7_A:0.1043110000	1r03_A:0.2643200000):0.0554251000):0.3114340000	(1z6o_A:1.0287560000	1z6o_M:0.6997820000):0.1439480000):0.2866870000	(((1eum_A:0.2836490000	1krq_A:0.3927440000):0.1307120000	3e6s_A:0.7519910000):0.0655561000	(2jd7_A:0.2613150000	1vlg_A:0.3278710000):0.0860013000):0.2301600000):0.3421900000	(1otk_A:1.7752650000	(((((((1oqu_A:0.2389570000	1r2f_A:0.1806540000):0.0590145000	1uzr_A:0.0482130000):0.8097760000	1mxr_A:0.6854180000):0.1059550000	(1jk0_A:0.1873030000	(2uw2_A:0.0890840000	1w68_A:0.0822170000):0.2330620000):0.8451550000):0.4267480000	3ee4_A:1.2884100000):0.6200350000	((((2inc_B:0.9396150000	2inp_C:1.1931070000):0.3436800000	1mty_B:1.4115260000):0.4023360000	3dhg_A:1.0500160000):0.1034030000	1mty_D:1.1105230000):1.6075000000):0.4550770000	(((2uw1_A:0.0015430000	2uw1_B:0.0000020000):0.1203990000	1afr_A:0.1348760000):1.5527100000	1za0_A:1.5768470000):0.4329090000):0.4984380000):1.4435300000):0.0475054000):0.2337380000	(((1bcf_A:0.0000010000	3e1q_A:0.0000010000):0.2149030000	2fkz_A:0.1412050000):0.1490440000	1jgc_A:0.3366240000):0.4108180000):0.2011850000	1nfv_A:0.4789820000):0.2919110000	2vzb_A:0.9452090000):0.3804860000):0.0938027000):0.0333221000):0.1377230000):0.0163332000	1n1q_A:0.3158230000);
(1ji5_A:0.2702320000	1jig_A:0.2029150000	((1n1q_A:0.2705000000	(1ji4_A:0.3523820000	2fjc_A:0.5800980000):0.3601480000):0.1064050000	((2chp_A:0.4514320000	(((((1dps_A:0.0000020000	1jts_A:0.0000020000):0.2681600000	1o9r_A:0.2571720000):0.5977830000	1uvh_A:0.6762750000):0.3100360000	(1tjo_A:0.0000010000	1tk6_A:0.0000010000):0.5071780000):0.2009260000	(((((2fzf_A:2.0589460000	3qhb_A:1.0262470000):0.4620190000	(1lko_A:0.5130580000	1yuz_A:0.9235090000):0.6294790000):0.3240930000	((((1lb3_A:0.1437640000	2za7_A:0.0677540000):0.3077000000	(1bg7_A:0.1243140000	1r03_A:0.2404930000):0.0820917000):0.2976830000	(1z6o_A:1.0017030000	1z6o_M:0.6063630000):0.2562120000):0.2939300000	((1eum_A:0.3218350000	(1krq_A:0.2893390000	3e6s_A:0.8304950000):0.1130880000):0.1858280000	(2jd7_A:0.2859530000	1vlg_A:0.2840730000):0.1400510000):0.1558100000):0.4820290000):0.2094660000	((((1bcf_A:0.0000010000	3e1q_A:0.0000010000):0.2063770000	2fkz_A:0.1455980000):0.0973820000	1jgc_A:0.3477030000):0.5418290000	1nfv_A:0.5029800000):0.1471320000):0.5116620000	(2vzb_A:0.7781080000	(1otk_A:2.4099360000	(((((((1oqu_A:0.2203400000	1r2f_A:0.1897400000):0.0900927000	1uzr_A:0.0000020000):0.7063210000	1mxr_A:0.6782250000):0.2253970000	(1jk0_A:0.2444750000	(2uw2_A:0.0941250000	1w68_A:0.1050270000):0.1486180000):0.7453490000):0.4207270000	3ee4_A:0.8916890000):0.4873960000	(((2uw1_A:0.0066460000	2uw1_B:0.0000020000):0.1042310000	1afr_A:0.1522390000):1.4200100000	1za0_A:1.2732450000):0.7541800000):0.3106180000	((2inc_B:1.1565370000	(2inp_C:1.3472360000	1mty_B:1.1658530000):0.5130980000):0.2497230000	(1mty_D:1.4731040000	3dhg_A:1.0445330000):0.2369550000):1.3289800000):0.2348000000):0.9770980000):0.3048800000):0.2468050000):0.2301860000):0.1119180000	(1qgh_A:0.2907150000	2ux1_A:0.6146060000):0.3844170000):0.1011390000):0.0726275000);
(1ji5_A:0.2405390000	(1jig_A:0.1618330000	1n1q_A:0.3192100000):0.0392659000	(((2chp_A:0.3264220000	(((((1dps_A:0.0000010000	1jts_A:0.0000010000):0.3703210000	1o9r_A:0.2826470000):0.4294330000	1uvh_A:0.6151600000):0.3184790000	(1tjo_A:0.0000010000	1tk6_A:0.0000010000):0.4586760000):0.2220800000	(((((2fzf_A:1.3230310000	((1lko_A:0.4884880000	1yuz_A:1.2593090000):0.2756820000	3qhb_A:0.9631560000):0.3625610000):0.2712930000	(1otk_A:1.5605470000	((((((1oqu_A:0.2026010000	1uzr_A:0.0793130000):0.1571650000	1r2f_A:0.1071510000):0.4544530000	(1mxr_A:0.8221520000	(1jk0_A:0.1417300000	(2uw2_A:0.0867610000	1w68_A:0.0669970000):0.2656260000):0.8919980000):0.2295310000):0.6235090000	(((2uw1_A:0.0053840000	2uw1_B:0.0000020000):0.0761105000	1afr_A:0.1605620000):1.4578700000	1za0_A:1.3446030000):1.5233200000):0.1557800000	3ee4_A:1.2996930000):0.4375110000	(((2inc_B:0.9661980000	2inp_C:1.3779530000):0.4096630000	(1mty_D:1.3446740000	3dhg_A:1.2286520000):0.3594480000):0.2198730000	1mty_B:1.1537490000):0.9303640000):0.3461580000):1.3737900000):0.1827910000	(((((1lb3_A:0.1779860000	2za7_A:0.0301340000):0.2895850000	1bg7_A:0.0849890000):0.0823386000	1r03_A:0.2003100000):0.1626610000	(1z6o_A:1.0242820000	1z6o_M:0.6829810000):0.2316690000):0.4484470000	((1eum_A:0.3250390000	(1krq_A:0.2806840000	3e6s_A:1.1265090000):0.1498150000):0.2363940000	(2jd7_A:0.2891180000	1vlg_A:0.4298630000):0.1592930000):0.1361020000):0.5268440000):0.1755120000	((((1bcf_A:0.0000010000	3e1q_A:0.0000010000):0.2126940000	2fkz_A:0.1512390000):0.1925250000	1jgc_A:0.1852160000):0.3618660000	1nfv_A:0.6979900000):0.1795380000):0.3601490000	2vzb_A:0.6828230000):0.3292260000):0.1608420000):0.1298920000	(1qgh_A:0.4311480000	2ux1_A:0.4296040000):0.3824550000):0.0140744000	(1ji4_A:0.3653700000	2fjc_A:0.4704460000):0.2360360000):0.1253350000);
(1ji5_A:0.2218230000	1jig_A:0.1849270000	(1n1q_A:0.2815450000	((2chp_A:0.3865520000	(((((1dps_A:0.0000020000	1jts_A:0.0000020000):0.2749540000	1o9r_A:0.3191590000):0.2944910000	1uvh_A:0.5965140000):0.4306430000	(1tjo_A:0.0000010000	1tk6_A:0.0000010000):0.7286900000):0.1236740000	((((((((2fzf_A:2.1262930000	1yuz_A:0.7851290000):0.1446740000	1lko_A:0.6543460000):0.3099300000	3qhb_A:0.7734680000):0.6805020000	(((((1lb3_A:0.1678900000	2za7_A:0.0345680000):0.3821500000	1bg7_A:0.0984390000):0.0906501000	1r03_A:0.1817210000):0.2986950000	(1z6o_A:1.0465160000	1z6o_M:0.6805240000):0.1550370000):0.4309200000	((((1eum_A:0.2683580000	1krq_A:0.2900540000):0.1050730000	3e6s_A:0.7288850000):0.0714668000	2jd7_A:0.2025650000):0.1338660000	1vlg_A:0.3989530000):0.1847300000):0.5499060000):0.1675620000	(((1bcf_A:0.0000010000	3e1q_A:0.0000010000):0.2088020000	2fkz_A:0.1719940000):0.0704303000	1jgc_A:0.2865940000):0.6466070000):0.2918410000	1nfv_A:0.7311930000):0.1837780000	(1otk_A:1.8354860000	(((((((1oqu_A:0.2305570000	1uzr_A:0.0911220000):0.0416960000	1r2f_A:0.2237940000):0.7893080000	1mxr_A:0.6728080000):0.2972790000	(1jk0_A:0.2864910000	(2uw2_A:0.0783020000	1w68_A:0.0821010000):0.2089850000):0.6969940000):0.5234770000	3ee4_A:1.0885040000):0.5532610000	((2inc_B:0.9139550000	(2inp_C:1.0055360000	1mty_B:1.3655990000):0.4303160000):0.3182610000	(1mty_D:1.4525970000	3dhg_A:1.0659230000):0.1824430000):1.2313000000):0.2636910000	(((2uw1_A:0.0029280000	2uw1_B:0.0000020000):0.1274500000	1afr_A:0.1663020000):1.0123100000	1za0_A:1.6967080000):0.5346350000):0.5590800000):1.4006400000):0.1003950000	2vzb_A:1.0174690000):0.3921190000):0.1778680000):0.0463031000	(((1qgh_A:0.2727320000	2ux1_A:0.4346530000):0.2612020000	2fjc_A:0.5476280000):0.1068600000	1ji4_A:0.6020600000):0.1361840000):0.0990646000):0.0135923000);
(1ji5_A:0.2174790000	1jig_A:0.2121420000	(1n1q_A:0.4096520000	(((2chp_A:0.5631470000	(1qgh_A:0.2319210000	2ux1_A:0.5217700000):0.3808300000):0.0537663000	(((((1dps_A:0.0000010000	1jts_A:0.0000010000):0.4695210000	1o9r_A:0.2581160000):0.5487410000	1uvh_A:0.6490450000):0.3990320000	(1tjo_A:0.0000010000	1tk6_A:0.0000010000):0.6806640000):0.3119130000	(((((2fzf_A:2.4556640000	(1lko_A:0.5141610000	1yuz_A:1.1053900000):0.2542680000):0.2564550000	3qhb_A:1.0147720000):0.3390360000	(((((((1lb3_A:0.1884690000	2za7_A:0.0805360000):0.3561910000	1bg7_A:0.1958290000):0.1214320000	1r03_A:0.1623120000):0.3308960000	(1z6o_A:1.1772620000	1z6o_M:0.7602210000):0.3196220000):0.3992430000	3e6s_A:0.7652660000):0.1157820000	((1eum_A:0.3147270000	1krq_A:0.3570580000):0.2257240000	(2jd7_A:0.2544220000	1vlg_A:0.3899630000):0.1371660000):0.1185010000):0.8007210000	(1otk_A:1.8882210000	(((((((1oqu_A:0.1948910000	1r2f_A:0.2648880000):0.0897051000	1uzr_A:0.0072070000):0.7504550000	1mxr_A:0.7898960000):0.1662920000	(1jk0_A:0.2605660000	(2uw2_A:0.0989460000	1w68_A:0.0770490000):0.2160880000):0.9275680000):0.5376110000	3ee4_A:1.1166800000):0.4124230000	(((2uw1_A:0.0015420000	2uw1_B:0.0000010000):0.0770943000	1afr_A:0.1475400000):1.4559600000	1za0_A:1.2951420000):0.8488780000):0.2745350000	((2inc_B:1.0181770000	(2inp_C:0.9411650000	1mty_B:1.4656670000):0.3793580000):0.3388010000	(1mty_D:1.3365350000	3dhg_A:0.8871730000):0.3799780000):1.1224700000):0.8663550000):0.8145000000):0.0000024863):0.2719800000	((((1bcf_A:0.0000010000	3e1q_A:0.0000010000):0.1845710000	2fkz_A:0.1550160000):0.1814920000	1jgc_A:0.3831620000):0.5655680000	1nfv_A:0.7305530000):0.1559380000):0.3378900000	2vzb_A:0.7463980000):0.3262060000):0.1535270000):0.0295343000	(1ji4_A:0.4582970000	2fjc_A:0.6418730000):0.2624320000):0.1571420000):0.0199146000);
(1ji5_A:0.3231980000	(1jig_A:0.1884280000	(((2chp_A:0.3208160000	(((((1dps_A:0.0000020000	1jts_A:0.0000020000):0.3553790000	1o9r_A:0.2002970000):0.4993420000	1uvh_A:0.5926850000):0.3947200000	(1tjo_A:0.0000010000	1tk6_A:0.0000010000):0.5849460000):0.3888930000	(((((((2fzf_A:2.1610730000	1yuz_A:0.9249670000):0.2357800000	1lko_A:0.4743850000):0.3913940000	3qhb_A:1.3835240000):0.4417990000	(1otk_A:1.8282890000	((((((1oqu_A:0.2166290000	1uzr_A:0.0856580000):0.1135700000	1r2f_A:0.1195360000):0.7837520000	1mxr_A:0.6269310000):0.2478260000	(1jk0_A:0.2439870000	(2uw2_A:0.0535010000	1w68_A:0.0962490000):0.2496060000):0.6817520000):0.6736470000	(3ee4_A:0.9851720000	(((2uw1_A:0.0015400000	2uw1_B:0.0000020000):0.1221180000	1afr_A:0.0871800000):1.6779500000	1za0_A:1.6160680000):0.7188610000):0.3688670000):0.5527220000	(((2inc_B:0.7752020000	2inp_C:1.3541470000):0.4383370000	1mty_B:1.3962130000):0.1895160000	(1mty_D:1.1899140000	3dhg_A:0.9420720000):0.4258020000):1.0948600000):1.2018200000):1.7374600000):0.0304669000	((((1lb3_A:0.1269250000	2za7_A:0.0711880000):0.3047230000	(1bg7_A:0.1545350000	1r03_A:0.2663440000):0.0824864000):0.2580230000	(1z6o_A:1.0462590000	1z6o_M:0.8229060000):0.2313150000):0.4605060000	(((1eum_A:0.3085490000	1krq_A:0.4909770000):0.1982870000	3e6s_A:0.7881630000):0.1377620000	(2jd7_A:0.2556100000	1vlg_A:0.2667080000):0.0876284000):0.2561050000):0.6053170000):0.2882370000	((((1bcf_A:0.0000010000	3e1q_A:0.0000010000):0.2139650000	2fkz_A:0.2051730000):0.2299120000	1jgc_A:0.3428060000):0.4178540000	1nfv_A:0.8415670000):0.3290930000):0.2653640000	2vzb_A:1.0469460000):0.1822920000):0.1673560000):0.1047140000	(1qgh_A:0.4142880000	2ux1_A:0.5814830000):0.3169230000):0.0443951000	(1ji4_A:0.5510830000	2fjc_A:0.5350270000):0.2489920000):0.0865001000):0.0277027000	1n1q_A:0.2554130000);
```
