## Supplementary material for "Tertiary-interaction characters enable fast, model-based structural phylogenetics beyond the twilight zone": 53fer.fasta.ufboot (part 2 of 2)

```
(1ji5_A:0.1641600000	(1jig_A:0.2507140000	(1n1q_A:0.4072820000	(2chp_A:0.3506830000	(((((1dps_A:0.0000020000	1jts_A:0.0000020000):0.4699940000	1o9r_A:0.1927620000):0.3220690000	1uvh_A:0.7426020000):0.3824160000	(1tjo_A:0.0000010000	1tk6_A:0.0000010000):0.5627300000):0.2488970000	((((((2fzf_A:1.9207430000	3qhb_A:0.7122570000):0.3682350000	1yuz_A:0.7956400000):0.3526210000	1lko_A:0.5469290000):0.9331210000	((((((1lb3_A:0.1685350000	2za7_A:0.0411950000):0.3165910000	1bg7_A:0.1385590000):0.0422569000	(1z6o_A:0.8886570000	1z6o_M:0.9052040000):0.2425200000):0.0881306000	1r03_A:0.1177510000):0.7534900000	(((1eum_A:0.2580820000	1krq_A:0.2676810000):0.2035000000	3e6s_A:0.8077350000):0.2072950000	(2jd7_A:0.2033590000	1vlg_A:0.2797190000):0.0751684000):0.0827950000):0.6028480000	(1otk_A:2.5463710000	(((((1oqu_A:0.2164380000	1uzr_A:0.0812380000):0.1133200000	1r2f_A:0.1134910000):0.6933670000	(1mxr_A:0.8275180000	(1jk0_A:0.2513510000	(2uw2_A:0.0830870000	1w68_A:0.1220200000):0.1655750000):0.8192660000):0.1982910000):0.5086420000	3ee4_A:1.3499900000):0.5341650000	((((2inc_B:1.1464110000	2inp_C:1.2280760000):0.4051120000	1mty_B:1.2538700000):0.1602150000	(1mty_D:1.1946190000	3dhg_A:1.0860360000):0.4823540000):1.6017300000	(((2uw1_A:0.0016610000	2uw1_B:0.0000020000):0.0938303000	1afr_A:0.1558580000):1.7183500000	1za0_A:1.4178310000):0.8858230000):0.2291520000):0.8764510000):0.9503970000):0.0289276000):0.1757530000	((((1bcf_A:0.0000010000	3e1q_A:0.0000010000):0.2348100000	2fkz_A:0.1626370000):0.1415270000	1jgc_A:0.3791470000):0.4469610000	1nfv_A:0.6770140000):0.2598920000):0.3623670000	2vzb_A:0.9100090000):0.2140350000):0.1018930000):0.1403280000):0.0487458000):0.0435603000	((1qgh_A:0.1794720000	2ux1_A:0.5765870000):0.3382260000	(1ji4_A:0.6047270000	2fjc_A:0.4688490000):0.2356580000):0.0690523000);
(1ji5_A:0.2338950000	(1jig_A:0.2281050000	((2chp_A:0.5078610000	(((((1dps_A:0.0000020000	1jts_A:0.0000020000):0.3689580000	1o9r_A:0.2201390000):0.4748970000	1uvh_A:0.5065520000):0.3959660000	(1tjo_A:0.0000010000	1tk6_A:0.0000010000):0.6070630000):0.3812850000	(((((((2fzf_A:1.8975460000	1yuz_A:0.9797540000):0.2261360000	3qhb_A:1.0142920000):0.3209430000	1lko_A:0.8390990000):0.5910300000	(((((1lb3_A:0.1833490000	2za7_A:0.0466210000):0.3539070000	1bg7_A:0.0543000000):0.1525250000	1r03_A:0.1451370000):0.3402550000	(1z6o_A:1.1739590000	1z6o_M:0.6892580000):0.2314280000):0.2875860000	(((1eum_A:0.1901780000	1krq_A:0.3568560000):0.1873690000	3e6s_A:0.8676250000):0.1816470000	(2jd7_A:0.2212400000	1vlg_A:0.3870260000):0.0727523000):0.1944170000):0.7388740000):0.0000020336	(1otk_A:2.6099630000	(((((((1oqu_A:0.2393710000	1r2f_A:0.1893330000):0.0859839000	1uzr_A:0.0393790000):0.8209150000	1mxr_A:0.7339370000):0.1296150000	(1jk0_A:0.2177000000	(2uw2_A:0.1230320000	1w68_A:0.0593550000):0.2943140000):0.7941480000):0.5704360000	3ee4_A:0.9536540000):0.5394590000	(((2uw1_A:0.0016710000	2uw1_B:0.0000020000):0.0885250000	1afr_A:0.1952710000):1.3376900000	1za0_A:1.8849540000):0.6044080000):0.3720960000	(((2inc_B:0.9438670000	2inp_C:1.1067420000):0.3575160000	(1mty_D:1.4303840000	3dhg_A:0.8141800000):0.3914540000):0.2252740000	1mty_B:1.0552810000):1.2573000000):0.1276870000):1.5908600000):0.1257100000	((((1bcf_A:0.0000010000	3e1q_A:0.0000010000):0.1567710000	2fkz_A:0.2036650000):0.2412530000	1jgc_A:0.3010500000):0.4459740000	1nfv_A:0.6615210000):0.2942090000):0.4031990000	2vzb_A:0.9847660000):0.3498050000):0.0862475000):0.0709101000	((1qgh_A:0.4036500000	2ux1_A:0.5736600000):0.2096240000	(1ji4_A:0.5260060000	2fjc_A:0.4489160000):0.1851080000):0.1763340000):0.1770950000):0.0386637000	1n1q_A:0.3973290000);
(1ji5_A:0.2461180000	((1jig_A:0.1571810000	((1qgh_A:0.4100790000	2ux1_A:0.4828820000):0.3000080000	(1ji4_A:0.5830750000	2fjc_A:0.5095840000):0.1823630000):0.1913810000):0.1001530000	(2chp_A:0.3665290000	(((((1dps_A:0.0000020000	1jts_A:0.0000020000):0.3145560000	1o9r_A:0.2391130000):0.4033340000	1uvh_A:0.7244100000):0.3638840000	(1tjo_A:0.0000010000	1tk6_A:0.0000010000):0.6505600000):0.2162740000	(((((((2fzf_A:1.8122720000	1yuz_A:0.6577030000):0.1520520000	1lko_A:0.5093860000):0.4246700000	3qhb_A:0.8041070000):0.5554820000	((((((1lb3_A:0.1191900000	2za7_A:0.0581050000):0.2758180000	1bg7_A:0.0752610000):0.1201420000	1r03_A:0.1350990000):0.1548660000	1z6o_A:1.2655490000):0.2995260000	1z6o_M:0.7531760000):0.2748970000	(((1eum_A:0.3731100000	1krq_A:0.3327520000):0.1735720000	3e6s_A:0.8110790000):0.1083010000	(2jd7_A:0.2247940000	1vlg_A:0.3673140000):0.0874655000):0.2709490000):0.5090040000):0.0234894000	(1otk_A:2.3821360000	(((((((1oqu_A:0.2189050000	1uzr_A:0.0576450000):0.0736328000	1r2f_A:0.1503930000):0.8107460000	1mxr_A:0.7243090000):0.1767420000	(1jk0_A:0.2645630000	(2uw2_A:0.0547740000	1w68_A:0.1189400000):0.2091090000):0.7926430000):0.7109520000	3ee4_A:0.8796190000):0.4750130000	(((2uw1_A:0.0045720000	2uw1_B:0.0000020000):0.1233490000	1afr_A:0.1356100000):1.5909900000	1za0_A:1.5223130000):0.9278510000):0.1052820000	(2inc_B:0.6913010000	((2inp_C:1.1890280000	1mty_B:1.3920120000):0.2768990000	(1mty_D:1.0823660000	3dhg_A:0.7856270000):0.6609490000):0.2527120000):1.4638700000):0.4379580000):1.0653700000):0.2124780000	((((1bcf_A:0.0000010000	3e1q_A:0.0000010000):0.2155020000	2fkz_A:0.2359790000):0.1277760000	1jgc_A:0.2456790000):0.5040140000	1nfv_A:0.6282410000):0.3818190000):0.1476680000	2vzb_A:0.9847420000):0.2338800000):0.2328190000):0.0744858000):0.0519935000	1n1q_A:0.3405370000);
(1ji5_A:0.3240530000	1jig_A:0.2354110000	(1n1q_A:0.3721030000	((2chp_A:0.4268450000	(((((1dps_A:0.0000020000	1jts_A:0.0000020000):0.3478960000	1o9r_A:0.2339650000):0.4671920000	1uvh_A:0.8139500000):0.2543980000	(1tjo_A:0.0000010000	1tk6_A:0.0000010000):0.7800090000):0.3405760000	((((((2fzf_A:1.4808900000	(1lko_A:0.5983830000	1yuz_A:1.0950490000):0.3062430000):0.3429170000	3qhb_A:1.1905580000):0.4848770000	((((1lb3_A:0.1202320000	2za7_A:0.1062780000):0.2382940000	(1bg7_A:0.0837570000	1r03_A:0.2602860000):0.1030540000):0.2730880000	(1z6o_A:1.0318330000	1z6o_M:0.6147480000):0.2646080000):0.2983290000	(((1eum_A:0.2895890000	1krq_A:0.4088660000):0.1403940000	3e6s_A:1.1637860000):0.0731710000	(2jd7_A:0.2239090000	1vlg_A:0.3843390000):0.1180830000):0.1855020000):0.6107450000):0.1542270000	(((1bcf_A:0.0000010000	3e1q_A:0.0000010000):0.2007750000	2fkz_A:0.1201470000):0.2351560000	1jgc_A:0.2382950000):0.4013420000):0.2007990000	1nfv_A:0.6610980000):0.2193050000	(2vzb_A:0.6871290000	(1otk_A:2.3368740000	(((((((1oqu_A:0.2305540000	1r2f_A:0.1758090000):0.0703164000	1uzr_A:0.0329550000):0.7950650000	1mxr_A:0.6861430000):0.1713640000	(1jk0_A:0.2724840000	(2uw2_A:0.0603920000	1w68_A:0.1187690000):0.2434600000):1.0489800000):0.3026330000	(((2uw1_A:0.0000030000	2uw1_B:0.0000020000):0.0954471000	1afr_A:0.1682360000):1.2632400000	1za0_A:1.5962030000):1.2228500000):0.1212760000	3ee4_A:1.0986970000):0.5129320000	(((2inc_B:0.9036840000	2inp_C:1.2036250000):0.3733960000	1mty_B:1.3190570000):0.2981960000	(1mty_D:1.0716250000	3dhg_A:1.1915020000):0.1910270000):1.3134100000):0.3874690000):1.1432400000):0.3927770000):0.3318770000):0.0525182000):0.0430122000	((1qgh_A:0.3608470000	2ux1_A:0.4357410000):0.3359210000	(1ji4_A:0.4542500000	2fjc_A:0.5005630000):0.2125420000):0.1732790000):0.1598030000):0.0152645000);
(1ji5_A:0.2723570000	1jig_A:0.1637160000	((1n1q_A:0.2590190000	(2chp_A:0.2583960000	(((((1dps_A:0.0000010000	1jts_A:0.0000010000):0.2879950000	1o9r_A:0.2743380000):0.2687100000	1uvh_A:0.7426090000):0.2192130000	(1tjo_A:0.0000010000	1tk6_A:0.0000010000):0.6684130000):0.2855960000	(((((2fzf_A:1.5713680000	(1lko_A:0.2830900000	1yuz_A:1.2414030000):0.2250100000):0.3556160000	3qhb_A:1.1231160000):0.4291090000	((((((1lb3_A:0.1666350000	2za7_A:0.0874820000):0.3581440000	1bg7_A:0.0438780000):0.0941287000	1r03_A:0.2102650000):0.2690680000	(1z6o_A:0.9112330000	1z6o_M:0.5868400000):0.2085440000):0.2284700000	((((1eum_A:0.1461640000	1krq_A:0.4438690000):0.1952610000	3e6s_A:0.9157570000):0.1512760000	2jd7_A:0.2194990000):0.1516210000	1vlg_A:0.2851470000):0.2134980000):0.4611940000	(1otk_A:2.1654720000	(((((((1oqu_A:0.2242050000	1uzr_A:0.0806690000):0.0938186000	1r2f_A:0.1271290000):0.6288260000	1mxr_A:0.7689680000):0.3022970000	(1jk0_A:0.2305170000	(2uw2_A:0.0539180000	1w68_A:0.1088630000):0.1575580000):0.6909160000):0.4063520000	(((2inc_B:0.9752590000	2inp_C:1.0397920000):0.4961520000	1mty_B:1.1627430000):0.4098030000	(1mty_D:1.1484610000	3dhg_A:1.0136780000):0.1419050000):1.3111900000):0.5019250000	3ee4_A:1.1726550000):0.4128140000	(((2uw1_A:0.0047630000	2uw1_B:0.0000010000):0.0831858000	1afr_A:0.1410530000):1.5316900000	1za0_A:1.6343340000):0.6385690000):0.6676530000):1.4504100000):0.0000026808):0.2015370000	((((1bcf_A:0.0000010000	3e1q_A:0.0000010000):0.1660870000	2fkz_A:0.1891580000):0.1789690000	1jgc_A:0.2463340000):0.3431600000	1nfv_A:0.5370820000):0.3146210000):0.4083030000	2vzb_A:0.7731640000):0.3001540000):0.1458450000):0.1180830000):0.0489663000	(((1qgh_A:0.4204490000	2ux1_A:0.4593040000):0.2153310000	2fjc_A:0.4994580000):0.1027870000	1ji4_A:0.5751090000):0.1320280000):0.0559660000);
(1ji5_A:0.3133900000	1jig_A:0.1994810000	(1n1q_A:0.3932120000	(2chp_A:0.3553190000	(((1qgh_A:0.3098150000	2ux1_A:0.5270550000):0.3003420000	(1ji4_A:0.5295100000	2fjc_A:0.5913530000):0.2868130000):0.1066050000	(((((1dps_A:0.0000020000	1jts_A:0.0000020000):0.3856290000	1o9r_A:0.2170090000):0.2454590000	1uvh_A:0.7221210000):0.3865420000	(1tjo_A:0.0000010000	1tk6_A:0.0000010000):0.7413200000):0.1885730000	(((((2fzf_A:2.3032570000	(1lko_A:0.4695230000	1yuz_A:0.8350080000):0.3475730000):0.4048060000	3qhb_A:1.3340440000):0.4065390000	((((1lb3_A:0.1462400000	2za7_A:0.0717020000):0.2577090000	(1bg7_A:0.1620990000	1r03_A:0.2450260000):0.0808283000):0.2682340000	(1z6o_A:1.0415630000	1z6o_M:1.0066720000):0.2521460000):0.4737660000	(((1eum_A:0.3579770000	1krq_A:0.4421910000):0.2099840000	3e6s_A:0.6881720000):0.0998656000	(2jd7_A:0.2916060000	1vlg_A:0.3038390000):0.0944884000):0.1388230000):0.5979400000):0.3088340000	((((1bcf_A:0.0000010000	3e1q_A:0.0000010000):0.1963350000	2fkz_A:0.1387850000):0.1664140000	1jgc_A:0.3035190000):0.5130990000	1nfv_A:0.4629990000):0.2778660000):0.4037380000	(2vzb_A:0.5787440000	((1otk_A:2.5518430000	((2inc_B:0.9488540000	(2inp_C:1.2143750000	1mty_B:1.2938600000):0.4797520000):0.2772070000	(1mty_D:1.2987800000	3dhg_A:0.8150440000):0.4117410000):0.9506430000):0.1909410000	((((((1oqu_A:0.2174440000	1uzr_A:0.0675700000):0.1270680000	1r2f_A:0.1094280000):0.6601080000	1mxr_A:0.7898390000):0.1203590000	(1jk0_A:0.2813070000	(2uw2_A:0.0499080000	1w68_A:0.1143860000):0.2222500000):0.7289190000):0.6496330000	3ee4_A:1.1785060000):0.3813280000	(((2uw1_A:0.0031220000	2uw1_B:0.0000020000):0.0816299000	1afr_A:0.1288130000):1.6476400000	1za0_A:1.7428000000):0.7704510000):0.2658530000):2.0152400000):0.5907390000):0.1705350000):0.1649530000):0.0266254000):0.1018190000):0.0498184000);
(1ji5_A:0.2781380000	1jig_A:0.2276670000	(1n1q_A:0.3456400000	((2chp_A:0.3695370000	(((((1dps_A:0.0000020000	1jts_A:0.0000020000):0.3797920000	1o9r_A:0.1992540000):0.2394600000	1uvh_A:0.7859560000):0.3906460000	(1tjo_A:0.0000010000	1tk6_A:0.0000010000):1.0210700000):0.3650570000	(((((2fzf_A:1.7840160000	(1lko_A:0.5883730000	1yuz_A:1.0916930000):0.1388740000):0.3584520000	3qhb_A:1.0377410000):0.5023430000	(((((((1lb3_A:0.1257440000	2za7_A:0.0643210000):0.3396500000	1bg7_A:0.0568490000):0.0935644000	1r03_A:0.1954790000):0.1321520000	1z6o_A:1.2548770000):0.2868890000	1z6o_M:0.7052700000):0.1590620000	(((1eum_A:0.3000730000	1krq_A:0.3258150000):0.2877600000	(2jd7_A:0.2313650000	1vlg_A:0.3052560000):0.0762670000):0.1123610000	3e6s_A:0.8502010000):0.2660760000):0.5533570000	(1otk_A:2.0685820000	(((((((1oqu_A:0.1967950000	1uzr_A:0.0687100000):0.0870177000	1r2f_A:0.1081300000):0.6617240000	1mxr_A:0.9117160000):0.0956412000	(1jk0_A:0.2451330000	(2uw2_A:0.0663930000	1w68_A:0.0989060000):0.2141300000):0.8306970000):0.5176060000	((2inc_B:0.8665020000	(2inp_C:1.2064810000	1mty_B:1.3862210000):0.4415890000):0.2141000000	(1mty_D:1.1746120000	3dhg_A:1.1490560000):0.2665850000):1.6180300000):0.4231950000	3ee4_A:0.7534230000):0.4773640000	(((2uw1_A:0.0015480000	2uw1_B:0.0000020000):0.0906618000	1afr_A:0.1576540000):1.8284300000	1za0_A:1.0522730000):0.7923030000):0.6234690000):1.0033600000):0.1690040000):0.3295930000	((((1bcf_A:0.0000010000	3e1q_A:0.0000010000):0.1460300000	2fkz_A:0.1870870000):0.2163180000	1jgc_A:0.3724720000):0.4295540000	1nfv_A:0.7458190000):0.3566580000):0.3793620000	2vzb_A:0.9137420000):0.2121930000):0.0714142000):0.1088230000	((1qgh_A:0.3343190000	2ux1_A:0.5534490000):0.2506890000	(1ji4_A:0.5382670000	2fjc_A:0.5773570000):0.4183800000):0.1369220000):0.0571381000):0.0642639000);
(1ji5_A:0.2122900000	1jig_A:0.2033840000	(1n1q_A:0.3889530000	((2chp_A:0.3714400000	(((((1dps_A:0.0000020000	1jts_A:0.0000020000):0.3865820000	1o9r_A:0.2240660000):0.3622690000	1uvh_A:0.8162290000):0.1605820000	(1tjo_A:0.0000010000	1tk6_A:0.0000010000):0.7801670000):0.3652700000	(((((2fzf_A:1.7192620000	3qhb_A:0.8231690000):0.2580520000	(1lko_A:0.4069030000	1yuz_A:0.9458060000):0.8015190000):0.4352870000	((((((1lb3_A:0.1501280000	2za7_A:0.1072200000):0.2763680000	1bg7_A:0.1316400000):0.1228110000	1r03_A:0.1781400000):0.3359330000	(1z6o_A:1.0642370000	1z6o_M:0.6676820000):0.2064680000):0.4150060000	(((1eum_A:0.4582860000	1krq_A:0.2828270000):0.1860610000	3e6s_A:0.8720100000):0.1716200000	(2jd7_A:0.2641520000	1vlg_A:0.2537630000):0.1170030000):0.1396560000):0.6730470000	(1otk_A:1.7273040000	(((((((1oqu_A:0.1779250000	1uzr_A:0.0789620000):0.1143720000	1r2f_A:0.0614080000):0.6785460000	1mxr_A:0.7627200000):0.2670910000	(1jk0_A:0.2343860000	(2uw2_A:0.0741990000	1w68_A:0.1046530000):0.2164970000):0.7470970000):0.4138430000	((2inc_B:1.0514910000	(2inp_C:1.0726920000	1mty_B:1.3981930000):0.2974850000):0.3006680000	(1mty_D:1.3027740000	3dhg_A:1.2036190000):0.3260020000):1.3815500000):0.2603310000	(((2uw1_A:0.0000030000	2uw1_B:0.0000020000):0.0674657000	1afr_A:0.1568000000):1.8182200000	1za0_A:1.3113270000):1.1679700000):0.2123370000	3ee4_A:0.9989670000):0.9710310000):0.7757990000):0.0131511000):0.3511420000	((((1bcf_A:0.0000010000	3e1q_A:0.0000010000):0.2871310000	2fkz_A:0.0690380000):0.1518960000	1jgc_A:0.3436060000):0.4376680000	1nfv_A:0.5171020000):0.2672560000):0.1313890000	2vzb_A:0.9480200000):0.3417340000):0.1085100000):0.0885246000	((1qgh_A:0.3218980000	2ux1_A:0.5525540000):0.2244720000	(1ji4_A:0.4765770000	2fjc_A:0.4984540000):0.3369420000):0.1258000000):0.1903880000):0.0685919000);
(1ji5_A:0.2790610000	(1jig_A:0.2608510000	1n1q_A:0.4157460000):0.0270282000	(((2chp_A:0.3532880000	((((1dps_A:0.0000010000	1jts_A:0.0000010000):0.4974320000	1o9r_A:0.1854390000):0.6250090000	1uvh_A:0.7452210000):0.3032340000	(1tjo_A:0.0000010000	1tk6_A:0.0000010000):0.6553350000):0.3862420000):0.0991375000	((((((2fzf_A:2.2829260000	(1lko_A:0.4906010000	1yuz_A:1.2425920000):0.2081090000):0.2243880000	3qhb_A:1.3292950000):0.3172340000	(1otk_A:2.2359500000	(((((((1oqu_A:0.2214760000	1uzr_A:0.0836950000):0.1158790000	1r2f_A:0.1330910000):0.7822310000	1mxr_A:0.7970590000):0.2735210000	(1jk0_A:0.3385250000	(2uw2_A:0.0832280000	1w68_A:0.1066330000):0.1876140000):0.6502980000):0.7247310000	3ee4_A:1.0908890000):0.3100650000	(((2uw1_A:0.0015690000	2uw1_B:0.0000010000):0.0840033000	1afr_A:0.1481210000):1.3029900000	1za0_A:1.5117690000):0.8789900000):0.1684740000	(((2inc_B:1.1215980000	2inp_C:1.1260150000):0.4882030000	1mty_B:1.4037680000):0.3342070000	(1mty_D:1.3220870000	3dhg_A:1.1347500000):0.3916230000):1.1370500000):0.4659090000):1.2837300000):0.0620925000	((((((1lb3_A:0.0803460000	2za7_A:0.1001840000):0.3655420000	1bg7_A:0.0951670000):0.0708750000	1r03_A:0.1658210000):0.2645910000	(1z6o_A:0.9931980000	1z6o_M:0.8824170000):0.1756550000):0.4666390000	3e6s_A:0.8171680000):0.1495290000	((1eum_A:0.3779850000	1krq_A:0.3710980000):0.2440710000	(2jd7_A:0.1827070000	1vlg_A:0.4290160000):0.1637890000):0.0607701000):0.6666320000):0.2824560000	((((1bcf_A:0.0000010000	3e1q_A:0.0000010000):0.2203610000	2fkz_A:0.1477230000):0.1512400000	1jgc_A:0.3392890000):0.4492200000	1nfv_A:0.6730570000):0.2290770000):0.3236020000	2vzb_A:0.9253690000):0.3672360000):0.0747392000	((1qgh_A:0.3597860000	2ux1_A:0.5789520000):0.2611840000	(1ji4_A:0.4951870000	2fjc_A:0.5352540000):0.2413470000):0.1203190000):0.1149300000);
(1ji5_A:0.1758910000	(1jig_A:0.1866380000	1n1q_A:0.3452540000):0.0587447000	((2chp_A:0.4207350000	(((((1dps_A:0.0000020000	1jts_A:0.0000020000):0.3426930000	1o9r_A:0.3094450000):0.3604240000	1uvh_A:0.4579710000):0.4679020000	(1tjo_A:0.0000010000	1tk6_A:0.0000010000):0.6974310000):0.1995700000	((((((2fzf_A:2.1054000000	1yuz_A:0.8201820000):0.1069440000	1lko_A:0.5129280000):0.2814290000	3qhb_A:1.3543610000):0.3675900000	(((((1lb3_A:0.1040030000	2za7_A:0.0484090000):0.3678500000	(1bg7_A:0.0785800000	(1z6o_A:1.1980300000	1z6o_M:1.0365480000):0.2609950000):0.0593468000):0.0669684000	1r03_A:0.1631080000):0.5866160000	(((1eum_A:0.2623170000	1krq_A:0.3969990000):0.2330410000	(2jd7_A:0.2611190000	1vlg_A:0.3267990000):0.1349850000):0.1608680000	3e6s_A:0.7729620000):0.0833009000):0.5533910000	(1otk_A:1.9086780000	(((((((1oqu_A:0.1989650000	1uzr_A:0.0764270000):0.0956807000	1r2f_A:0.1124110000):0.7161590000	1mxr_A:0.8509690000):0.2192320000	(1jk0_A:0.2263060000	(2uw2_A:0.0657680000	1w68_A:0.1168950000):0.1872470000):0.5991450000):0.5435030000	(((2inc_B:0.9274250000	2inp_C:1.1993720000):0.3914580000	1mty_B:1.3528930000):0.1919010000	(1mty_D:1.1719660000	3dhg_A:0.9678190000):0.3454730000):1.1248900000):0.4179170000	3ee4_A:0.9239970000):0.3242710000	(((2uw1_A:0.0061830000	2uw1_B:0.0000020000):0.0877589000	1afr_A:0.1396830000):1.5887700000	1za0_A:1.4826170000):0.8138780000):0.7491240000):1.1237800000):0.0985826000):0.2176300000	((((1bcf_A:0.0000010000	3e1q_A:0.0000010000):0.2494180000	2fkz_A:0.2010720000):0.1873870000	1jgc_A:0.4540230000):0.4685080000	1nfv_A:0.6142170000):0.2856580000):0.3246150000	2vzb_A:0.9075320000):0.2958980000):0.1481180000):0.1480450000	((1qgh_A:0.3517680000	2ux1_A:0.6216530000):0.2810090000	(1ji4_A:0.5911200000	2fjc_A:0.4218500000):0.2818530000):0.1364650000):0.1102790000);
(1ji5_A:0.2826330000	1jig_A:0.2101180000	(1n1q_A:0.3184950000	((2chp_A:0.3249510000	(((((1dps_A:0.0000020000	1jts_A:0.0000020000):0.3842110000	1o9r_A:0.2340270000):0.4887170000	1uvh_A:0.6789470000):0.3738000000	(1tjo_A:0.0000010000	1tk6_A:0.0000010000):0.5777760000):0.5278780000	((((2fzf_A:1.7527260000	(1lko_A:0.6070450000	1yuz_A:0.9825700000):0.2511690000):0.3576000000	3qhb_A:1.1943320000):0.6211000000	(((((1bcf_A:0.0000010000	3e1q_A:0.0000010000):0.1744730000	2fkz_A:0.1230140000):0.2697100000	1jgc_A:0.3424950000):0.2190150000	((((((1lb3_A:0.1348160000	2za7_A:0.0906980000):0.2830030000	1bg7_A:0.0939640000):0.0890067000	1r03_A:0.2368000000):0.1539990000	(1z6o_A:1.1428110000	1z6o_M:0.7477540000):0.1377840000):0.5236070000	((1eum_A:0.2748890000	1krq_A:0.3157980000):0.2682210000	(2jd7_A:0.2379790000	1vlg_A:0.2637320000):0.0807640000):0.2205140000):0.0809702000	3e6s_A:0.6884150000):0.8602030000):0.2924850000	1nfv_A:0.7421660000):0.2265720000):0.1225890000	(2vzb_A:0.4713520000	(1otk_A:2.4088340000	(((((((1oqu_A:0.2121560000	1uzr_A:0.0746090000):0.1001640000	1r2f_A:0.1125830000):0.6712770000	1mxr_A:0.7945270000):0.2517380000	(1jk0_A:0.2753220000	(2uw2_A:0.0857760000	1w68_A:0.1071020000):0.2048020000):0.7044070000):0.5437600000	3ee4_A:1.2426640000):0.4327780000	(((2uw1_A:0.0048750000	2uw1_B:0.0000020000):0.0918798000	1afr_A:0.1356690000):1.6228400000	1za0_A:1.2786190000):1.3973700000):0.2699570000	(2inc_B:0.8785720000	((2inp_C:1.0978190000	1mty_B:1.4216550000):0.4441460000	(1mty_D:1.3675900000	3dhg_A:0.8564610000):0.4330470000):0.2398830000):0.8375640000):0.5952750000):1.1235500000):0.2595830000):0.4248390000):0.2445370000):0.0527887000	((1qgh_A:0.3179110000	2ux1_A:0.7106460000):0.3612500000	(1ji4_A:0.4570440000	2fjc_A:0.4509270000):0.2734820000):0.1148260000):0.0517201000):0.0373235000);
(1ji5_A:0.2170350000	((1jig_A:0.1329960000	(1ji4_A:0.5293860000	2fjc_A:0.3568450000):0.2653310000):0.1368590000	1n1q_A:0.3088220000):0.0355187000	((2chp_A:0.3185510000	(1qgh_A:0.1993190000	2ux1_A:0.7033830000):0.4631780000):0.0589220000	(((((1dps_A:0.0000020000	1jts_A:0.0000020000):0.4742030000	1o9r_A:0.2987570000):0.5526600000	1uvh_A:0.6794660000):0.3950790000	(1tjo_A:0.0000020000	1tk6_A:0.0000020000):0.3721000000):0.2153820000	(((2fzf_A:1.6516310000	(((1lko_A:0.5582960000	1yuz_A:0.6861680000):0.4039080000	3qhb_A:1.0513690000):0.5896450000	(1otk_A:3.1179730000	(((((((1oqu_A:0.2482750000	1uzr_A:0.0857730000):0.1518800000	1r2f_A:0.1049260000):0.8331900000	1mxr_A:0.8054140000):0.2760180000	(1jk0_A:0.2568600000	(2uw2_A:0.0794120000	1w68_A:0.0948700000):0.2227180000):0.8827330000):0.1984930000	3ee4_A:1.3661700000):0.8154710000	(((2uw1_A:0.0015710000	2uw1_B:0.0000020000):0.1009430000	1afr_A:0.1396110000):0.8341860000	1za0_A:2.3010930000):1.7622800000):0.2827220000	((2inc_B:0.6701430000	(2inp_C:1.0471670000	1mty_B:1.4798930000):0.2376780000):0.2461280000	(1mty_D:1.3288340000	3dhg_A:1.1034340000):0.2904690000):0.7165700000):0.6031150000):0.4863600000):0.0000020029):0.2895910000	(((((1bcf_A:0.0000020000	3e1q_A:0.0000020000):0.1818210000	2fkz_A:0.1733450000):0.1193710000	1jgc_A:0.4435020000):0.2515570000	((((((1lb3_A:0.1084600000	2za7_A:0.0385040000):0.4187230000	1bg7_A:0.0670490000):0.1057560000	1r03_A:0.1385580000):0.1290160000	(1z6o_A:0.9713930000	1z6o_M:0.7809260000):0.2844440000):0.5068840000	3e6s_A:0.6523980000):0.0850979000	((1eum_A:0.2701360000	1krq_A:0.3067260000):0.2480480000	(2jd7_A:0.2462470000	1vlg_A:0.2384500000):0.1435840000):0.2430480000):0.8323500000):0.2521480000	1nfv_A:0.7015090000):0.3624420000):0.1339370000	2vzb_A:0.9817750000):0.4210740000):0.2943870000):0.1475140000);
(1ji5_A:0.1862240000	(1jig_A:0.2785250000	((2chp_A:0.4164650000	(((((1dps_A:0.0000020000	1jts_A:0.0000020000):0.4396320000	1o9r_A:0.2910620000):0.3885300000	1uvh_A:0.5957230000):0.2713430000	(1tjo_A:0.0000010000	1tk6_A:0.0000010000):0.9199090000):0.4422550000	(((2fzf_A:1.8561730000	((((1lko_A:0.5901350000	1yuz_A:1.1622800000):0.2185130000	3qhb_A:0.9828820000):0.8531980000	(1otk_A:2.0627640000	((((((1oqu_A:0.2294640000	1uzr_A:0.0688700000):0.1017250000	1r2f_A:0.1031030000):0.8505550000	1mxr_A:0.7009000000):0.1154680000	((1jk0_A:0.2776560000	(2uw2_A:0.0839860000	1w68_A:0.0771790000):0.1723690000):0.2779820000	((2inc_B:0.7842000000	(2inp_C:0.9667440000	1mty_B:1.4600620000):0.3871040000):0.3650470000	(1mty_D:1.2891600000	3dhg_A:1.0521230000):0.5927730000):1.8530800000):0.5656660000):0.7456910000	(((2uw1_A:0.0015940000	2uw1_B:0.0000020000):0.1251040000	1afr_A:0.1485760000):1.5839000000	1za0_A:1.6156750000):1.1170500000):0.3453360000	3ee4_A:0.9191080000):0.9768030000):1.3998900000):0.0000020310	((((((1lb3_A:0.1411470000	2za7_A:0.0964040000):0.2612220000	1r03_A:0.2248150000):0.0727108000	1bg7_A:0.0967280000):0.2702990000	1z6o_A:1.1556250000):0.3303940000	1z6o_M:0.7612490000):0.2999310000	((((1eum_A:0.2569230000	1krq_A:0.3945950000):0.2647770000	3e6s_A:0.8831330000):0.1939930000	2jd7_A:0.1704530000):0.1060250000	1vlg_A:0.2563760000):0.1698700000):0.8810360000):0.2042120000):0.1614790000	((((1bcf_A:0.0000010000	3e1q_A:0.0000010000):0.2898110000	2fkz_A:0.1845380000):0.3188710000	1jgc_A:0.3612590000):0.6563590000	1nfv_A:0.4695670000):0.4806980000):0.3695750000	2vzb_A:1.4489190000):0.2361120000):0.0663197000):0.0888859000	((1qgh_A:0.3036230000	2ux1_A:0.7132710000):0.2402980000	(1ji4_A:0.5437960000	2fjc_A:0.6169160000):0.3060850000):0.1001420000):0.1472220000):0.0300751000	1n1q_A:0.4461610000);
(1ji5_A:0.3305870000	(1jig_A:0.1366250000	(((1qgh_A:0.4527000000	2ux1_A:0.5660900000):0.3283810000	(1ji4_A:0.5105570000	2fjc_A:0.4185720000):0.1847390000):0.1218180000	(((((1dps_A:0.0000020000	1jts_A:0.0000020000):0.4294160000	1o9r_A:0.3224120000):0.3818140000	1uvh_A:0.8503520000):0.3954120000	(1tjo_A:0.0000010000	1tk6_A:0.0000020000):0.5626750000):0.3584740000	((((((2fzf_A:1.4939760000	((1lko_A:0.7110700000	1yuz_A:0.8792800000):0.3093010000	3qhb_A:0.9654960000):0.2738520000):0.4104190000	((((((1lb3_A:0.1167410000	2za7_A:0.1207900000):0.3034090000	1bg7_A:0.0908230000):0.0928571000	1r03_A:0.1526460000):0.2360050000	1z6o_A:1.1860090000):0.2273350000	1z6o_M:0.7336580000):0.4909680000	(((1eum_A:0.3389720000	1krq_A:0.3730910000):0.1867710000	3e6s_A:0.8000150000):0.1067590000	(2jd7_A:0.2467320000	1vlg_A:0.3780600000):0.1234440000):0.0649144000):0.6236420000):0.0648347000	(1otk_A:2.2813310000	(((((((1oqu_A:0.2001620000	1r2f_A:0.2603290000):0.0670915000	1uzr_A:0.0401580000):0.8258270000	1mxr_A:0.8171110000):0.2610850000	(1jk0_A:0.2524100000	(2uw2_A:0.0722220000	1w68_A:0.1015010000):0.2458390000):0.6373880000):0.5948180000	3ee4_A:0.8650960000):0.6180990000	(((2uw1_A:0.0047870000	2uw1_B:0.0000020000):0.0880840000	1afr_A:0.1626220000):1.6351600000	1za0_A:1.4890510000):0.9242360000):0.1096690000	((2inc_B:0.9741400000	(2inp_C:1.3746440000	1mty_B:1.1446950000):0.2439240000):0.2800050000	(1mty_D:1.0441240000	3dhg_A:1.1559280000):0.2118600000):1.5065600000):0.4714800000):1.0242000000):0.2427080000	(((1bcf_A:0.0000010000	3e1q_A:0.0000010000):0.1692450000	2fkz_A:0.2063930000):0.1412000000	1jgc_A:0.3008740000):0.2635520000):0.2759290000	1nfv_A:0.4873080000):0.3702360000	2vzb_A:0.9468920000):0.3257240000):0.1739880000):0.1515410000):0.0649536000	(1n1q_A:0.2529640000	2chp_A:0.4181830000):0.1026780000);
(1ji5_A:0.2234120000	((1jig_A:0.1222490000	((1qgh_A:0.2776200000	2ux1_A:0.4122580000):0.3684420000	(1ji4_A:0.4620140000	2fjc_A:0.3971170000):0.2016790000):0.1647760000):0.0915181000	(2chp_A:0.2979280000	(((((1dps_A:0.0000020000	1jts_A:0.0000020000):0.3697020000	1o9r_A:0.2139220000):0.3091510000	1uvh_A:0.5999080000):0.2356590000	(1tjo_A:0.0000010000	1tk6_A:0.0000010000):0.7734850000):0.3732290000	((((((((2fzf_A:1.8430870000	1yuz_A:1.0035360000):0.1956040000	1lko_A:0.4538450000):0.5163170000	3qhb_A:1.0815530000):0.3769220000	(((((1lb3_A:0.1470830000	2za7_A:0.0884930000):0.1030410000	1z6o_A:1.0775920000):0.1213040000	(1bg7_A:0.1105010000	1r03_A:0.2459580000):0.1205700000):0.3268980000	1z6o_M:0.9714630000):0.2082490000	(((1eum_A:0.2503090000	1krq_A:0.4021080000):0.1724100000	3e6s_A:0.8539860000):0.1310270000	(2jd7_A:0.1485630000	1vlg_A:0.3586470000):0.1790300000):0.2214450000):0.5261990000):0.3214620000	(((1bcf_A:0.0000010000	3e1q_A:0.0000010000):0.1933360000	2fkz_A:0.1342220000):0.0854811000	1jgc_A:0.4160270000):0.5156110000):0.1607060000	(1otk_A:2.2367340000	((((((1oqu_A:0.2480130000	1r2f_A:0.2095840000):0.0743605000	1uzr_A:0.0069170000):0.9077030000	1mxr_A:0.7831500000):0.1902730000	(1jk0_A:0.2735090000	(2uw2_A:0.1018080000	1w68_A:0.0674520000):0.1735240000):0.8479930000):0.3920760000	(((2inc_B:1.0455390000	(2inp_C:1.6329600000	1mty_B:1.0562840000):0.3832530000):0.3254400000	(1mty_D:1.0659380000	3dhg_A:1.2557150000):0.1878600000):1.1356200000	(((2uw1_A:0.0015420000	2uw1_B:0.0000020000):0.1119400000	1afr_A:0.1213060000):1.6754600000	1za0_A:1.4088300000):0.8716720000):0.4959140000):0.3507600000	3ee4_A:1.1102780000):0.8938010000):0.9116730000):0.1277650000	1nfv_A:0.7041120000):0.4056800000	2vzb_A:0.8556530000):0.3776870000):0.1529730000):0.1030240000):0.0567525000	1n1q_A:0.3798030000);
(1ji5_A:0.2125810000	(1jig_A:0.2376000000	(((2chp_A:0.2705170000	((((1dps_A:0.0000020000	1jts_A:0.0000020000):0.4282050000	1o9r_A:0.2302940000):0.4352450000	1uvh_A:0.7638930000):0.2378450000	(1tjo_A:0.0000010000	1tk6_A:0.0000010000):0.5908460000):0.4190190000):0.0553989000	((((((2fzf_A:1.7147320000	(1lko_A:0.5889700000	1yuz_A:1.1862020000):0.3206340000):0.3542000000	3qhb_A:0.9211980000):0.4205990000	(((1otk_A:2.9902860000	(((2uw1_A:0.0047720000	2uw1_B:0.0000020000):0.0571139000	1afr_A:0.1576860000):1.1867600000	1za0_A:1.3766270000):0.3667020000):0.7899770000	(((((1oqu_A:0.2123510000	1uzr_A:0.0608480000):0.1474060000	1r2f_A:0.1073960000):0.7683110000	1mxr_A:0.7822680000):0.2677390000	(1jk0_A:0.2010770000	(2uw2_A:0.0878530000	1w68_A:0.0874640000):0.1834840000):0.5166080000):0.4343890000	(((2inc_B:0.8908950000	2inp_C:1.2699850000):0.3403870000	1mty_B:1.3637990000):0.1202230000	(1mty_D:1.3882710000	3dhg_A:1.0802450000):0.4082070000):1.2886900000):0.2838380000):0.1272020000	3ee4_A:1.0781930000):1.6297600000):0.0678555000	((((1lb3_A:0.1319140000	2za7_A:0.0744360000):0.2815600000	(1bg7_A:0.0962840000	1r03_A:0.2570010000):0.0605851000):0.2736370000	(1z6o_A:1.1986110000	1z6o_M:0.8527910000):0.1883070000):0.4816130000	(((1eum_A:0.3633260000	1krq_A:0.4166770000):0.2400340000	3e6s_A:0.7562170000):0.0899970000	(2jd7_A:0.3190930000	1vlg_A:0.3304020000):0.1196620000):0.1789580000):0.6493280000):0.3816220000	((((1bcf_A:0.0000010000	3e1q_A:0.0000010000):0.1833740000	2fkz_A:0.1464540000):0.1788830000	1jgc_A:0.2193010000):0.4618330000	1nfv_A:0.6780920000):0.3489930000):0.3574410000	2vzb_A:0.8610940000):0.2848600000):0.0812520000	((1qgh_A:0.3142370000	2ux1_A:0.4743230000):0.3444600000	(1ji4_A:0.5472430000	2fjc_A:0.5515180000):0.2256170000):0.1035830000):0.1300020000):0.0229700000	1n1q_A:0.3550720000);
(1ji5_A:0.3020400000	1jig_A:0.2602170000	(((1n1q_A:0.3994620000	2chp_A:0.4843190000):0.0589806000	(((((1dps_A:0.0000020000	1jts_A:0.0000020000):0.2529340000	1o9r_A:0.3015280000):0.4925560000	1uvh_A:0.7216170000):0.4397380000	(1tjo_A:0.0000010000	1tk6_A:0.0000010000):0.8994390000):0.2894150000	((((2fzf_A:1.7171460000	((1lko_A:0.3862880000	1yuz_A:0.9494720000):0.3997320000	3qhb_A:1.2068840000):0.3127880000):0.2966450000	((((1lb3_A:0.2080260000	2za7_A:0.0927980000):0.3311580000	(1bg7_A:0.0935490000	1r03_A:0.2061200000):0.0973441000):0.2283290000	(1z6o_A:0.9614200000	1z6o_M:0.6830360000):0.1949390000):0.2704340000	(((1eum_A:0.2323880000	1krq_A:0.3741240000):0.1369230000	3e6s_A:0.8889930000):0.1110950000	(2jd7_A:0.1793720000	1vlg_A:0.3772250000):0.0673007000):0.2893910000):0.5456650000):0.1562630000	((((1bcf_A:0.0000010000	3e1q_A:0.0000010000):0.1939300000	2fkz_A:0.2193600000):0.2635560000	1jgc_A:0.2698630000):0.6334330000	1nfv_A:0.5614850000):0.2080360000):0.3714650000	(2vzb_A:0.6305520000	(1otk_A:2.1716700000	(((((((1oqu_A:0.2297050000	1uzr_A:0.0543260000):0.1158130000	1r2f_A:0.1067550000):0.7938240000	1mxr_A:0.9795630000):0.1388480000	(1jk0_A:0.2013850000	(2uw2_A:0.0677580000	1w68_A:0.1282580000):0.2179580000):0.7284500000):0.6466060000	3ee4_A:1.1356650000):0.2991980000	(((2uw1_A:0.0032240000	2uw1_B:0.0000020000):0.1674750000	1afr_A:0.0974380000):1.5674300000	1za0_A:1.1349650000):1.0280000000):0.2737640000	(2inc_B:0.8991860000	((2inp_C:1.3033210000	1mty_B:1.2841080000):0.4352910000	(1mty_D:1.4253510000	3dhg_A:1.1512980000):0.3606840000):0.2266960000):1.0708900000):0.2890040000):1.6782400000):0.4227070000):0.4123530000):0.1904170000):0.0635420000	((1qgh_A:0.1901770000	2ux1_A:0.6645940000):0.4647210000	(1ji4_A:0.4120290000	2fjc_A:0.6787210000):0.3078250000):0.1184460000):0.0872568000);
(1ji5_A:0.2820050000	1jig_A:0.1741820000	(1n1q_A:0.3099430000	(((2chp_A:0.3705080000	((((1dps_A:0.0000010000	1jts_A:0.0000010000):0.4067300000	1o9r_A:0.2477720000):0.2990550000	1uvh_A:0.6221350000):0.4867520000	(1tjo_A:0.0000010000	1tk6_A:0.0000010000):0.7630140000):0.3103240000):0.0863287000	(((((2fzf_A:1.5093790000	(1otk_A:2.4329680000	(((((((1oqu_A:0.2461100000	1uzr_A:0.0644150000):0.1713940000	1r2f_A:0.1053690000):0.8852330000	1mxr_A:0.8493870000):0.0974950000	(1jk0_A:0.2820620000	(2uw2_A:0.1023750000	1w68_A:0.0910900000):0.2208150000):0.7697670000):0.4731920000	3ee4_A:1.2605400000):0.3199410000	(((2uw1_A:0.0047200000	2uw1_B:0.0000010000):0.0919698000	1afr_A:0.1671460000):1.1977100000	1za0_A:1.5978170000):1.0775400000):0.0847730000	((2inc_B:0.9353430000	(2inp_C:1.2624960000	1mty_B:1.1896780000):0.2966660000):0.2765770000	(1mty_D:1.3001950000	3dhg_A:0.9015120000):0.5484340000):0.9841770000):0.7602700000):0.8928150000):0.3254790000	((1lko_A:0.2230000000	1yuz_A:1.2646370000):0.4973050000	3qhb_A:0.9005380000):0.5204030000):0.2059560000	(((((1lb3_A:0.1778230000	2za7_A:0.0701360000):0.2662200000	1bg7_A:0.1056180000):0.0870500000	1r03_A:0.2468380000):0.1796140000	(1z6o_A:0.9774150000	1z6o_M:1.0131400000):0.1239420000):0.4003680000	(((1eum_A:0.3269610000	1krq_A:0.4582240000):0.1838290000	3e6s_A:0.9498160000):0.1581720000	(2jd7_A:0.1967620000	1vlg_A:0.3712490000):0.0820675000):0.0480398000):0.8686790000):0.3664720000	((((1bcf_A:0.0000010000	3e1q_A:0.0000010000):0.2851870000	2fkz_A:0.0929530000):0.2076680000	1jgc_A:0.3081750000):0.4318830000	1nfv_A:0.6590370000):0.4311580000):0.1821300000	2vzb_A:1.1814800000):0.1882610000):0.1045240000	(((1qgh_A:0.4992840000	2ux1_A:0.4276740000):0.2415400000	2fjc_A:0.6457430000):0.1241890000	1ji4_A:0.5150980000):0.1222420000):0.0933229000):0.0855737000);
(1ji5_A:0.1558570000	(1jig_A:0.1507670000	(2chp_A:0.4448180000	(((1qgh_A:0.3219750000	2ux1_A:0.4907970000):0.2768730000	(1ji4_A:0.5004940000	2fjc_A:0.5393280000):0.2263360000):0.0770603000	(((((1dps_A:0.0000020000	1jts_A:0.0000020000):0.3449530000	1o9r_A:0.2664740000):0.4370200000	1uvh_A:0.4634490000):0.2222070000	(1tjo_A:0.0000010000	1tk6_A:0.0000010000):0.7538690000):0.4276460000	(((((2fzf_A:1.8727340000	(1lko_A:0.3780530000	1yuz_A:1.1211350000):0.2402290000):0.4869970000	3qhb_A:1.1473710000):0.5368670000	((((1lb3_A:0.1292380000	2za7_A:0.0667080000):0.3737750000	(1bg7_A:0.0778000000	1r03_A:0.2606890000):0.0540565000):0.2117860000	(1z6o_A:0.9829540000	1z6o_M:0.6433050000):0.3373610000):0.3485040000	(((1eum_A:0.3174970000	1krq_A:0.3491190000):0.1875470000	3e6s_A:0.8799490000):0.0906766000	(2jd7_A:0.2443600000	1vlg_A:0.2255890000):0.1754340000):0.1688150000):0.5241700000):0.2243810000	((((1bcf_A:0.0000010000	3e1q_A:0.0000010000):0.2325040000	2fkz_A:0.1483180000):0.1685090000	1jgc_A:0.2739680000):0.3219760000	1nfv_A:0.6695780000):0.2472090000):0.4674510000	(2vzb_A:0.4279310000	((1otk_A:2.2447240000	(((2uw1_A:0.0047030000	2uw1_B:0.0000020000):0.0934898000	1afr_A:0.1525370000):1.1273500000	1za0_A:1.5414820000):0.4197710000):0.4707540000	((((((1oqu_A:0.2033020000	1r2f_A:0.1824520000):0.0586698000	1uzr_A:0.0205750000):0.7767310000	1mxr_A:0.7751120000):0.2002800000	(1jk0_A:0.2014040000	(2uw2_A:0.0990180000	1w68_A:0.1072050000):0.2618910000):0.7764200000):0.6415180000	3ee4_A:1.0406110000):0.6250410000	(((2inc_B:1.0198350000	(2inp_C:0.9873490000	1mty_B:1.3389180000):0.4487070000):0.3610650000	3dhg_A:0.9465690000):0.0404101000	1mty_D:1.1823760000):1.5299400000):0.2606000000):1.9722800000):0.3388980000):0.2588460000):0.1293660000):0.0410647000):0.1088870000):0.0333384000	1n1q_A:0.3277920000);
(1ji5_A:0.2919230000	((1jig_A:0.2119090000	((1qgh_A:0.4230550000	2ux1_A:0.4969070000):0.3097420000	(1ji4_A:0.5408600000	2fjc_A:0.6103970000):0.2262130000):0.0993647000):0.0616205000	(((((1dps_A:0.0000010000	1jts_A:0.0000010000):0.4246180000	1o9r_A:0.3217800000):0.3116130000	1uvh_A:0.8943330000):0.2649840000	(1tjo_A:0.0000010000	1tk6_A:0.0000010000):0.9449140000):0.2783580000	(((((2fzf_A:1.6082820000	(1otk_A:2.3063720000	(((((((1oqu_A:0.1506470000	1r2f_A:0.1895460000):0.0489728000	1uzr_A:0.0319080000):0.8674340000	1mxr_A:0.6939970000):0.2460080000	(1jk0_A:0.2053600000	(2uw2_A:0.0939740000	1w68_A:0.0972140000):0.2100550000):0.7983880000):0.3297010000	(((2uw1_A:0.0000030000	2uw1_B:0.0000010000):0.0852382000	1afr_A:0.1591790000):1.6128800000	1za0_A:1.1242920000):1.4857200000):0.1024590000	(2inc_B:0.6922690000	((2inp_C:1.0525110000	1mty_B:1.3928640000):0.3952510000	(1mty_D:1.3493280000	3dhg_A:1.0144210000):0.4892780000):0.3179850000):1.5346600000):0.4841620000	3ee4_A:0.7776390000):0.9813600000):1.0078600000):0.4185640000	(((((1lb3_A:0.0918810000	2za7_A:0.1363520000):0.3315330000	1bg7_A:0.1053940000):0.0906838000	1r03_A:0.1591940000):0.2776510000	(1z6o_A:0.9423050000	1z6o_M:0.7927060000):0.1482170000):0.2609770000	(((1eum_A:0.2861590000	1krq_A:0.4376260000):0.2832210000	(2jd7_A:0.2366600000	1vlg_A:0.3782870000):0.0938538000):0.1609760000	3e6s_A:0.8181710000):0.2195600000):0.6457600000):0.0168742000	((1lko_A:0.3684950000	1yuz_A:0.9362440000):0.5403550000	3qhb_A:1.0661370000):0.4803860000):0.2435080000	((((1bcf_A:0.0000010000	3e1q_A:0.0000010000):0.1901490000	2fkz_A:0.1645860000):0.0867460000	1jgc_A:0.4177180000):0.4671800000	1nfv_A:0.6703240000):0.2327990000):0.3916240000	2vzb_A:0.8967950000):0.3086950000):0.1441410000):0.0474262000	(1n1q_A:0.3148640000	2chp_A:0.4097590000):0.0521028000);
(1ji5_A:0.2377790000	(1jig_A:0.1636260000	(((1qgh_A:0.2706980000	2ux1_A:0.4912830000):0.4379890000	((((1dps_A:0.0000010000	1jts_A:0.0000010000):0.4450660000	1o9r_A:0.2857220000):0.4544610000	(1uvh_A:0.4927000000	(1tjo_A:0.0000010000	1tk6_A:0.0000010000):0.8932490000):0.2218090000):0.4101610000	(((((2fzf_A:2.3196680000	3qhb_A:0.6168880000):0.3412650000	(1lko_A:0.3725810000	1yuz_A:1.0709620000):0.5351540000):0.8117120000	(((((1bcf_A:0.0000010000	3e1q_A:0.0000010000):0.2251460000	2fkz_A:0.1324520000):0.2000540000	1jgc_A:0.2721300000):0.2265550000	((((((1lb3_A:0.1526180000	2za7_A:0.1065740000):0.3399710000	1bg7_A:0.1545670000):0.0910911000	1r03_A:0.1743700000):0.2299940000	(1z6o_A:1.0912310000	1z6o_M:0.8847460000):0.2742200000):0.6320340000	3e6s_A:0.8534280000):0.0334388000	((1eum_A:0.2763680000	1krq_A:0.3754800000):0.2723070000	(2jd7_A:0.2595360000	1vlg_A:0.4021800000):0.0583993000):0.1264740000):0.8543010000):0.2980660000	1nfv_A:0.4860210000):0.2491020000):0.0869501000	(1otk_A:1.8895120000	(((((((1oqu_A:0.2194190000	1r2f_A:0.1810730000):0.0475248000	1uzr_A:0.0304020000):1.0172600000	1mxr_A:0.8124570000):0.1862090000	(1jk0_A:0.3005660000	(2uw2_A:0.0788060000	1w68_A:0.1079620000):0.1892910000):0.6923250000):0.6028310000	3ee4_A:1.1647910000):0.6269250000	(((2uw1_A:0.0045680000	2uw1_B:0.0000010000):0.1007070000	1afr_A:0.1314420000):1.1797700000	1za0_A:1.3413180000):0.5830760000):0.1667930000	((2inc_B:1.1004860000	(2inp_C:1.2313700000	1mty_B:1.2715070000):0.2751430000):0.2030110000	(1mty_D:1.1817670000	3dhg_A:0.9822330000):0.4310040000):1.5411700000):0.4746120000):1.0935100000):0.2612930000	2vzb_A:0.9152320000):0.3431590000):0.1626810000):0.0489094000	(1ji4_A:0.4215200000	2fjc_A:0.5603910000):0.3476370000):0.1345470000):0.0691149000	(1n1q_A:0.3083270000	2chp_A:0.6097080000):0.0686056000);
(1ji5_A:0.2680550000	1jig_A:0.1724350000	((1n1q_A:0.2675430000	2chp_A:0.4630800000):0.0661882000	(((1qgh_A:0.3628320000	2ux1_A:0.5413710000):0.2922760000	(1ji4_A:0.5578390000	2fjc_A:0.6809010000):0.1675200000):0.2478230000	(((((1dps_A:0.0000020000	1jts_A:0.0000020000):0.4278170000	1o9r_A:0.2555210000):0.5562770000	1uvh_A:0.7215470000):0.3663120000	(1tjo_A:0.0000010000	1tk6_A:0.0000010000):0.6645800000):0.3612430000	((((((2fzf_A:2.1172520000	((1lko_A:0.5514460000	1yuz_A:0.9040710000):0.6023340000	3qhb_A:0.8941160000):0.4194370000):0.4378920000	((((1lb3_A:0.1677450000	2za7_A:0.0832920000):0.3007030000	(1bg7_A:0.0989380000	1r03_A:0.2120440000):0.0833489000):0.3451290000	(1z6o_A:1.0359440000	1z6o_M:0.8622240000):0.1662430000):0.4068730000	(((1eum_A:0.3432740000	1krq_A:0.3479130000):0.2546890000	3e6s_A:0.8485140000):0.1636040000	(2jd7_A:0.3372200000	1vlg_A:0.3256200000):0.1228290000):0.2165380000):0.5212050000):0.0000026024	((1otk_A:2.4592790000	(((2uw1_A:0.0031410000	2uw1_B:0.0000020000):0.0664151000	1afr_A:0.1656450000):1.8285800000	1za0_A:1.2949650000):0.4504410000):0.1633650000	((((((1oqu_A:0.2664240000	1uzr_A:0.0811450000):0.1376810000	1r2f_A:0.1293420000):0.6638480000	(1jk0_A:0.2404570000	(2uw2_A:0.1171930000	1w68_A:0.0781040000):0.1530550000):0.8337600000):0.0784065000	1mxr_A:0.9102470000):0.5088100000	((2inc_B:1.0048390000	(2inp_C:1.3373410000	1mty_B:1.4415490000):0.3884280000):0.3140770000	(1mty_D:1.4167890000	3dhg_A:1.0064320000):0.3911190000):1.3939400000):0.2959710000	3ee4_A:1.0472780000):0.3703580000):1.7331600000):0.2482280000	(((1bcf_A:0.0000010000	3e1q_A:0.0000010000):0.1845660000	2fkz_A:0.1222860000):0.0693854000	1jgc_A:0.4087720000):0.5005130000):0.1570390000	1nfv_A:0.6052820000):0.2820440000	2vzb_A:1.0024780000):0.3256450000):0.1512430000):0.0653293000):0.0778933000);
(1ji5_A:0.3465550000	(1jig_A:0.2621070000	((2chp_A:0.4522020000	((1qgh_A:0.4091290000	2ux1_A:0.6520550000):0.2550970000	(1ji4_A:0.6476540000	2fjc_A:0.6674100000):0.2276350000):0.1301520000):0.0783241000	((((1dps_A:0.0000010000	1jts_A:0.0000010000):0.5397200000	1o9r_A:0.2801660000):0.5167450000	1uvh_A:0.7430810000):0.3965630000	((1tjo_A:0.0000010000	1tk6_A:0.0000010000):0.8258000000	(((((((2fzf_A:1.8698870000	(1lko_A:0.4839480000	1yuz_A:1.0247720000):0.3865530000):0.3423040000	3qhb_A:0.9461410000):0.4775930000	(((((1lb3_A:0.1064160000	2za7_A:0.0658790000):0.3398650000	1bg7_A:0.0879140000):0.1282990000	1r03_A:0.2267310000):0.2780990000	(1z6o_A:1.0394060000	1z6o_M:0.7138710000):0.3061880000):0.3393330000	((((1eum_A:0.3173760000	1krq_A:0.5239380000):0.3084730000	2jd7_A:0.2491090000):0.1304730000	1vlg_A:0.3466700000):0.1372630000	3e6s_A:1.0939290000):0.1173730000):0.5700390000):0.1109100000	(1otk_A:3.5984660000	(((((((1oqu_A:0.1582220000	1uzr_A:0.0811680000):0.1312550000	1r2f_A:0.1164790000):0.9146960000	1mxr_A:1.0116020000):0.2523530000	(1jk0_A:0.1899330000	(2uw2_A:0.1370110000	1w68_A:0.0782000000):0.2510660000):0.7084580000):0.3915900000	(((2uw1_A:0.0064150000	2uw1_B:0.0000010000):0.1064960000	1afr_A:0.1008590000):1.9709000000	1za0_A:1.3522290000):1.2141800000):0.1550300000	(2inc_B:0.6428930000	((2inp_C:1.2467600000	1mty_B:1.5294910000):0.2303440000	(1mty_D:1.2857180000	3dhg_A:1.0473290000):0.8166720000):0.2754490000):2.0468100000):0.2468360000	3ee4_A:1.0715830000):0.8131500000):1.3131800000):0.5395150000	(((1bcf_A:0.0000010000	3e1q_A:0.0000010000):0.1717920000	2fkz_A:0.1927430000):0.1209730000	1jgc_A:0.4013790000):0.4597020000):0.3756310000	1nfv_A:0.4204560000):0.4603130000	2vzb_A:1.3782800000):0.1170110000):0.3043980000):0.2212320000):0.1125690000):0.0395606000	1n1q_A:0.4128820000);
(1ji5_A:0.1916360000	1jig_A:0.2123470000	(1n1q_A:0.3840540000	((2chp_A:0.4072560000	(((((1dps_A:0.0000020000	1jts_A:0.0000020000):0.4114600000	1o9r_A:0.2829850000):0.5463320000	1uvh_A:0.6422740000):0.3758190000	(1tjo_A:0.0000010000	1tk6_A:0.0000010000):0.6357770000):0.2596300000	(((((((2fzf_A:1.8168060000	(1lko_A:0.6170790000	1yuz_A:0.8694810000):0.2966940000):0.3907690000	3qhb_A:0.9578250000):0.4902340000	(1otk_A:2.5690270000	((((((1oqu_A:0.2295920000	1uzr_A:0.0980170000):0.1031670000	1r2f_A:0.1348270000):0.8247280000	1mxr_A:0.7727600000):0.1533310000	(1jk0_A:0.2509540000	(2uw2_A:0.0623460000	1w68_A:0.1307780000):0.2233300000):0.7692800000):0.5703340000	(((2inc_B:1.1558610000	(2inp_C:1.3496490000	1mty_B:1.1241840000):0.3798670000):0.3867030000	(1mty_D:1.2352350000	3dhg_A:0.9971700000):0.3846920000):1.5942200000	(((2uw1_A:0.0080850000	2uw1_B:0.0000020000):0.0281204000	1afr_A:0.2265240000):1.6651400000	1za0_A:1.1323190000):0.9758590000):0.5524110000):0.4706990000	3ee4_A:0.7998670000):0.9455000000):1.0992900000):0.2152630000	((((1lb3_A:0.1392500000	2za7_A:0.0738390000):0.1580340000	(1bg7_A:0.1829220000	1r03_A:0.2127540000):0.0807181000):0.2594080000	(1z6o_A:1.0858490000	1z6o_M:0.8878340000):0.2334220000):0.4683120000	(((1eum_A:0.2998150000	1krq_A:0.3671010000):0.1591540000	3e6s_A:0.9254510000):0.1587390000	(2jd7_A:0.2468580000	1vlg_A:0.3493540000):0.1011500000):0.1698800000):0.6183740000):0.1168000000	(((1bcf_A:0.0000010000	3e1q_A:0.0000010000):0.2636430000	2fkz_A:0.1206110000):0.2141590000	1jgc_A:0.4053190000):0.4001020000):0.1889840000	1nfv_A:0.6094950000):0.3312690000	2vzb_A:0.8734960000):0.2802040000):0.1879390000):0.1312250000	((1qgh_A:0.2534970000	2ux1_A:0.5633510000):0.4007050000	(1ji4_A:0.4482010000	2fjc_A:0.5643080000):0.2807280000):0.1217600000):0.0867114000):0.0606047000);
(1ji5_A:0.2598020000	1jig_A:0.2615830000	(1n1q_A:0.3588730000	(2chp_A:0.3973180000	(((1qgh_A:0.3149890000	2ux1_A:0.5737600000):0.2558370000	(1ji4_A:0.5180820000	2fjc_A:0.6212810000):0.2494380000):0.1081450000	(((((1dps_A:0.0000020000	1jts_A:0.0000020000):0.3045120000	1o9r_A:0.3053180000):0.3890880000	1uvh_A:0.6310230000):0.4238320000	(1tjo_A:0.0000020000	1tk6_A:0.0000010000):0.8077610000):0.1291030000	(((((2fzf_A:1.3902450000	((1otk_A:2.9363990000	(((2inc_B:1.0531200000	2inp_C:1.2905150000):0.4991240000	1mty_B:1.4298960000):0.2989840000	(1mty_D:1.1752350000	3dhg_A:1.1478980000):0.2196190000):1.1652400000):0.0000026483	((((((1oqu_A:0.2224320000	1uzr_A:0.0806550000):0.1150890000	1r2f_A:0.1142250000):0.6644050000	1mxr_A:0.8880520000):0.3200480000	(1jk0_A:0.2597960000	(2uw2_A:0.0996790000	1w68_A:0.0694640000):0.2089720000):0.6867630000):0.5316560000	(((2uw1_A:0.0046410000	2uw1_B:0.0000020000):0.0505210000	1afr_A:0.2090400000):1.4506500000	1za0_A:1.2747980000):1.3572300000):0.1494170000	3ee4_A:1.4029520000):0.4387140000):0.9645740000):0.8718050000	(((1lko_A:0.4334190000	1yuz_A:0.9283540000):0.3223870000	3qhb_A:1.1240960000):0.2595740000	(((((1lb3_A:0.0710090000	2za7_A:0.0727000000):0.4020850000	1bg7_A:0.1056130000):0.0922936000	1r03_A:0.2120790000):0.3006600000	(1z6o_A:1.1987190000	1z6o_M:0.6720960000):0.1841350000):0.3583430000	(((1eum_A:0.4447960000	1krq_A:0.2349270000):0.1852720000	3e6s_A:0.7358300000):0.0853596000	(2jd7_A:0.2181650000	1vlg_A:0.2964820000):0.1648360000):0.0946811000):0.5772360000):0.1251850000):0.1480550000	(((1bcf_A:0.0000010000	3e1q_A:0.0000010000):0.2066610000	2fkz_A:0.1241060000):0.2242680000	1jgc_A:0.2587110000):0.3645540000):0.1683580000	1nfv_A:0.5688670000):0.3710820000	2vzb_A:0.9318990000):0.2983450000):0.1141680000):0.0537358000):0.1080590000):0.0351745000);
(1ji5_A:0.2294420000	(1jig_A:0.2362370000	((2chp_A:0.4028760000	(((((1dps_A:0.0000010000	1jts_A:0.0000010000):0.3650890000	1o9r_A:0.3549810000):0.3214010000	1uvh_A:0.6387350000):0.4963510000	(1tjo_A:0.0000010000	1tk6_A:0.0000010000):0.7186120000):0.3696010000	(((2fzf_A:1.9603730000	(((1lko_A:0.5568270000	1yuz_A:1.1754560000):0.2416550000	3qhb_A:0.7202520000):0.5469900000	(((((((1lb3_A:0.1279820000	2za7_A:0.0751530000):0.3002570000	1bg7_A:0.0776530000):0.0798923000	(1z6o_A:0.8340990000	1z6o_M:0.7587150000):0.4065970000):0.0870758000	1r03_A:0.1346740000):0.5476240000	3e6s_A:0.8664330000):0.1225270000	((1eum_A:0.2605170000	1krq_A:0.4149010000):0.2495940000	(2jd7_A:0.2236220000	1vlg_A:0.4348280000):0.0962655000):0.0812083000):0.7093400000	(1otk_A:2.0644370000	(((((((1oqu_A:0.2717100000	1uzr_A:0.1266210000):0.0879782000	1r2f_A:0.1891600000):0.8115140000	1mxr_A:0.8848340000):0.2196220000	(1jk0_A:0.2438270000	(2uw2_A:0.0871460000	1w68_A:0.1249110000):0.2197140000):0.6918440000):0.4018060000	3ee4_A:1.3226510000):0.6777540000	(((2uw1_A:0.0031930000	2uw1_B:0.0000010000):0.0764050000	1afr_A:0.1270850000):1.6301500000	1za0_A:1.5024060000):1.0266500000):0.3324640000	((2inc_B:0.9564580000	2inp_C:1.1760110000):0.2549640000	(1mty_B:0.9961040000	(1mty_D:1.3524400000	3dhg_A:0.9845540000):0.6867390000):0.3237400000):1.2323000000):0.2885830000):1.1730200000):0.0877617000):0.1876620000):0.1321950000	((((1bcf_A:0.0000010000	3e1q_A:0.0000010000):0.2669780000	2fkz_A:0.1576610000):0.2019190000	1jgc_A:0.2856560000):0.5347420000	1nfv_A:0.6023080000):0.4282340000):0.2554100000	2vzb_A:1.0562760000):0.1960900000):0.2741150000):0.1028080000	((1qgh_A:0.3168330000	2ux1_A:0.5752690000):0.3450160000	(1ji4_A:0.6009660000	2fjc_A:0.5039230000):0.3284470000):0.1066370000):0.1208020000):0.0461084000	1n1q_A:0.4932530000);
(1ji5_A:0.2818510000	((1jig_A:0.1030900000	((1qgh_A:0.3150570000	2ux1_A:0.6070830000):0.2987800000	(1ji4_A:0.6157730000	2fjc_A:0.5236230000):0.1928340000):0.1579890000):0.0717808000	1n1q_A:0.3957530000):0.0607365000	(2chp_A:0.2950130000	(((((1dps_A:0.0000010000	1jts_A:0.0000010000):0.3627280000	1o9r_A:0.2943710000):0.5212590000	1uvh_A:0.6294970000):0.3782800000	(1tjo_A:0.0000010000	1tk6_A:0.0000010000):0.7465260000):0.3554070000	(((((2fzf_A:1.8140340000	(1lko_A:0.5233500000	1yuz_A:1.0462660000):0.3890540000):0.2863630000	3qhb_A:1.3014270000):0.1463000000	(1otk_A:2.3366370000	(((((((1oqu_A:0.1817690000	1uzr_A:0.0424310000):0.1149920000	1r2f_A:0.1661630000):0.9725930000	1mxr_A:0.6019880000):0.2395970000	(1jk0_A:0.2555660000	(2uw2_A:0.0852970000	1w68_A:0.0879090000):0.1352230000):0.6850580000):0.5359500000	3ee4_A:1.1080400000):0.6137500000	(((2inc_B:0.5822600000	2inp_C:1.3270610000):0.6373290000	1mty_B:1.2765930000):0.2979350000	(1mty_D:1.1815930000	3dhg_A:1.0161290000):0.0168315000):1.5836300000):0.3755930000	(((2uw1_A:0.0000030000	2uw1_B:0.0000010000):0.0582415000	1afr_A:0.1647500000):1.4020600000	1za0_A:1.9366740000):0.6272740000):0.4279680000):1.3873600000):0.2678820000	(((((1bcf_A:0.0000010000	3e1q_A:0.0000010000):0.1781020000	2fkz_A:0.1791610000):0.1592560000	1jgc_A:0.3109990000):0.2718840000	((((((1lb3_A:0.1373460000	2za7_A:0.0783360000):0.3190390000	1bg7_A:0.0894380000):0.1308460000	1r03_A:0.2220630000):0.1530750000	1z6o_A:1.1951810000):0.0997348000	1z6o_M:0.8037440000):0.3576410000	(((1eum_A:0.2729660000	1krq_A:0.4062460000):0.2212280000	(2jd7_A:0.1720980000	1vlg_A:0.4115800000):0.1093840000):0.1749930000	3e6s_A:0.6952430000):0.2175060000):0.5871640000):0.2037040000	1nfv_A:0.7051970000):0.3640280000):0.2368320000	2vzb_A:0.8635770000):0.4231130000):0.1927810000):0.1808190000);
(1ji5_A:0.2864850000	1jig_A:0.3350110000	(1n1q_A:0.3680180000	((2chp_A:0.3859460000	(((((1dps_A:0.0000010000	1jts_A:0.0000010000):0.3625970000	1o9r_A:0.2932420000):0.4118580000	1uvh_A:0.6957980000):0.3735430000	(1tjo_A:0.0000010000	1tk6_A:0.0000010000):0.8249200000):0.2533790000	(((((2fzf_A:1.8183630000	(1lko_A:0.3627620000	1yuz_A:1.1929170000):0.2971510000):0.3156930000	3qhb_A:0.9046990000):0.5410740000	(((((1lb3_A:0.1216560000	2za7_A:0.0899200000):0.3490960000	1bg7_A:0.0940260000):0.0673754000	1r03_A:0.1663370000):0.2138610000	(1z6o_A:1.1374480000	1z6o_M:0.7261490000):0.1888510000):0.3719040000	((((1eum_A:0.2685520000	1krq_A:0.2643290000):0.2028530000	3e6s_A:0.7852990000):0.1930430000	2jd7_A:0.2211680000):0.1092500000	1vlg_A:0.3335400000):0.3125470000):0.7180980000):0.0891005000	((((1bcf_A:0.0000010000	3e1q_A:0.0000010000):0.1896350000	2fkz_A:0.2139200000):0.1220240000	1jgc_A:0.3332650000):0.4787230000	1nfv_A:0.7478710000):0.3717480000):0.1782770000	(2vzb_A:0.7072950000	(((1otk_A:2.4887050000	3ee4_A:0.8797670000):0.2140260000	(((((1oqu_A:0.2321230000	1uzr_A:0.0848370000):0.1261150000	1r2f_A:0.1092370000):0.7167500000	1mxr_A:0.6614780000):0.2438330000	(1jk0_A:0.2817990000	(2uw2_A:0.0674330000	1w68_A:0.1049240000):0.1411750000):0.6199560000):0.4340450000	((2inc_B:0.7198060000	(2inp_C:1.3557260000	1mty_B:1.2207960000):0.4592310000):0.5022140000	(1mty_D:1.1928490000	3dhg_A:1.1359030000):0.2020200000):1.0287200000):0.3247750000):0.6074550000	(((2uw1_A:0.0000030000	2uw1_B:0.0000010000):0.0826358000	1afr_A:0.1990940000):1.1808600000	1za0_A:1.3042730000):0.4651590000):1.2482000000):0.3013970000):0.2952140000):0.1776390000):0.0825595000	((1qgh_A:0.2662750000	2ux1_A:0.5115720000):0.3853660000	(1ji4_A:0.5239990000	2fjc_A:0.6204080000):0.2601710000):0.1821840000):0.0616171000):0.0052919900);
(1ji5_A:0.1914660000	1jig_A:0.2763430000	(1n1q_A:0.3799790000	((2chp_A:0.3680170000	((1qgh_A:0.3680510000	2ux1_A:0.5117020000):0.2984580000	(1ji4_A:0.4777020000	2fjc_A:0.5394510000):0.2450430000):0.0881017000):0.0796997000	(((((1dps_A:0.0000020000	1jts_A:0.0000020000):0.3555280000	1o9r_A:0.3481760000):0.3848830000	1uvh_A:0.7140960000):0.3523970000	(1tjo_A:0.0000010000	1tk6_A:0.0000010000):0.8064780000):0.3627970000	((((((2fzf_A:1.9673850000	3qhb_A:1.1771110000):0.3322680000	(1lko_A:0.3092020000	1yuz_A:1.1297430000):0.5191240000):0.3279350000	(((((1lb3_A:0.1040930000	2za7_A:0.1432610000):0.1800840000	1z6o_A:1.3163820000):0.0874020000	(1bg7_A:0.1276520000	1r03_A:0.2216120000):0.0465737000):0.3964520000	1z6o_M:0.7000710000):0.4295960000	(((1eum_A:0.2675160000	1krq_A:0.3045470000):0.2040280000	3e6s_A:0.8790890000):0.1223160000	(2jd7_A:0.1799340000	1vlg_A:0.3300480000):0.1010330000):0.2277430000):0.6456910000):0.0000020212	(1otk_A:2.3393240000	(((((((1oqu_A:0.2099380000	1uzr_A:0.0678100000):0.1571910000	1r2f_A:0.0680990000):0.8840180000	1mxr_A:0.6334750000):0.2541150000	(1jk0_A:0.2248680000	(2uw2_A:0.0781030000	1w68_A:0.0705330000):0.2031130000):0.6487040000):0.5820150000	((2inc_B:0.8025780000	(2inp_C:1.2034580000	1mty_B:1.2326470000):0.3974950000):0.5739920000	(1mty_D:1.2410540000	3dhg_A:1.0373290000):0.2879740000):1.2636600000):0.3496700000	(((2uw1_A:0.0030180000	2uw1_B:0.0000020000):0.0787673000	1afr_A:0.1434840000):1.2746700000	1za0_A:1.5490530000):0.9628170000):0.1353390000	3ee4_A:0.9106770000):0.8924270000):0.9920600000):0.2879610000	((((1bcf_A:0.0000010000	3e1q_A:0.0000010000):0.2357130000	2fkz_A:0.1472890000):0.2366970000	1jgc_A:0.1797890000):0.5055190000	1nfv_A:0.6685290000):0.2210200000):0.3417500000	2vzb_A:0.8841360000):0.2441460000):0.0648070000):0.1294330000):0.0398132000);
(1ji5_A:0.2907580000	(1jig_A:0.2047330000	(((2chp_A:0.4896890000	((((1dps_A:0.0000010000	1jts_A:0.0000010000):0.3705820000	1o9r_A:0.3461020000):0.3485570000	1uvh_A:0.7408370000):0.5639900000	(1tjo_A:0.0000010000	1tk6_A:0.0000010000):0.6165680000):0.3923050000):0.0679359000	(((((2fzf_A:1.9963390000	(1lko_A:0.3333620000	1yuz_A:1.0879690000):0.3079700000):0.4638840000	3qhb_A:0.7426880000):0.6717790000	((((((1lb3_A:0.1470390000	2za7_A:0.0935920000):0.3379370000	1bg7_A:0.0716540000):0.0654762000	1r03_A:0.1816700000):0.3140400000	(1z6o_A:0.8895700000	1z6o_M:0.7604380000):0.1334770000):0.2448010000	((((1eum_A:0.2000830000	1krq_A:0.2946990000):0.2426990000	3e6s_A:0.6764340000):0.2058030000	2jd7_A:0.1091670000):0.1390730000	1vlg_A:0.2428120000):0.3013970000):0.6465610000	(1otk_A:1.9920960000	(((((((1oqu_A:0.2068140000	1r2f_A:0.2338190000):0.0598613000	1uzr_A:0.0126910000):0.7645720000	1mxr_A:0.7335280000):0.1917660000	(1jk0_A:0.2970820000	(2uw2_A:0.0692810000	1w68_A:0.0899020000):0.1246100000):0.8505400000):0.4456800000	3ee4_A:1.0625440000):0.3622660000	((2inc_B:1.0011980000	(2inp_C:1.2864180000	1mty_B:1.4414020000):0.4492150000):0.4231160000	(1mty_D:1.1892240000	3dhg_A:0.9854920000):0.4200430000):1.3929800000):0.4098260000	(((2uw1_A:0.0015960000	2uw1_B:0.0000010000):0.1366010000	1afr_A:0.1199790000):1.3199300000	1za0_A:1.1123430000):0.7759110000):0.2993440000):1.6556500000):0.0236120000):0.3604740000	((((1bcf_A:0.0000010000	3e1q_A:0.0000010000):0.1897170000	2fkz_A:0.1267450000):0.1870240000	1jgc_A:0.3396100000):0.2621610000	1nfv_A:0.9156140000):0.2643530000):0.2982100000	2vzb_A:0.7707790000):0.3577970000):0.1084330000	((1qgh_A:0.4062800000	2ux1_A:0.6167530000):0.3327530000	(1ji4_A:0.4826730000	2fjc_A:0.5958770000):0.1316290000):0.0735678000):0.1738350000):0.0633828000	1n1q_A:0.3005560000);
(1ji5_A:0.2503600000	1jig_A:0.2214750000	(1n1q_A:0.2846430000	(((2chp_A:0.4102760000	((((1dps_A:0.0000010000	1jts_A:0.0000010000):0.4556140000	1o9r_A:0.2473530000):0.3093550000	1uvh_A:0.7956130000):0.4896220000	(1tjo_A:0.0000010000	1tk6_A:0.0000010000):0.8212230000):0.2242580000):0.1080770000	(((((2fzf_A:3.3993370000	(1lko_A:0.5296850000	1yuz_A:0.9765950000):0.2468250000):0.1521550000	3qhb_A:0.9879410000):0.4496920000	((((((1lb3_A:0.1280570000	2za7_A:0.0608500000):0.1948310000	1bg7_A:0.1750700000):0.0800322000	1r03_A:0.1576170000):0.1861480000	(1z6o_A:0.8526700000	1z6o_M:0.9621170000):0.2421020000):0.4504500000	(((1eum_A:0.2122450000	1krq_A:0.3998400000):0.2548150000	3e6s_A:0.6859690000):0.1127490000	(2jd7_A:0.1927220000	1vlg_A:0.3212560000):0.0702345000):0.1388170000):0.6595850000	(1otk_A:1.9073600000	(((((((1oqu_A:0.2003240000	1r2f_A:0.2114790000):0.0688745000	1uzr_A:0.0192560000):0.7444990000	1mxr_A:0.7586550000):0.2579000000	(1jk0_A:0.3724170000	(2uw2_A:0.0898140000	1w68_A:0.0948460000):0.1500920000):0.7048740000):0.7174680000	3ee4_A:1.1336110000):0.4555500000	(((2uw1_A:0.0047070000	2uw1_B:0.0000010000):0.0839992000	1afr_A:0.2213480000):1.5194900000	1za0_A:1.5994110000):1.1001400000):0.2469570000	(((2inc_B:0.6540780000	2inp_C:1.1536520000):0.4956620000	(1mty_D:1.0024330000	3dhg_A:1.0788480000):0.5156070000):0.2687220000	1mty_B:0.8789220000):1.2557000000):0.1488980000):1.4877400000):0.0406079000):0.1776490000	((((1bcf_A:0.0000010000	3e1q_A:0.0000010000):0.2643790000	2fkz_A:0.0948180000):0.0743784000	1jgc_A:0.3643070000):0.6704910000	1nfv_A:0.6630080000):0.1640190000):0.4964110000	2vzb_A:0.8765590000):0.3420870000):0.1172130000	((1qgh_A:0.3767830000	2ux1_A:0.6890470000):0.1560920000	(1ji4_A:0.5819370000	2fjc_A:0.5465470000):0.2465310000):0.1800940000):0.1170530000):0.0370668000);
(1ji5_A:0.2800630000	1jig_A:0.2138030000	(1n1q_A:0.3692260000	((2chp_A:0.4666500000	(((((1dps_A:0.0000020000	1jts_A:0.0000020000):0.3129500000	1o9r_A:0.2966010000):0.2732490000	1uvh_A:0.7107610000):0.2874430000	(1tjo_A:0.0000010000	1tk6_A:0.0000010000):0.7157750000):0.3888530000	((((((2fzf_A:1.8381910000	(1lko_A:0.6528660000	1yuz_A:1.1954060000):0.3449780000):0.2440950000	3qhb_A:1.0614650000):0.6920040000	(((((((1lb3_A:0.1843120000	2za7_A:0.0715330000):0.3134400000	1r03_A:0.2537400000):0.0859984000	1bg7_A:0.0123740000):0.2673490000	1z6o_A:1.2030740000):0.2566060000	1z6o_M:0.6949110000):0.1803160000	((((1eum_A:0.3116020000	1krq_A:0.2210440000):0.2002160000	3e6s_A:0.8185890000):0.1728980000	2jd7_A:0.2196770000):0.1323600000	1vlg_A:0.3600020000):0.4250100000):0.4107760000	(1otk_A:1.7984520000	(((((((1oqu_A:0.2166250000	1uzr_A:0.0937740000):0.0956558000	1r2f_A:0.1209810000):0.6951600000	1mxr_A:0.8289630000):0.1199320000	(1jk0_A:0.2158770000	(2uw2_A:0.0512150000	1w68_A:0.1135780000):0.2539010000):0.7890440000):0.6120110000	3ee4_A:0.9911330000):0.5063150000	((2inc_B:0.7366100000	(2inp_C:0.8909890000	1mty_B:1.3353140000):0.3951000000):0.4323790000	(1mty_D:1.3456340000	3dhg_A:1.0129700000):0.3086800000):1.3695900000):0.2447990000	(((2uw1_A:0.0048260000	2uw1_B:0.0000020000):0.1163660000	1afr_A:0.1069290000):1.5364200000	1za0_A:1.1005130000):0.3267600000):0.4968470000):1.0124800000):0.0195098000):0.2118160000	(((1bcf_A:0.0000010000	3e1q_A:0.0000010000):0.1797960000	2fkz_A:0.1664710000):0.0890728000	1jgc_A:0.3674570000):0.4752200000):0.2162480000	1nfv_A:0.6746600000):0.2597890000	2vzb_A:0.9258810000):0.1887060000):0.1365440000):0.0671353000	((1qgh_A:0.2748800000	2ux1_A:0.4679510000):0.3883230000	(1ji4_A:0.5742970000	2fjc_A:0.5649930000):0.3504010000):0.0683906000):0.0635097000):0.0377873000);
(1ji5_A:0.2390500000	1jig_A:0.2203610000	(1n1q_A:0.3074830000	((2chp_A:0.4894620000	(((((1dps_A:0.0000010000	1jts_A:0.0000010000):0.3280830000	1o9r_A:0.2612370000):0.5160560000	1uvh_A:0.6638080000):0.4693450000	(1tjo_A:0.0000010000	1tk6_A:0.0000010000):0.6037250000):0.3752030000	(((((((2fzf_A:1.9494240000	1yuz_A:0.9039280000):0.1638760000	1lko_A:0.3892330000):0.5308960000	3qhb_A:0.9653360000):0.8461270000	(1otk_A:1.8515320000	(((((((1oqu_A:0.2284480000	1uzr_A:0.0416190000):0.1403390000	1r2f_A:0.0825910000):0.6963460000	1mxr_A:0.7227130000):0.1516250000	(1jk0_A:0.2786000000	(2uw2_A:0.1023290000	1w68_A:0.0951090000):0.1977540000):0.5160730000):0.2868090000	((2inc_B:0.8716950000	2inp_C:1.0291850000):0.4959820000	(1mty_B:1.4597760000	(1mty_D:1.3196460000	3dhg_A:0.9825100000):0.3248440000):0.1634530000):1.1450600000):0.4637670000	(((2uw1_A:0.0061840000	2uw1_B:0.0000010000):0.0653357000	1afr_A:0.1783520000):2.0684600000	1za0_A:1.1956550000):0.6725590000):0.2378820000	3ee4_A:0.9272550000):0.9946690000):1.2218800000):0.0000026808	((((1lb3_A:0.1497340000	2za7_A:0.0951120000):0.2379230000	(1bg7_A:0.1288940000	1r03_A:0.1407200000):0.0591211000):0.2750760000	(1z6o_A:1.1262590000	1z6o_M:0.6234900000):0.2536560000):0.2864030000	(((1eum_A:0.2316540000	1krq_A:0.3426440000):0.1979270000	3e6s_A:0.7594420000):0.0884654000	(2jd7_A:0.2062110000	1vlg_A:0.3376020000):0.1039100000):0.2471990000):0.6340100000):0.1427760000	((((1bcf_A:0.0000010000	3e1q_A:0.0000010000):0.2281340000	2fkz_A:0.1943630000):0.1523480000	1jgc_A:0.2749280000):0.4372990000	1nfv_A:0.6168440000):0.3612020000):0.4379900000	2vzb_A:0.8356910000):0.2312300000):0.0793579000):0.0657834000	((1qgh_A:0.3701120000	2ux1_A:0.4615510000):0.4611350000	(1ji4_A:0.5643610000	2fjc_A:0.6538320000):0.2484530000):0.0705890000):0.1634870000):0.0768958000);
(1ji5_A:0.2685100000	1jig_A:0.1790100000	(1n1q_A:0.2200770000	(2chp_A:0.3466160000	(((1qgh_A:0.2947240000	2ux1_A:0.5209510000):0.3717970000	(1ji4_A:0.4739070000	2fjc_A:0.5276740000):0.2868650000):0.0521517000	(((((1dps_A:0.0000020000	1jts_A:0.0000020000):0.4456700000	1o9r_A:0.2212130000):0.3565080000	1uvh_A:0.7652870000):0.2851540000	(1tjo_A:0.0000010000	1tk6_A:0.0000010000):0.7042800000):0.2913160000	((((2fzf_A:1.4322200000	(1lko_A:0.4298340000	1yuz_A:1.1953900000):0.3264400000):0.3064730000	3qhb_A:0.8347230000):0.6278230000	(((((1bcf_A:0.0000010000	3e1q_A:0.0000010000):0.2604750000	2fkz_A:0.1384460000):0.1316270000	1jgc_A:0.3433480000):0.2135220000	((((((1lb3_A:0.1302970000	2za7_A:0.1232480000):0.3360540000	1bg7_A:0.0569690000):0.0707455000	(1z6o_A:0.8476340000	1z6o_M:0.6950090000):0.2640360000):0.0531194000	1r03_A:0.2134330000):0.4379550000	3e6s_A:0.8302180000):0.0850514000	((1eum_A:0.2604180000	1krq_A:0.4602030000):0.2614740000	(2jd7_A:0.3208330000	1vlg_A:0.3556530000):0.1629770000):0.1730920000):0.6691250000):0.4273820000	1nfv_A:0.5748080000):0.3534130000):0.2088360000	(2vzb_A:0.7621990000	((1otk_A:2.1742810000	(((2uw1_A:0.0015970000	2uw1_B:0.0000020000):0.0780273000	1afr_A:0.2103740000):1.6651700000	1za0_A:1.2483700000):0.3369150000):0.5791370000	((((((1oqu_A:0.2595790000	1r2f_A:0.2481660000):0.0869486000	1uzr_A:0.0438540000):0.6214860000	1mxr_A:0.8713680000):0.3744800000	(1jk0_A:0.3004960000	(2uw2_A:0.0659840000	1w68_A:0.1076360000):0.2641170000):0.7186770000):0.4720160000	3ee4_A:1.2063040000):0.5353890000	(((2inc_B:0.6924400000	2inp_C:1.5451660000):0.3666420000	1mty_B:1.2587980000):0.2668930000	(1mty_D:1.0715840000	3dhg_A:1.2279140000):0.2818120000):1.1980900000):0.1318830000):1.7241500000):0.3549480000):0.3799790000):0.0508039000):0.0781288000):0.0784943000):0.0669438000);
(1ji5_A:0.2777400000	1jig_A:0.2326610000	(1n1q_A:0.3492340000	((2chp_A:0.3634560000	(((((1dps_A:0.0000020000	1jts_A:0.0000020000):0.2859850000	1o9r_A:0.2960400000):0.3167670000	1uvh_A:0.6857760000):0.3932380000	(1tjo_A:0.0000010000	1tk6_A:0.0000010000):0.8565240000):0.1715270000	((((2fzf_A:2.0053990000	(1lko_A:0.3264050000	(1yuz_A:0.7159290000	3qhb_A:1.1505330000):0.3240340000):0.4525860000):0.5523600000	(((((((1lb3_A:0.1932260000	2za7_A:0.0487080000):0.3857040000	1bg7_A:0.0797720000):0.1190230000	1r03_A:0.1750050000):0.2987200000	1z6o_A:1.2303050000):0.2208810000	1z6o_M:0.6076600000):0.2765210000	(((1eum_A:0.4128380000	1krq_A:0.3352360000):0.1959900000	3e6s_A:0.9052400000):0.1503800000	(2jd7_A:0.2269890000	1vlg_A:0.4448520000):0.1744670000):0.1020740000):0.5132780000	(1otk_A:2.3695910000	((((((1oqu_A:0.2038730000	1uzr_A:0.0784590000):0.1138900000	1r2f_A:0.1298330000):0.8382420000	1mxr_A:0.8497030000):0.1593150000	(1jk0_A:0.2282630000	(2uw2_A:0.0904510000	1w68_A:0.1040840000):0.1959190000):0.6377250000):0.7133250000	3ee4_A:1.0626320000):0.7871200000	((2inc_B:1.0858510000	((2inp_C:1.2510240000	1mty_B:1.2998840000):0.5272270000	(1mty_D:1.0974390000	3dhg_A:1.1240480000):0.4850640000):0.1700150000):1.0001000000	(((2uw1_A:0.0000030000	2uw1_B:0.0000020000):0.1480220000	1afr_A:0.0921990000):1.3036500000	1za0_A:1.7034640000):0.9301810000):0.1812670000):0.3995630000):1.4656100000):0.0379161000):0.1852110000	((((1bcf_A:0.0000010000	3e1q_A:0.0000010000):0.1285490000	2fkz_A:0.1749470000):0.2353220000	1jgc_A:0.2411540000):0.5651580000	1nfv_A:0.7036590000):0.2940690000):0.3055550000	2vzb_A:0.7179910000):0.4254640000):0.1376770000):0.0774575000	((1qgh_A:0.3667890000	2ux1_A:0.5302690000):0.2537050000	(1ji4_A:0.5052410000	2fjc_A:0.5699470000):0.3086970000):0.2104940000):0.1010200000):0.0327606000);
(1ji5_A:0.2683690000	(1jig_A:0.2871040000	(2chp_A:0.4629580000	(((1qgh_A:0.4415270000	2ux1_A:0.5907530000):0.3103340000	(1ji4_A:0.5760140000	2fjc_A:0.5663060000):0.2095370000):0.2107940000	(((((1dps_A:0.0000020000	1jts_A:0.0000020000):0.3867990000	1o9r_A:0.2984480000):0.6176450000	1uvh_A:0.7849620000):0.2405680000	(1tjo_A:0.0000010000	1tk6_A:0.0000010000):0.8208740000):0.3817320000	(((((2fzf_A:1.6801270000	((1lko_A:0.5218430000	1yuz_A:0.9376130000):0.3745150000	3qhb_A:1.0873670000):0.3406920000):0.3809270000	(1otk_A:2.5098490000	(((((((1oqu_A:0.2254250000	1uzr_A:0.0751090000):0.1772160000	1r2f_A:0.1175360000):0.7188200000	1mxr_A:1.0745660000):0.2498240000	(1jk0_A:0.2286950000	(2uw2_A:0.0789570000	1w68_A:0.1065670000):0.2906280000):0.7394360000):0.3629630000	(((2uw1_A:0.0000030000	2uw1_B:0.0000020000):0.0817922000	1afr_A:0.1333030000):1.6981100000	1za0_A:1.3531440000):1.5782800000):0.1168610000	3ee4_A:1.0428110000):0.4526240000	(((2inc_B:1.0156000000	2inp_C:1.2347510000):0.6296680000	1mty_B:1.4660070000):0.3578060000	(1mty_D:1.1344760000	3dhg_A:1.2205010000):0.3609410000):1.3408200000):0.7052960000):1.2451600000):0.0000026962	(((((1lb3_A:0.1226890000	2za7_A:0.0616640000):0.2933620000	1bg7_A:0.0825800000):0.0971773000	1r03_A:0.1363310000):0.3109280000	(1z6o_A:1.1569570000	1z6o_M:0.6828870000):0.2276210000):0.4153600000	(((1eum_A:0.3657760000	1krq_A:0.2853710000):0.1913450000	(2jd7_A:0.2018020000	1vlg_A:0.3788520000):0.1203690000):0.1078080000	3e6s_A:0.7877260000):0.1315770000):0.5174610000):0.2825690000	((((1bcf_A:0.0000010000	3e1q_A:0.0000010000):0.1639720000	2fkz_A:0.1602570000):0.2732100000	1jgc_A:0.3177360000):0.5710660000	1nfv_A:0.3835190000):0.2976330000):0.2350710000	2vzb_A:1.0272610000):0.3754640000):0.1397570000):0.0744909000):0.0934099000):0.0530027000	1n1q_A:0.3075090000);
(1ji5_A:0.2990400000	1jig_A:0.2054720000	(1n1q_A:0.3519810000	((2chp_A:0.4603630000	(((((1dps_A:0.0000010000	1jts_A:0.0000010000):0.4471450000	1o9r_A:0.1778280000):0.4497990000	1uvh_A:0.6880320000):0.3217160000	(1tjo_A:0.0000010000	1tk6_A:0.0000010000):0.7187860000):0.2850700000	((((((2fzf_A:1.9673450000	3qhb_A:0.8606060000):0.1509620000	(1lko_A:0.5547980000	1yuz_A:0.8630940000):0.7272590000):0.4179590000	((((((1lb3_A:0.1172520000	2za7_A:0.0870060000):0.3459440000	1bg7_A:0.1080090000):0.1014030000	1r03_A:0.2062180000):0.2327420000	(1z6o_A:0.9523010000	1z6o_M:0.6519580000):0.2261920000):0.3232430000	(((1eum_A:0.4009020000	1krq_A:0.3173360000):0.0795327000	3e6s_A:0.8338580000):0.1303230000	(2jd7_A:0.2465790000	1vlg_A:0.3441170000):0.1133850000):0.1800050000):0.3965960000	(1otk_A:2.7695030000	(((((((1oqu_A:0.2029330000	1uzr_A:0.1186080000):0.0834890000	1r2f_A:0.1782270000):0.7989160000	1mxr_A:0.9695100000):0.2356980000	(1jk0_A:0.3266370000	(2uw2_A:0.1071240000	1w68_A:0.1215260000):0.2061800000):0.6614330000):0.2855970000	(((2inc_B:0.8240810000	2inp_C:1.2115290000):0.5003980000	1mty_B:1.6411850000):0.2490200000	(1mty_D:1.1749270000	3dhg_A:1.0399650000):0.2325010000):1.8776000000):0.4512710000	(((2uw1_A:0.0000030000	2uw1_B:0.0000010000):0.0875693000	1afr_A:0.1871210000):1.5264600000	1za0_A:1.2310590000):1.3302900000):0.2320990000	3ee4_A:0.6541790000):0.8724290000):1.0348700000):0.0164841000):0.3130090000	(((1bcf_A:0.0000010000	3e1q_A:0.0000010000):0.2313460000	2fkz_A:0.1171770000):0.1449920000	1jgc_A:0.3757160000):0.3733030000):0.2463700000	1nfv_A:0.6166860000):0.3341790000	2vzb_A:1.1085730000):0.3125060000):0.1471360000):0.0665153000	((1qgh_A:0.3967400000	2ux1_A:0.4963090000):0.3064080000	(1ji4_A:0.4852150000	2fjc_A:0.5000950000):0.2113090000):0.1558380000):0.0912438000):0.0285464000);
(1ji5_A:0.2846920000	(1jig_A:0.1039240000	((1qgh_A:0.4519510000	2ux1_A:0.4142500000):0.3161830000	(1ji4_A:0.6480750000	2fjc_A:0.4189110000):0.2800500000):0.2414410000):0.1788250000	(1n1q_A:0.2738930000	(2chp_A:0.4448330000	(((((1dps_A:0.0000020000	1jts_A:0.0000020000):0.2773040000	1o9r_A:0.2753610000):0.5905040000	1uvh_A:0.7612320000):0.4137620000	(1tjo_A:0.0000010000	1tk6_A:0.0000010000):0.7322170000):0.2456500000	((((((((2fzf_A:2.2013450000	1yuz_A:0.9308020000):0.2280460000	1lko_A:0.6800350000):0.3224990000	3qhb_A:1.0918690000):0.4411040000	(1otk_A:2.4134510000	((((((1oqu_A:0.2214570000	1uzr_A:0.1055020000):0.1477740000	1r2f_A:0.0930760000):0.7718370000	1mxr_A:0.9323180000):0.0912192000	(1jk0_A:0.2748330000	(2uw2_A:0.1064680000	1w68_A:0.0693810000):0.1994150000):0.7219110000):0.5997960000	3ee4_A:1.0808420000):0.2225880000	(((2inc_B:1.2107260000	(2inp_C:1.2932870000	1mty_B:1.1538600000):0.3896930000):0.2084760000	(1mty_D:1.3362140000	3dhg_A:0.8666050000):0.2737460000):1.2904900000	(((2uw1_A:0.0016970000	2uw1_B:0.0000020000):0.0665149000	1afr_A:0.1730640000):1.2588900000	1za0_A:1.4957010000):0.7799360000):0.3435970000):0.2573530000):1.7447500000):0.0402292000	((((((1lb3_A:0.1351370000	2za7_A:0.0988750000):0.3497850000	1bg7_A:0.0736100000):0.0865656000	1r03_A:0.1853990000):0.3674550000	1z6o_A:1.1593190000):0.1384480000	1z6o_M:0.8297450000):0.3774610000	(((1eum_A:0.3206620000	1krq_A:0.4018910000):0.1775950000	3e6s_A:0.8637980000):0.0664083000	(2jd7_A:0.2046600000	1vlg_A:0.4031930000):0.1373990000):0.1647980000):0.5660960000):0.3969620000	(((1bcf_A:0.0000010000	3e1q_A:0.0000010000):0.2133940000	2fkz_A:0.1567340000):0.1496450000	1jgc_A:0.3254190000):0.5913910000):0.1295630000	1nfv_A:0.5230210000):0.3731010000	2vzb_A:1.0476670000):0.4964300000):0.1249350000):0.0937532000):0.1148150000);
(1ji5_A:0.2693630000	(1jig_A:0.1869650000	((2chp_A:0.2986340000	(((((1dps_A:0.0000010000	1jts_A:0.0000010000):0.3544470000	1o9r_A:0.2827140000):0.3089200000	1uvh_A:0.7645440000):0.2901180000	(1tjo_A:0.0000010000	1tk6_A:0.0000010000):0.7065440000):0.2709970000	(((((2fzf_A:1.9056060000	(1lko_A:0.3827510000	1yuz_A:0.9960950000):0.5498150000):0.1703030000	(3qhb_A:0.7454750000	(1otk_A:2.2878520000	(((((((1oqu_A:0.1950250000	1r2f_A:0.1950100000):0.0756079000	1uzr_A:0.0187270000):0.6596180000	1mxr_A:0.8333650000):0.1851990000	(1jk0_A:0.2634330000	(2uw2_A:0.0686560000	1w68_A:0.1081270000):0.1687470000):0.9860610000):0.6628500000	3ee4_A:1.0121840000):0.3511800000	(((2uw1_A:0.0016060000	2uw1_B:0.0000010000):0.1237410000	1afr_A:0.1088880000):1.6275200000	1za0_A:1.8429460000):0.4654310000):0.4108200000	(((2inc_B:0.7258060000	2inp_C:1.2915930000):0.3751650000	1mty_B:1.3627350000):0.2173590000	(1mty_D:1.1806920000	3dhg_A:0.7561530000):0.4397670000):0.8038370000):0.3589340000):0.5701890000):0.4234440000):0.3274030000	(((((1lb3_A:0.1265440000	2za7_A:0.0784500000):0.3176780000	1r03_A:0.2505150000):0.0932024000	1bg7_A:0.0624210000):0.2918850000	(1z6o_A:1.0434880000	1z6o_M:0.7437120000):0.1881930000):0.4760260000	(((1eum_A:0.3748410000	1krq_A:0.3676870000):0.1625510000	3e6s_A:0.7039500000):0.1221120000	(2jd7_A:0.3248880000	1vlg_A:0.3598970000):0.0690726000):0.2675770000):0.5434750000):0.2685340000	((((1bcf_A:0.0000010000	3e1q_A:0.0000010000):0.2200110000	2fkz_A:0.0946340000):0.2318480000	1jgc_A:0.2007600000):0.4686980000	1nfv_A:0.6025240000):0.2063950000):0.2836190000	2vzb_A:1.0451410000):0.3526300000):0.1205620000):0.0496136000	((1qgh_A:0.2871220000	2ux1_A:0.5386060000):0.1929830000	(1ji4_A:0.4943000000	2fjc_A:0.6047750000):0.2864410000):0.1406890000):0.0549974000):0.0607324000	1n1q_A:0.3434220000);
(1ji5_A:0.2649210000	(1jig_A:0.1522920000	((2chp_A:0.4406350000	(((((1dps_A:0.0000010000	1jts_A:0.0000010000):0.3691350000	1o9r_A:0.1511080000):0.4851980000	1uvh_A:0.6757710000):0.2930960000	(1tjo_A:0.0000010000	1tk6_A:0.0000010000):0.7868040000):0.2257820000	(((((((2fzf_A:1.7231890000	(1lko_A:0.6680730000	1yuz_A:0.8060550000):0.2551840000):0.3420930000	3qhb_A:1.0842010000):0.5593400000	((((1lb3_A:0.1644410000	2za7_A:0.0443920000):0.3272310000	(1bg7_A:0.0880540000	1r03_A:0.2024170000):0.0849121000):0.2027540000	(1z6o_A:0.9000290000	1z6o_M:0.7309010000):0.2644360000):0.3735890000	(((1eum_A:0.3491270000	1krq_A:0.2888090000):0.1717100000	3e6s_A:0.8796080000):0.1278620000	(2jd7_A:0.2480020000	1vlg_A:0.3117490000):0.1494880000):0.2161600000):0.4614720000):0.1399250000	(((1bcf_A:0.0000010000	3e1q_A:0.0000010000):0.2128340000	2fkz_A:0.0730590000):0.1438280000	1jgc_A:0.4112840000):0.4440250000):0.2938280000	(1otk_A:2.3304040000	((((((1oqu_A:0.1892040000	1r2f_A:0.2519420000):0.0916564000	1uzr_A:0.0000030000):0.7597090000	1mxr_A:0.8365260000):0.2561660000	(1jk0_A:0.2614110000	(2uw2_A:0.0923590000	1w68_A:0.0860320000):0.1760440000):0.7344440000):0.6060560000	3ee4_A:1.1821610000):0.4626130000	(((2inc_B:0.8805470000	(2inp_C:1.2848110000	1mty_B:1.6906660000):0.4026440000):0.6549950000	(1mty_D:1.3039390000	3dhg_A:1.1258800000):0.3838250000):1.6406600000	(((2uw1_A:0.0015310000	2uw1_B:0.0000010000):0.0945369000	1afr_A:0.1137020000):1.4822100000	1za0_A:1.2876110000):0.2964690000):0.1572520000):0.7239230000):1.0101200000):0.1803820000	1nfv_A:0.5473570000):0.5069500000	2vzb_A:0.7783290000):0.4255020000):0.1088830000):0.0767353000	((1qgh_A:0.2672240000	2ux1_A:0.5330840000):0.3582990000	(1ji4_A:0.5262580000	2fjc_A:0.5049800000):0.3453290000):0.1013490000):0.1005480000):0.0163996000	1n1q_A:0.3460310000);
(1ji5_A:0.2156670000	(1jig_A:0.1930460000	((2chp_A:0.3478030000	(((((1dps_A:0.0000020000	1jts_A:0.0000020000):0.3611620000	1o9r_A:0.1710400000):0.4493530000	1uvh_A:0.5593570000):0.2047470000	(1tjo_A:0.0000010000	1tk6_A:0.0000010000):0.6082250000):0.2274420000	((((((((2fzf_A:1.7637460000	1yuz_A:0.9350670000):0.2055080000	1lko_A:0.7609910000):0.6198820000	3qhb_A:1.1875910000):0.3983260000	(((1otk_A:2.6480590000	(((2uw1_A:0.0000030000	2uw1_B:0.0000020000):0.0539770000	1afr_A:0.1950230000):1.1352800000	1za0_A:1.4618330000):0.6290970000):0.1734960000	(((2inc_B:0.8033020000	2inp_C:1.3026140000):0.5164510000	1mty_B:1.2433920000):0.1867610000	(1mty_D:0.9843080000	3dhg_A:0.9778120000):0.3910250000):1.0356100000):0.3836090000	(((((1oqu_A:0.2321500000	1r2f_A:0.2267730000):0.0634594000	1uzr_A:0.0000030000):0.8181310000	1mxr_A:0.7046060000):0.1718470000	(1jk0_A:0.2360160000	(2uw2_A:0.0651730000	1w68_A:0.0951130000):0.2515930000):0.8999230000):0.9098410000	3ee4_A:1.1285170000):0.2958600000):1.6902900000):0.1258550000	(((((1lb3_A:0.1352760000	2za7_A:0.0788570000):0.3393260000	1bg7_A:0.1229730000):0.0955056000	1r03_A:0.2249830000):0.1719500000	(1z6o_A:0.9979610000	1z6o_M:0.7102870000):0.1997010000):0.3230700000	(((1eum_A:0.3329260000	1krq_A:0.4574570000):0.2542400000	(2jd7_A:0.2639090000	1vlg_A:0.3364660000):0.1087010000):0.1174700000	3e6s_A:0.7503060000):0.2034190000):0.4690180000):0.2752330000	(((1bcf_A:0.0000010000	3e1q_A:0.0000010000):0.2181280000	2fkz_A:0.1160240000):0.1102270000	1jgc_A:0.4099160000):0.5364400000):0.3424390000	1nfv_A:0.6224920000):0.4230370000	2vzb_A:0.8876880000):0.3157400000):0.0615642000):0.1258620000	((1qgh_A:0.3056280000	2ux1_A:0.5164060000):0.2376410000	(1ji4_A:0.5237540000	2fjc_A:0.3883640000):0.2256060000):0.0841607000):0.1328660000):0.0499208000	1n1q_A:0.3321190000);
(1ji5_A:0.3611780000	(1jig_A:0.1960650000	((2chp_A:0.4747290000	(((((1dps_A:0.0000020000	1jts_A:0.0000020000):0.2855320000	1o9r_A:0.2651670000):0.4811220000	1uvh_A:0.7240430000):0.3547030000	(1tjo_A:0.0000010000	1tk6_A:0.0000010000):0.6840690000):0.1365530000	(((((((2fzf_A:1.5130500000	(1lko_A:0.7195140000	1yuz_A:0.8743250000):0.3736680000):0.5529430000	3qhb_A:1.0558550000):0.4448280000	(1otk_A:2.5234320000	((((((1oqu_A:0.1754400000	1uzr_A:0.0899900000):0.0986181000	1r2f_A:0.1001790000):0.6987330000	1mxr_A:0.8599420000):0.1855030000	(1jk0_A:0.2425450000	(2uw2_A:0.0807340000	1w68_A:0.1034260000):0.1937770000):1.1118000000):0.5448300000	3ee4_A:1.3015480000):0.3753990000	(((2inc_B:0.9349050000	(2inp_C:0.9868130000	1mty_B:1.4902810000):0.2637910000):0.2333740000	(1mty_D:1.3370820000	3dhg_A:0.9196870000):0.4623680000):1.2546000000	(((2uw1_A:0.0057910000	2uw1_B:0.0000020000):0.0732120000	1afr_A:0.1520030000):1.6666800000	1za0_A:1.4351320000):0.8856640000):0.1269760000):0.7163900000):0.6839650000):0.0958024000	(((((1lb3_A:0.2024010000	2za7_A:0.0923500000):0.3558930000	1bg7_A:0.1188950000):0.1180920000	1r03_A:0.1936240000):0.3837030000	(1z6o_A:1.1971770000	1z6o_M:0.5119430000):0.2559430000):0.3250450000	((((1eum_A:0.2190330000	1krq_A:0.4158820000):0.1578370000	3e6s_A:0.7656200000):0.2620410000	2jd7_A:0.1614620000):0.1704210000	1vlg_A:0.2126990000):0.2806800000):0.5497850000):0.2680300000	(((1bcf_A:0.0000010000	3e1q_A:0.0000010000):0.1648910000	2fkz_A:0.2368140000):0.1228800000	1jgc_A:0.3917200000):0.3628220000):0.2906620000	2vzb_A:1.0660090000):0.0691394000	1nfv_A:0.7099120000):0.4391610000):0.1425110000):0.1401030000	((1qgh_A:0.3085630000	2ux1_A:0.5786720000):0.2882050000	(1ji4_A:0.5631290000	2fjc_A:0.5295680000):0.2072720000):0.1541160000):0.0726285000):0.0195876000	1n1q_A:0.3645500000);
(1ji5_A:0.2187460000	1jig_A:0.2052100000	(1n1q_A:0.3074970000	((2chp_A:0.5335150000	(((((1dps_A:0.0000020000	1jts_A:0.0000020000):0.3192540000	1o9r_A:0.1890600000):0.3333690000	1uvh_A:0.5471620000):0.3195530000	(1tjo_A:0.0000010000	1tk6_A:0.0000010000):0.8061690000):0.2892220000	(((((2fzf_A:1.5958640000	(1lko_A:0.3982090000	1yuz_A:0.8849400000):0.2906190000):0.4599250000	3qhb_A:1.1530160000):0.2509710000	((((((1lb3_A:0.1310560000	2za7_A:0.0798330000):0.3453300000	1bg7_A:0.1130020000):0.0901500000	1r03_A:0.1947770000):0.1662080000	1z6o_A:1.2422010000):0.1193780000	1z6o_M:0.8584300000):0.1182980000	((((1eum_A:0.3089520000	1krq_A:0.3581620000):0.2667760000	3e6s_A:0.8140720000):0.1669780000	2jd7_A:0.1277370000):0.1430940000	1vlg_A:0.2668960000):0.2931130000):0.6248050000):0.1826930000	((((1bcf_A:0.0000010000	3e1q_A:0.0000010000):0.2159170000	2fkz_A:0.1350910000):0.2070890000	1jgc_A:0.4545350000):0.3465220000	1nfv_A:0.9283330000):0.3797450000):0.2323460000	(2vzb_A:0.6437040000	(1otk_A:1.9044950000	(((((((1oqu_A:0.2106270000	1uzr_A:0.0900900000):0.1316410000	1r2f_A:0.1209420000):0.6462030000	1mxr_A:0.8577010000):0.3293080000	(1jk0_A:0.2780980000	(2uw2_A:0.0674900000	1w68_A:0.1038270000):0.1509920000):0.8169290000):0.5142780000	3ee4_A:1.0656570000):0.2919430000	(((2uw1_A:0.0030740000	2uw1_B:0.0000020000):0.0943396000	1afr_A:0.1251490000):1.4290600000	1za0_A:1.5879440000):0.7651700000):0.2146990000	((2inc_B:1.0043930000	(2inp_C:1.0763080000	1mty_B:1.4139700000):0.2605740000):0.4777800000	(1mty_D:1.4753720000	3dhg_A:0.8761470000):0.2083330000):1.3896400000):0.3087360000):0.9814080000):0.3652870000):0.3443590000):0.0634856000):0.0444193000	((1qgh_A:0.3859850000	2ux1_A:0.4828480000):0.3025250000	(1ji4_A:0.5924820000	2fjc_A:0.5049580000):0.1990340000):0.1769430000):0.1612000000):0.0254626000);
(1ji5_A:0.2413540000	(1jig_A:0.1910060000	((2chp_A:0.3777040000	((1qgh_A:0.3772150000	2ux1_A:0.4142890000):0.2813350000	(1ji4_A:0.5342290000	2fjc_A:0.5252420000):0.1927290000):0.1163320000):0.0435479000	(((((1dps_A:0.0000020000	1jts_A:0.0000020000):0.3932890000	1o9r_A:0.2135100000):0.4370170000	1uvh_A:0.8666040000):0.4044880000	(1tjo_A:0.0000020000	1tk6_A:0.0000010000):0.8651880000):0.1992050000	((((2fzf_A:1.8114350000	(1otk_A:1.8966150000	(((((((1oqu_A:0.2288140000	1uzr_A:0.1103250000):0.0869702000	1r2f_A:0.1153130000):0.8221470000	(1jk0_A:0.2378100000	(2uw2_A:0.0534830000	1w68_A:0.0914640000):0.2451440000):0.8771700000):0.0686758000	1mxr_A:0.8941810000):0.6488460000	3ee4_A:0.9322640000):0.5023450000	(((2uw1_A:0.0080250000	2uw1_B:0.0000020000):0.0502028000	1afr_A:0.1855700000):1.3077300000	1za0_A:1.6205470000):0.7467050000):0.3783570000	(((2inc_B:0.8989780000	2inp_C:1.4670120000):0.3051610000	1mty_B:1.2075960000):0.1973570000	(1mty_D:1.2219400000	3dhg_A:1.1228270000):0.3873930000):1.1522200000):0.2169100000):0.9773160000):0.5903720000	(((1lko_A:0.6116750000	1yuz_A:0.8442420000):0.3314040000	3qhb_A:0.6990040000):0.6685940000	(((((1lb3_A:0.1241360000	2za7_A:0.1038280000):0.2441970000	1bg7_A:0.1017930000):0.0701323000	1r03_A:0.1680930000):0.1788770000	(1z6o_A:1.0851010000	1z6o_M:0.7494660000):0.1359920000):0.4386940000	(((1eum_A:0.3056110000	1krq_A:0.3863200000):0.2113830000	3e6s_A:0.8097360000):0.1691240000	(2jd7_A:0.2357550000	1vlg_A:0.2498080000):0.1367800000):0.1208910000):0.6375310000):0.0483960000):0.3830750000	((((1bcf_A:0.0000010000	3e1q_A:0.0000010000):0.1639820000	2fkz_A:0.1595070000):0.2439750000	1jgc_A:0.2627080000):0.5748350000	1nfv_A:0.6688760000):0.2915480000):0.1939570000	2vzb_A:0.9702030000):0.3012230000):0.1649010000):0.1229470000):0.0082040600	1n1q_A:0.2790200000);
(1ji5_A:0.2146010000	1jig_A:0.2023070000	(1n1q_A:0.3154020000	((2chp_A:0.3441070000	(((((1dps_A:0.0000010000	1jts_A:0.0000010000):0.2873080000	1o9r_A:0.2972630000):0.3438180000	1uvh_A:0.6416740000):0.3529080000	(1tjo_A:0.0000010000	1tk6_A:0.0000010000):0.8211270000):0.1731620000	(((((2fzf_A:1.7148050000	(1lko_A:0.4749910000	1yuz_A:1.1946140000):0.3900740000):0.2320110000	3qhb_A:1.1142530000):0.5157290000	(((((((1lb3_A:0.1058000000	2za7_A:0.0515540000):0.2824770000	1r03_A:0.2316780000):0.1138810000	1bg7_A:0.0225700000):0.2571620000	1z6o_A:1.1298190000):0.2163720000	1z6o_M:0.7721800000):0.2369420000	((((1eum_A:0.2521600000	1krq_A:0.4017690000):0.2279490000	3e6s_A:0.9690050000):0.2137480000	2jd7_A:0.2380860000):0.1030200000	1vlg_A:0.1898390000):0.2832640000):0.5385160000	(1otk_A:2.0486970000	(((((((1oqu_A:0.2080600000	1uzr_A:0.0882200000):0.0909908000	1r2f_A:0.1395370000):0.8222770000	1mxr_A:0.8687080000):0.1938060000	(1jk0_A:0.3165490000	(2uw2_A:0.0875570000	1w68_A:0.0793560000):0.1321640000):0.6313360000):0.5640620000	3ee4_A:1.0622860000):0.3206880000	((2inc_B:0.6378770000	(2inp_C:0.9571560000	1mty_B:1.2358930000):0.4230350000):0.3967360000	(1mty_D:1.1997710000	3dhg_A:0.9622510000):0.2527110000):1.4573300000):0.3178350000	(((2uw1_A:0.0061420000	2uw1_B:0.0000010000):0.0851842000	1afr_A:0.1719200000):1.6754700000	1za0_A:1.3347920000):0.3729030000):0.6930420000):1.1524100000):0.0657840000):0.1858580000	((((1bcf_A:0.0000010000	3e1q_A:0.0000010000):0.1193390000	2fkz_A:0.1742010000):0.1438020000	1jgc_A:0.2974770000):0.3784590000	1nfv_A:0.6127220000):0.3318030000):0.3259360000	2vzb_A:0.8769700000):0.1990930000):0.0976984000):0.0765510000	(((1qgh_A:0.4031030000	2ux1_A:0.3684560000):0.2800050000	2fjc_A:0.5103390000):0.1342660000	1ji4_A:0.5317840000):0.1349230000):0.0785156000):0.0542289000);
(1ji5_A:0.2553770000	(1jig_A:0.2442500000	((2chp_A:0.4484170000	((1qgh_A:0.3333190000	2ux1_A:0.5506640000):0.1466610000	(1ji4_A:0.5216020000	2fjc_A:0.6626590000):0.2661250000):0.1069180000):0.0323758000	(((((1dps_A:0.0000020000	1jts_A:0.0000020000):0.3207130000	1o9r_A:0.2871910000):0.4179240000	1uvh_A:0.5843620000):0.4700460000	(1tjo_A:0.0000010000	1tk6_A:0.0000010000):0.6633060000):0.2166760000	((((2fzf_A:2.4431830000	((((1lb3_A:0.1095290000	2za7_A:0.1277080000):0.2614340000	(1bg7_A:0.1213980000	1r03_A:0.3653220000):0.0978012000):0.2882730000	(1z6o_A:1.1470380000	1z6o_M:0.5889850000):0.2490360000):0.3127920000	(((1eum_A:0.3224910000	1krq_A:0.3920260000):0.1053170000	3e6s_A:0.8084770000):0.1530080000	(2jd7_A:0.1840820000	1vlg_A:0.4661530000):0.0791227000):0.1030790000):0.4006150000):0.2172370000	((1lko_A:0.6876040000	(1yuz_A:1.2900770000	3qhb_A:1.1462480000):0.2752860000):0.6132670000	(1otk_A:1.7153550000	(((((((1oqu_A:0.1810270000	1uzr_A:0.0811340000):0.1086320000	1r2f_A:0.0908080000):0.6980750000	1mxr_A:0.9191260000):0.2022380000	(1jk0_A:0.2062180000	(2uw2_A:0.0484900000	1w68_A:0.1424910000):0.2216080000):0.6089600000):0.5184820000	3ee4_A:0.9727510000):0.3804470000	((2inc_B:1.0036830000	(2inp_C:1.2412570000	1mty_B:1.1860030000):0.3274120000):0.2144800000	(1mty_D:1.1760140000	3dhg_A:0.8527000000):0.1975670000):1.5186000000):0.2306010000	(((2uw1_A:0.0050080000	2uw1_B:0.0000020000):0.1015030000	1afr_A:0.0917260000):1.5356300000	1za0_A:1.4268100000):0.3227500000):0.4899650000):1.3732100000):0.1099800000):0.1264380000	((((1bcf_A:0.0000010000	3e1q_A:0.0000010000):0.2381380000	2fkz_A:0.0992680000):0.1874350000	1jgc_A:0.2708920000):0.4277360000	1nfv_A:0.7019490000):0.2080190000):0.3092890000	2vzb_A:0.9571300000):0.2563300000):0.1481090000):0.1959590000):0.0225655000	1n1q_A:0.3134050000);
(1ji5_A:0.2166140000	1jig_A:0.2491940000	(1n1q_A:0.2664120000	(((2chp_A:0.3230290000	(((((1dps_A:0.0000020000	1jts_A:0.0000020000):0.3292340000	1o9r_A:0.4097980000):0.2804370000	1uvh_A:0.5318760000):0.4450340000	(1tjo_A:0.0000010000	1tk6_A:0.0000010000):0.9541180000):0.3545410000	(((((2fzf_A:2.5769420000	(1lko_A:0.4878060000	1yuz_A:1.0018690000):0.3079710000):0.3688060000	3qhb_A:0.9888170000):0.7062540000	(((((((1lb3_A:0.1038460000	2za7_A:0.0483050000):0.3247550000	1bg7_A:0.0814310000):0.0915410000	1r03_A:0.2005460000):0.2546640000	1z6o_A:1.0791420000):0.2106760000	1z6o_M:0.7673790000):0.3321710000	((((1eum_A:0.3146160000	1krq_A:0.3618810000):0.3798370000	3e6s_A:0.9193300000):0.2539290000	2jd7_A:0.2510730000):0.0915634000	1vlg_A:0.3187040000):0.2350800000):0.6494410000	(1otk_A:1.5735780000	(((((((1oqu_A:0.2624240000	1uzr_A:0.0701550000):0.1463160000	1r2f_A:0.0764180000):0.8695630000	1mxr_A:0.9093110000):0.2255290000	(1jk0_A:0.1933930000	(2uw2_A:0.0663310000	1w68_A:0.0991490000):0.2426480000):0.6040750000):0.4693430000	3ee4_A:1.4143950000):0.3409420000	(((2uw1_A:0.0015660000	2uw1_B:0.0000020000):0.0702588000	1afr_A:0.1468910000):1.3770400000	1za0_A:1.6111490000):1.3343600000):0.2989240000	(2inc_B:0.8887390000	((2inp_C:1.1578370000	1mty_B:1.2225830000):0.5161570000	(1mty_D:1.1092400000	3dhg_A:1.1270000000):0.4894980000):0.1701730000):1.0517400000):0.5448380000):1.1394100000):0.0000029319):0.2889190000	((((1bcf_A:0.0000010000	3e1q_A:0.0000010000):0.2134000000	2fkz_A:0.1931050000):0.0987682000	1jgc_A:0.3591490000):0.2310330000	1nfv_A:0.9658510000):0.3020610000):0.3936740000	2vzb_A:1.0650180000):0.2321790000):0.1471160000):0.0377226000	(1ji4_A:0.3156500000	2fjc_A:0.5394920000):0.2540620000):0.0638825000	(1qgh_A:0.4010770000	2ux1_A:0.5887830000):0.2938960000):0.0458976000):0.0226663000);
(1ji5_A:0.1753640000	(1jig_A:0.1742510000	(((2chp_A:0.3527340000	((((1dps_A:0.0000010000	1jts_A:0.0000010000):0.4050860000	1o9r_A:0.2826740000):0.4408890000	1uvh_A:0.5893490000):0.2281280000	(1tjo_A:0.0000010000	1tk6_A:0.0000010000):0.6919370000):0.3324120000):0.0999202000	(((((((2fzf_A:2.0789760000	1yuz_A:1.0113340000):0.1841190000	1lko_A:0.4784550000):0.3168430000	3qhb_A:1.1507840000):0.4876020000	(1otk_A:2.6683490000	(((((((1oqu_A:0.2045090000	1uzr_A:0.0786190000):0.1043520000	1r2f_A:0.1035760000):0.8292960000	1mxr_A:0.7655190000):0.1871670000	(1jk0_A:0.3055860000	(2uw2_A:0.1062550000	1w68_A:0.0853900000):0.1667980000):0.7304430000):0.6400900000	(((2inc_B:0.8621310000	2inp_C:1.0520710000):0.5132930000	1mty_B:1.0916510000):0.2593990000	(1mty_D:1.3090580000	3dhg_A:1.0058440000):0.2771800000):1.7510000000):0.3220310000	3ee4_A:1.0139100000):0.4332750000	(((2uw1_A:0.0014760000	2uw1_B:0.0000010000):0.0712168000	1afr_A:0.1552260000):1.3374600000	1za0_A:1.6711430000):0.8413430000):0.9284960000):0.8503150000):0.0000026808	(((((1lb3_A:0.1010440000	2za7_A:0.0306190000):0.2909520000	1bg7_A:0.0699220000):0.0969836000	1r03_A:0.1644950000):0.1512630000	(1z6o_A:0.9207770000	1z6o_M:0.7200860000):0.2661220000):0.2526550000	(((1eum_A:0.2952560000	1krq_A:0.3458170000):0.3295100000	(2jd7_A:0.1901360000	1vlg_A:0.2510420000):0.1412290000):0.1213600000	3e6s_A:0.8196970000):0.1400200000):0.5975530000):0.3094370000	((((1bcf_A:0.0000010000	3e1q_A:0.0000010000):0.2128390000	2fkz_A:0.1420380000):0.2622890000	1jgc_A:0.2462980000):0.2722310000	1nfv_A:0.7419620000):0.3568790000):0.2644650000	2vzb_A:0.8510030000):0.4150330000):0.0846842000	((1qgh_A:0.2824860000	2ux1_A:0.5059650000):0.2661260000	(1ji4_A:0.5093770000	2fjc_A:0.4107520000):0.2363140000):0.0667740000):0.1193930000):0.0297706000	1n1q_A:0.3869070000);
(1ji5_A:0.3091970000	(1jig_A:0.2306500000	(((1qgh_A:0.4009490000	2ux1_A:0.5471910000):0.3033000000	(1ji4_A:0.6495420000	2fjc_A:0.6806510000):0.2329640000):0.1267530000	(((((1dps_A:0.0000020000	1jts_A:0.0000020000):0.4520130000	1o9r_A:0.3016580000):0.4046040000	1uvh_A:0.7335610000):0.3639130000	(1tjo_A:0.0000010000	1tk6_A:0.0000020000):0.9792800000):0.3648620000	(((((((2fzf_A:3.1184750000	1yuz_A:0.9284890000):0.2749370000	1lko_A:0.2305510000):0.7625500000	3qhb_A:0.9775190000):0.4283490000	(((((1lb3_A:0.1599740000	2za7_A:0.1179050000):0.3468940000	1bg7_A:0.0685940000):0.0903631000	1r03_A:0.2506390000):0.2343490000	(1z6o_A:1.1474260000	1z6o_M:0.7223750000):0.1720990000):0.3075090000	((((1eum_A:0.4517970000	1krq_A:0.1922900000):0.2150740000	3e6s_A:0.7721390000):0.2090350000	2jd7_A:0.1455080000):0.1432550000	1vlg_A:0.3335350000):0.2672080000):0.7428910000):0.1210610000	(1otk_A:2.4824510000	(((((((1oqu_A:0.2159660000	1r2f_A:0.1905140000):0.0926472000	1uzr_A:0.0385080000):0.7893530000	1mxr_A:0.7991650000):0.3056020000	(1jk0_A:0.2183670000	(2uw2_A:0.0842340000	1w68_A:0.0966930000):0.2380660000):0.7515560000):0.5276580000	3ee4_A:1.2126080000):0.5470560000	(((2uw1_A:0.0015080000	2uw1_B:0.0000020000):0.1018410000	1afr_A:0.1590320000):1.7033200000	1za0_A:1.6175390000):0.6579660000):0.1927500000	((2inc_B:1.0276170000	(2inp_C:1.1312440000	1mty_B:1.5373990000):0.3592850000):0.2899040000	(1mty_D:1.1512330000	3dhg_A:1.0535920000):0.2799370000):1.0329200000):0.4704040000):1.4036600000):0.1942820000	((((1bcf_A:0.0000010000	3e1q_A:0.0000010000):0.2443670000	2fkz_A:0.1997730000):0.1630090000	1jgc_A:0.3118100000):0.5956190000	1nfv_A:0.6835810000):0.3009670000):0.4679790000	2vzb_A:1.0607870000):0.2362200000):0.0868407000):0.0685662000):0.0570757000	(1n1q_A:0.3186240000	2chp_A:0.3992240000):0.0898754000);
(1ji5_A:0.2363090000	(1jig_A:0.1638880000	(((1qgh_A:0.3516940000	2ux1_A:0.3659640000):0.3526210000	(1ji4_A:0.4886100000	2fjc_A:0.6371110000):0.2208070000):0.1179620000	(((((1dps_A:0.0000010000	1jts_A:0.0000010000):0.2807360000	1o9r_A:0.2906500000):0.4839470000	1uvh_A:0.6233820000):0.3172450000	(1tjo_A:0.0000010000	1tk6_A:0.0000010000):0.6890720000):0.2748380000	(((((2fzf_A:1.9052650000	((1lko_A:0.5620310000	1yuz_A:1.0786870000):0.3933760000	3qhb_A:0.9314050000):0.3533740000):0.4442860000	(1otk_A:2.4328670000	(((((((1oqu_A:0.2309190000	1uzr_A:0.0681630000):0.1575330000	1r2f_A:0.0648480000):0.8311040000	1mxr_A:0.8772420000):0.0823892000	(1jk0_A:0.2265770000	(2uw2_A:0.0777400000	1w68_A:0.0989140000):0.2619850000):0.7413560000):0.4594510000	3ee4_A:1.3949740000):0.5132910000	(((2uw1_A:0.0032300000	2uw1_B:0.0000010000):0.1143860000	1afr_A:0.1060520000):1.6255600000	1za0_A:1.2806970000):0.9188920000):0.1246380000	(((2inc_B:0.8684270000	2inp_C:1.2146450000):0.5550980000	1mty_B:1.2055030000):0.2057090000	(1mty_D:1.2286640000	3dhg_A:1.2585890000):0.2991790000):1.1547200000):0.3880460000):1.0042300000):0.1284290000	((((1lb3_A:0.0956970000	2za7_A:0.0715240000):0.3032420000	(1bg7_A:0.0922610000	1r03_A:0.2425470000):0.0513464000):0.3097570000	(1z6o_A:0.8176400000	1z6o_M:0.7381850000):0.3529000000):0.3186710000	(((1eum_A:0.2805080000	1krq_A:0.3728590000):0.2766770000	3e6s_A:0.8757700000):0.0570494000	(2jd7_A:0.2480390000	1vlg_A:0.3586980000):0.0858135000):0.1946920000):0.6468890000):0.2750970000	((((1bcf_A:0.0000010000	3e1q_A:0.0000010000):0.2310690000	2fkz_A:0.1902520000):0.2109030000	1jgc_A:0.2659350000):0.5268000000	1nfv_A:0.7951640000):0.2356760000):0.4788200000	2vzb_A:0.7485670000):0.3242830000):0.1205830000):0.0859022000):0.0969234000	(1n1q_A:0.2585910000	2chp_A:0.4261150000):0.0533561000);
(1ji5_A:0.2154210000	(1jig_A:0.1792380000	(((1qgh_A:0.3383050000	2ux1_A:0.5668140000):0.3060360000	(1ji4_A:0.4188790000	2fjc_A:0.4711800000):0.2117380000):0.0898828000	(((((1dps_A:0.0000010000	1jts_A:0.0000010000):0.4448320000	1o9r_A:0.2943950000):0.4802880000	1uvh_A:0.7637620000):0.4238860000	(1tjo_A:0.0000010000	1tk6_A:0.0000010000):0.6005060000):0.2387810000	(((((2fzf_A:1.6467090000	(1lko_A:0.3569290000	1yuz_A:1.0612810000):0.4254370000):0.2245130000	3qhb_A:1.0296440000):0.2535610000	((((((1lb3_A:0.1120100000	2za7_A:0.1298440000):0.2816520000	1bg7_A:0.1052010000):0.0768466000	1r03_A:0.1597840000):0.2432710000	(1z6o_A:1.0514790000	1z6o_M:0.7457580000):0.2369530000):0.3907910000	(((1eum_A:0.3583400000	1krq_A:0.3630730000):0.1626830000	3e6s_A:0.8141860000):0.0829706000	(2jd7_A:0.1186510000	1vlg_A:0.4069870000):0.1250130000):0.1517010000):0.6197990000	(1otk_A:2.2858680000	((((((1oqu_A:0.1973550000	1uzr_A:0.0947870000):0.0987950000	1r2f_A:0.1165770000):0.7257760000	1mxr_A:0.7533310000):0.1812380000	(1jk0_A:0.2477690000	(2uw2_A:0.0631160000	1w68_A:0.0886390000):0.1719570000):0.7207540000):0.7951640000	((2inc_B:0.7990520000	((2inp_C:1.3235620000	1mty_B:1.1052250000):0.3046160000	(1mty_D:1.3474750000	3dhg_A:1.0434210000):0.3140240000):0.3434070000):1.0848900000	(((2uw1_A:0.0060710000	2uw1_B:0.0000010000):0.1087430000	1afr_A:0.1219520000):1.4685300000	1za0_A:1.8839170000):1.0619600000):0.4072840000):0.2487760000	3ee4_A:0.7393450000):0.4508150000):1.1978900000):0.0626966000):0.3517100000	((((1bcf_A:0.0000010000	3e1q_A:0.0000010000):0.2296010000	2fkz_A:0.1556280000):0.2561070000	1jgc_A:0.3266910000):0.5084750000	1nfv_A:0.7088740000):0.3304470000):0.2223530000	2vzb_A:0.9326650000):0.3080610000):0.1773750000):0.0607617000):0.0486684000	(1n1q_A:0.2724880000	2chp_A:0.4273670000):0.0383119000);
(1ji5_A:0.2008450000	1jig_A:0.1803030000	(1n1q_A:0.2880240000	(((2chp_A:0.3548360000	(((((1dps_A:0.0000010000	1jts_A:0.0000010000):0.3162990000	1o9r_A:0.3888090000):0.3343600000	1uvh_A:0.6734820000):0.3589100000	(1tjo_A:0.0000010000	1tk6_A:0.0000010000):0.6942250000):0.2329160000	((((((2fzf_A:2.0429800000	1yuz_A:0.8207980000):0.2698780000	1lko_A:0.5119810000):0.5101250000	3qhb_A:0.9511580000):0.4426480000	(((((((1lb3_A:0.1564340000	2za7_A:0.1110350000):0.2680020000	1bg7_A:0.1346500000):0.1165840000	1r03_A:0.1457150000):0.1865700000	1z6o_A:1.1520260000):0.1962010000	1z6o_M:0.9283520000):0.2630320000	(((1eum_A:0.3480470000	1krq_A:0.3070970000):0.1214280000	3e6s_A:0.8053560000):0.1990600000	(2jd7_A:0.1944660000	1vlg_A:0.3445170000):0.0847025000):0.1104630000):0.5038630000	(1otk_A:1.9113480000	(((((((1oqu_A:0.2156990000	1uzr_A:0.0532500000):0.1132100000	1r2f_A:0.1247250000):0.6768460000	1mxr_A:0.7356220000):0.2416370000	(1jk0_A:0.2493950000	(2uw2_A:0.0927580000	1w68_A:0.0865660000):0.1577970000):0.7852420000):0.4125340000	3ee4_A:1.0075700000):0.6797460000	(((2uw1_A:0.0014110000	2uw1_B:0.0000010000):0.0497208000	1afr_A:0.1601440000):1.3326400000	1za0_A:1.2974370000):0.6564260000):0.0602622000	(((2inc_B:0.9893760000	2inp_C:1.1764820000):0.6106100000	1mty_B:1.1138860000):0.1986900000	(1mty_D:1.2896270000	3dhg_A:0.8864480000):0.4504820000):1.1126000000):0.6775900000):1.5292200000):0.0993061000):0.4576560000	((((1bcf_A:0.0000010000	3e1q_A:0.0000010000):0.2364750000	2fkz_A:0.1590580000):0.3406930000	1jgc_A:0.2051100000):0.3796730000	1nfv_A:0.6377220000):0.2273400000):0.1500910000	2vzb_A:1.1877240000):0.2981670000):0.1159360000):0.0500953000	(1qgh_A:0.3032930000	2ux1_A:0.5882190000):0.4037500000):0.0657163000	(1ji4_A:0.4800360000	2fjc_A:0.5166010000):0.2129750000):0.1023200000):0.0392851000);
(1ji5_A:0.2233470000	1jig_A:0.2146980000	(1n1q_A:0.4104770000	(((2chp_A:0.3798950000	((((1dps_A:0.0000010000	1jts_A:0.0000010000):0.3358290000	1o9r_A:0.2179740000):0.4539920000	1uvh_A:0.5352720000):0.3200690000	(1tjo_A:0.0000010000	1tk6_A:0.0000010000):0.6815480000):0.4002500000):0.0979981000	((((((2fzf_A:2.1216830000	(1lko_A:0.4653050000	1yuz_A:1.1429200000):0.2777010000):0.2304470000	3qhb_A:1.3839840000):0.3563180000	(1otk_A:2.0734590000	(((((((1oqu_A:0.2157060000	1r2f_A:0.1986760000):0.0708788000	1uzr_A:0.0499110000):0.7165680000	1mxr_A:0.9459660000):0.2340610000	(1jk0_A:0.2458380000	(2uw2_A:0.0514140000	1w68_A:0.1049270000):0.2104640000):0.7408380000):0.6339520000	(((2uw1_A:0.0031970000	2uw1_B:0.0000010000):0.1047460000	1afr_A:0.1242870000):1.8922300000	1za0_A:1.0673510000):1.0137800000):0.1357370000	(((2inc_B:0.6131960000	2inp_C:1.5191280000):0.4804360000	1mty_B:1.4593110000):0.3437250000	(1mty_D:1.3148290000	3dhg_A:1.0177840000):0.1773650000):1.6760300000):0.4257140000	3ee4_A:0.7237690000):1.0809800000):1.0150300000):0.0528805000	(((((1lb3_A:0.1599950000	2za7_A:0.0820670000):0.2886390000	1bg7_A:0.0883720000):0.1078060000	1r03_A:0.1352280000):0.3113610000	(1z6o_A:1.0235900000	1z6o_M:0.6468560000):0.2645260000):0.3008720000	(((1eum_A:0.2670240000	1krq_A:0.3701440000):0.2297420000	(2jd7_A:0.2824370000	1vlg_A:0.3486780000):0.1281580000):0.0619236000	3e6s_A:0.7354040000):0.1487320000):0.7128120000):0.2351280000	((((1bcf_A:0.0000010000	3e1q_A:0.0000010000):0.2216190000	2fkz_A:0.1525850000):0.2432450000	1jgc_A:0.2882160000):0.5492830000	1nfv_A:0.6292130000):0.2250740000):0.3895680000	2vzb_A:0.8010240000):0.3352350000):0.0089247000	((1qgh_A:0.3703090000	2ux1_A:0.4144300000):0.3475460000	(1ji4_A:0.4453000000	2fjc_A:0.6263640000):0.2669470000):0.0962211000):0.1179260000):0.0561021000);
(1ji5_A:0.2920010000	1jig_A:0.2130200000	(1n1q_A:0.3504730000	((2chp_A:0.5366460000	((1qgh_A:0.3645980000	2ux1_A:0.4522280000):0.3624890000	(1ji4_A:0.4753860000	2fjc_A:0.5239300000):0.2079440000):0.0974956000):0.0434031000	(((((1dps_A:0.0000020000	1jts_A:0.0000020000):0.3943430000	1o9r_A:0.2899170000):0.3715790000	1uvh_A:1.0205410000):0.5137700000	(1tjo_A:0.0000010000	1tk6_A:0.0000010000):0.7764430000):0.1089540000	((((((2fzf_A:2.1635090000	1yuz_A:0.9608850000):0.2377890000	1lko_A:0.5659760000):0.4224260000	3qhb_A:0.9927410000):0.5306350000	((((1lb3_A:0.0757920000	2za7_A:0.0512890000):0.2514010000	(1bg7_A:0.0791430000	1r03_A:0.2745120000):0.0725056000):0.2483230000	(1z6o_A:0.9641560000	1z6o_M:0.7543700000):0.1372630000):0.3077130000	(((1eum_A:0.2869980000	1krq_A:0.3869850000):0.2180370000	3e6s_A:0.9205870000):0.1197720000	(2jd7_A:0.1610120000	1vlg_A:0.3691920000):0.1181780000):0.1716100000):0.5376060000):0.2533790000	((((1bcf_A:0.0000010000	3e1q_A:0.0000010000):0.1885300000	2fkz_A:0.1360440000):0.2029260000	1jgc_A:0.2646480000):0.5843070000	1nfv_A:0.5055570000):0.2799920000):0.3150230000	(2vzb_A:0.7682280000	(1otk_A:2.3401380000	(((((((1oqu_A:0.2160460000	1r2f_A:0.2316730000):0.0527152000	1uzr_A:0.0522000000):0.7534040000	1mxr_A:0.9722340000):0.1439040000	(1jk0_A:0.2294380000	(2uw2_A:0.0734070000	1w68_A:0.0608780000):0.1811070000):0.9400440000):0.4756280000	3ee4_A:1.1190090000):0.6455910000	(((2uw1_A:0.0032910000	2uw1_B:0.0000020000):0.0350081000	1afr_A:0.2318310000):1.6649800000	1za0_A:1.6159980000):0.5847200000):0.1629700000	(2inc_B:0.6252240000	((2inp_C:1.1825550000	1mty_B:1.2861580000):0.4529640000	(1mty_D:1.3155010000	3dhg_A:1.1814630000):0.3588510000):0.3472060000):1.2595500000):0.4957610000):1.3820700000):0.1557830000):0.1247790000):0.2027610000):0.1042430000):0.0583187000);
(1ji5_A:0.2735360000	1jig_A:0.2682650000	((1n1q_A:0.2950560000	(1ji4_A:0.5392760000	2fjc_A:0.8334610000):0.3249820000):0.0962862000	((2chp_A:0.3957430000	(((((1dps_A:0.0000020000	1jts_A:0.0000020000):0.4118940000	1o9r_A:0.2659610000):0.2802140000	1uvh_A:0.9273660000):0.2964810000	(1tjo_A:0.0000010000	1tk6_A:0.0000010000):0.6935340000):0.3547560000	(((((2fzf_A:1.8000070000	3qhb_A:0.8190030000):0.5882610000	(1lko_A:0.4499060000	1yuz_A:1.1708880000):0.6963040000):0.3959990000	((((1lb3_A:0.1420670000	2za7_A:0.0997580000):0.1880140000	(1bg7_A:0.1608250000	1r03_A:0.1500400000):0.1079280000):0.1537150000	(1z6o_A:1.1593610000	1z6o_M:0.9376770000):0.3167960000):0.4978930000	(((1eum_A:0.2874870000	1krq_A:0.3671500000):0.1838020000	3e6s_A:0.9081050000):0.0800052000	(2jd7_A:0.2167630000	1vlg_A:0.3641400000):0.0906665000):0.1632800000):0.6188910000):0.0343244000	((((1bcf_A:0.0000010000	3e1q_A:0.0000010000):0.2413110000	2fkz_A:0.1010600000):0.1969570000	1jgc_A:0.2761850000):0.4240330000	1nfv_A:0.9275960000):0.2469260000):0.4941420000	(2vzb_A:0.8383180000	(1otk_A:2.7174600000	(((((((1oqu_A:0.2317170000	1r2f_A:0.2350140000):0.0407187000	1uzr_A:0.0797630000):0.7322810000	1mxr_A:0.7852920000):0.2574450000	(1jk0_A:0.1970050000	(2uw2_A:0.1004070000	1w68_A:0.0520560000):0.2733690000):0.6760390000):0.4420970000	3ee4_A:1.1269390000):0.4541250000	(((2uw1_A:0.0031900000	2uw1_B:0.0000020000):0.1403610000	1afr_A:0.1138550000):1.7198200000	1za0_A:1.3424300000):0.6037340000):0.2523140000	(((2inc_B:0.8553020000	2inp_C:1.2088170000):0.4358680000	(1mty_D:1.3460880000	3dhg_A:1.1666420000):0.4764110000):0.1684770000	1mty_B:1.1140840000):1.2303300000):0.4496940000):1.2496500000):0.1631150000):0.2037810000):0.0990756000):0.0604178000	(1qgh_A:0.2987460000	2ux1_A:0.5676070000):0.4069450000):0.0856336000):0.0066782100);
(1ji5_A:0.2378490000	1jig_A:0.2550200000	(1n1q_A:0.3151110000	(2chp_A:0.4728180000	((((1qgh_A:0.6217260000	2ux1_A:0.3535900000):0.3087470000	2fjc_A:0.5226280000):0.1195550000	1ji4_A:0.4939570000):0.1393620000	(((((1dps_A:0.0000020000	1jts_A:0.0000020000):0.4357140000	1o9r_A:0.3607950000):0.4242210000	1uvh_A:0.8340690000):0.2307980000	(1tjo_A:0.0000010000	1tk6_A:0.0000010000):0.6729600000):0.3846360000	((((2fzf_A:2.2318040000	((((1lb3_A:0.0931300000	2za7_A:0.0790550000):0.2869150000	(1bg7_A:0.0757410000	1r03_A:0.2521800000):0.0822681000):0.2889530000	(1z6o_A:1.0147260000	1z6o_M:0.8776330000):0.1983820000):0.4112010000	((((1eum_A:0.3731670000	1krq_A:0.3946230000):0.2659960000	3e6s_A:0.9203180000):0.1243960000	2jd7_A:0.2236330000):0.0607816000	1vlg_A:0.2924690000):0.2249890000):0.6570180000):0.2125180000	((((1bcf_A:0.0000010000	3e1q_A:0.0000010000):0.2739800000	2fkz_A:0.1468590000):0.1972320000	1jgc_A:0.3323480000):0.4404920000	1nfv_A:0.7421960000):0.1903460000):0.2144290000	((1lko_A:0.3917530000	1yuz_A:0.9502530000):0.4156300000	3qhb_A:1.0498510000):0.8238970000):0.1749040000	(2vzb_A:0.7042380000	((1otk_A:2.4303750000	(((2uw1_A:0.0016080000	2uw1_B:0.0000020000):0.1263830000	1afr_A:0.1109310000):1.2820000000	1za0_A:1.2874570000):0.6265270000):0.3715260000	((((((1oqu_A:0.2122300000	1uzr_A:0.0722450000):0.1232170000	1r2f_A:0.1049780000):0.6722870000	1mxr_A:0.8671990000):0.2320090000	(1jk0_A:0.1980890000	(2uw2_A:0.0695660000	1w68_A:0.1136920000):0.2175230000):0.7208970000):0.4557770000	3ee4_A:0.9874860000):0.6063810000	((2inc_B:0.9868780000	(2inp_C:1.1740240000	1mty_B:1.1230690000):0.4353470000):0.2589550000	(1mty_D:1.1342710000	3dhg_A:0.9403030000):0.2871120000):1.1274600000):0.0644150000):1.6477100000):0.3122600000):0.2935910000):0.0392011000):0.0905972000):0.1368060000):0.0478004000);
(1ji5_A:0.2620720000	((1jig_A:0.1848090000	(((1qgh_A:0.3694970000	2ux1_A:0.4641500000):0.2849380000	(1ji4_A:0.4750720000	2fjc_A:0.4568690000):0.1576150000):0.1263860000	(((((1dps_A:0.0000010000	1jts_A:0.0000010000):0.3301060000	1o9r_A:0.1914720000):0.5367300000	1uvh_A:0.5224730000):0.4058250000	(1tjo_A:0.0000010000	1tk6_A:0.0000010000):0.5970480000):0.2841420000	(((((2fzf_A:1.7281590000	3qhb_A:0.6388170000):0.4990640000	(1lko_A:0.6013640000	1yuz_A:1.0792430000):0.3738380000):0.7552720000	((((((1lb3_A:0.0989020000	2za7_A:0.0682780000):0.2838920000	1bg7_A:0.0906580000):0.0679168000	1r03_A:0.1529770000):0.3908660000	(1z6o_A:0.9209130000	1z6o_M:0.8499010000):0.2158330000):0.2458840000	(((1eum_A:0.3399190000	1krq_A:0.3951160000):0.2183790000	3e6s_A:0.8888200000):0.0833121000	(2jd7_A:0.1797690000	1vlg_A:0.4692790000):0.1167050000):0.2313780000):0.5115970000	(1otk_A:2.0573500000	((((((1oqu_A:0.2142550000	1r2f_A:0.2395020000):0.0673549000	1uzr_A:0.0490040000):0.8202460000	1mxr_A:0.8395770000):0.2514630000	((1jk0_A:0.2539410000	(2uw2_A:0.0793980000	1w68_A:0.0892060000):0.2124780000):0.4544350000	(((2inc_B:0.8797030000	2inp_C:1.4849520000):0.4135070000	1mty_B:1.4076190000):0.3386860000	(1mty_D:1.2261480000	3dhg_A:0.9700530000):0.3047930000):1.5597800000):0.3359160000):0.3836070000	(((2uw1_A:0.0077600000	2uw1_B:0.0000010000):0.0927065000	1afr_A:0.1343240000):1.9378700000	1za0_A:0.9987400000):1.1967700000):0.3724460000	3ee4_A:0.7530180000):0.5805070000):1.7049300000):0.0000029058):0.3321920000	((((1bcf_A:0.0000010000	3e1q_A:0.0000010000):0.1633790000	2fkz_A:0.1579670000):0.0993713000	1jgc_A:0.2995710000):0.4730830000	1nfv_A:0.7434130000):0.2776390000):0.2450710000	2vzb_A:0.8842740000):0.4051020000):0.1364490000):0.0616190000):0.0857421000	1n1q_A:0.2441400000):0.0882550000	2chp_A:0.3418500000);
(1ji5_A:0.3326730000	1jig_A:0.2565440000	(1n1q_A:0.3696300000	((2chp_A:0.4563150000	(((((1dps_A:0.0000010000	1jts_A:0.0000010000):0.3280560000	1o9r_A:0.3097040000):0.3521160000	1uvh_A:0.9344030000):0.4149580000	(1tjo_A:0.0000010000	1tk6_A:0.0000010000):0.9424280000):0.2002750000	(((((2fzf_A:2.0728740000	(1lko_A:0.5886670000	1yuz_A:0.9085390000):0.2990350000):0.4307560000	((((((1lb3_A:0.0861930000	2za7_A:0.0801340000):0.4057970000	1bg7_A:0.0917270000):0.0737465000	1r03_A:0.2582010000):0.1659100000	1z6o_A:1.4063900000):0.2029140000	1z6o_M:0.8541300000):0.3384960000	(((1eum_A:0.3067680000	1krq_A:0.4199310000):0.2196060000	(2jd7_A:0.2817840000	1vlg_A:0.3733870000):0.1492470000):0.1380150000	3e6s_A:0.6912510000):0.2164900000):0.5144500000):0.0676481000	(3qhb_A:1.0534800000	(1otk_A:3.0313360000	((((((1oqu_A:0.2303250000	1r2f_A:0.2196890000):0.0625664000	1uzr_A:0.0607980000):0.7476270000	1mxr_A:0.6877620000):0.2778260000	(1jk0_A:0.3063110000	(2uw2_A:0.0564660000	1w68_A:0.1251900000):0.1364740000):0.8574770000):0.7560940000	(((2inc_B:0.9756520000	(2inp_C:1.2256040000	1mty_B:1.2197420000):0.3173670000):0.3299190000	(1mty_D:1.1697780000	3dhg_A:0.9364310000):0.2715250000):0.9325550000	(((2uw1_A:0.0046350000	2uw1_B:0.0000010000):0.0332835000	1afr_A:0.1964370000):1.5338900000	1za0_A:1.4325510000):0.5284580000):0.5049850000):0.5430380000	3ee4_A:0.7463000000):0.5778090000):0.7266120000):0.4650320000):0.2815230000	((((1bcf_A:0.0000010000	3e1q_A:0.0000010000):0.2569130000	2fkz_A:0.1848510000):0.1915520000	1jgc_A:0.3497190000):0.4320440000	1nfv_A:0.5573200000):0.3304720000):0.4829140000	2vzb_A:0.9770080000):0.3929870000):0.0906227000):0.0482477000	((1qgh_A:0.3368900000	2ux1_A:0.6732530000):0.3487100000	(1ji4_A:0.5151400000	2fjc_A:0.6629080000):0.3260440000):0.1567300000):0.0675925000):0.0338707000);
(1ji5_A:0.2543440000	1jig_A:0.1907390000	(1n1q_A:0.2768170000	((2chp_A:0.3750750000	(((((1dps_A:0.0000020000	1jts_A:0.0000020000):0.3438320000	1o9r_A:0.2808080000):0.2772690000	1uvh_A:0.7727650000):0.2255310000	(1tjo_A:0.0000010000	1tk6_A:0.0000010000):0.7239190000):0.2721990000	((((((2fzf_A:1.3884800000	(1lko_A:0.5577940000	1yuz_A:1.1248400000):0.3719650000):0.2040620000	3qhb_A:1.1051140000):0.3073280000	1otk_A:3.0212580000):0.2816000000	(((((1lb3_A:0.1163590000	2za7_A:0.0771450000):0.3461300000	1r03_A:0.2498200000):0.0602478000	1bg7_A:0.0991110000):0.4236830000	(1z6o_A:1.1947810000	1z6o_M:0.4243110000):0.1811150000):0.1988000000	(((1eum_A:0.2335770000	1krq_A:0.3789560000):0.1713510000	3e6s_A:0.8224220000):0.0771031000	(2jd7_A:0.2437880000	1vlg_A:0.4078340000):0.1207870000):0.4082940000):0.4435840000):0.1915600000	((((1bcf_A:0.0000010000	3e1q_A:0.0000010000):0.2234540000	2fkz_A:0.1793960000):0.1536710000	1jgc_A:0.2792420000):0.2514050000	1nfv_A:0.7239180000):0.3191950000):0.4144550000	(2vzb_A:0.6487900000	(((((((1oqu_A:0.2398310000	1uzr_A:0.0770940000):0.0904454000	1r2f_A:0.1352600000):0.6749140000	1mxr_A:0.7122150000):0.2873030000	(1jk0_A:0.2268870000	(2uw2_A:0.0584490000	1w68_A:0.1061540000):0.2634720000):0.5786100000):0.3376790000	((2inc_B:1.0398000000	(2inp_C:1.4049690000	1mty_B:1.2070970000):0.4300380000):0.2944690000	(1mty_D:1.2635940000	3dhg_A:0.9637760000):0.3135040000):1.2021500000):0.4119190000	(((2uw1_A:0.0015160000	2uw1_B:0.0000020000):0.1056220000	1afr_A:0.1477210000):1.3760800000	1za0_A:1.0225400000):0.9937340000):0.0853654000	3ee4_A:1.0847260000):1.6252100000):0.1959790000):0.3401930000):0.0894664000):0.0653873000	((1qgh_A:0.3896800000	2ux1_A:0.4507800000):0.2033800000	(1ji4_A:0.3909560000	2fjc_A:0.5640290000):0.2566200000):0.1219040000):0.1021980000):0.0550735000);
(1ji5_A:0.2898600000	(1jig_A:0.2085800000	(((1qgh_A:0.2397160000	2ux1_A:0.5266910000):0.3934210000	(1ji4_A:0.6444890000	2fjc_A:0.5915870000):0.2537530000):0.1120440000	(((((1dps_A:0.0000020000	1jts_A:0.0000020000):0.3791010000	1o9r_A:0.2398410000):0.5231200000	1uvh_A:0.6959690000):0.3446600000	(1tjo_A:0.0000010000	1tk6_A:0.0000020000):0.7817290000):0.2778410000	((((((2fzf_A:1.9211010000	(1lko_A:0.4682310000	1yuz_A:0.9892770000):0.2159890000):0.3652910000	3qhb_A:1.0616780000):0.5633780000	(1otk_A:2.9560390000	((((((1oqu_A:0.2041570000	1r2f_A:0.2304510000):0.0400337000	1uzr_A:0.0340470000):0.8944770000	1mxr_A:0.6312830000):0.2995360000	(1jk0_A:0.1864050000	(2uw2_A:0.1272670000	1w68_A:0.0761090000):0.2469660000):0.7104480000):0.5074970000	3ee4_A:0.7358780000):0.7422540000	(((2inc_B:1.0007710000	(2inp_C:1.2157330000	1mty_B:1.1625430000):0.3751190000):0.3441430000	(1mty_D:1.3000940000	3dhg_A:1.0690530000):0.1784890000):1.3022700000	(((2uw1_A:0.0047760000	2uw1_B:0.0000020000):0.0857825000	1afr_A:0.1345720000):1.3237300000	1za0_A:1.6155750000):0.5869990000):0.2233490000):0.3772650000):1.0672300000):0.0480264000	(((((1lb3_A:0.1448350000	2za7_A:0.0769940000):0.2835480000	1r03_A:0.2188490000):0.0854899000	1bg7_A:0.0433860000):0.1956720000	(1z6o_A:1.0504940000	1z6o_M:0.6372860000):0.2282580000):0.3069790000	(((1eum_A:0.3375660000	1krq_A:0.3151750000):0.1729450000	3e6s_A:0.7874640000):0.1874250000	(2jd7_A:0.1785370000	1vlg_A:0.4173440000):0.0840032000):0.3510710000):0.6522110000):0.1697450000	((((1bcf_A:0.0000010000	3e1q_A:0.0000010000):0.1711570000	2fkz_A:0.1574480000):0.1571800000	1jgc_A:0.3897800000):0.3286090000	1nfv_A:0.6643380000):0.2528380000):0.2771840000	2vzb_A:0.7793230000):0.3939010000):0.1430530000):0.1079920000):0.0786755000	(1n1q_A:0.3267060000	2chp_A:0.5083320000):0.0391691000);
(1ji5_A:0.2533940000	(1jig_A:0.1515820000	((2chp_A:0.2789230000	(((((1dps_A:0.0000010000	1jts_A:0.0000010000):0.3097490000	1o9r_A:0.2432660000):0.4088390000	1uvh_A:0.5232930000):0.3638880000	(1tjo_A:0.0000010000	1tk6_A:0.0000010000):0.7440790000):0.2488630000	((((2fzf_A:2.1783160000	(1lko_A:0.4315020000	1yuz_A:1.2044330000):0.1081430000):0.2559080000	3qhb_A:0.9697520000):0.8045210000	(((((1bcf_A:0.0000010000	3e1q_A:0.0000010000):0.1985040000	2fkz_A:0.1505140000):0.1703430000	1jgc_A:0.3043080000):0.4163980000	(((((1lb3_A:0.1285400000	2za7_A:0.0684360000):0.3035550000	1bg7_A:0.1289230000):0.1020940000	1r03_A:0.2258370000):0.2233870000	(1z6o_A:1.0001780000	1z6o_M:0.8108550000):0.1836070000):0.2960270000	(((1eum_A:0.3176290000	1krq_A:0.3606270000):0.2175390000	(2jd7_A:0.1980840000	1vlg_A:0.4312250000):0.1466570000):0.1483350000	3e6s_A:0.7406670000):0.2835880000):0.6100220000):0.3452330000	1nfv_A:0.9355010000):0.2859600000):0.3150550000	(2vzb_A:0.6601840000	(1otk_A:2.3026050000	(((((((1oqu_A:0.2446630000	1uzr_A:0.0869500000):0.1142700000	1r2f_A:0.1173790000):0.8372170000	1mxr_A:0.8468510000):0.1736490000	(1jk0_A:0.2735590000	(2uw2_A:0.0884310000	1w68_A:0.0838510000):0.1699990000):0.7749510000):0.3440760000	3ee4_A:1.2102510000):0.7654710000	(((2uw1_A:0.0047530000	2uw1_B:0.0000010000):0.1286420000	1afr_A:0.1159130000):1.6083800000	1za0_A:1.4887940000):0.6598300000):0.1731150000	((2inc_B:1.0444510000	(1mty_D:1.4370340000	3dhg_A:0.9421910000):0.4366130000):0.1206870000	(2inp_C:1.3824540000	1mty_B:1.0684630000):0.3375440000):0.9137650000):0.1340090000):1.3618800000):0.1285080000):0.3181750000):0.1207790000):0.1113240000	((1qgh_A:0.3273760000	2ux1_A:0.4855310000):0.3649280000	(1ji4_A:0.5693660000	2fjc_A:0.4255900000):0.1738800000):0.1277250000):0.0822865000):0.0117126000	1n1q_A:0.3317390000);
(1ji5_A:0.2066470000	1jig_A:0.1890330000	(1n1q_A:0.2849690000	((2chp_A:0.3698930000	(((((1dps_A:0.0000010000	1jts_A:0.0000010000):0.3887160000	1o9r_A:0.2565550000):0.3235580000	1uvh_A:0.5584080000):0.3216780000	(1tjo_A:0.0000010000	1tk6_A:0.0000010000):0.6579530000):0.2964070000	(((((((2fzf_A:2.3075370000	1yuz_A:0.7590790000):0.4429570000	1lko_A:0.4653190000):0.4150270000	3qhb_A:1.0373290000):0.4016140000	(1otk_A:2.2872760000	(((((((1oqu_A:0.2412910000	1uzr_A:0.0586900000):0.1117530000	1r2f_A:0.1266060000):0.6814550000	1mxr_A:0.8520470000):0.2741380000	(1jk0_A:0.2386000000	(2uw2_A:0.0876330000	1w68_A:0.0887010000):0.2624070000):0.6412450000):0.2674180000	(((2uw1_A:0.0060560000	2uw1_B:0.0000010000):0.1090270000	1afr_A:0.1804650000):1.8239700000	1za0_A:1.2355730000):1.4169400000):0.1439490000	(((2inc_B:0.8291040000	2inp_C:1.1041510000):0.3037820000	1mty_B:1.4977770000):0.3335760000	(1mty_D:1.2271840000	3dhg_A:1.2102740000):0.2411280000):1.7581800000):0.3717690000	3ee4_A:0.7871940000):1.0125100000):0.9627020000):0.0325709000	((((1lb3_A:0.1051090000	2za7_A:0.0744740000):0.2464800000	(1bg7_A:0.1264610000	1r03_A:0.2627580000):0.1064820000):0.2109670000	(1z6o_A:1.0028140000	1z6o_M:0.8213510000):0.1937260000):0.2480940000	(((1eum_A:0.3119540000	1krq_A:0.3088250000):0.1558810000	3e6s_A:0.7857670000):0.0299233000	(2jd7_A:0.2358580000	1vlg_A:0.3380730000):0.1495540000):0.1841160000):0.9391240000):0.2048400000	((((1bcf_A:0.0000010000	3e1q_A:0.0000010000):0.1541470000	2fkz_A:0.1203450000):0.1448580000	1jgc_A:0.2587530000):0.5186850000	1nfv_A:0.7868920000):0.1359360000):0.1657250000	2vzb_A:0.9818680000):0.2511470000):0.2377550000):0.0698563000	((1qgh_A:0.2786050000	2ux1_A:0.4704290000):0.2100380000	(1ji4_A:0.4734070000	2fjc_A:0.3992000000):0.3545130000):0.0942166000):0.1252550000):0.0032060200);
(1ji5_A:0.2914560000	(1jig_A:0.1905900000	((2chp_A:0.3534600000	(((((1dps_A:0.0000020000	1jts_A:0.0000020000):0.2619970000	1o9r_A:0.2908640000):0.4084320000	1uvh_A:0.6112390000):0.5191810000	(1tjo_A:0.0000010000	1tk6_A:0.0000010000):0.5233680000):0.2126670000	((((((((2fzf_A:1.6235690000	1yuz_A:0.8581010000):0.1197180000	1lko_A:0.7056320000):0.3378690000	3qhb_A:1.0366270000):0.4915720000	((((((1lb3_A:0.1340410000	2za7_A:0.0602060000):0.3101180000	1bg7_A:0.1131510000):0.1671070000	1r03_A:0.1718690000):0.2793610000	(1z6o_A:1.2136120000	1z6o_M:0.5753470000):0.1047650000):0.4398140000	3e6s_A:0.6120230000):0.1616610000	((1eum_A:0.2888460000	1krq_A:0.4802660000):0.2416740000	(2jd7_A:0.2943510000	1vlg_A:0.3171780000):0.0637018000):0.0264555000):0.5957900000):0.4800430000	(((1bcf_A:0.0000010000	3e1q_A:0.0000010000):0.2907900000	2fkz_A:0.0932410000):0.2037320000	1jgc_A:0.3407260000):0.4909260000):0.3336630000	1nfv_A:0.5128740000):0.1432280000	(1otk_A:1.8251100000	(((((((1oqu_A:0.1915970000	1uzr_A:0.1042770000):0.1074950000	1r2f_A:0.1564230000):0.7744370000	1mxr_A:0.8214960000):0.1975640000	(1jk0_A:0.2480270000	(2uw2_A:0.0908560000	1w68_A:0.0848680000):0.1854610000):0.9535220000):0.6369660000	3ee4_A:1.1865120000):0.7020380000	((2inc_B:1.0914270000	(2inp_C:1.2420520000	1mty_B:1.4251380000):0.3594430000):0.3313970000	(1mty_D:1.3706530000	3dhg_A:1.1861800000):0.3039940000):1.3067900000):0.1671510000	(((2uw1_A:0.0060970000	2uw1_B:0.0000020000):0.1202690000	1afr_A:0.0865290000):1.8440700000	1za0_A:1.6740100000):0.6885220000):0.5006750000):1.0558200000):0.2095910000	2vzb_A:0.8565710000):0.5437970000):0.1233190000):0.1041910000	((1qgh_A:0.3962930000	2ux1_A:0.6387710000):0.3515840000	(1ji4_A:0.5076420000	2fjc_A:0.4946870000):0.3141510000):0.1622660000):0.0745251000):0.0559841000	1n1q_A:0.2861900000);
(1ji5_A:0.2625810000	1jig_A:0.1958260000	(1n1q_A:0.3213390000	((2chp_A:0.2330490000	(((((1dps_A:0.0000010000	1jts_A:0.0000010000):0.4437030000	1o9r_A:0.2101710000):0.5171200000	1uvh_A:0.6205640000):0.3247440000	(1tjo_A:0.0000010000	1tk6_A:0.0000010000):0.5802130000):0.2086280000	(((((((2fzf_A:1.4925840000	3qhb_A:0.8232990000):0.4084430000	1yuz_A:0.9931500000):0.3394990000	1lko_A:0.5245430000):0.6892870000	(((((1lb3_A:0.1003140000	2za7_A:0.0778230000):0.1932760000	(1bg7_A:0.0735980000	1r03_A:0.2452480000):0.0813682000):0.1735140000	1z6o_A:1.0413270000):0.2512750000	1z6o_M:0.6967100000):0.1120100000	(((1eum_A:0.3154220000	1krq_A:0.2741400000):0.1772780000	(2jd7_A:0.2373290000	1vlg_A:0.3928280000):0.1486940000):0.1816530000	3e6s_A:0.8140550000):0.3281360000):0.5762530000):0.0679776000	(1otk_A:2.0621410000	(((((((1oqu_A:0.2062180000	1uzr_A:0.0829340000):0.1264520000	1r2f_A:0.1250120000):0.8242950000	1mxr_A:0.8010200000):0.2937810000	(1jk0_A:0.2095200000	(2uw2_A:0.0766360000	1w68_A:0.0758930000):0.2263740000):0.8414100000):0.6921980000	3ee4_A:1.3220650000):0.6167050000	((2inc_B:0.7276670000	(2inp_C:1.1509500000	1mty_B:1.4809710000):0.3391070000):0.3376780000	(1mty_D:1.3045570000	3dhg_A:0.9884970000):0.5404020000):0.9268220000):0.3587780000	(((2uw1_A:0.0014480000	2uw1_B:0.0000020000):0.1016730000	1afr_A:0.1463370000):1.4754200000	1za0_A:1.3486980000):0.8906470000):0.4641100000):0.9202580000):0.1895850000	((((1bcf_A:0.0000010000	3e1q_A:0.0000010000):0.1931880000	2fkz_A:0.2164760000):0.2414150000	1jgc_A:0.1786570000):0.4656440000	1nfv_A:0.7205360000):0.1985320000):0.1476420000	2vzb_A:1.0282470000):0.3542130000):0.2149010000):0.1704970000	((1qgh_A:0.3548310000	2ux1_A:0.5220690000):0.2538990000	(1ji4_A:0.5096920000	2fjc_A:0.4344680000):0.2608850000):0.0949072000):0.0865548000):0.0347663000);
(1ji5_A:0.2576020000	1jig_A:0.2693960000	(1n1q_A:0.4001340000	((2chp_A:0.3766890000	(((((1dps_A:0.0000020000	1jts_A:0.0000020000):0.2077320000	1o9r_A:0.3976640000):0.3798720000	1uvh_A:0.7582890000):0.4026920000	(1tjo_A:0.0000010000	1tk6_A:0.0000010000):0.8045750000):0.2896630000	(((((2fzf_A:2.0236950000	(1lko_A:0.3951130000	1yuz_A:1.1622420000):0.2778320000):0.6211870000	3qhb_A:1.2651920000):0.2710320000	(((((1bcf_A:0.0000010000	3e1q_A:0.0000010000):0.1909710000	2fkz_A:0.1284050000):0.1864110000	1jgc_A:0.2555190000):0.4357210000	(((((1lb3_A:0.1268810000	2za7_A:0.0882180000):0.2467470000	(1bg7_A:0.1018690000	1r03_A:0.2127140000):0.0815522000):0.3460240000	1z6o_A:1.0915120000):0.1359500000	1z6o_M:0.6725950000):0.3105590000	((((1eum_A:0.3008330000	1krq_A:0.3823430000):0.1121740000	3e6s_A:1.0095050000):0.2041760000	2jd7_A:0.2317430000):0.0745489000	1vlg_A:0.3323740000):0.2549800000):0.4482590000):0.2874320000	1nfv_A:0.7062680000):0.1897260000):0.1131750000	(((1otk_A:2.0081270000	(((2uw1_A:0.0015980000	2uw1_B:0.0000020000):0.0321604000	1afr_A:0.1632180000):1.4191500000	1za0_A:1.4798460000):0.7669430000):0.4133340000	(2inc_B:0.9434010000	((2inp_C:1.2800320000	1mty_B:1.0608600000):0.6726590000	(1mty_D:1.2383280000	3dhg_A:1.1121860000):0.4827690000):0.1434740000):0.8212020000):0.2124340000	(((((1oqu_A:0.1983390000	1r2f_A:0.1900220000):0.0304741000	1uzr_A:0.0559510000):0.6760960000	1mxr_A:0.8522560000):0.2880820000	(1jk0_A:0.2258470000	(2uw2_A:0.0564360000	1w68_A:0.1085790000):0.2274660000):0.8192050000):0.5833510000	3ee4_A:1.2461010000):0.4860320000):1.4596600000):0.2093630000	2vzb_A:0.9802410000):0.2812550000):0.1581180000):0.0648590000	(((1qgh_A:0.4004530000	2ux1_A:0.5270890000):0.3046550000	2fjc_A:0.6684520000):0.1717830000	1ji4_A:0.6190750000):0.1685520000):0.0862895000):0.0473705000);
(1ji5_A:0.2306600000	1jig_A:0.1909390000	(1n1q_A:0.2955030000	((2chp_A:0.4388620000	(((((1dps_A:0.0000020000	1jts_A:0.0000020000):0.3333480000	1o9r_A:0.2860360000):0.5145260000	1uvh_A:0.6222430000):0.2584840000	(1tjo_A:0.0000010000	1tk6_A:0.0000010000):0.5143490000):0.2678170000	(((((((2fzf_A:1.9724800000	(1lko_A:0.4789580000	1yuz_A:0.9597610000):0.3594840000):0.0646455000	1otk_A:2.3528320000):0.2273520000	3qhb_A:0.7906340000):0.4781520000	(((((((1oqu_A:0.2529200000	1uzr_A:0.0622190000):0.0853012000	1r2f_A:0.1164370000):0.7750730000	1mxr_A:0.8974980000):0.2619630000	(1jk0_A:0.3123020000	(2uw2_A:0.0941650000	1w68_A:0.0693520000):0.2116980000):0.7272700000):0.7059120000	(((2inc_B:0.8571290000	2inp_C:1.1952910000):0.4405900000	1mty_B:1.2830030000):0.2806140000	(1mty_D:1.2305310000	3dhg_A:0.8839980000):0.3280840000):1.8199100000):0.4208310000	(((2uw1_A:0.0000030000	2uw1_B:0.0000020000):0.0943142000	1afr_A:0.1610520000):1.4100000000	1za0_A:1.8860450000):0.8228490000):0.2117470000	3ee4_A:0.8334410000):1.3249000000):0.2107430000	(((((1lb3_A:0.1267850000	2za7_A:0.0655620000):0.2465130000	1r03_A:0.2656520000):0.1045610000	1bg7_A:0.0556140000):0.4793450000	(1z6o_A:0.9340660000	1z6o_M:0.7550750000):0.0879861000):0.3035390000	((((1eum_A:0.3184160000	1krq_A:0.4451070000):0.2224360000	3e6s_A:0.9749530000):0.1461210000	2jd7_A:0.2962700000):0.1189170000	1vlg_A:0.3200210000):0.4036520000):0.3850190000):0.2810910000	((((1bcf_A:0.0000010000	3e1q_A:0.0000010000):0.1556340000	2fkz_A:0.2267690000):0.2165560000	1jgc_A:0.3178490000):0.3920980000	1nfv_A:0.6747440000):0.2166730000):0.2746600000	2vzb_A:0.9523210000):0.3622220000):0.1836420000):0.1044810000	((1qgh_A:0.3604770000	2ux1_A:0.4639840000):0.2839100000	(1ji4_A:0.4251660000	2fjc_A:0.5935930000):0.2348340000):0.1595470000):0.1259730000):0.0195012000);
(1ji5_A:0.2587750000	1jig_A:0.1584710000	(1n1q_A:0.2548840000	(((2chp_A:0.3384820000	((((1dps_A:0.0000020000	1jts_A:0.0000020000):0.3938610000	1o9r_A:0.2669610000):0.4452980000	1uvh_A:0.6154590000):0.1974700000	(1tjo_A:0.0000010000	1tk6_A:0.0000010000):0.9087060000):0.3615930000):0.1016710000	((((((((2fzf_A:1.5240090000	(1lko_A:0.4095660000	1yuz_A:0.7021710000):0.4463120000):0.2021890000	3qhb_A:0.6529300000):0.2326250000	1otk_A:2.5120520000):0.5821200000	(((((1lb3_A:0.1366280000	2za7_A:0.1145540000):0.3552030000	(1bg7_A:0.0746890000	1r03_A:0.2666800000):0.0756261000):0.2375240000	1z6o_A:0.9881790000):0.1322690000	1z6o_M:0.8336570000):0.1274660000	(((1eum_A:0.3495840000	1krq_A:0.2346020000):0.2824470000	(2jd7_A:0.2284530000	1vlg_A:0.3327820000):0.1743580000):0.1186780000	3e6s_A:0.8358130000):0.2669270000):0.4216040000):0.1395970000	(((1bcf_A:0.0000010000	3e1q_A:0.0000010000):0.1868800000	2fkz_A:0.1373270000):0.1034560000	1jgc_A:0.3650900000):0.4442270000):0.2595040000	1nfv_A:0.6919770000):0.1194920000	(((((((1oqu_A:0.2464190000	1uzr_A:0.0975560000):0.1435390000	1r2f_A:0.1440780000):0.7781230000	1mxr_A:0.8550590000):0.2330470000	(1jk0_A:0.2453790000	(2uw2_A:0.0799660000	1w68_A:0.0824390000):0.1633770000):0.5291920000):0.3709180000	((2inc_B:1.2235860000	(2inp_C:1.0318950000	1mty_B:1.2126990000):0.2430050000):0.3585310000	(1mty_D:1.2029850000	3dhg_A:1.1806830000):0.0499425000):1.7218600000):0.2652760000	(((2uw1_A:0.0062190000	2uw1_B:0.0000020000):0.0745618000	1afr_A:0.2034040000):1.6971500000	1za0_A:1.2373630000):0.9601010000):0.2982710000	3ee4_A:0.9975400000):1.6965700000):0.1792280000	2vzb_A:0.7703500000):0.4208250000):0.0429724000	((1qgh_A:0.2448640000	2ux1_A:0.5103190000):0.2415080000	(1ji4_A:0.4977520000	2fjc_A:0.5303780000):0.2215710000):0.1818530000):0.0866269000):0.0652329000);
(1ji5_A:0.2385170000	(1jig_A:0.1892230000	1n1q_A:0.3153760000):0.0151805000	((2chp_A:0.3992880000	(((((1dps_A:0.0000020000	1jts_A:0.0000020000):0.3518370000	1o9r_A:0.1985230000):0.5355330000	1uvh_A:0.5137510000):0.3140930000	(1tjo_A:0.0000010000	1tk6_A:0.0000010000):0.7663150000):0.2350240000	(((2fzf_A:1.4617430000	((1lko_A:0.4689150000	1yuz_A:1.0640070000):0.3097020000	3qhb_A:1.1922990000):0.5840880000):0.6298300000	(((((1bcf_A:0.0000010000	3e1q_A:0.0000010000):0.1865740000	2fkz_A:0.2018730000):0.1351000000	1jgc_A:0.3261840000):0.4175800000	(1nfv_A:0.4987820000	((1otk_A:2.5032050000	(((2uw1_A:0.0015370000	2uw1_B:0.0000020000):0.0282856000	1afr_A:0.2079430000):1.3170400000	1za0_A:1.2901430000):0.6028210000):0.3710510000	(((((1oqu_A:0.2240230000	1uzr_A:0.0734130000):0.1320890000	1r2f_A:0.0970530000):0.7367830000	1mxr_A:0.9131120000):0.2058290000	((1jk0_A:0.3369220000	(2uw2_A:0.0717650000	1w68_A:0.1035140000):0.1274890000):0.3778430000	((2inc_B:1.0127010000	(2inp_C:1.2056580000	1mty_B:1.2364510000):0.3160090000):0.2527770000	(1mty_D:1.3014620000	3dhg_A:0.9029760000):0.6046990000):1.0881900000):0.4642190000):0.5030900000	3ee4_A:0.9988340000):0.3588470000):1.7109700000):0.0566370000):0.3184710000	((((((1lb3_A:0.1091400000	2za7_A:0.0656270000):0.3802320000	1bg7_A:0.0975000000):0.1413000000	1r03_A:0.1937680000):0.3310490000	1z6o_A:1.0542170000):0.1247240000	1z6o_M:0.8044000000):0.3403910000	(((1eum_A:0.4138360000	1krq_A:0.3183230000):0.2608160000	3e6s_A:0.8263970000):0.1057030000	(2jd7_A:0.3058220000	1vlg_A:0.3347910000):0.1210750000):0.0964603000):0.7678030000):0.1042210000):0.1244200000	2vzb_A:0.8819980000):0.3742670000):0.1713150000):0.0537412000	((1qgh_A:0.2780540000	2ux1_A:0.5104370000):0.2433570000	(1ji4_A:0.4733460000	2fjc_A:0.6118350000):0.2751300000):0.0655504000):0.0964214000);
(1ji5_A:0.2871470000	1jig_A:0.2339150000	(1n1q_A:0.3039370000	(((2chp_A:0.4405080000	((1qgh_A:0.3369630000	2ux1_A:0.5166260000):0.2626080000	(1ji4_A:0.4210830000	2fjc_A:0.5270730000):0.2484020000):0.0808543000):0.0140277000	(((((2fzf_A:2.2343340000	((1lko_A:0.7552490000	1yuz_A:1.2070040000):0.5574900000	3qhb_A:0.9574660000):0.5049850000):0.2432890000	(1otk_A:2.0700500000	(((((((1oqu_A:0.2056610000	1r2f_A:0.2043730000):0.0776128000	1uzr_A:0.0115730000):0.7601410000	1mxr_A:0.9389640000):0.1477040000	(1jk0_A:0.2399340000	(2uw2_A:0.0873810000	1w68_A:0.0823460000):0.1696620000):0.7537630000):0.5559860000	3ee4_A:1.2363030000):0.4731310000	(((2uw1_A:0.0030400000	2uw1_B:0.0000020000):0.0106157000	1afr_A:0.2117900000):1.5188000000	1za0_A:1.4233560000):0.6226700000):0.3649920000	(((2inc_B:0.9242740000	2inp_C:1.1844600000):0.4282180000	1mty_B:1.1045150000):0.1633470000	(1mty_D:1.2921670000	3dhg_A:1.2574490000):0.2005890000):1.0134300000):0.6255860000):1.4353000000):0.1727030000	((((((1lb3_A:0.1745590000	2za7_A:0.0855370000):0.2981170000	1r03_A:0.2543300000):0.1253540000	1bg7_A:0.0651800000):0.3698620000	1z6o_A:1.0571200000):0.1249350000	1z6o_M:0.6917360000):0.3672650000	(((1eum_A:0.2563800000	1krq_A:0.4401160000):0.1088260000	3e6s_A:0.9571670000):0.1311450000	(2jd7_A:0.1723500000	1vlg_A:0.3800840000):0.0484989000):0.2742760000):0.5263120000):0.1002600000	((((1bcf_A:0.0000010000	3e1q_A:0.0000010000):0.2114320000	2fkz_A:0.1447580000):0.2581430000	1jgc_A:0.2669810000):0.5084100000	1nfv_A:0.6262040000):0.3652200000):0.2608640000	2vzb_A:1.1001880000):0.1998580000):0.0317215000	((((1dps_A:0.0000010000	1jts_A:0.0000010000):0.2957700000	1o9r_A:0.1986790000):0.2486890000	1uvh_A:0.7870690000):0.3223140000	(1tjo_A:0.0000010000	1tk6_A:0.0000010000):0.8850830000):0.3376530000):0.0573859000):0.0696035000);
(1ji5_A:0.2568770000	(1jig_A:0.2241020000	((2chp_A:0.3557050000	(((((1dps_A:0.0000020000	1jts_A:0.0000020000):0.3929100000	1o9r_A:0.1563100000):0.3852520000	1uvh_A:0.7890420000):0.4199070000	(1tjo_A:0.0000010000	1tk6_A:0.0000010000):0.5696910000):0.4076700000	(((((((2fzf_A:1.8056350000	(1lko_A:0.6771880000	1yuz_A:0.7958590000):0.2846110000):0.2206240000	3qhb_A:1.0826460000):0.5494680000	((((((1lb3_A:0.1374400000	2za7_A:0.0797590000):0.3162880000	1bg7_A:0.0882930000):0.1105000000	1r03_A:0.1860280000):0.1597000000	1z6o_A:1.0014760000):0.1768420000	1z6o_M:0.8284030000):0.2678210000	(((1eum_A:0.3395270000	1krq_A:0.3195980000):0.1356970000	3e6s_A:0.7064290000):0.1298770000	(2jd7_A:0.1584040000	1vlg_A:0.4785290000):0.0929641000):0.1172660000):0.5188990000):0.0000022914	(1otk_A:2.6928170000	((((((1oqu_A:0.1921950000	1r2f_A:0.2379960000):0.1109610000	1uzr_A:0.0192980000):0.6534330000	1mxr_A:0.7172540000):0.2085300000	(1jk0_A:0.2919180000	(2uw2_A:0.0660760000	1w68_A:0.0971990000):0.1812160000):0.8744810000):0.6513040000	3ee4_A:0.8033880000):0.4612160000	(((2inc_B:0.8602200000	(2inp_C:1.2665090000	1mty_B:1.2649370000):0.3795970000):0.5009920000	(1mty_D:1.4002470000	3dhg_A:0.9063890000):0.4336360000):1.2248100000	(((2uw1_A:0.0016330000	2uw1_B:0.0000020000):0.0570718000	1afr_A:0.1613750000):1.4008800000	1za0_A:1.2184070000):1.2814700000):0.1946470000):0.8310430000):0.7863410000):0.3303790000	(((1bcf_A:0.0000010000	3e1q_A:0.0000010000):0.2440810000	2fkz_A:0.1075100000):0.0414061000	1jgc_A:0.4314510000):0.5174580000):0.2782530000	1nfv_A:0.6119090000):0.3524020000	2vzb_A:1.0293370000):0.1623550000):0.1514920000):0.1273250000	((1qgh_A:0.3027000000	2ux1_A:0.5792510000):0.3061200000	(1ji4_A:0.5813180000	2fjc_A:0.4286610000):0.2096150000):0.1240470000):0.1277880000):0.0457517000	1n1q_A:0.2891930000);
(1ji5_A:0.2195200000	(1jig_A:0.1580800000	(((2chp_A:0.4155840000	(((((1dps_A:0.0000020000	1jts_A:0.0000020000):0.3170880000	1o9r_A:0.2456310000):0.5164600000	1uvh_A:0.5855860000):0.3123350000	(1tjo_A:0.0000010000	1tk6_A:0.0000010000):0.6612250000):0.2993270000	(((((((2fzf_A:2.0535500000	(1lko_A:0.4646310000	1yuz_A:0.7931390000):0.2733820000):0.3759540000	3qhb_A:0.5863510000):0.7346720000	(((((1lb3_A:0.1745830000	2za7_A:0.0442410000):0.3162370000	1bg7_A:0.1091610000):0.0955206000	1r03_A:0.1154400000):0.2919140000	(1z6o_A:0.8531140000	1z6o_M:0.9961480000):0.2709090000):0.2583960000	((((1eum_A:0.3906570000	1krq_A:0.2490760000):0.1837070000	3e6s_A:0.7392550000):0.3175190000	2jd7_A:0.1856930000):0.1087430000	1vlg_A:0.4047220000):0.2087110000):0.5285940000):0.0356385000	(1otk_A:2.3032050000	(((((((1oqu_A:0.2162020000	1r2f_A:0.2508550000):0.0534335000	1uzr_A:0.0404410000):1.0191900000	1mxr_A:0.7248670000):0.2003510000	(1jk0_A:0.2157090000	(2uw2_A:0.0692070000	1w68_A:0.1064740000):0.2161600000):0.8525520000):0.5163420000	3ee4_A:1.1312810000):0.5868860000	((2inc_B:0.8631380000	(2inp_C:1.1746310000	1mty_B:1.2339760000):0.3390130000):0.5059160000	(1mty_D:1.0496590000	3dhg_A:0.9964460000):0.2338320000):1.3165600000):0.3834280000	(((2uw1_A:0.0000030000	2uw1_B:0.0000020000):0.0350864000	1afr_A:0.1830480000):1.6339000000	1za0_A:1.5508000000):0.3098480000):0.3929930000):1.6535100000):0.2959900000	(((1bcf_A:0.0000010000	3e1q_A:0.0000010000):0.1290070000	2fkz_A:0.1438340000):0.2081700000	1jgc_A:0.2621920000):0.5777660000):0.2336070000	2vzb_A:0.8830830000):0.1857540000	1nfv_A:0.6639070000):0.4827320000):0.0850015000):0.0386453000	(1ji4_A:0.5383670000	2fjc_A:0.4858380000):0.2378310000):0.0901236000	(1qgh_A:0.2228870000	2ux1_A:0.4937950000):0.3384090000):0.0835420000):0.0091809800	1n1q_A:0.3189200000);
(1ji5_A:0.2026140000	(1jig_A:0.1551930000	((2chp_A:0.4381300000	(((((1dps_A:0.0000020000	1jts_A:0.0000020000):0.4066550000	1o9r_A:0.2789620000):0.3153840000	1uvh_A:0.7236680000):0.2130350000	(1tjo_A:0.0000010000	1tk6_A:0.0000010000):0.8124130000):0.2390650000	((((((2fzf_A:2.0374130000	1yuz_A:0.8112600000):0.2617050000	1lko_A:0.4946480000):0.2884260000	3qhb_A:0.9419850000):0.3587100000	(((((1lb3_A:0.1447910000	2za7_A:0.0605820000):0.3431550000	1bg7_A:0.1159600000):0.0629646000	1r03_A:0.1391090000):0.3308980000	(1z6o_A:1.0570920000	1z6o_M:0.6230410000):0.2758770000):0.3551150000	((((1eum_A:0.3955950000	1krq_A:0.3973700000):0.2390530000	3e6s_A:0.7990580000):0.1726700000	2jd7_A:0.1655640000):0.1483700000	1vlg_A:0.3662760000):0.2687030000):0.5805160000):0.2243640000	((((1bcf_A:0.0000010000	3e1q_A:0.0000010000):0.2825280000	2fkz_A:0.0822520000):0.1643770000	1jgc_A:0.3427840000):0.5662610000	1nfv_A:0.6938060000):0.2627040000):0.2045190000	(2vzb_A:0.4868860000	(1otk_A:2.1945750000	(((((((1oqu_A:0.2553970000	1uzr_A:0.0935400000):0.1533170000	1r2f_A:0.1049470000):0.9484080000	1mxr_A:0.7623940000):0.1244370000	(1jk0_A:0.3235870000	(2uw2_A:0.0606980000	1w68_A:0.1151590000):0.1419980000):0.7831070000):0.3276360000	3ee4_A:1.4912760000):0.5402810000	(((2uw1_A:0.0029660000	2uw1_B:0.0000020000):0.1332730000	1afr_A:0.1017630000):1.2516900000	1za0_A:1.5571360000):0.8319300000):0.2009460000	(2inc_B:0.8624710000	((2inp_C:0.9291050000	1mty_B:1.2208550000):0.3637020000	(1mty_D:1.4250730000	3dhg_A:1.0511870000):0.4097800000):0.0912379000):0.9078720000):0.3285000000):1.3664000000):0.3303670000):0.4443240000):0.1872290000):0.0753513000	((1qgh_A:0.2908750000	2ux1_A:0.7083600000):0.2850460000	(1ji4_A:0.4659010000	2fjc_A:0.4593330000):0.3576790000):0.1454010000):0.1581490000):0.0409909000	1n1q_A:0.2762490000);
(1ji5_A:0.2802510000	(1jig_A:0.2503990000	(((2chp_A:0.3919330000	(1ji4_A:0.5456680000	2fjc_A:0.5433540000):0.3024620000):0.0877215000	(((((1dps_A:0.0000010000	1jts_A:0.0000010000):0.3770480000	1o9r_A:0.2118210000):0.4676420000	1uvh_A:0.5316500000):0.3777510000	(1tjo_A:0.0000010000	1tk6_A:0.0000010000):0.7006800000):0.2397850000	((((((((2fzf_A:2.5008750000	1yuz_A:0.8071240000):0.2722220000	1lko_A:0.5873210000):0.4806730000	3qhb_A:0.6680830000):0.7164320000	(1otk_A:1.7982160000	(((((((1oqu_A:0.1847130000	1uzr_A:0.1037910000):0.1389650000	1r2f_A:0.0612400000):0.9082400000	(1jk0_A:0.1898740000	(2uw2_A:0.0798580000	1w68_A:0.0853570000):0.2214130000):0.7204790000):0.1297690000	1mxr_A:0.7769430000):0.4686130000	3ee4_A:1.1797450000):0.5645710000	(((2uw1_A:0.0031750000	2uw1_B:0.0000010000):0.0494951000	1afr_A:0.2023050000):1.6328500000	1za0_A:1.2740510000):0.2941230000):0.2518780000	(((2inc_B:1.0065840000	2inp_C:1.1683200000):0.5546680000	1mty_B:1.1170350000):0.2479350000	(1mty_D:1.1836190000	3dhg_A:1.1018370000):0.2169700000):1.6316500000):0.8128730000):1.7163800000):0.0000020914	(((((1lb3_A:0.1267850000	2za7_A:0.0956630000):0.3155150000	1bg7_A:0.1544650000):0.0743670000	1r03_A:0.1368730000):0.3024790000	(1z6o_A:0.9746230000	1z6o_M:0.6472600000):0.2700710000):0.5131300000	(((1eum_A:0.3203010000	1krq_A:0.3042780000):0.1802530000	3e6s_A:0.9575350000):0.1600090000	(2jd7_A:0.2150550000	1vlg_A:0.3577290000):0.1043450000):0.1291040000):0.5746470000):0.3438010000	(((1bcf_A:0.0000010000	3e1q_A:0.0000010000):0.1879270000	2fkz_A:0.1054870000):0.1618740000	1jgc_A:0.3546450000):0.4463540000):0.2707170000	1nfv_A:0.5362260000):0.2271790000	2vzb_A:1.1116320000):0.2774750000):0.0722976000):0.0367282000	(1qgh_A:0.3626510000	2ux1_A:0.5835910000):0.3131530000):0.0926476000):0.0288509000	1n1q_A:0.3901920000);
(1ji5_A:0.2947730000	1jig_A:0.2307340000	(1n1q_A:0.4145370000	((2chp_A:0.4881390000	(((((1dps_A:0.0000020000	1jts_A:0.0000020000):0.4677640000	1o9r_A:0.2382830000):0.2165890000	1uvh_A:0.8284160000):0.4286110000	(1tjo_A:0.0000020000	1tk6_A:0.0000020000):0.7692780000):0.2165830000	((((2fzf_A:1.7137990000	((1lko_A:0.4158350000	1yuz_A:1.1292460000):0.4383180000	3qhb_A:1.2102720000):0.1761040000):0.2118640000	(1otk_A:2.5070250000	((((((1oqu_A:0.2205290000	1r2f_A:0.1977570000):0.0535842000	1uzr_A:0.0171830000):0.8395110000	1mxr_A:0.7071940000):0.2905200000	(1jk0_A:0.3497610000	(2uw2_A:0.0681190000	1w68_A:0.0949800000):0.1203190000):0.6737340000):0.7060570000	(((2inc_B:0.9161950000	(2inp_C:1.0843380000	1mty_B:1.3677200000):0.3971530000):0.3535310000	(1mty_D:1.4040970000	3dhg_A:1.0721100000):0.1207020000):1.4483800000	(((2uw1_A:0.0033880000	2uw1_B:0.0000020000):0.0974544000	1afr_A:0.1587680000):1.8048500000	1za0_A:1.4338510000):0.5525310000):0.3783900000):0.3768600000	3ee4_A:0.7732470000):0.7475050000):0.7833010000):0.3475450000	(((((1bcf_A:0.0000020000	3e1q_A:0.0000020000):0.2066000000	2fkz_A:0.0829250000):0.2111800000	1jgc_A:0.3770250000):0.1874820000	((((((1lb3_A:0.0936080000	2za7_A:0.0658820000):0.2548670000	1bg7_A:0.0918220000):0.0736206000	1r03_A:0.1492880000):0.1710620000	(1z6o_A:0.9379270000	1z6o_M:0.7717650000):0.2541950000):0.5322000000	((1eum_A:0.2825050000	1krq_A:0.4129790000):0.1801550000	(2jd7_A:0.1781940000	1vlg_A:0.3430790000):0.1302400000):0.2234760000):0.0893438000	3e6s_A:0.7325320000):0.7342330000):0.4008130000	1nfv_A:0.4950710000):0.2009460000):0.2874440000	2vzb_A:0.9252410000):0.2268120000):0.0669056000):0.0806141000	((1qgh_A:0.3435390000	2ux1_A:0.4358500000):0.3353330000	(1ji4_A:0.4672810000	2fjc_A:0.5818410000):0.2829750000):0.1875100000):0.0990449000):0.0374431000);
(1ji5_A:0.2288960000	((1jig_A:0.1899560000	(((1qgh_A:0.2563880000	2ux1_A:0.4629470000):0.2969600000	(1ji4_A:0.4371570000	2fjc_A:0.5758120000):0.2366810000):0.0645724000	(((((1dps_A:0.0000010000	1jts_A:0.0000010000):0.5573030000	1o9r_A:0.1149100000):0.4666830000	1uvh_A:0.9238880000):0.3460140000	(1tjo_A:0.0000010000	1tk6_A:0.0000010000):0.4743390000):0.2598120000	(((((2fzf_A:2.1996800000	(1otk_A:3.1575590000	(((((((1oqu_A:0.2634460000	1r2f_A:0.2257230000):0.1028560000	1uzr_A:0.0000030000):0.6810480000	1mxr_A:0.7492160000):0.2961360000	(1jk0_A:0.2841710000	(2uw2_A:0.0725920000	1w68_A:0.0948190000):0.2416980000):0.8226470000):0.4532510000	((2inc_B:0.8985750000	(2inp_C:1.3299050000	1mty_B:1.3590720000):0.2874010000):0.4307830000	(1mty_D:1.2468350000	3dhg_A:1.0457290000):0.1673260000):1.5365400000):0.3920050000	(((2uw1_A:0.0032600000	2uw1_B:0.0000010000):0.0258349000	1afr_A:0.2082690000):1.6627900000	1za0_A:1.1750310000):1.1181600000):0.2584180000	3ee4_A:0.8189020000):0.8388000000):1.0259200000):0.1906460000	((1lko_A:0.5054170000	1yuz_A:1.2490860000):0.3893390000	3qhb_A:0.9236200000):0.5098880000):0.1026290000	((((1lb3_A:0.1221130000	2za7_A:0.1019920000):0.3046990000	(1bg7_A:0.1197550000	1r03_A:0.2899450000):0.0620532000):0.3211690000	(1z6o_A:1.0718640000	1z6o_M:0.6990380000):0.1951950000):0.5480210000	(((1eum_A:0.3148070000	1krq_A:0.3816440000):0.1940270000	3e6s_A:0.9982330000):0.1317780000	(2jd7_A:0.2102090000	1vlg_A:0.3651960000):0.0623285000):0.1267120000):0.5140020000):0.1884760000	((((1bcf_A:0.0000010000	3e1q_A:0.0000010000):0.2259720000	2fkz_A:0.1394850000):0.2509500000	1jgc_A:0.2924750000):0.5164180000	1nfv_A:0.4111590000):0.2051320000):0.2828350000	2vzb_A:0.9594040000):0.2617710000):0.1786900000):0.1660090000):0.0476011000	1n1q_A:0.3053270000):0.0449379000	2chp_A:0.5661550000);
(1ji5_A:0.2598320000	1jig_A:0.1490870000	(1n1q_A:0.3726810000	((2chp_A:0.4162810000	((1qgh_A:0.3017300000	2ux1_A:0.4952150000):0.3883240000	(((((1dps_A:0.0000020000	1jts_A:0.0000020000):0.3332800000	1o9r_A:0.2403080000):0.1952370000	1uvh_A:0.6666850000):0.3614640000	(1tjo_A:0.0000010000	1tk6_A:0.0000010000):0.8215350000):0.2770490000	((((((((2fzf_A:1.9134340000	1yuz_A:0.7016810000):0.1424230000	1lko_A:0.8314670000):0.2953330000	3qhb_A:1.2282610000):0.6190130000	((((1lb3_A:0.1956020000	2za7_A:0.0654290000):0.3831540000	(1bg7_A:0.0538960000	1r03_A:0.2944510000):0.0774685000):0.2181090000	(1z6o_A:0.9264750000	1z6o_M:0.8656000000):0.1945800000):0.2648180000	((1eum_A:0.2558480000	(1krq_A:0.2319660000	3e6s_A:0.8709140000):0.1295740000):0.2829240000	(2jd7_A:0.1630180000	1vlg_A:0.3064630000):0.1059820000):0.2454050000):0.5076080000):0.0187850000	(1otk_A:1.5128130000	(((((((1oqu_A:0.1824470000	1r2f_A:0.2491390000):0.0643198000	1uzr_A:0.0281450000):0.6240690000	1mxr_A:0.6649180000):0.2392130000	(1jk0_A:0.1945170000	(2uw2_A:0.0486930000	1w68_A:0.1158020000):0.2615220000):0.8342600000):0.5385090000	3ee4_A:1.0890330000):0.3498160000	((2inc_B:1.2029910000	(2inp_C:1.2879670000	1mty_B:1.1509920000):0.2998490000):0.2695180000	(1mty_D:1.3705450000	3dhg_A:1.1401570000):0.1566800000):1.4743100000):0.2510470000	(((2uw1_A:0.0015140000	2uw1_B:0.0000020000):0.1250570000	1afr_A:0.1440560000):1.3752200000	1za0_A:1.6279300000):0.8327790000):0.7471400000):1.0100200000):0.3111410000	(((1bcf_A:0.0000010000	3e1q_A:0.0000010000):0.2373450000	2fkz_A:0.1039760000):0.0523693000	1jgc_A:0.4150530000):0.3898160000):0.3296810000	1nfv_A:0.6627790000):0.2710790000	2vzb_A:1.1585600000):0.2195640000):0.1066610000):0.0448900000):0.0277206000	(1ji4_A:0.4706760000	2fjc_A:0.3729360000):0.2787410000):0.0777924000):0.0517512000);
(1ji5_A:0.1902560000	1jig_A:0.2101720000	(1n1q_A:0.3122210000	((2chp_A:0.3393160000	(((((1dps_A:0.0000010000	1jts_A:0.0000010000):0.2430780000	1o9r_A:0.3132220000):0.5890890000	1uvh_A:0.6092150000):0.3690260000	(1tjo_A:0.0000010000	1tk6_A:0.0000010000):0.6248860000):0.3571520000	(((((2fzf_A:1.6439920000	((1lko_A:0.4459000000	1yuz_A:1.0373440000):0.2227500000	3qhb_A:1.2413540000):0.5044570000):0.2077030000	(((((((1lb3_A:0.1027780000	2za7_A:0.0830990000):0.3994050000	1bg7_A:0.1148340000):0.1117330000	1r03_A:0.2288420000):0.1592930000	1z6o_A:1.3104550000):0.1888710000	1z6o_M:0.7607780000):0.3928470000	3e6s_A:0.7540430000):0.1086180000	((1eum_A:0.2920470000	1krq_A:0.4284820000):0.1788760000	(2jd7_A:0.2433610000	1vlg_A:0.3787600000):0.1262300000):0.1381130000):0.4964980000):0.0000026081	(1otk_A:2.3410180000	((((((1oqu_A:0.2280390000	1r2f_A:0.2214910000):0.0656350000	1uzr_A:0.0300700000):0.8000780000	1mxr_A:0.8892610000):0.3855300000	(1jk0_A:0.1870630000	(2uw2_A:0.1136390000	1w68_A:0.0602260000):0.2552470000):0.8362680000):0.3983120000	3ee4_A:0.9500430000):0.4524420000	(((2inc_B:1.0741550000	(2inp_C:1.1965850000	1mty_B:1.3340700000):0.4723710000):0.5137110000	(1mty_D:1.4681170000	3dhg_A:1.0819860000):0.2605480000):1.1292400000	(((2uw1_A:0.0032520000	2uw1_B:0.0000010000):0.1030130000	1afr_A:0.1513220000):1.5847900000	1za0_A:1.1752920000):0.9533930000):0.2427450000):0.7376320000):1.0840200000):0.1870610000	((((1bcf_A:0.0000010000	3e1q_A:0.0000010000):0.2114730000	2fkz_A:0.1117040000):0.2027480000	1jgc_A:0.2942330000):0.4094060000	1nfv_A:0.6219530000):0.3104900000):0.3950660000	2vzb_A:0.7838330000):0.4786930000):0.1951290000):0.1025180000	((1qgh_A:0.2561500000	2ux1_A:0.4382280000):0.5380280000	(1ji4_A:0.3576090000	2fjc_A:0.5766760000):0.2055030000):0.1579300000):0.0590543000):0.0379272000);
(1ji5_A:0.3267770000	1jig_A:0.2838630000	(1n1q_A:0.3220860000	(((2chp_A:0.3886790000	((1qgh_A:0.4622750000	2ux1_A:0.5194850000):0.2836440000	(1ji4_A:0.4941730000	2fjc_A:0.5429060000):0.2350050000):0.1696030000):0.0354859000	((((((2fzf_A:1.8616960000	(1lko_A:0.7608320000	1yuz_A:0.6250720000):0.4960830000):0.4098330000	3qhb_A:1.0320850000):0.3425270000	((((((1lb3_A:0.0959560000	2za7_A:0.0924690000):0.3902570000	1bg7_A:0.1493770000):0.0643635000	1r03_A:0.2283000000):0.2619060000	(1z6o_A:1.1253540000	1z6o_M:0.6021200000):0.3277800000):0.3004940000	(((1eum_A:0.3878000000	1krq_A:0.3818540000):0.2435110000	(2jd7_A:0.1978970000	1vlg_A:0.2608750000):0.1132710000):0.1384910000	3e6s_A:0.8595530000):0.0910977000):0.3591720000	(1otk_A:2.3418630000	(((((((1oqu_A:0.1994880000	1uzr_A:0.1033270000):0.1278540000	1r2f_A:0.1653190000):0.6837950000	1mxr_A:0.9076200000):0.2230100000	(1jk0_A:0.2896550000	(2uw2_A:0.0908990000	1w68_A:0.1089510000):0.2096350000):0.7273470000):0.4391710000	((2inc_B:0.7366190000	(2inp_C:0.8316230000	1mty_B:1.5688240000):0.4603720000):0.3549980000	(1mty_D:1.3252730000	3dhg_A:1.0909160000):0.3817710000):1.2635000000):0.4314430000	3ee4_A:0.7705200000):0.4070590000	(((2uw1_A:0.0015910000	2uw1_B:0.0000020000):0.0934884000	1afr_A:0.1605680000):1.7838000000	1za0_A:1.1280440000):0.9988700000):0.7667300000):1.3002800000):0.1810280000):0.3397000000	(((1bcf_A:0.0000010000	3e1q_A:0.0000010000):0.2211170000	2fkz_A:0.2033510000):0.1492420000	1jgc_A:0.4526240000):0.4616720000):0.2013920000	1nfv_A:0.8057350000):0.3503760000	2vzb_A:1.0501500000):0.3573020000):0.0375537000	((((1dps_A:0.0000020000	1jts_A:0.0000020000):0.3885070000	1o9r_A:0.1481960000):0.4061730000	1uvh_A:0.9032780000):0.2486730000	(1tjo_A:0.0000010000	1tk6_A:0.0000010000):1.0757700000):0.3598950000):0.0540003000):0.0286885000);
(1ji5_A:0.2820600000	1jig_A:0.1696240000	(1n1q_A:0.4162310000	(((2chp_A:0.4126410000	((((1dps_A:0.0000010000	1jts_A:0.0000010000):0.3970640000	1o9r_A:0.2600890000):0.3522110000	1uvh_A:0.7137600000):0.3217160000	(1tjo_A:0.0000010000	1tk6_A:0.0000010000):0.9488790000):0.3212960000):0.0635500000	((((((2fzf_A:1.5932530000	((1lko_A:0.6826930000	1yuz_A:0.9670380000):0.3376930000	3qhb_A:1.0790310000):0.3721930000):0.6423580000	(1otk_A:2.8261770000	(((((((1oqu_A:0.2090460000	1uzr_A:0.0963690000):0.1174690000	1r2f_A:0.1244220000):0.8635910000	1mxr_A:0.9404050000):0.1862040000	(1jk0_A:0.2339170000	(2uw2_A:0.0733090000	1w68_A:0.1370910000):0.2169690000):0.7547460000):0.2335690000	((2inc_B:1.0294130000	(2inp_C:1.0385140000	1mty_B:1.4017780000):0.2784400000):0.2831780000	(1mty_D:1.3162910000	3dhg_A:1.2011430000):0.4436070000):1.8733100000):0.3863470000	(((2uw1_A:0.0051140000	2uw1_B:0.0000010000):0.0991899000	1afr_A:0.1620080000):1.3529900000	1za0_A:1.6699620000):1.5491400000):0.2326210000	3ee4_A:1.0205390000):0.5532640000):1.3748100000):0.0000024544	(((((1lb3_A:0.1377750000	2za7_A:0.0682170000):0.3335930000	1bg7_A:0.1023420000):0.1309460000	1r03_A:0.1440450000):0.2830090000	(1z6o_A:1.1778100000	1z6o_M:0.6492760000):0.1902640000):0.4744220000	((((1eum_A:0.3012850000	1krq_A:0.3939870000):0.2704170000	3e6s_A:0.6583730000):0.1641440000	2jd7_A:0.2117740000):0.1292210000	1vlg_A:0.3327020000):0.1149730000):0.6947070000):0.2957280000	(((1bcf_A:0.0000010000	3e1q_A:0.0000010000):0.2451670000	2fkz_A:0.1640960000):0.2184930000	1jgc_A:0.3311710000):0.2604230000):0.2063730000	1nfv_A:0.6046810000):0.4819340000	2vzb_A:0.9357220000):0.4960260000):0.0519544000	((1qgh_A:0.3287320000	2ux1_A:0.6748610000):0.3026190000	(1ji4_A:0.6378820000	2fjc_A:0.6427040000):0.2617800000):0.1313100000):0.1267610000):0.0477332000);
(1ji5_A:0.2327740000	1jig_A:0.2249080000	(1n1q_A:0.4179630000	((((2chp_A:0.3921960000	((((1dps_A:0.0000020000	1jts_A:0.0000020000):0.3758780000	1o9r_A:0.2560840000):0.5503520000	1uvh_A:0.6517180000):0.3002130000	(1tjo_A:0.0000010000	1tk6_A:0.0000010000):0.6265670000):0.3425190000):0.0929892000	(((((2fzf_A:2.0816570000	(1lko_A:0.4156340000	1yuz_A:0.9226240000):0.4124150000):0.1068020000	3qhb_A:1.0305820000):0.4512510000	1otk_A:2.7063140000):0.4647650000	(2vzb_A:0.6247440000	(((((((1oqu_A:0.2163070000	1uzr_A:0.0796540000):0.1029230000	1r2f_A:0.1479330000):0.5589510000	1mxr_A:0.7961170000):0.3506760000	(1jk0_A:0.3210900000	(2uw2_A:0.0653190000	1w68_A:0.0956370000):0.1854680000):0.7357960000):0.5262710000	((2inc_B:0.9649880000	(2inp_C:1.1542190000	1mty_B:1.3050460000):0.2780370000):0.4242340000	(1mty_D:1.2623740000	3dhg_A:0.9066970000):0.2800200000):1.1572200000):0.4903730000	3ee4_A:1.2126010000):0.2157090000	(((2uw1_A:0.0000030000	2uw1_B:0.0000020000):0.0542236000	1afr_A:0.1646120000):1.7386800000	1za0_A:1.6829030000):0.9159950000):1.7359900000):0.2421630000):0.1330970000	(((((1bcf_A:0.0000010000	3e1q_A:0.0000010000):0.2283140000	2fkz_A:0.1959340000):0.1591730000	1jgc_A:0.2149530000):0.3713780000	(((((1lb3_A:0.1103430000	2za7_A:0.0659330000):0.2992560000	1r03_A:0.2215530000):0.0905716000	1bg7_A:0.0680090000):0.4530490000	(1z6o_A:0.8853080000	1z6o_M:0.8041980000):0.0694882000):0.2895210000	(((1eum_A:0.4184730000	1krq_A:0.3241190000):0.2968030000	3e6s_A:0.9382140000):0.1314490000	(2jd7_A:0.3020130000	1vlg_A:0.3288620000):0.0686898000):0.2642800000):0.5860270000):0.2369940000	1nfv_A:0.6257920000):0.4489650000):0.3536580000):0.0602546000	(1qgh_A:0.3709100000	2ux1_A:0.4440310000):0.4397450000):0.0233256000	(1ji4_A:0.5704390000	2fjc_A:0.5865760000):0.2455170000):0.0702811000):0.0802839000);
(1ji5_A:0.2216430000	(1jig_A:0.1544660000	1n1q_A:0.3576460000):0.0944946000	((2chp_A:0.3388020000	(((((1dps_A:0.0000020000	1jts_A:0.0000020000):0.4738800000	1o9r_A:0.1764190000):0.4545930000	1uvh_A:0.7751020000):0.2842590000	(1tjo_A:0.0000010000	1tk6_A:0.0000010000):0.8574500000):0.2848820000	((((2fzf_A:1.6598880000	((1lko_A:0.3997030000	1yuz_A:1.0581220000):0.3962480000	3qhb_A:1.1903130000):0.3409300000):0.1604160000	((((1lb3_A:0.1832370000	2za7_A:0.0649370000):0.3053200000	(1bg7_A:0.1507900000	1r03_A:0.2285370000):0.0892847000):0.3554370000	(1z6o_A:1.0093020000	1z6o_M:0.6986400000):0.2560050000):0.3591690000	(((1eum_A:0.3140230000	1krq_A:0.4695000000):0.1681690000	3e6s_A:0.8058340000):0.1119710000	(2jd7_A:0.3052850000	1vlg_A:0.3381530000):0.0717655000):0.2002930000):0.7104820000):0.1065130000	((((1bcf_A:0.0000010000	3e1q_A:0.0000010000):0.2785910000	2fkz_A:0.0675230000):0.2074040000	1jgc_A:0.3547710000):0.3832400000	1nfv_A:0.6853410000):0.4068730000):0.2300770000	(2vzb_A:0.6731160000	((1otk_A:2.4618100000	(((2uw1_A:0.0077240000	2uw1_B:0.0000020000):0.0722561000	1afr_A:0.1723820000):1.8153200000	1za0_A:1.0152660000):0.9022770000):0.6396900000	((((((1oqu_A:0.2151340000	1r2f_A:0.1708410000):0.0399594000	1uzr_A:0.0454590000):0.8136400000	1mxr_A:0.6892800000):0.2463450000	(1jk0_A:0.2274910000	(2uw2_A:0.0558220000	1w68_A:0.1434510000):0.1403760000):0.8501630000):0.5981660000	3ee4_A:1.0163930000):0.6963060000	((2inc_B:0.8916830000	(2inp_C:1.1342580000	1mty_B:1.3927560000):0.3192120000):0.2407330000	(1mty_D:1.3333850000	3dhg_A:0.8308840000):0.4169910000):1.2702800000):0.0783477000):1.6830100000):0.3787320000):0.4644180000):0.1430800000):0.0871635000	((1qgh_A:0.2907470000	2ux1_A:0.6912250000):0.2961510000	(1ji4_A:0.4787060000	2fjc_A:0.5323710000):0.2699790000):0.0801946000):0.0929564000);
(1ji5_A:0.2767340000	(1jig_A:0.1349290000	(2chp_A:0.4081050000	(((1qgh_A:0.3462150000	2ux1_A:0.6186320000):0.2646460000	(1ji4_A:0.5516070000	2fjc_A:0.4662990000):0.2862040000):0.0951716000	(((((1dps_A:0.0000020000	1jts_A:0.0000020000):0.3111460000	1o9r_A:0.3649120000):0.3927500000	1uvh_A:0.8054110000):0.3186350000	(1tjo_A:0.0000010000	1tk6_A:0.0000010000):0.7137090000):0.2708930000	(((((2fzf_A:2.0568320000	(1lko_A:0.5181060000	1yuz_A:0.9960460000):0.1603470000):0.3157970000	3qhb_A:1.1104940000):0.4098990000	((((1lb3_A:0.1260610000	2za7_A:0.0694350000):0.2651230000	(1bg7_A:0.1048240000	1r03_A:0.2643180000):0.0862896000):0.2919300000	(1z6o_A:0.9192830000	1z6o_M:0.8486440000):0.1325030000):0.4321560000	(((1eum_A:0.3802690000	1krq_A:0.3994980000):0.1811400000	3e6s_A:0.8374790000):0.1553820000	(2jd7_A:0.2508590000	1vlg_A:0.3793010000):0.1199900000):0.1182940000):0.6208600000):0.3536060000	((((1bcf_A:0.0000010000	3e1q_A:0.0000010000):0.2051400000	2fkz_A:0.0686000000):0.2677000000	1jgc_A:0.2900640000):0.4134200000	1nfv_A:0.7023360000):0.2610590000):0.3405570000	(2vzb_A:0.4718190000	((1otk_A:2.6910760000	((((((1oqu_A:0.2170240000	1r2f_A:0.2047170000):0.0700272000	1uzr_A:0.0147760000):0.7165070000	1mxr_A:0.8214150000):0.2591570000	(1jk0_A:0.2140910000	(2uw2_A:0.0863800000	1w68_A:0.0769360000):0.2298680000):0.8592860000):0.4037440000	3ee4_A:1.0740910000):0.5415030000	(((2uw1_A:0.0061530000	2uw1_B:0.0000020000):0.0686363000	1afr_A:0.1285590000):1.5119600000	1za0_A:2.0305540000):0.4873570000):0.4454990000):0.0000027068	(((2inc_B:1.0753090000	2inp_C:1.1007460000):0.3204340000	1mty_B:1.2453470000):0.3248550000	(1mty_D:1.4487800000	3dhg_A:0.8958940000):0.3639680000):0.8696740000):1.7970400000):0.4059790000):0.6288530000):0.0998480000):0.0624757000):0.1178880000):0.0253182000	1n1q_A:0.3327950000);
(1ji5_A:0.2501270000	1jig_A:0.2490430000	(1n1q_A:0.3612550000	((2chp_A:0.4770820000	(((((1dps_A:0.0000020000	1jts_A:0.0000020000):0.4236090000	1o9r_A:0.3698670000):0.4420410000	1uvh_A:0.8657170000):0.2808750000	(1tjo_A:0.0000010000	1tk6_A:0.0000010000):0.9326290000):0.3705310000	((((((2fzf_A:1.3914990000	3qhb_A:1.1616200000):0.3516690000	(1lko_A:0.3434950000	1yuz_A:1.1254280000):0.5547280000):0.3643570000	(1otk_A:2.4143350000	((((((1oqu_A:0.2513760000	1r2f_A:0.2221170000):0.0733443000	1uzr_A:0.0511720000):0.9153510000	1mxr_A:0.8556990000):0.4125600000	(1jk0_A:0.2543890000	(2uw2_A:0.0820160000	1w68_A:0.1053930000):0.1932920000):0.7816880000):0.2522600000	(((2inc_B:0.9748790000	(2inp_C:0.9094820000	1mty_B:1.5961660000):0.3537780000):0.4181590000	(1mty_D:1.2116690000	3dhg_A:0.9907540000):0.4394030000):1.3176800000	(((2uw1_A:0.0043930000	2uw1_B:0.0000020000):0.1467920000	1afr_A:0.1241860000):1.6291200000	1za0_A:1.6775040000):1.1498700000):0.2801520000):0.3211530000	3ee4_A:1.0505960000):0.5466160000):1.1736300000):0.0000020919	(((((1lb3_A:0.0776800000	2za7_A:0.1134430000):0.3449950000	1bg7_A:0.0650720000):0.1026380000	1r03_A:0.2440140000):0.1991650000	(1z6o_A:1.1259770000	1z6o_M:0.8029990000):0.1598260000):0.3184460000	(((1eum_A:0.3063410000	1krq_A:0.2591250000):0.1445400000	3e6s_A:1.0474870000):0.0609533000	(2jd7_A:0.1576820000	1vlg_A:0.3073330000):0.1141300000):0.2013920000):0.8535460000):0.1554210000	((((1bcf_A:0.0000010000	3e1q_A:0.0000010000):0.1668090000	2fkz_A:0.1663270000):0.2340910000	1jgc_A:0.1931380000):0.5598800000	1nfv_A:0.5294740000):0.2254670000):0.3003370000	2vzb_A:0.8859120000):0.1775120000):0.1310990000):0.0648549000	((1qgh_A:0.3100300000	2ux1_A:0.4832170000):0.2885280000	(1ji4_A:0.5491320000	2fjc_A:0.6159050000):0.1939840000):0.1332840000):0.1008140000):0.0583284000);
(1ji5_A:0.1651850000	1jig_A:0.1594390000	(1n1q_A:0.2838290000	((2chp_A:0.4218610000	(((((1dps_A:0.0000010000	1jts_A:0.0000010000):0.4249350000	1o9r_A:0.2170240000):0.3566530000	1uvh_A:0.5903990000):0.1664880000	(1tjo_A:0.0000010000	1tk6_A:0.0000010000):0.7352070000):0.3837330000	((((((2fzf_A:1.8699200000	3qhb_A:0.6415150000):0.2883580000	(1lko_A:0.7218420000	1yuz_A:1.0663880000):0.2587560000):0.3289860000	(1otk_A:2.1345230000	(((((((1oqu_A:0.2154140000	1uzr_A:0.0941800000):0.0742959000	1r2f_A:0.1206540000):0.8870550000	(1jk0_A:0.2782080000	(2uw2_A:0.0759140000	1w68_A:0.0931450000):0.1767640000):0.6756440000):0.1538580000	1mxr_A:0.8108890000):0.5420720000	3ee4_A:0.8972360000):0.6066550000	(((2uw1_A:0.0015380000	2uw1_B:0.0000010000):0.0413438000	1afr_A:0.1399400000):1.5204200000	1za0_A:1.2047220000):0.6831020000):0.1479560000	(((2inc_B:0.8820790000	2inp_C:1.3219650000):0.3830960000	(1mty_D:1.2483370000	3dhg_A:1.0176120000):0.5805950000):0.2660000000	1mty_B:1.1311630000):1.3981000000):0.6993880000):1.0424900000):0.2474610000	(((((1lb3_A:0.0860770000	2za7_A:0.0767460000):0.2983700000	1bg7_A:0.1250680000):0.0968764000	1r03_A:0.1920950000):0.3540220000	(1z6o_A:1.0414460000	1z6o_M:0.7139120000):0.2069890000):0.3306560000	(((1eum_A:0.3284290000	1krq_A:0.4218540000):0.1740580000	3e6s_A:0.8574190000):0.1137430000	(2jd7_A:0.1338740000	1vlg_A:0.3866270000):0.1496130000):0.2499230000):0.7934830000):0.4998720000	((((1bcf_A:0.0000010000	3e1q_A:0.0000010000):0.1727790000	2fkz_A:0.2091030000):0.2666270000	1jgc_A:0.3832190000):0.3539110000	1nfv_A:0.8034670000):0.1560670000):0.2386360000	2vzb_A:0.7556580000):0.3669170000):0.1516910000):0.1013350000	((1qgh_A:0.3510780000	2ux1_A:0.4861970000):0.3137620000	(1ji4_A:0.5552660000	2fjc_A:0.5590650000):0.1249400000):0.0802552000):0.1389120000):0.0595763000);
(1ji5_A:0.2158880000	1jig_A:0.1574990000	(1n1q_A:0.3210580000	((2chp_A:0.3799330000	(((((1dps_A:0.0000010000	1jts_A:0.0000010000):0.5704100000	1o9r_A:0.1793360000):0.4723580000	1uvh_A:0.4745110000):0.3462070000	(1tjo_A:0.0000010000	1tk6_A:0.0000010000):0.5807400000):0.2536870000	((((2fzf_A:2.2528560000	((1lko_A:0.5282540000	1yuz_A:1.1473730000):0.5020180000	3qhb_A:0.9775750000):0.3792890000):0.4312290000	((((((1lb3_A:0.1332140000	2za7_A:0.0924150000):0.3211260000	1bg7_A:0.1241430000):0.0914073000	1r03_A:0.2404310000):0.2225020000	(1z6o_A:1.2088070000	1z6o_M:0.8113320000):0.1081620000):0.4482850000	(((1eum_A:0.2563150000	1krq_A:0.4730030000):0.1481130000	3e6s_A:0.8601320000):0.0959228000	(2jd7_A:0.2391920000	1vlg_A:0.4108540000):0.0661282000):0.0861602000):0.6859290000	(1otk_A:2.1201940000	((((((1oqu_A:0.1938070000	1r2f_A:0.1939440000):0.0595144000	1uzr_A:0.0409930000):0.6795020000	1mxr_A:0.7168790000):0.1785810000	((1jk0_A:0.3158960000	(2uw2_A:0.0770110000	1w68_A:0.0788690000):0.1495510000):0.2456750000	((2inc_B:1.0470600000	(2inp_C:1.0572100000	1mty_B:1.3263860000):0.2587830000):0.1328410000	(1mty_D:1.3442960000	3dhg_A:1.0963700000):0.3873710000):1.6643600000):0.4065240000):0.5364380000	3ee4_A:0.7993790000):0.4250090000	(((2uw1_A:0.0031830000	2uw1_B:0.0000010000):0.0633927000	1afr_A:0.1581750000):1.5552900000	1za0_A:1.4984690000):0.7884470000):0.5457140000):1.2372600000):0.0264968000):0.1164340000	((((1bcf_A:0.0000010000	3e1q_A:0.0000010000):0.2086900000	2fkz_A:0.0907710000):0.1435300000	1jgc_A:0.3559420000):0.4496740000	1nfv_A:0.5209030000):0.2041070000):0.3331520000	2vzb_A:0.9430900000):0.3837110000):0.0686030000):0.0723413000	((1qgh_A:0.3836360000	2ux1_A:0.4038750000):0.3436500000	(1ji4_A:0.5156890000	2fjc_A:0.4165110000):0.1964330000):0.1025090000):0.1456180000):0.0325203000);
(1ji5_A:0.2416200000	1jig_A:0.1991190000	(1n1q_A:0.2782570000	(((2chp_A:0.3462200000	((((1dps_A:0.0000020000	1jts_A:0.0000020000):0.3615080000	1o9r_A:0.1846650000):0.2486470000	1uvh_A:0.7622030000):0.3564790000	(1tjo_A:0.0000010000	1tk6_A:0.0000010000):0.9011410000):0.3281340000):0.0767456000	(((((((2fzf_A:1.4987500000	(1lko_A:0.6939080000	1yuz_A:0.5507950000):0.2757650000):0.6379110000	3qhb_A:1.0118780000):0.3463860000	((((1lb3_A:0.1582290000	2za7_A:0.0710740000):0.3363340000	(1bg7_A:0.1121490000	1r03_A:0.2016980000):0.0588903000):0.1697210000	(1z6o_A:1.2226280000	1z6o_M:0.7238200000):0.2215770000):0.2977670000	(((1eum_A:0.3695550000	1krq_A:0.3121080000):0.1320740000	3e6s_A:0.9251820000):0.1004450000	(2jd7_A:0.2859360000	1vlg_A:0.2670040000):0.0975439000):0.2038520000):0.5945910000):0.0202039000	(1otk_A:2.4490940000	((((((1oqu_A:0.2018000000	1uzr_A:0.0644270000):0.0982299000	1r2f_A:0.1440130000):0.6182120000	1mxr_A:0.7534100000):0.2539770000	((1jk0_A:0.2518810000	(2uw2_A:0.0641850000	1w68_A:0.0771390000):0.1732810000):0.2108950000	((2inc_B:0.7166420000	(2inp_C:0.9311950000	1mty_B:1.3250130000):0.3543300000):0.4342230000	(1mty_D:1.2100000000	3dhg_A:1.1061070000):0.2737250000):1.7382200000):0.4704820000):0.4695120000	(((2uw1_A:0.0014670000	2uw1_B:0.0000020000):0.0619239000	1afr_A:0.1669490000):1.5039900000	1za0_A:1.1475610000):1.1117800000):0.4094650000	3ee4_A:0.7694990000):0.7250880000):0.9280400000):0.2305720000	(((1bcf_A:0.0000010000	3e1q_A:0.0000010000):0.1737020000	2fkz_A:0.0799370000):0.0916198000	1jgc_A:0.3871820000):0.5237200000):0.3672450000	2vzb_A:0.7854670000):0.1409580000	1nfv_A:0.8377070000):0.4841560000):0.0165163000	((1qgh_A:0.2739800000	2ux1_A:0.4704810000):0.3513760000	(1ji4_A:0.3799260000	2fjc_A:0.3827970000):0.2083800000):0.0930702000):0.0667962000):0.0311846000);
(1ji5_A:0.2190270000	1jig_A:0.1759940000	(1n1q_A:0.4032790000	((2chp_A:0.4783930000	(((((1dps_A:0.0000020000	1jts_A:0.0000020000):0.4149140000	1o9r_A:0.2153270000):0.4827280000	1uvh_A:0.8614010000):0.1874080000	(1tjo_A:0.0000010000	1tk6_A:0.0000010000):0.5727670000):0.4889090000	((((((2fzf_A:1.6167420000	3qhb_A:0.8399900000):0.4173030000	(1lko_A:0.6695600000	1yuz_A:0.8341300000):0.4309290000):0.5186060000	((((1lb3_A:0.1470100000	2za7_A:0.0894550000):0.2619950000	(1bg7_A:0.1465620000	1r03_A:0.2931130000):0.1078040000):0.2560660000	(1z6o_A:1.1194780000	1z6o_M:0.8803690000):0.2070570000):0.4565340000	((1eum_A:0.3357830000	(1krq_A:0.2822360000	3e6s_A:0.7927640000):0.1296830000):0.1819860000	(2jd7_A:0.2489540000	1vlg_A:0.4435520000):0.1082450000):0.2605320000):0.4447180000):0.0000021069	(1otk_A:2.4302360000	((((((1oqu_A:0.2254110000	1uzr_A:0.0800560000):0.0959775000	1r2f_A:0.1385170000):0.7002480000	1mxr_A:0.7408350000):0.2809640000	(1jk0_A:0.3359770000	(2uw2_A:0.0918970000	1w68_A:0.0894750000):0.1741950000):0.7548480000):0.7880050000	3ee4_A:1.3408660000):0.5440040000	(((2inc_B:1.1408410000	(2inp_C:1.2323500000	1mty_B:1.4758430000):0.5118760000):0.2483860000	(1mty_D:1.3013770000	3dhg_A:1.2413510000):0.3586850000):1.1364600000	(((2uw1_A:0.0032710000	2uw1_B:0.0000020000):0.0881559000	1afr_A:0.1425570000):1.1946500000	1za0_A:1.6160130000):0.6840170000):0.2757940000):0.4320840000):0.9105990000):0.4548040000	((((1bcf_A:0.0000010000	3e1q_A:0.0000010000):0.2149790000	2fkz_A:0.1311830000):0.2386360000	1jgc_A:0.2718120000):0.5658830000	1nfv_A:0.8268830000):0.2347240000):0.2454510000	2vzb_A:0.7147640000):0.5172450000):0.2290310000):0.0622242000	((1qgh_A:0.3929650000	2ux1_A:0.6019610000):0.3447660000	(1ji4_A:0.4387130000	2fjc_A:0.5914600000):0.2832310000):0.1023540000):0.2445190000):0.0529341000);
(1ji5_A:0.2203000000	(1jig_A:0.1752900000	(((1qgh_A:0.3670040000	2ux1_A:0.3792440000):0.2716400000	(1ji4_A:0.5181160000	2fjc_A:0.6840310000):0.1375240000):0.1060940000	(((((1dps_A:0.0000010000	1jts_A:0.0000010000):0.3663480000	1o9r_A:0.2520770000):0.3852250000	1uvh_A:0.6302990000):0.2282630000	(1tjo_A:0.0000010000	1tk6_A:0.0000010000):0.8894070000):0.2789080000	((((((2fzf_A:2.1312450000	(1lko_A:0.5571940000	1yuz_A:0.9162040000):0.1467230000):0.2853170000	3qhb_A:1.1222430000):0.8494560000	((((1lb3_A:0.1504760000	2za7_A:0.0595290000):0.3095090000	(1bg7_A:0.1016810000	1r03_A:0.2780690000):0.0607916000):0.2671690000	(1z6o_A:1.0907820000	1z6o_M:0.8113610000):0.2437010000):0.3424640000	(((1eum_A:0.3309450000	1krq_A:0.4146510000):0.2330430000	3e6s_A:1.0318620000):0.1206030000	(2jd7_A:0.2014530000	1vlg_A:0.4340290000):0.1569360000):0.2461540000):0.5927620000):0.0138549000	(1otk_A:2.8573490000	(((((((1oqu_A:0.2361120000	1r2f_A:0.2060270000):0.0509376000	1uzr_A:0.0348110000):0.7514340000	1mxr_A:0.7382260000):0.2433430000	(1jk0_A:0.1943060000	(2uw2_A:0.1281110000	1w68_A:0.0657810000):0.2891360000):0.7431410000):0.5637240000	3ee4_A:1.1502020000):0.5773010000	(((2uw1_A:0.0015670000	2uw1_B:0.0000010000):0.0672410000	1afr_A:0.1565590000):1.6698000000	1za0_A:1.4887920000):0.7995380000):0.3057560000	((2inc_B:0.9000640000	2inp_C:1.2557490000):0.4077900000	(1mty_B:0.8929430000	(1mty_D:1.2730100000	3dhg_A:1.0384880000):0.6013870000):0.1713570000):1.4386800000):0.3904090000):1.1634400000):0.1942030000	((((1bcf_A:0.0000010000	3e1q_A:0.0000010000):0.2335510000	2fkz_A:0.2257820000):0.2177890000	1jgc_A:0.2831370000):0.4116530000	1nfv_A:0.5829780000):0.4025340000):0.3480940000	2vzb_A:0.8917670000):0.2869410000):0.1661350000):0.0832330000):0.0721761000	(1n1q_A:0.3120370000	2chp_A:0.3847960000):0.0740920000);
(1ji5_A:0.2367890000	1jig_A:0.2251330000	(1n1q_A:0.2427250000	((((2chp_A:0.2442470000	((((1dps_A:0.0000020000	1jts_A:0.0000020000):0.3959210000	1o9r_A:0.2863150000):0.3366240000	1uvh_A:0.6751430000):0.5590600000	(1tjo_A:0.0000010000	1tk6_A:0.0000010000):0.6114050000):0.3557590000):0.1007750000	(((((2fzf_A:2.4422670000	(1lko_A:0.5147050000	1yuz_A:1.0244580000):0.2412890000):0.3334540000	3qhb_A:1.2258530000):0.3621860000	(((((((1lb3_A:0.1299900000	2za7_A:0.0830090000):0.2881790000	1bg7_A:0.1157350000):0.0835416000	1r03_A:0.1529300000):0.1587730000	1z6o_A:1.0691340000):0.1800840000	1z6o_M:0.9076140000):0.3246350000	((1eum_A:0.2814740000	1krq_A:0.4603460000):0.2146710000	(2jd7_A:0.1897280000	1vlg_A:0.2830520000):0.0810959000):0.1668910000):0.0627872000	3e6s_A:0.7069500000):0.5296300000):0.3046520000	((((1bcf_A:0.0000010000	3e1q_A:0.0000010000):0.1906320000	2fkz_A:0.1325240000):0.1559320000	1jgc_A:0.3267020000):0.5376920000	1nfv_A:0.5834770000):0.3320470000):0.3764890000	(2vzb_A:0.4892450000	(1otk_A:1.6558180000	(((((((1oqu_A:0.1893830000	1uzr_A:0.1016420000):0.1364200000	1r2f_A:0.1107470000):0.8480040000	1mxr_A:0.7338180000):0.2311100000	(1jk0_A:0.2676150000	(2uw2_A:0.0671860000	1w68_A:0.0891070000):0.1312390000):0.6834630000):0.6258450000	3ee4_A:1.0593840000):0.4572310000	(((2uw1_A:0.0015140000	2uw1_B:0.0000020000):0.0812491000	1afr_A:0.1795620000):1.4520700000	1za0_A:1.5980340000):0.6109350000):0.4564890000	(((2inc_B:0.8383810000	2inp_C:1.3362250000):0.4366730000	1mty_B:1.1453140000):0.1857350000	(1mty_D:1.3505610000	3dhg_A:0.9166640000):0.3550190000):0.7992280000):0.7622700000):1.8821400000):0.8092900000):0.1673440000):0.1102060000	(1qgh_A:0.4730950000	2ux1_A:0.4917080000):0.3058460000):0.0644015000	(1ji4_A:0.4580740000	2fjc_A:0.5005080000):0.2274120000):0.1645940000):0.0476065000);
(1ji5_A:0.2789280000	(1jig_A:0.2323600000	(((1qgh_A:0.3348950000	2ux1_A:0.4501710000):0.2810450000	(((((1dps_A:0.0000020000	1jts_A:0.0000020000):0.3443310000	1o9r_A:0.3041030000):0.3333950000	1uvh_A:0.7004460000):0.3912130000	(1tjo_A:0.0000010000	1tk6_A:0.0000010000):0.7614550000):0.1337550000	(((((2fzf_A:1.7034810000	3qhb_A:0.6320520000):0.4336860000	(1lko_A:0.4960820000	1yuz_A:0.9808520000):0.4168920000):0.7468190000	((((((1lb3_A:0.1593200000	2za7_A:0.0478850000):0.3970610000	1bg7_A:0.0781540000):0.0741874000	1r03_A:0.1661700000):0.3075530000	(1z6o_A:0.9086290000	1z6o_M:0.8967310000):0.2011550000):0.5357600000	(((1eum_A:0.3705130000	1krq_A:0.3460620000):0.0953804000	3e6s_A:0.9023650000):0.1785850000	(2jd7_A:0.2092890000	1vlg_A:0.3876950000):0.1677700000):0.1190370000):0.4941140000	(1otk_A:1.7213600000	((((((1oqu_A:0.2559920000	1uzr_A:0.1005430000):0.1122910000	1r2f_A:0.0713550000):0.8518740000	1mxr_A:0.8569080000):0.2238260000	((1jk0_A:0.2598050000	(2uw2_A:0.0864270000	1w68_A:0.1261360000):0.2274850000):0.5334580000	((2inc_B:0.8529490000	(2inp_C:1.1095290000	1mty_B:1.4567760000):0.3350720000):0.1143090000	(1mty_D:1.0692530000	3dhg_A:1.0750620000):0.4996980000):1.6782900000):0.3162590000):0.5681370000	3ee4_A:1.2097740000):0.8365190000	(((2uw1_A:0.0016700000	2uw1_B:0.0000020000):0.1181970000	1afr_A:0.1036490000):1.6597900000	1za0_A:2.0117800000):0.3892040000):0.5265520000):1.5429600000):0.1325860000):0.3126220000	((((1bcf_A:0.0000010000	3e1q_A:0.0000010000):0.1477290000	2fkz_A:0.1636080000):0.1125300000	1jgc_A:0.2680310000):0.4677330000	1nfv_A:0.6683200000):0.1797470000):0.3216130000	2vzb_A:1.0624360000):0.3226780000):0.2000450000):0.0299765000	(1ji4_A:0.3192860000	2fjc_A:0.5285940000):0.2595430000):0.1097840000):0.0480463000	(1n1q_A:0.2754510000	2chp_A:0.4301170000):0.1098480000);
(1ji5_A:0.2434470000	1jig_A:0.1655890000	(1n1q_A:0.3055060000	((2chp_A:0.5300360000	(((((1dps_A:0.0000020000	1jts_A:0.0000020000):0.3234670000	1o9r_A:0.2779270000):0.3555720000	1uvh_A:0.6354200000):0.4297450000	(1tjo_A:0.0000010000	1tk6_A:0.0000010000):0.9454960000):0.2180110000	((((((2fzf_A:2.9074650000	(1lko_A:0.5213240000	1yuz_A:0.9002250000):0.3744610000):0.3000160000	3qhb_A:0.8452260000):0.4450420000	(1otk_A:2.5730110000	(((((((1oqu_A:0.2532350000	1uzr_A:0.0998390000):0.1585210000	1r2f_A:0.0988170000):0.6945590000	1mxr_A:0.9173980000):0.1054760000	(1jk0_A:0.2468800000	(2uw2_A:0.0716400000	1w68_A:0.0994110000):0.2048190000):0.6780250000):0.4664890000	3ee4_A:1.1662460000):0.4849040000	(((2uw1_A:0.0046020000	2uw1_B:0.0000020000):0.1720440000	1afr_A:0.0983130000):1.8737500000	1za0_A:1.2478720000):0.7532510000):0.1810760000	(((2inc_B:0.7338080000	2inp_C:1.1165470000):0.4322690000	(1mty_D:1.2476460000	3dhg_A:1.0361440000):0.3645870000):0.1400260000	1mty_B:1.4746870000):0.9816930000):0.5088610000):1.4673700000):0.1677380000	(((((1lb3_A:0.1506990000	2za7_A:0.0727330000):0.3588460000	1bg7_A:0.1259050000):0.0752892000	1r03_A:0.2895320000):0.2594090000	(1z6o_A:1.0196910000	1z6o_M:0.7360990000):0.2478950000):0.4918390000	(((1eum_A:0.3516940000	1krq_A:0.3301920000):0.1442980000	3e6s_A:1.0892450000):0.1706870000	(2jd7_A:0.2159960000	1vlg_A:0.3710000000):0.1017330000):0.3028580000):0.5279250000):0.3509050000	((((1bcf_A:0.0000010000	3e1q_A:0.0000010000):0.2091010000	2fkz_A:0.1807340000):0.1913950000	1jgc_A:0.3712310000):0.4752010000	1nfv_A:0.5977940000):0.2993750000):0.2787160000	2vzb_A:1.2100430000):0.2389950000):0.1172970000):0.0330708000	((1qgh_A:0.2666260000	2ux1_A:0.6083190000):0.4409510000	(1ji4_A:0.4626290000	2fjc_A:0.6147570000):0.2079410000):0.1777310000):0.0654047000):0.0482741000);
(1ji5_A:0.2694080000	(1jig_A:0.1958090000	(((2chp_A:0.4571620000	(((((1dps_A:0.0000020000	1jts_A:0.0000020000):0.4672850000	1o9r_A:0.3054130000):0.5194220000	1uvh_A:0.9116750000):0.2670410000	(1tjo_A:0.0000010000	1tk6_A:0.0000010000):0.7563840000):0.3397980000	(((((((2fzf_A:2.0047850000	(1lko_A:0.7581890000	1yuz_A:1.0243140000):0.2468640000):0.3425450000	3qhb_A:0.7040600000):0.3987480000	((((((1lb3_A:0.1659240000	2za7_A:0.0912550000):0.3667700000	1bg7_A:0.0955310000):0.0918763000	1r03_A:0.1773200000):0.1803710000	(1z6o_A:1.0437530000	1z6o_M:0.8693850000):0.2893190000):0.6110080000	((1eum_A:0.3056090000	1krq_A:0.3912860000):0.2679040000	(2jd7_A:0.1528970000	1vlg_A:0.3590100000):0.0926304000):0.1798480000):0.1193240000	3e6s_A:0.7753970000):0.6393160000):0.0000029843	(1otk_A:1.9437450000	(((((((1oqu_A:0.2124310000	1r2f_A:0.2046440000):0.0833892000	1uzr_A:0.0098060000):0.7010080000	1mxr_A:0.8391560000):0.3189150000	(1jk0_A:0.3537400000	(2uw2_A:0.0545750000	1w68_A:0.1024350000):0.1259090000):0.6756780000):0.7745070000	3ee4_A:0.7674730000):0.4780840000	(((2uw1_A:0.0016000000	2uw1_B:0.0000020000):0.1054150000	1afr_A:0.1339470000):1.2737900000	1za0_A:1.5789100000):0.8833770000):0.2262850000	(((2inc_B:0.8686590000	2inp_C:1.0558460000):0.5319880000	1mty_B:1.1877080000):0.4257180000	(1mty_D:1.0334400000	3dhg_A:1.1653240000):0.2234040000):1.4941700000):0.4431550000):0.9529090000):0.4842540000	(((1bcf_A:0.0000010000	3e1q_A:0.0000010000):0.2537940000	2fkz_A:0.1289550000):0.2774700000	1jgc_A:0.2916950000):0.4189810000):0.1932060000	1nfv_A:0.7120040000):0.3938120000	2vzb_A:1.0234470000):0.3452770000):0.0622231000):0.0641316000	(1qgh_A:0.2754210000	2ux1_A:0.5410310000):0.3551010000):0.1117950000	(1ji4_A:0.5250270000	2fjc_A:0.4831500000):0.2522040000):0.1161280000):0.0510713000	1n1q_A:0.3566570000);
(1ji5_A:0.2844820000	1jig_A:0.2173760000	(1n1q_A:0.3090580000	((2chp_A:0.4698970000	(((((1dps_A:0.0000020000	1jts_A:0.0000020000):0.2694980000	1o9r_A:0.2780290000):0.2418060000	1uvh_A:0.7052060000):0.4476570000	(1tjo_A:0.0000010000	1tk6_A:0.0000010000):0.9345100000):0.2779340000	((((((2fzf_A:1.7188600000	1yuz_A:0.8030710000):0.1797390000	1lko_A:0.6228910000):0.3725590000	3qhb_A:1.2534070000):0.4322110000	(((((((1lb3_A:0.1798760000	2za7_A:0.0763950000):0.4365990000	1bg7_A:0.1155970000):0.0803851000	1r03_A:0.1758090000):0.2099640000	1z6o_A:1.1626160000):0.2427300000	1z6o_M:0.8384330000):0.2441930000	(((1eum_A:0.3060440000	1krq_A:0.2447550000):0.1681720000	3e6s_A:0.8940260000):0.0911035000	(2jd7_A:0.2166000000	1vlg_A:0.3665240000):0.2063720000):0.2201230000):0.6113950000	(1otk_A:2.2010890000	((((((1oqu_A:0.2234020000	1uzr_A:0.0902480000):0.1255350000	1r2f_A:0.1225770000):0.7054610000	1mxr_A:0.7250010000):0.2570210000	((1jk0_A:0.2274580000	(2uw2_A:0.1215600000	1w68_A:0.0733110000):0.1706560000):0.3808280000	((2inc_B:0.9407780000	(2inp_C:0.8708940000	1mty_B:1.7782510000):0.5347370000):0.5132050000	(1mty_D:1.4247090000	3dhg_A:0.7980050000):0.1618270000):1.9391500000):0.3697430000):0.7780790000	3ee4_A:0.8172340000):0.5989920000	(((2uw1_A:0.0045820000	2uw1_B:0.0000020000):0.0892237000	1afr_A:0.1262560000):1.4546600000	1za0_A:1.6193080000):0.7699290000):0.9322040000):0.9946080000):0.1532270000):0.3424860000	((((1bcf_A:0.0000010000	3e1q_A:0.0000010000):0.2004940000	2fkz_A:0.2208630000):0.1526390000	1jgc_A:0.3533650000):0.5446280000	1nfv_A:0.6660120000):0.2823290000):0.3587720000	2vzb_A:0.9780550000):0.4551750000):0.1083750000):0.0661588000	((1qgh_A:0.2578830000	2ux1_A:0.5427210000):0.3070570000	(1ji4_A:0.4464270000	2fjc_A:0.4805300000):0.3228860000):0.1610740000):0.1181820000):0.0230355000);
(1ji5_A:0.2662900000	(1jig_A:0.0870260000	(2chp_A:0.5063210000	((((1qgh_A:0.3683840000	2ux1_A:0.4936850000):0.3239490000	2fjc_A:0.5351570000):0.0880049000	1ji4_A:0.6680830000):0.0991326000	(((((1dps_A:0.0000020000	1jts_A:0.0000020000):0.4033650000	1o9r_A:0.2807610000):0.3518450000	1uvh_A:0.6911690000):0.3667480000	(1tjo_A:0.0000010000	1tk6_A:0.0000010000):0.7805300000):0.3951180000	(((((2fzf_A:1.9330730000	((1lko_A:0.2452450000	1yuz_A:1.2915630000):0.5507990000	3qhb_A:1.0790950000):0.3360480000):0.3152370000	((((1lb3_A:0.1340890000	2za7_A:0.0593180000):0.2145770000	(1bg7_A:0.0472710000	1r03_A:0.2948400000):0.1533960000):0.2686810000	(1z6o_A:0.9998620000	1z6o_M:0.5903550000):0.2196400000):0.3786420000	(((1eum_A:0.3722310000	1krq_A:0.2924420000):0.2385490000	3e6s_A:0.7979220000):0.1133880000	(2jd7_A:0.2504230000	1vlg_A:0.4628920000):0.1096800000):0.1578770000):0.7189890000):0.2255260000	(((1bcf_A:0.0000010000	3e1q_A:0.0000010000):0.2248560000	2fkz_A:0.1327530000):0.1534940000	1jgc_A:0.4494080000):0.1759580000):0.3252470000	1nfv_A:0.7135670000):0.3216750000	(2vzb_A:0.7629430000	((1otk_A:2.1910890000	(((2uw1_A:0.0015380000	2uw1_B:0.0000020000):0.0170474000	1afr_A:0.2080520000):1.6600600000	1za0_A:1.3320130000):0.1794940000):0.3416930000	((((((1oqu_A:0.2217000000	1r2f_A:0.2099890000):0.0927789000	1uzr_A:0.0216280000):0.8466570000	1mxr_A:0.9024480000):0.1651470000	(1jk0_A:0.2520510000	(2uw2_A:0.0877400000	1w68_A:0.0931310000):0.2261420000):0.7224210000):0.5279570000	3ee4_A:1.3148060000):0.4221980000	((2inc_B:0.9821750000	(2inp_C:1.1960800000	1mty_B:1.3925450000):0.3377720000):0.3522940000	(1mty_D:1.1688870000	3dhg_A:1.0833190000):0.3380650000):1.4455700000):0.1313160000):1.2278600000):0.2559590000):0.4264860000):0.1467830000):0.1038490000):0.1591360000):0.0439202000	1n1q_A:0.4128290000);
(1ji5_A:0.1621450000	(1jig_A:0.2181580000	1n1q_A:0.3150960000):0.0094188400	((2chp_A:0.3920280000	(((((1dps_A:0.0000010000	1jts_A:0.0000010000):0.3526690000	1o9r_A:0.3107440000):0.2209300000	1uvh_A:0.6532510000):0.3389900000	(1tjo_A:0.0000010000	1tk6_A:0.0000010000):0.6369090000):0.2071900000	((((2fzf_A:1.7660610000	((((1lb3_A:0.1591790000	2za7_A:0.0416010000):0.3555740000	(1bg7_A:0.0971880000	(1z6o_A:1.0870040000	1z6o_M:0.8126920000):0.2955180000):0.0544107000):0.1023220000	1r03_A:0.0751510000):0.5187530000	(((1eum_A:0.2869310000	1krq_A:0.3264050000):0.1959630000	3e6s_A:0.7331530000):0.1574070000	(2jd7_A:0.1609900000	1vlg_A:0.2962290000):0.1085230000):0.2807060000):0.5638050000):0.2111010000	((1lko_A:0.5740790000	(1yuz_A:0.7990780000	3qhb_A:0.9449940000):0.3128460000):0.6295540000	(1otk_A:1.9228160000	(((((((1oqu_A:0.2627630000	1r2f_A:0.2461360000):0.0636406000	1uzr_A:0.0210450000):0.8230340000	1mxr_A:0.8690430000):0.2409800000	(1jk0_A:0.2777230000	(2uw2_A:0.1016880000	1w68_A:0.1048240000):0.1705300000):0.7276480000):0.3479960000	3ee4_A:1.1549970000):0.5629820000	(((2uw1_A:0.0035080000	2uw1_B:0.0000010000):0.0625991000	1afr_A:0.1712080000):1.2895000000	1za0_A:1.5454800000):0.9344110000):0.2717760000	(2inc_B:0.8490890000	((2inp_C:1.1889890000	1mty_B:1.5858740000):0.3609800000	(1mty_D:1.2209360000	3dhg_A:0.9329680000):0.7241490000):0.1360950000):1.0357300000):0.3176550000):1.0785700000):0.1546430000):0.3123360000	((((1bcf_A:0.0000010000	3e1q_A:0.0000010000):0.1678080000	2fkz_A:0.1262950000):0.1466950000	1jgc_A:0.2848080000):0.4548390000	1nfv_A:0.6689420000):0.3618270000):0.2100350000	2vzb_A:0.9446480000):0.2731020000):0.1233290000):0.0288212000	((1qgh_A:0.1981700000	2ux1_A:0.4760500000):0.3103400000	(1ji4_A:0.5319460000	2fjc_A:0.5680380000):0.3131270000):0.0723351000):0.1633850000);
(1ji5_A:0.2371970000	((1jig_A:0.1555980000	((1qgh_A:0.3838080000	2ux1_A:0.4211210000):0.3847330000	(1ji4_A:0.4779700000	2fjc_A:0.4084370000):0.1310950000):0.0785579000):0.1146140000	(2chp_A:0.3526290000	(((((1dps_A:0.0000020000	1jts_A:0.0000020000):0.3841420000	1o9r_A:0.2006580000):0.4636030000	1uvh_A:0.7256530000):0.2530660000	(1tjo_A:0.0000010000	1tk6_A:0.0000010000):0.8587850000):0.2436860000	(((((2fzf_A:1.5379510000	(1lko_A:0.4993710000	1yuz_A:0.9167830000):0.4561380000):0.1586810000	3qhb_A:1.0541600000):0.2220110000	((((((1lb3_A:0.0950780000	2za7_A:0.0738820000):0.2666300000	(1bg7_A:0.0934150000	1r03_A:0.2213220000):0.1055870000):0.2212940000	1z6o_A:1.1224190000):0.1985950000	1z6o_M:0.5906160000):0.1809990000	((((1eum_A:0.4502580000	1krq_A:0.2985170000):0.2293060000	3e6s_A:0.8292360000):0.1238090000	2jd7_A:0.2014760000):0.0477871000	1vlg_A:0.3292630000):0.2686370000):0.6624460000	(1otk_A:2.3562410000	(((((((1oqu_A:0.1492560000	1uzr_A:0.0506250000):0.1072860000	1r2f_A:0.1326050000):0.7719230000	1mxr_A:0.6639560000):0.1739870000	(1jk0_A:0.2376070000	(2uw2_A:0.0594790000	1w68_A:0.0666220000):0.1753910000):0.6584710000):0.6108020000	3ee4_A:1.0013550000):0.5087170000	((2inc_B:0.9376630000	(2inp_C:0.9969810000	1mty_B:1.3025550000):0.4521600000):0.3589440000	(1mty_D:1.3072830000	3dhg_A:0.8745420000):0.3789290000):1.1839600000):0.1305940000	(((2uw1_A:0.0014230000	2uw1_B:0.0000020000):0.1109180000	1afr_A:0.1367970000):1.3480500000	1za0_A:1.1961060000):0.7576660000):0.6965160000):1.2994500000):0.0439633000):0.3039490000	((((1bcf_A:0.0000010000	3e1q_A:0.0000010000):0.1871960000	2fkz_A:0.1116510000):0.1765150000	1jgc_A:0.2914690000):0.4942140000	1nfv_A:0.6222000000):0.2690370000):0.3533320000	2vzb_A:0.8555500000):0.2682680000):0.1767530000):0.1076710000):0.0667665000	1n1q_A:0.3364640000);
(1ji5_A:0.2242180000	1jig_A:0.2081370000	(1n1q_A:0.2656230000	((2chp_A:0.3989560000	(((((1dps_A:0.0000020000	1jts_A:0.0000020000):0.3269600000	1o9r_A:0.4047520000):0.4614830000	1uvh_A:0.6302390000):0.3730720000	(1tjo_A:0.0000010000	1tk6_A:0.0000010000):0.6651130000):0.2653810000	(((((2fzf_A:2.0425870000	((1lko_A:0.4291690000	1yuz_A:1.2026220000):0.3681570000	3qhb_A:1.1022270000):0.2860210000):0.2652790000	(1otk_A:2.1303970000	(((((((1oqu_A:0.2177810000	1r2f_A:0.2319170000):0.0575013000	1uzr_A:0.0301400000):0.7726090000	1mxr_A:0.7570060000):0.2166470000	(1jk0_A:0.2506430000	(2uw2_A:0.0893300000	1w68_A:0.1028470000):0.2008340000):0.9060230000):0.3394310000	3ee4_A:1.0146680000):0.7040180000	(((2uw1_A:0.0064900000	2uw1_B:0.0000020000):0.0363415000	1afr_A:0.1683470000):1.4288500000	1za0_A:1.4210900000):0.7247090000):0.2191540000	((2inc_B:1.1321680000	(2inp_C:1.3674310000	1mty_B:1.1467580000):0.4344000000):0.3558870000	(1mty_D:1.2985720000	3dhg_A:0.9805830000):0.3486860000):0.9245250000):0.5887010000):0.9210880000):0.2306950000	((((1lb3_A:0.1122640000	2za7_A:0.0908100000):0.2916020000	(1bg7_A:0.0736250000	1r03_A:0.2764900000):0.0521108000):0.3347790000	(1z6o_A:0.9700600000	1z6o_M:0.5873450000):0.2313280000):0.3417440000	(((1eum_A:0.3304290000	1krq_A:0.4299000000):0.1311310000	3e6s_A:0.8365290000):0.0695172000	(2jd7_A:0.2645910000	1vlg_A:0.3308260000):0.1671380000):0.1597330000):0.6641960000):0.2272170000	((((1bcf_A:0.0000010000	3e1q_A:0.0000010000):0.1576620000	2fkz_A:0.1377300000):0.1909990000	1jgc_A:0.3062290000):0.5706690000	1nfv_A:0.5342180000):0.2507860000):0.2187760000	2vzb_A:0.9396500000):0.3862700000):0.1877550000):0.0388115000	((1qgh_A:0.2328690000	2ux1_A:0.5664350000):0.2992840000	(1ji4_A:0.4383680000	2fjc_A:0.4675960000):0.2239740000):0.0904116000):0.1481100000):0.0189034000);
(1ji5_A:0.1659160000	(((1jig_A:0.0638650000	((1qgh_A:0.3642680000	2ux1_A:0.5347320000):0.3700340000	(1ji4_A:0.6393700000	2fjc_A:0.4738820000):0.2073160000):0.2104300000):0.0788112000	(((((1dps_A:0.0000010000	1jts_A:0.0000010000):0.5101840000	1o9r_A:0.1701900000):0.2718220000	1uvh_A:0.9082680000):0.4945860000	(1tjo_A:0.0000010000	1tk6_A:0.0000010000):0.7013040000):0.4385470000	((((2fzf_A:1.7030070000	(((1otk_A:2.8005770000	(((2uw1_A:0.0032510000	2uw1_B:0.0000010000):0.0814967000	1afr_A:0.1892400000):1.4524300000	1za0_A:1.6391050000):0.3599760000):0.4331110000	(((2inc_B:1.0890930000	2inp_C:1.4696330000):0.4324630000	1mty_B:1.3058180000):0.3497120000	(1mty_D:1.2734880000	3dhg_A:0.9744140000):0.2674230000):1.0427400000):0.3814240000	(((((1oqu_A:0.2285770000	1r2f_A:0.2452870000):0.0721993000	1uzr_A:0.0596280000):0.6199620000	1mxr_A:0.8457370000):0.3774740000	(1jk0_A:0.2720460000	(2uw2_A:0.0567190000	1w68_A:0.1122410000):0.2214320000):0.6332670000):0.5952960000	3ee4_A:0.7746180000):0.5322350000):0.6063770000):0.3412970000	((1lko_A:0.4610160000	1yuz_A:0.6924510000):0.4542210000	3qhb_A:0.8258300000):0.2828270000):0.3266190000	(((((1bcf_A:0.0000010000	3e1q_A:0.0000010000):0.2024860000	2fkz_A:0.1243800000):0.2192970000	1jgc_A:0.3327340000):0.2767100000	(((((((1lb3_A:0.0994850000	2za7_A:0.0732350000):0.3373840000	1r03_A:0.1759350000):0.0794619000	1bg7_A:0.0627500000):0.2828520000	(1z6o_A:0.9313630000	1z6o_M:0.6577190000):0.1798700000):0.5738730000	(2jd7_A:0.1775050000	1vlg_A:0.4224970000):0.0997409000):0.0282824000	(1eum_A:0.3611800000	1krq_A:0.2788720000):0.1731780000):0.1834590000	3e6s_A:0.5659620000):1.0038400000):0.2796650000	1nfv_A:0.5106710000):0.4277000000):0.2364100000	2vzb_A:0.9180540000):0.4576890000):0.0525110000):0.0548182000	1n1q_A:0.3164790000):0.0958032000	2chp_A:0.6204120000);
(1ji5_A:0.1905850000	1jig_A:0.2238800000	(1n1q_A:0.3663000000	((2chp_A:0.3990280000	(((((1dps_A:0.0000020000	1jts_A:0.0000020000):0.2447090000	1o9r_A:0.3448930000):0.3600650000	1uvh_A:0.6312540000):0.3001410000	(1tjo_A:0.0000010000	1tk6_A:0.0000010000):0.7464840000):0.2688370000	((((2fzf_A:1.7549330000	((1lko_A:0.4547200000	1yuz_A:1.1589860000):0.3336490000	3qhb_A:1.0008540000):0.4298340000):0.2959100000	(((((1lb3_A:0.1649840000	2za7_A:0.0906510000):0.2861680000	1r03_A:0.2919200000):0.1556900000	1bg7_A:0.0356590000):0.2371950000	(1z6o_A:0.9045240000	1z6o_M:0.8300430000):0.1441970000):0.5531170000	(((1eum_A:0.3262110000	1krq_A:0.4584120000):0.1839830000	3e6s_A:0.8607270000):0.1558740000	(2jd7_A:0.3343470000	1vlg_A:0.2963200000):0.0722675000):0.2866310000):0.3587700000):0.2435870000	((((1bcf_A:0.0000010000	3e1q_A:0.0000010000):0.1659330000	2fkz_A:0.2154290000):0.1766850000	1jgc_A:0.3043370000):0.4119010000	1nfv_A:0.6376120000):0.1499790000):0.3346700000	(2vzb_A:0.5634410000	(1otk_A:1.7764310000	(((((((1oqu_A:0.2268690000	1uzr_A:0.0959370000):0.1184260000	1r2f_A:0.1334470000):0.6506640000	1mxr_A:0.8909120000):0.2100870000	(1jk0_A:0.2515750000	(2uw2_A:0.1049590000	1w68_A:0.0772090000):0.1753000000):0.7942610000):0.3866260000	3ee4_A:1.4104900000):0.4140870000	(((2uw1_A:0.0015520000	2uw1_B:0.0000020000):0.1042600000	1afr_A:0.1227430000):1.3118600000	1za0_A:1.7481220000):0.6837580000):0.2619960000	((2inc_B:0.9768740000	(1mty_D:1.2706450000	3dhg_A:0.8630220000):0.5220440000):0.0912309000	(2inp_C:1.3808920000	1mty_B:1.3497370000):0.1833400000):1.0543700000):0.5035690000):1.1269100000):0.3306120000):0.2337600000):0.1020860000):0.0732598000	((1qgh_A:0.3153650000	2ux1_A:0.5162860000):0.1627030000	(1ji4_A:0.5578510000	2fjc_A:0.6361870000):0.2684090000):0.1134730000):0.0696429000):0.0284275000);
(1ji5_A:0.2412790000	(1jig_A:0.1447040000	((2chp_A:0.3885760000	(((((1dps_A:0.0000020000	1jts_A:0.0000020000):0.3815940000	1o9r_A:0.3223770000):0.4028640000	1uvh_A:0.8553440000):0.4234840000	(1tjo_A:0.0000010000	1tk6_A:0.0000010000):0.4764010000):0.4268310000	(((((2fzf_A:1.6707760000	((1lko_A:0.6122460000	1yuz_A:0.6870910000):0.4354300000	3qhb_A:1.0456880000):0.5285220000):0.4896440000	(((1bcf_A:0.0000010000	3e1q_A:0.0000010000):0.1889710000	2fkz_A:0.1614310000):0.1979620000	1jgc_A:0.4109560000):0.2609560000):0.0801628000	((((1lb3_A:0.1444830000	2za7_A:0.0736400000):0.3140620000	(1bg7_A:0.1294900000	1r03_A:0.2111280000):0.0563815000):0.2441600000	(1z6o_A:1.1718530000	1z6o_M:0.7187510000):0.1557900000):0.3362710000	(((1eum_A:0.3004420000	1krq_A:0.3433430000):0.1827810000	3e6s_A:0.9070250000):0.0745732000	(2jd7_A:0.2835780000	1vlg_A:0.3233840000):0.1190410000):0.1251050000):0.7473110000):0.2220560000	1nfv_A:0.7483680000):0.1883280000	(2vzb_A:0.6219530000	((1otk_A:2.8179310000	(((2uw1_A:0.0016060000	2uw1_B:0.0000020000):0.1594630000	1afr_A:0.1322590000):1.0871600000	1za0_A:1.5633700000):0.1495740000):0.6650210000	((((((1oqu_A:0.2423160000	1uzr_A:0.0918570000):0.0937517000	1r2f_A:0.0955520000):0.8385840000	1mxr_A:0.6391570000):0.2331280000	(1jk0_A:0.2157240000	(2uw2_A:0.0558300000	1w68_A:0.0973710000):0.2089410000):0.6369190000):0.4843020000	3ee4_A:1.3119030000):0.6814110000	((2inc_B:1.3473430000	(2inp_C:1.4659250000	1mty_B:0.9991740000):0.3640000000):0.2471530000	(1mty_D:1.1039120000	3dhg_A:1.0884410000):0.1980440000):1.0263600000):0.1806330000):1.4597600000):0.3417220000):0.3121480000):0.1283340000):0.0384842000	((1qgh_A:0.3264430000	2ux1_A:0.4529290000):0.2674150000	(1ji4_A:0.2905070000	2fjc_A:0.5812490000):0.3523140000):0.1551440000):0.1213800000):0.0256170000	1n1q_A:0.2569680000);
(1ji5_A:0.1993340000	(1jig_A:0.1310200000	(2chp_A:0.5093570000	(((1qgh_A:0.3207740000	2ux1_A:0.5604130000):0.4310080000	(1ji4_A:0.5574650000	2fjc_A:0.5321980000):0.2089680000):0.0707266000	(((((1dps_A:0.0000020000	1jts_A:0.0000020000):0.3642270000	1o9r_A:0.2254690000):0.5824940000	1uvh_A:0.6888250000):0.2521210000	(1tjo_A:0.0000010000	1tk6_A:0.0000010000):0.7810030000):0.2935720000	((((((2fzf_A:1.5707000000	(1lko_A:0.6248190000	(1yuz_A:0.8353120000	3qhb_A:0.8450230000):0.3223100000):0.5190130000):0.4189140000	(((((1lb3_A:0.1349750000	2za7_A:0.0605710000):0.3426160000	(1bg7_A:0.1184710000	1r03_A:0.2593650000):0.1096570000):0.3047140000	1z6o_A:1.2194190000):0.1005930000	1z6o_M:0.8135780000):0.1594510000	(((1eum_A:0.3278130000	1krq_A:0.4049310000):0.3536090000	3e6s_A:0.8787440000):0.0499577000	(2jd7_A:0.3027270000	1vlg_A:0.4027450000):0.0668907000):0.1646590000):0.6752060000):0.2925180000	(((1bcf_A:0.0000010000	3e1q_A:0.0000010000):0.2389460000	2fkz_A:0.1232830000):0.1787180000	1jgc_A:0.3228450000):0.3568450000):0.1807980000	(1otk_A:2.9150650000	(((((((1oqu_A:0.2292810000	1r2f_A:0.2337610000):0.0527298000	1uzr_A:0.0392610000):0.9646420000	1mxr_A:0.7006920000):0.3757910000	(1jk0_A:0.2541570000	(2uw2_A:0.0680260000	1w68_A:0.0745750000):0.2296220000):0.6227460000):0.5884530000	((2inc_B:1.0856720000	(2inp_C:1.2153910000	1mty_B:1.1257000000):0.3688300000):0.3586470000	(1mty_D:1.3153120000	3dhg_A:1.0006000000):0.0386696000):1.9214500000):0.6367800000	(((2uw1_A:0.0064480000	2uw1_B:0.0000020000):0.1502650000	1afr_A:0.1523420000):1.2280500000	1za0_A:1.6539750000):0.9193880000):0.1900250000	3ee4_A:1.0105470000):0.6689880000):1.1884100000):0.1415040000	1nfv_A:0.6171180000):0.5690610000	2vzb_A:0.8286380000):0.4409280000):0.0995682000):0.0919917000):0.1698910000):0.0487492000	1n1q_A:0.3765950000);
(1ji5_A:0.2189270000	1jig_A:0.2143860000	(1n1q_A:0.3303420000	((2chp_A:0.3731540000	(((((1dps_A:0.0000020000	1jts_A:0.0000020000):0.3330010000	1o9r_A:0.2772250000):0.3740140000	1uvh_A:0.5347370000):0.3477300000	(1tjo_A:0.0000010000	1tk6_A:0.0000010000):0.6705320000):0.3347500000	(((((((2fzf_A:2.4078090000	1lko_A:0.0773730000):0.2388820000	1yuz_A:1.0584920000):0.6322810000	3qhb_A:0.8570250000):0.5086430000	((1otk_A:2.0917500000	(((2uw1_A:0.0016180000	2uw1_B:0.0000020000):0.0661298000	1afr_A:0.1567810000):2.1927300000	1za0_A:1.1541160000):0.3463710000):0.6251140000	((((((1oqu_A:0.2322310000	1r2f_A:0.2451880000):0.0571419000	1uzr_A:0.0287530000):0.6520040000	1mxr_A:0.8588280000):0.1406960000	(1jk0_A:0.2571130000	(2uw2_A:0.1050620000	1w68_A:0.1030170000):0.1689000000):1.0471300000):0.4589180000	(((2inc_B:1.0399400000	2inp_C:1.0025070000):0.5840370000	1mty_B:1.1922090000):0.4731030000	(1mty_D:1.1370990000	3dhg_A:1.2107050000):0.1505520000):1.4409200000):0.1717040000	3ee4_A:0.9662740000):0.4907800000):1.3633200000):0.0588229000	((((1lb3_A:0.1419860000	2za7_A:0.1090600000):0.2561310000	(1bg7_A:0.1442570000	1r03_A:0.2282080000):0.1261170000):0.1718810000	(1z6o_A:1.1060120000	1z6o_M:0.6800810000):0.2870800000):0.1506480000	(((1eum_A:0.3015880000	1krq_A:0.4287820000):0.1945640000	(2jd7_A:0.1877620000	1vlg_A:0.3530800000):0.1988240000):0.2067980000	3e6s_A:0.6799570000):0.2447690000):0.5413230000):0.3782620000	((((1bcf_A:0.0000010000	3e1q_A:0.0000010000):0.2365440000	2fkz_A:0.1513530000):0.1448640000	1jgc_A:0.2440690000):0.3655550000	1nfv_A:0.8067120000):0.2913790000):0.2679640000	2vzb_A:0.8468670000):0.3958630000):0.1561410000):0.0372166000	((1qgh_A:0.2803870000	2ux1_A:0.5696970000):0.2836630000	(1ji4_A:0.5823510000	2fjc_A:0.7406690000):0.1157400000):0.1892340000):0.0779463000):0.0377190000);
(1ji5_A:0.2087290000	1jig_A:0.2335380000	((1n1q_A:0.3195860000	(1ji4_A:0.4029620000	2fjc_A:0.4228310000):0.2971140000):0.0923305000	(((2chp_A:0.3545920000	((((1dps_A:0.0000020000	1jts_A:0.0000020000):0.3524310000	1o9r_A:0.2716180000):0.3787280000	1uvh_A:0.6918770000):0.1604540000	(1tjo_A:0.0000010000	1tk6_A:0.0000010000):0.7061260000):0.3335780000):0.1277950000	(((((((2fzf_A:1.7314840000	1yuz_A:0.9416110000):0.2279340000	1lko_A:0.9790360000):0.3306290000	3qhb_A:1.2882390000):0.3275840000	(((((((1lb3_A:0.1352660000	2za7_A:0.0919420000):0.2821260000	1bg7_A:0.0928480000):0.0614441000	1r03_A:0.1501560000):0.2338660000	1z6o_A:1.1338420000):0.1993280000	1z6o_M:0.7983670000):0.2262650000	(((1eum_A:0.3702580000	1krq_A:0.3279170000):0.1708070000	3e6s_A:0.8221890000):0.1492170000	(2jd7_A:0.2591870000	1vlg_A:0.3720220000):0.1443810000):0.1434960000):0.5501840000	(1otk_A:1.7435480000	(((((((1oqu_A:0.2011550000	1uzr_A:0.0911340000):0.1263400000	1r2f_A:0.1130550000):0.5035270000	1mxr_A:0.8143460000):0.3795640000	(1jk0_A:0.2918530000	(2uw2_A:0.0431190000	1w68_A:0.1061540000):0.1974120000):0.6446820000):0.4482140000	3ee4_A:1.0865380000):0.5279180000	(((2uw1_A:0.0030680000	2uw1_B:0.0000020000):0.0511744000	1afr_A:0.1614340000):1.4343400000	1za0_A:1.5481490000):0.7263540000):0.2095480000	(((2inc_B:1.0285660000	2inp_C:1.2408830000):0.3950160000	1mty_B:1.3137280000):0.2007040000	(1mty_D:1.1327970000	3dhg_A:0.8677410000):0.4007050000):1.1084300000):0.3091020000):1.3556700000):0.1517390000):0.3070780000	(((1bcf_A:0.0000010000	3e1q_A:0.0000010000):0.2577900000	2fkz_A:0.1193310000):0.2295630000	1jgc_A:0.2864730000):0.2717110000):0.3294830000	1nfv_A:0.4730410000):0.4993570000	2vzb_A:0.9366070000):0.2511380000):0.0812232000	(1qgh_A:0.3618220000	2ux1_A:0.6392900000):0.2714190000):0.0672243000):0.0977669000);
(1ji5_A:0.3348900000	(1jig_A:0.1964150000	((2chp_A:0.3432220000	(((((1dps_A:0.0000020000	1jts_A:0.0000020000):0.4425200000	1o9r_A:0.1863930000):0.3075210000	1uvh_A:0.8313700000):0.1897680000	(1tjo_A:0.0000010000	1tk6_A:0.0000010000):0.9098140000):0.5011860000	((((((2fzf_A:1.8547370000	(1lko_A:0.5611510000	1yuz_A:0.9663910000):0.0591909000):0.4205980000	3qhb_A:0.9919080000):0.5459570000	((((1lb3_A:0.1280140000	2za7_A:0.1171560000):0.2254970000	(1bg7_A:0.1401220000	1r03_A:0.2780730000):0.1177150000):0.1840730000	(1z6o_A:1.0504980000	1z6o_M:0.7327390000):0.2508780000):0.3536320000	((1eum_A:0.2663580000	1krq_A:0.4325290000):0.1587960000	(3e6s_A:0.8485500000	(2jd7_A:0.1852230000	1vlg_A:0.4805500000):0.1421370000):0.0872356000):0.2421830000):0.7841780000):0.1548470000	(((1bcf_A:0.0000010000	3e1q_A:0.0000010000):0.2590300000	2fkz_A:0.0985450000):0.1989580000	1jgc_A:0.3905890000):0.4650680000):0.1869030000	1nfv_A:0.5521140000):0.4500170000	(2vzb_A:1.0615970000	(1otk_A:2.3661980000	(((((((1oqu_A:0.2212290000	1r2f_A:0.2610540000):0.0812858000	1uzr_A:0.0255120000):0.8432950000	1mxr_A:0.6636940000):0.2210950000	(1jk0_A:0.2950070000	(2uw2_A:0.0621670000	1w68_A:0.1076820000):0.2140400000):0.8039620000):0.5760240000	3ee4_A:1.2789590000):0.3927160000	(((2uw1_A:0.0066390000	2uw1_B:0.0000020000):0.1543450000	1afr_A:0.1180000000):1.4387400000	1za0_A:1.9756940000):0.7816060000):0.2045940000	((2inc_B:0.7546370000	(2inp_C:1.1393360000	1mty_B:1.3782270000):0.3084970000):0.3302330000	(1mty_D:1.3386050000	3dhg_A:1.0835900000):0.4391550000):1.2524300000):0.4337710000):0.9194700000):0.1865300000):0.3267920000):0.0680273000):0.0701293000	((1qgh_A:0.3315870000	2ux1_A:0.5156390000):0.2709610000	(1ji4_A:0.5640180000	2fjc_A:0.5387590000):0.2482470000):0.1851650000):0.0914348000):0.0319348000	1n1q_A:0.3366350000);
(1ji5_A:0.2583750000	(1jig_A:0.1812690000	((2chp_A:0.3725380000	(((((1dps_A:0.0000010000	1jts_A:0.0000010000):0.3684260000	1o9r_A:0.2760130000):0.3867900000	1uvh_A:0.4560980000):0.4550120000	(1tjo_A:0.0000010000	1tk6_A:0.0000010000):0.6224420000):0.1927250000	(((((2fzf_A:2.0908910000	(1lko_A:0.4737150000	1yuz_A:1.1266260000):0.2559340000):0.3011540000	3qhb_A:1.1646710000):0.4127720000	(((((((1lb3_A:0.1517990000	2za7_A:0.0538420000):0.3740720000	1bg7_A:0.1038030000):0.0643826000	(1z6o_A:1.1637720000	1z6o_M:0.7029720000):0.3365110000):0.1246390000	1r03_A:0.1055380000):0.5858260000	3e6s_A:0.7298330000):0.1532640000	((1eum_A:0.2501200000	1krq_A:0.4701960000):0.3074780000	(2jd7_A:0.2012960000	1vlg_A:0.3292880000):0.1330800000):0.0816307000):0.6221900000	(1otk_A:2.5999910000	(((((((1oqu_A:0.2109520000	1uzr_A:0.0733420000):0.1047910000	1r2f_A:0.1072560000):0.8056910000	1mxr_A:0.5957870000):0.3372440000	(1jk0_A:0.2436340000	(2uw2_A:0.1013070000	1w68_A:0.0907810000):0.2665430000):0.7459890000):0.4839490000	3ee4_A:0.9252950000):0.6195490000	(((2uw1_A:0.0049240000	2uw1_B:0.0000010000):0.0479658000	1afr_A:0.1919410000):1.4178100000	1za0_A:1.6235730000):0.5995720000):0.2775240000	(((2inc_B:1.0439630000	2inp_C:1.3334210000):0.3932000000	1mty_B:1.1515390000):0.3668470000	(1mty_D:1.3280490000	3dhg_A:0.8647890000):0.2961520000):1.1013900000):0.8337110000):1.0841400000):0.0236915000):0.2249410000	((((1bcf_A:0.0000010000	3e1q_A:0.0000010000):0.2182860000	2fkz_A:0.2000590000):0.0807367000	1jgc_A:0.3444590000):0.4432520000	1nfv_A:0.6122710000):0.2566100000):0.4068540000	2vzb_A:0.9264300000):0.3305220000):0.1521740000):0.0989774000	(((1qgh_A:0.4516160000	2ux1_A:0.4618010000):0.1182640000	2fjc_A:0.5331930000):0.1019250000	1ji4_A:0.5755550000):0.1647460000):0.1129300000):0.0247975000	1n1q_A:0.3222420000);
(1ji5_A:0.2695360000	1jig_A:0.2041160000	(1n1q_A:0.3504160000	((2chp_A:0.2906570000	(((((1dps_A:0.0000020000	1jts_A:0.0000020000):0.5269710000	1o9r_A:0.1618310000):0.4268320000	1uvh_A:0.8863260000):0.2870080000	(1tjo_A:0.0000010000	1tk6_A:0.0000010000):0.7425570000):0.3369600000	((((((2fzf_A:1.6271410000	3qhb_A:0.8411180000):0.1962960000	(1lko_A:0.5718490000	1yuz_A:0.9401690000):0.4492620000):0.3431920000	(1otk_A:1.7668470000	((((((1oqu_A:0.1690450000	1r2f_A:0.2339330000):0.0473435000	1uzr_A:0.0676940000):0.7553360000	1mxr_A:0.6071300000):0.2066760000	(1jk0_A:0.2774650000	(2uw2_A:0.0921270000	1w68_A:0.0751730000):0.2389650000):0.7117440000):0.5392980000	(((2inc_B:0.8330460000	(2inp_C:0.8749530000	1mty_B:1.6210230000):0.2722550000):0.3498680000	(1mty_D:1.3002170000	3dhg_A:1.0445930000):0.7250800000):0.8434290000	(((2uw1_A:0.0031330000	2uw1_B:0.0000020000):0.0600754000	1afr_A:0.1712540000):1.2792300000	1za0_A:1.3298980000):1.0601700000):0.4796870000):0.2240700000	3ee4_A:0.8948690000):0.7779650000):1.2046300000):0.0000020919	((((1lb3_A:0.1311420000	2za7_A:0.1067510000):0.2180630000	(1bg7_A:0.1212800000	1r03_A:0.1904600000):0.0473983000):0.2782430000	(1z6o_A:0.8554130000	1z6o_M:0.6805430000):0.1537700000):0.2780530000	((((1eum_A:0.3031960000	1krq_A:0.2885000000):0.2277980000	3e6s_A:0.7547960000):0.1581370000	2jd7_A:0.1640530000):0.0852276000	1vlg_A:0.3297490000):0.2177800000):0.5641590000):0.3046960000	((((1bcf_A:0.0000010000	3e1q_A:0.0000010000):0.1944210000	2fkz_A:0.1229820000):0.2022680000	1jgc_A:0.3005360000):0.5734220000	1nfv_A:0.5535170000):0.1570610000):0.4358370000	2vzb_A:0.8948320000):0.2154130000):0.1388450000):0.1261690000	((1qgh_A:0.3049320000	2ux1_A:0.4651160000):0.3374260000	(1ji4_A:0.4264030000	2fjc_A:0.4279260000):0.2161570000):0.1183500000):0.1157250000):0.1165720000);
(1ji5_A:0.3438680000	(1jig_A:0.1647710000	(2chp_A:0.3455990000	(((1qgh_A:0.2983920000	2ux1_A:0.5264560000):0.3106440000	(1ji4_A:0.4655810000	2fjc_A:0.4602170000):0.2078190000):0.1109360000	(((((1dps_A:0.0000020000	1jts_A:0.0000020000):0.4013010000	1o9r_A:0.1950900000):0.3371850000	1uvh_A:0.7111770000):0.3233860000	(1tjo_A:0.0000010000	1tk6_A:0.0000010000):0.8011830000):0.2895860000	(((((2fzf_A:1.8578830000	(1otk_A:2.0236170000	(((((((1oqu_A:0.1929810000	1r2f_A:0.2595090000):0.1018500000	1uzr_A:0.0283600000):0.6417270000	1mxr_A:0.9795380000):0.1685840000	(1jk0_A:0.2908440000	(2uw2_A:0.1335230000	1w68_A:0.0674250000):0.2022620000):0.9062570000):0.6178640000	3ee4_A:0.7183780000):0.3465790000	(((2uw1_A:0.0046800000	2uw1_B:0.0000020000):0.1242270000	1afr_A:0.1830000000):1.3225300000	1za0_A:1.7891330000):0.8145540000):0.2160620000	((2inc_B:0.9937300000	(2inp_C:1.1567660000	1mty_B:1.4433720000):0.3817070000):0.4116310000	(1mty_D:1.1847670000	3dhg_A:0.9881180000):0.1021230000):1.4891200000):0.4039000000):0.4076130000):0.3754230000	((1lko_A:0.6058890000	1yuz_A:1.0329780000):0.4860670000	3qhb_A:0.8791920000):0.5567390000):0.1330110000	((((1lb3_A:0.1563330000	2za7_A:0.1032410000):0.2551570000	(1bg7_A:0.0944780000	1r03_A:0.2880320000):0.0539894000):0.3460040000	(1z6o_A:0.9558300000	1z6o_M:0.8542570000):0.1694240000):0.3617870000	(((1eum_A:0.2599760000	1krq_A:0.4177880000):0.1378520000	3e6s_A:0.8852050000):0.0677884000	(2jd7_A:0.2344130000	1vlg_A:0.3527410000):0.1076450000):0.2357360000):0.6207240000):0.3023120000	((((1bcf_A:0.0000010000	3e1q_A:0.0000010000):0.1844650000	2fkz_A:0.1377000000):0.2526530000	1jgc_A:0.2101460000):0.5354120000	1nfv_A:0.7874030000):0.1696080000):0.4329470000	2vzb_A:0.8350860000):0.3863110000):0.1227070000):0.0772267000):0.1508050000):0.0383090000	1n1q_A:0.3076050000);
(1ji5_A:0.2658470000	((1jig_A:0.1072610000	(1ji4_A:0.4655580000	2fjc_A:0.6322120000):0.3391530000):0.0986018000	((2chp_A:0.6046590000	(((((1dps_A:0.0000010000	1jts_A:0.0000010000):0.3922600000	1o9r_A:0.2761450000):0.5070960000	1uvh_A:0.6563930000):0.2727020000	(1tjo_A:0.0000010000	1tk6_A:0.0000010000):0.7686020000):0.1961410000	(((((((2fzf_A:2.1431210000	(1lko_A:0.2323360000	1yuz_A:1.2544080000):0.4636900000):0.3398260000	3qhb_A:0.9526340000):0.3670510000	(1otk_A:1.8795690000	(((((((1oqu_A:0.1658850000	1uzr_A:0.0798880000):0.1379510000	1r2f_A:0.0922490000):0.6738290000	1mxr_A:1.0466910000):0.2855780000	(1jk0_A:0.2450820000	(2uw2_A:0.0977300000	1w68_A:0.0801970000):0.2007160000):0.7800830000):0.6623840000	(((2uw1_A:0.0015880000	2uw1_B:0.0000010000):0.1133160000	1afr_A:0.1229030000):1.7870300000	1za0_A:1.3335550000):0.8484330000):0.1154230000	3ee4_A:1.1419980000):0.5021370000	(((2inc_B:0.8525600000	2inp_C:1.1515240000):0.4723240000	1mty_B:1.4978850000):0.2642410000	(1mty_D:1.2859570000	3dhg_A:0.9578680000):0.3615270000):1.2772700000):0.5296020000):1.2772700000):0.0000025984	((((((1lb3_A:0.1635600000	2za7_A:0.0775650000):0.3408590000	1bg7_A:0.0968920000):0.0906202000	1r03_A:0.1822040000):0.2018400000	1z6o_A:1.2151120000):0.1891920000	1z6o_M:0.7443680000):0.2216020000	(((1eum_A:0.2739960000	1krq_A:0.4052430000):0.1798660000	(2jd7_A:0.1889720000	1vlg_A:0.4100650000):0.1107610000):0.2976150000	3e6s_A:0.7851160000):0.1905280000):0.4201370000):0.2633100000	(((1bcf_A:0.0000010000	3e1q_A:0.0000010000):0.1391150000	2fkz_A:0.1275550000):0.1300140000	1jgc_A:0.3102630000):0.3401170000):0.2731590000	1nfv_A:0.7600870000):0.2547630000	2vzb_A:0.9437710000):0.2565980000):0.2373960000):0.0506775000	(1qgh_A:0.3956220000	2ux1_A:0.5672490000):0.3429180000):0.0926305000):0.0280064000	1n1q_A:0.3524410000);
(1ji5_A:0.1958050000	1jig_A:0.2625780000	(1n1q_A:0.3119770000	((2chp_A:0.4416970000	(((((1dps_A:0.0000010000	1jts_A:0.0000010000):0.3908860000	1o9r_A:0.2781310000):0.4748240000	1uvh_A:0.6130270000):0.3633010000	(1tjo_A:0.0000010000	1tk6_A:0.0000010000):0.7723660000):0.3626220000	((((((2fzf_A:1.8383440000	(1lko_A:0.4423330000	1yuz_A:0.9479810000):0.5099270000):0.2022090000	3qhb_A:0.8690960000):0.4132220000	(1otk_A:1.7809290000	(((((((1oqu_A:0.2272250000	1uzr_A:0.0788490000):0.0814862000	1r2f_A:0.1594880000):0.7841740000	1mxr_A:0.8262170000):0.2188880000	(1jk0_A:0.3052270000	(2uw2_A:0.0737190000	1w68_A:0.1281190000):0.1753970000):0.8589740000):0.6262240000	3ee4_A:0.8987320000):0.2997040000	(((2uw1_A:0.0030280000	2uw1_B:0.0000010000):0.1264470000	1afr_A:0.1466500000):1.1549900000	1za0_A:1.7527280000):1.0426400000):0.2980260000	(((2inc_B:1.0382970000	2inp_C:1.0310230000):0.3832640000	1mty_B:1.2158430000):0.4708040000	(1mty_D:1.3198410000	3dhg_A:0.9765820000):0.2772190000):0.7219900000):0.7638570000):1.3536900000):0.0625059000	((((((1lb3_A:0.1391210000	2za7_A:0.0820820000):0.3699840000	1bg7_A:0.1124510000):0.1509770000	1r03_A:0.0876900000):0.2455220000	(1z6o_A:1.0954670000	1z6o_M:0.9171740000):0.2768980000):0.4559590000	3e6s_A:0.6760110000):0.3014190000	((1eum_A:0.2451000000	1krq_A:0.4157060000):0.3129160000	(2jd7_A:0.1562980000	1vlg_A:0.3990940000):0.0914291000):0.0308533000):0.6607920000):0.2771700000	((((1bcf_A:0.0000010000	3e1q_A:0.0000010000):0.1567850000	2fkz_A:0.0995760000):0.0764673000	1jgc_A:0.2866870000):0.5825510000	1nfv_A:0.5094860000):0.1969990000):0.2963610000	2vzb_A:0.8079820000):0.2987620000):0.0886407000):0.0673265000	((1qgh_A:0.3989310000	2ux1_A:0.6015130000):0.2488120000	(1ji4_A:0.4260300000	2fjc_A:0.4919920000):0.2864140000):0.0588845000):0.0834866000):0.0483662000);
(1ji5_A:0.2421220000	(1jig_A:0.2275730000	(2chp_A:0.4337840000	(((1qgh_A:0.3172340000	2ux1_A:0.6478300000):0.1745510000	(1ji4_A:0.4200640000	2fjc_A:0.5051240000):0.3570590000):0.1194490000	(((((1dps_A:0.0000020000	1jts_A:0.0000020000):0.4091020000	1o9r_A:0.2966510000):0.2684580000	1uvh_A:0.8133440000):0.4065380000	(1tjo_A:0.0000010000	1tk6_A:0.0000010000):0.8214200000):0.3266780000	((((((2fzf_A:2.0156810000	1yuz_A:0.6336030000):0.2049400000	1lko_A:0.5732520000):0.3245380000	3qhb_A:1.1482680000):0.7033290000	(((((((1lb3_A:0.1423480000	2za7_A:0.0855940000):0.3491660000	1bg7_A:0.0927170000):0.0972105000	1r03_A:0.2289220000):0.3233840000	1z6o_A:0.9700880000):0.1708130000	1z6o_M:0.6053940000):0.3183930000	(((1eum_A:0.3788850000	1krq_A:0.3209580000):0.1626500000	3e6s_A:0.9310110000):0.1056180000	(2jd7_A:0.1713570000	1vlg_A:0.3606370000):0.1196260000):0.1851840000):0.6545410000	(1otk_A:1.9321770000	(((((((1oqu_A:0.1938550000	1r2f_A:0.2181560000):0.0663414000	1uzr_A:0.0287130000):0.8464420000	1mxr_A:0.8580830000):0.2611130000	(1jk0_A:0.2512630000	(2uw2_A:0.0912040000	1w68_A:0.0689470000):0.1973480000):0.7916440000):0.6758440000	3ee4_A:0.9728360000):0.5848210000	(((2uw1_A:0.0014910000	2uw1_B:0.0000020000):0.0975776000	1afr_A:0.1338730000):1.1162300000	1za0_A:1.7340460000):1.1948600000):0.2089780000	(((2inc_B:0.8692850000	2inp_C:1.3113770000):0.3874130000	1mty_B:1.3698650000):0.2153760000	(1mty_D:1.1460240000	3dhg_A:1.1316800000):0.3407050000):1.6145900000):0.6559870000):0.6433910000):0.0711567000):0.3597850000	2vzb_A:0.9670310000):0.1690610000	((((1bcf_A:0.0000010000	3e1q_A:0.0000010000):0.1805150000	2fkz_A:0.1943070000):0.1321730000	1jgc_A:0.4084400000):0.5224800000	1nfv_A:0.5707590000):0.2228490000):0.3031880000):0.2401670000):0.0482105000):0.0822352000):0.0308799000	1n1q_A:0.3220830000);
(1ji5_A:0.2189960000	1jig_A:0.2238150000	(1n1q_A:0.3176880000	((2chp_A:0.3832640000	(((((1dps_A:0.0000010000	1jts_A:0.0000010000):0.3890220000	1o9r_A:0.2297230000):0.4767170000	1uvh_A:0.7318920000):0.3418300000	(1tjo_A:0.0000010000	1tk6_A:0.0000010000):0.5224050000):0.2563860000	((((((2fzf_A:2.0232560000	(1lko_A:0.5276940000	1yuz_A:1.3392470000):0.2498590000):0.2309050000	3qhb_A:0.8685590000):0.4253250000	(1otk_A:1.7326040000	(((((((1oqu_A:0.2275300000	1r2f_A:0.2328720000):0.1037360000	1uzr_A:0.0121720000):0.7496860000	1mxr_A:0.8215860000):0.1199310000	(1jk0_A:0.2728280000	(2uw2_A:0.0781790000	1w68_A:0.0782310000):0.1496940000):0.7186430000):0.6752370000	3ee4_A:1.0937980000):0.3890800000	(((2uw1_A:0.0046640000	2uw1_B:0.0000010000):0.0959384000	1afr_A:0.1648650000):1.4383300000	1za0_A:1.4822300000):0.7067830000):0.3218320000	((2inc_B:0.8973470000	(2inp_C:0.8727660000	1mty_B:1.4004440000):0.3337310000):0.2656400000	(1mty_D:1.2908460000	3dhg_A:0.9716550000):0.4766230000):1.0828600000):0.8739550000):1.3262200000):0.1665820000	((((((1lb3_A:0.1551290000	2za7_A:0.0782850000):0.3144630000	1bg7_A:0.0775520000):0.1528240000	1r03_A:0.0973540000):0.2767590000	(1z6o_A:0.9723810000	1z6o_M:0.7771120000):0.2956650000):0.3441190000	3e6s_A:0.6846610000):0.2327850000	((1eum_A:0.2996680000	1krq_A:0.2221100000):0.2821730000	(2jd7_A:0.2026110000	1vlg_A:0.3766890000):0.1420520000):0.0351439000):0.5713880000):0.4259940000	((((1bcf_A:0.0000010000	3e1q_A:0.0000010000):0.1787060000	2fkz_A:0.1050320000):0.1260390000	1jgc_A:0.2455630000):0.4756330000	1nfv_A:0.5093420000):0.2180380000):0.1812730000	2vzb_A:0.8897620000):0.3517270000):0.1988860000):0.0643823000	((1qgh_A:0.1686590000	2ux1_A:0.5404070000):0.3415750000	(1ji4_A:0.4399180000	2fjc_A:0.4236850000):0.2006080000):0.1211240000):0.0718275000):0.0323653000);
(1ji5_A:0.1866620000	1jig_A:0.2048790000	((1n1q_A:0.2695350000	2chp_A:0.4368240000):0.0787044000	(((1qgh_A:0.3761790000	2ux1_A:0.5065240000):0.3831380000	(1ji4_A:0.4280210000	2fjc_A:0.6232370000):0.2068630000):0.1137790000	(((((1dps_A:0.0000010000	1jts_A:0.0000010000):0.3544680000	1o9r_A:0.2893100000):0.3378220000	1uvh_A:0.5487050000):0.3414780000	(1tjo_A:0.0000010000	1tk6_A:0.0000010000):0.6829270000):0.2900470000	(((((2fzf_A:1.8529730000	((1lko_A:0.5064000000	1yuz_A:0.9770350000):0.2956650000	3qhb_A:1.5071250000):0.2044090000):0.3251850000	((((1lb3_A:0.1271340000	2za7_A:0.0678830000):0.2973260000	(1bg7_A:0.1021380000	1r03_A:0.3045150000):0.0592554000):0.3452860000	(1z6o_A:1.2134710000	1z6o_M:0.5817040000):0.1706500000):0.3348690000	(((1eum_A:0.3212230000	1krq_A:0.3578600000):0.1418850000	3e6s_A:0.8154170000):0.1046160000	(2jd7_A:0.1338890000	1vlg_A:0.3709800000):0.1307600000):0.1988330000):0.7839760000):0.0000028201	(1otk_A:1.8845340000	((((((1oqu_A:0.2325980000	1uzr_A:0.0712920000):0.0939019000	1r2f_A:0.1307580000):0.7369810000	1mxr_A:0.8174030000):0.1655750000	(1jk0_A:0.2024810000	(2uw2_A:0.0757170000	1w68_A:0.1232510000):0.2043350000):0.7459710000):0.6500570000	3ee4_A:0.9530750000):0.3523800000	((((2inc_B:1.1125350000	2inp_C:1.0092120000):0.4850170000	1mty_B:1.2734110000):0.4241490000	(1mty_D:1.3037680000	3dhg_A:0.9726680000):0.2531940000):1.9183100000	(((2uw1_A:0.0067410000	2uw1_B:0.0000010000):0.1170820000	1afr_A:0.1279340000):1.6296200000	1za0_A:1.3538060000):0.4476260000):0.3104020000):0.5388690000):1.2274400000):0.2419320000	((((1bcf_A:0.0000010000	3e1q_A:0.0000010000):0.1465250000	2fkz_A:0.1468220000):0.2823840000	1jgc_A:0.2287430000):0.4448940000	1nfv_A:0.6217090000):0.3933790000):0.3373350000	2vzb_A:0.7981610000):0.3475350000):0.1052190000):0.1203580000):0.0253577000);
(1ji5_A:0.3335480000	(1jig_A:0.1495390000	((1qgh_A:0.4102190000	2ux1_A:0.5215130000):0.3656340000	(1ji4_A:0.6655510000	2fjc_A:0.3815990000):0.2319880000):0.2207900000):0.0545303000	((1n1q_A:0.3688490000	2chp_A:0.4920600000):0.0982747000	(((((1dps_A:0.0000010000	1jts_A:0.0000010000):0.3833290000	1o9r_A:0.3512340000):0.3837280000	1uvh_A:0.8238750000):0.4182100000	(1tjo_A:0.0000010000	1tk6_A:0.0000010000):0.6115890000):0.2281950000	((((2fzf_A:2.1456540000	(1otk_A:2.1537440000	(((((((1oqu_A:0.2009110000	1r2f_A:0.1909610000):0.0409314000	1uzr_A:0.0303490000):0.7667220000	1mxr_A:0.8024290000):0.1728230000	(1jk0_A:0.2726460000	(2uw2_A:0.0708200000	1w68_A:0.0993540000):0.1985360000):0.7068060000):0.3998850000	3ee4_A:1.1068620000):0.6792400000	(((2uw1_A:0.0062670000	2uw1_B:0.0000010000):0.1210510000	1afr_A:0.0952480000):1.3991800000	1za0_A:1.6509580000):0.7914270000):0.1681300000	(((2inc_B:0.8366300000	2inp_C:1.2382610000):0.6488240000	1mty_B:1.1881370000):0.2285780000	(1mty_D:1.3180150000	3dhg_A:1.0781890000):0.1047050000):1.1862100000):0.5309610000):0.4178670000):0.1874590000	((1lko_A:0.4250850000	1yuz_A:0.8833060000):0.4817070000	3qhb_A:1.1186810000):0.2963420000):0.5585440000	(((((1bcf_A:0.0000010000	3e1q_A:0.0000010000):0.2704740000	2fkz_A:0.0801130000):0.0592876000	1jgc_A:0.4280500000):0.1756200000	(((((1lb3_A:0.1978770000	2za7_A:0.0769690000):0.2911470000	1bg7_A:0.1336490000):0.0838719000	1r03_A:0.1473780000):0.2880610000	(1z6o_A:0.9580830000	1z6o_M:0.8317410000):0.2411730000):0.2951530000	(((1eum_A:0.2685830000	1krq_A:0.4715230000):0.3071640000	(2jd7_A:0.2750980000	1vlg_A:0.3927620000):0.1163440000):0.1682360000	3e6s_A:0.8594640000):0.0882824000):0.9416170000):0.4553280000	1nfv_A:0.4257060000):0.3711370000):0.1262280000	2vzb_A:0.9237610000):0.2191080000):0.2099740000):0.1036460000);
(1ji5_A:0.2706480000	1jig_A:0.1432190000	(1n1q_A:0.3175140000	((2chp_A:0.3127160000	(((((1dps_A:0.0000020000	1jts_A:0.0000020000):0.4004470000	1o9r_A:0.2210380000):0.5273110000	1uvh_A:0.5602670000):0.3388680000	(1tjo_A:0.0000010000	1tk6_A:0.0000010000):0.6023770000):0.1918960000	(((((((2fzf_A:1.7578560000	1otk_A:2.9352010000):0.0245008000	3qhb_A:0.6955230000):0.2215700000	1yuz_A:1.1602770000):0.2983410000	1lko_A:0.6217190000):0.3862260000	((((1lb3_A:0.1057850000	2za7_A:0.0339120000):0.2859040000	(1bg7_A:0.0985690000	1r03_A:0.2560610000):0.0862943000):0.1943360000	(1z6o_A:0.9989950000	1z6o_M:0.6926070000):0.2972170000):0.4948640000	(((1eum_A:0.3349160000	1krq_A:0.3118220000):0.1248590000	3e6s_A:0.8526530000):0.0596516000	(2jd7_A:0.1891510000	1vlg_A:0.4580230000):0.1473240000):0.1897730000):0.4686380000):0.2772440000	((((1bcf_A:0.0000010000	3e1q_A:0.0000010000):0.1980840000	2fkz_A:0.1512700000):0.1976000000	1jgc_A:0.2479840000):0.3402510000	1nfv_A:0.7958430000):0.3424190000):0.5180020000	(2vzb_A:0.6509440000	(((((((1oqu_A:0.2143450000	1r2f_A:0.1853890000):0.0337134000	1uzr_A:0.0559270000):0.6550100000	1mxr_A:0.6865820000):0.3485880000	(1jk0_A:0.2767490000	(2uw2_A:0.0773340000	1w68_A:0.1039030000):0.1893320000):0.7076230000):0.4950360000	3ee4_A:1.1238580000):0.7359900000	(((2uw1_A:0.0049550000	2uw1_B:0.0000020000):0.1352690000	1afr_A:0.1284020000):1.2440500000	1za0_A:1.6909290000):0.7319140000):0.1061310000	((2inc_B:0.9136000000	(2inp_C:0.9986740000	1mty_B:1.3889070000):0.2776600000):0.3873790000	(1mty_D:1.3567960000	3dhg_A:0.8038100000):0.3878420000):0.9908250000):1.5842400000):0.2852400000):0.4129630000):0.1573220000):0.1363660000	(((1qgh_A:0.4368570000	2ux1_A:0.4467270000):0.2036830000	2fjc_A:0.4322580000):0.1102750000	1ji4_A:0.4794890000):0.1984920000):0.1016810000):0.0616907000);
(1ji5_A:0.2120740000	(1jig_A:0.1642450000	((2chp_A:0.4366980000	(((((1dps_A:0.0000010000	1jts_A:0.0000010000):0.3972190000	1o9r_A:0.2860600000):0.3748950000	1uvh_A:0.7591720000):0.3623580000	(1tjo_A:0.0000010000	1tk6_A:0.0000010000):0.5842790000):0.4403530000	(((((2fzf_A:1.8574140000	((1lko_A:0.6622750000	1yuz_A:0.8684400000):0.3955600000	3qhb_A:0.9152880000):0.3425390000):0.3913910000	(1otk_A:1.8958120000	(((((((1oqu_A:0.1624400000	1r2f_A:0.1919720000):0.0538868000	1uzr_A:0.0540210000):0.6368390000	1mxr_A:0.7327060000):0.0982297000	(1jk0_A:0.3262830000	(2uw2_A:0.0692600000	1w68_A:0.0847260000):0.1242190000):0.8492800000):0.4690860000	3ee4_A:1.1385390000):0.5049040000	(((2uw1_A:0.0015480000	2uw1_B:0.0000010000):0.1101260000	1afr_A:0.1302690000):1.3872500000	1za0_A:1.6786750000):0.8397490000):0.1801030000	((2inc_B:0.6042800000	2inp_C:1.3008640000):0.3533200000	(1mty_B:1.1999650000	(1mty_D:1.1766000000	3dhg_A:0.8494750000):0.3404620000):0.2997490000):0.9543730000):0.5038540000):1.2263300000):0.0003862440	((((1lb3_A:0.1178850000	2za7_A:0.0796130000):0.2163170000	(1bg7_A:0.1481230000	1r03_A:0.2324480000):0.0617377000):0.2842990000	(1z6o_A:0.9390920000	1z6o_M:0.9123060000):0.1803110000):0.3192520000	(((1eum_A:0.3074060000	1krq_A:0.3148750000):0.2133390000	3e6s_A:0.7986300000):0.1732980000	(2jd7_A:0.1844500000	1vlg_A:0.3966990000):0.0370384000):0.2213110000):0.6822060000):0.1060020000	((((1bcf_A:0.0000010000	3e1q_A:0.0000010000):0.3216010000	2fkz_A:0.1025520000):0.2558130000	1jgc_A:0.2521360000):0.4902760000	1nfv_A:0.6558540000):0.2639870000):0.3901170000	2vzb_A:0.8505530000):0.1672240000):0.0827816000):0.1533000000	((1qgh_A:0.2926650000	2ux1_A:0.6171690000):0.2597620000	(1ji4_A:0.6787620000	2fjc_A:0.6063220000):0.2590490000):0.0725279000):0.1132750000):0.0585223000	1n1q_A:0.3625750000);
(1ji5_A:0.2331990000	(1jig_A:0.2300380000	(1n1q_A:0.3446820000	(((1qgh_A:0.3803970000	2ux1_A:0.5140860000):0.3285650000	(1ji4_A:0.3742280000	2fjc_A:0.6241160000):0.2704020000):0.1280550000	(((((1dps_A:0.0000010000	1jts_A:0.0000010000):0.3468140000	1o9r_A:0.2762610000):0.4374260000	1uvh_A:0.6715090000):0.3288890000	(1tjo_A:0.0000010000	1tk6_A:0.0000010000):0.6568630000):0.4379050000	((((2fzf_A:2.0941300000	((((1lko_A:0.5503590000	1yuz_A:1.0769050000):0.6868490000	3qhb_A:1.0111020000):0.2048520000	(1otk_A:2.1081060000	(((((((1oqu_A:0.2198110000	1r2f_A:0.2076100000):0.0576920000	1uzr_A:0.0564310000):0.6312250000	1mxr_A:0.8041680000):0.3030940000	(1jk0_A:0.2225230000	(2uw2_A:0.1061330000	1w68_A:0.0812760000):0.2262770000):0.6253980000):0.2685310000	((2inc_B:0.9483600000	(2inp_C:1.1571530000	1mty_B:1.2700500000):0.2996370000):0.2602920000	(1mty_D:1.3291810000	3dhg_A:1.0121780000):0.2670570000):1.6409200000):0.3495450000	(((2uw1_A:0.0000030000	2uw1_B:0.0000010000):0.0565754000	1afr_A:0.1447390000):1.7415400000	1za0_A:1.1417280000):1.0607500000):0.1463590000	3ee4_A:0.9734880000):0.5904030000):0.7594380000):0.3611300000	((((1lb3_A:0.1329480000	2za7_A:0.1410900000):0.2787240000	(1bg7_A:0.0866610000	1r03_A:0.2627010000):0.0571193000):0.3116460000	(1z6o_A:1.0486840000	1z6o_M:0.4542940000):0.2407640000):0.2020200000	(((1eum_A:0.3631670000	1krq_A:0.2308460000):0.1723440000	3e6s_A:0.8045200000):0.1207720000	(2jd7_A:0.2026610000	1vlg_A:0.3360760000):0.1354430000):0.2359850000):0.3370570000):0.0611196000):0.2536040000	(((1bcf_A:0.0000010000	3e1q_A:0.0000010000):0.1887570000	2fkz_A:0.1411750000):0.1039280000	1jgc_A:0.3069500000):0.2945720000):0.3727340000	1nfv_A:0.7313300000):0.3249520000	2vzb_A:0.8542290000):0.1993000000):0.1915410000):0.0960847000):0.0663414000):0.0775026000	2chp_A:0.4287270000);
(1ji5_A:0.2564350000	1jig_A:0.2002460000	(1n1q_A:0.3397280000	((2chp_A:0.4214300000	(((((1dps_A:0.0000010000	1jts_A:0.0000010000):0.4091070000	1o9r_A:0.2901710000):0.5254560000	1uvh_A:0.8351630000):0.2762310000	(1tjo_A:0.0000010000	1tk6_A:0.0000010000):0.8796300000):0.2084370000	((((2fzf_A:1.5754480000	((1lko_A:0.3180640000	1yuz_A:1.3492560000):0.3927890000	3qhb_A:0.7891870000):0.4771890000):0.0574849000	((((((1lb3_A:0.1834330000	2za7_A:0.0944400000):0.2026080000	1z6o_A:1.2304690000):0.0851331000	(1bg7_A:0.0727260000	1r03_A:0.2781560000):0.0546203000):0.2187850000	1z6o_M:0.9228580000):0.4033270000	(((1eum_A:0.3503940000	1krq_A:0.3341600000):0.1920640000	3e6s_A:0.9050350000):0.1004620000	(2jd7_A:0.2241020000	1vlg_A:0.4377550000):0.1036380000):0.2039010000):0.6688340000	(1otk_A:1.6281540000	(((((((1oqu_A:0.2190120000	1r2f_A:0.1787360000):0.0562244000	1uzr_A:0.0398550000):0.7619950000	1mxr_A:0.6575130000):0.1634620000	(1jk0_A:0.2774730000	(2uw2_A:0.0946920000	1w68_A:0.0549840000):0.2360200000):0.7173060000):0.5458180000	3ee4_A:1.1610130000):0.5560420000	(((2uw1_A:0.0064060000	2uw1_B:0.0000020000):0.1131910000	1afr_A:0.1286370000):1.7401400000	1za0_A:1.3626730000):0.6178810000):0.2204860000	(((2inc_B:0.6929630000	2inp_C:1.2435530000):0.4677740000	(1mty_D:1.2812910000	3dhg_A:1.0110220000):0.3930780000):0.3565860000	1mty_B:0.9024090000):1.0131000000):0.7524900000):1.7956700000):0.0286132000):0.1270190000	((((1bcf_A:0.0000010000	3e1q_A:0.0000010000):0.1916900000	2fkz_A:0.1350050000):0.1786990000	1jgc_A:0.2626900000):0.5976310000	1nfv_A:0.5699640000):0.4541290000):0.2578460000	2vzb_A:0.9764940000):0.3211510000):0.1234570000):0.0896203000	((1qgh_A:0.3568170000	2ux1_A:0.4823180000):0.3319170000	(1ji4_A:0.5085060000	2fjc_A:0.5467770000):0.1499740000):0.1614880000):0.1013450000):0.0560032000);
(1ji5_A:0.3657130000	1jig_A:0.2416470000	(1n1q_A:0.3560770000	(2chp_A:0.5914720000	((((1qgh_A:0.3982770000	2ux1_A:0.4173270000):0.3825730000	(1ji4_A:0.3463240000	2fjc_A:0.6446740000):0.2377370000):0.0921580000	((((1dps_A:0.0000020000	1jts_A:0.0000020000):0.3146150000	1o9r_A:0.3436070000):0.3519270000	1uvh_A:0.6825520000):0.2587620000	(1tjo_A:0.0000010000	1tk6_A:0.0000010000):0.8151900000):0.3999370000):0.0374568000	((((((2fzf_A:1.4619950000	(1otk_A:2.2448700000	(((((((1oqu_A:0.2069530000	1r2f_A:0.1918600000):0.0607874000	1uzr_A:0.0275160000):0.7162060000	1mxr_A:0.7285340000):0.2886990000	(1jk0_A:0.2614290000	(2uw2_A:0.0977880000	1w68_A:0.0835160000):0.2549900000):0.7155980000):0.5661340000	3ee4_A:1.0015510000):0.4929360000	(((2uw1_A:0.0033100000	2uw1_B:0.0000020000):0.1472350000	1afr_A:0.0614230000):1.3268900000	1za0_A:1.3659520000):0.6245720000):0.1719960000	((2inc_B:0.8930290000	(2inp_C:0.9664870000	1mty_B:1.4151800000):0.3573080000):0.2778980000	(1mty_D:1.3662120000	3dhg_A:0.7939760000):0.4974930000):1.2354100000):0.4753990000):1.1059300000):0.8379530000	((1lko_A:0.6087200000	1yuz_A:0.7140420000):0.7435970000	3qhb_A:1.0694080000):0.3017330000):0.2315830000	((((1lb3_A:0.1290950000	2za7_A:0.0997460000):0.3068850000	(1bg7_A:0.0811190000	1r03_A:0.1577150000):0.0917516000):0.1838370000	(1z6o_A:0.9079720000	1z6o_M:0.8046790000):0.2609700000):0.3947970000	(((1eum_A:0.3424340000	1krq_A:0.3926210000):0.2635870000	(2jd7_A:0.1843250000	1vlg_A:0.4113260000):0.0634406000):0.2140770000	3e6s_A:0.7485350000):0.1432800000):0.4714730000):0.4582960000	(((1bcf_A:0.0000010000	3e1q_A:0.0000010000):0.2115730000	2fkz_A:0.1172400000):0.2016850000	1jgc_A:0.2309050000):0.1899980000):0.3587240000	1nfv_A:0.4568920000):0.6035940000	2vzb_A:1.1396140000):0.3594420000):0.0369280000):0.1010050000):0.0694884000);
(1ji5_A:0.3122540000	1jig_A:0.2243850000	(1n1q_A:0.3591140000	((2chp_A:0.4341810000	(((((1dps_A:0.0000020000	1jts_A:0.0000020000):0.4157850000	1o9r_A:0.2243200000):0.3636100000	1uvh_A:0.6438330000):0.4385290000	(1tjo_A:0.0000010000	1tk6_A:0.0000010000):0.7898900000):0.1542580000	((((((2fzf_A:1.8950860000	(1lko_A:0.4807230000	1yuz_A:1.3403470000):0.5555070000):0.2412330000	3qhb_A:0.9463960000):0.5964100000	(((((1lb3_A:0.1132450000	2za7_A:0.0514890000):0.3675490000	1bg7_A:0.1233690000):0.0782033000	1r03_A:0.2354640000):0.1865310000	(1z6o_A:0.8459690000	1z6o_M:0.8900010000):0.2571410000):0.4486990000	((((1eum_A:0.3288530000	1krq_A:0.3446890000):0.3724480000	2jd7_A:0.1810080000):0.1262560000	1vlg_A:0.3963950000):0.1557420000	3e6s_A:0.8492230000):0.1734140000):0.3561150000):0.0000026935	(((1otk_A:2.6517370000	(((2uw1_A:0.0000030000	2uw1_B:0.0000020000):0.0893061000	1afr_A:0.1156030000):1.4948400000	1za0_A:1.4741580000):0.3792090000):0.1848330000	(((2inc_B:0.9177620000	2inp_C:1.0018790000):0.3494170000	(1mty_D:1.3206070000	3dhg_A:0.9097910000):0.3955130000):0.2246210000	1mty_B:1.2550290000):1.4472900000):0.1497530000	(((((1oqu_A:0.1957040000	1r2f_A:0.2073250000):0.0482139000	1uzr_A:0.0476640000):0.8467790000	1mxr_A:0.7400410000):0.2101250000	(1jk0_A:0.2594190000	(2uw2_A:0.0600720000	1w68_A:0.1157350000):0.2112760000):0.8058020000):0.5267460000	3ee4_A:1.1472910000):0.4043410000):2.0580300000):0.2540200000	((((1bcf_A:0.0000010000	3e1q_A:0.0000010000):0.2050780000	2fkz_A:0.1514630000):0.1426920000	1jgc_A:0.2665060000):0.3370250000	1nfv_A:0.5889940000):0.2424700000):0.5101180000	2vzb_A:0.6931680000):0.2053290000):0.0649926000):0.1252730000	((1qgh_A:0.3253580000	2ux1_A:0.4863410000):0.2614860000	(1ji4_A:0.4925330000	2fjc_A:0.5925970000):0.2347740000):0.1537490000):0.1007720000):0.0425540000);
(1ji5_A:0.2109260000	(1jig_A:0.2597190000	(2chp_A:0.4857060000	(((1qgh_A:0.2994590000	2ux1_A:0.4775930000):0.3868180000	(1ji4_A:0.4846640000	2fjc_A:0.5972960000):0.1802550000):0.0484736000	(((((1dps_A:0.0000020000	1jts_A:0.0000020000):0.2938290000	1o9r_A:0.3048250000):0.3886400000	1uvh_A:0.7918840000):0.4225020000	(1tjo_A:0.0000010000	1tk6_A:0.0000010000):0.6680990000):0.3316550000	((2fzf_A:1.8221960000	(((((1bcf_A:0.0000010000	3e1q_A:0.0000010000):0.1725800000	2fkz_A:0.1615410000):0.2301220000	1jgc_A:0.2445460000):0.4833790000	1nfv_A:0.5976980000):0.2216390000	(((1lko_A:0.4321060000	1yuz_A:1.0055190000):0.3374470000	3qhb_A:1.0730090000):0.6958590000	((((1lb3_A:0.1654690000	2za7_A:0.0607920000):0.2359670000	(1bg7_A:0.1333910000	1r03_A:0.2724470000):0.0601371000):0.2668850000	(1z6o_A:1.0565850000	1z6o_M:0.6309090000):0.2039310000):0.3368030000	((((1eum_A:0.2346860000	1krq_A:0.4241680000):0.1308690000	3e6s_A:0.8095470000):0.1554510000	2jd7_A:0.1793130000):0.1094250000	1vlg_A:0.4034710000):0.1414340000):0.5842440000):0.1907060000):0.2136480000):0.2995830000	(2vzb_A:0.7351590000	((1otk_A:2.5427490000	(((2uw1_A:0.0066540000	2uw1_B:0.0000020000):0.0687252000	1afr_A:0.1506580000):1.4758200000	1za0_A:1.5411160000):0.2609580000):0.2769120000	((((((1oqu_A:0.1666040000	1uzr_A:0.0868490000):0.0995195000	1r2f_A:0.1345890000):0.7676520000	1mxr_A:0.8700750000):0.2576040000	(1jk0_A:0.2483710000	(2uw2_A:0.0587400000	1w68_A:0.1186030000):0.1915790000):0.6007830000):0.3543070000	((2inc_B:0.8243830000	(2inp_C:1.0091090000	1mty_B:1.2575780000):0.2914760000):0.2332880000	(1mty_D:1.3665270000	3dhg_A:1.0798670000):0.1883460000):1.3480700000):0.5535210000	3ee4_A:0.9315660000):0.3855950000):1.8005400000):0.1962830000):0.2168840000):0.0945831000):0.0691385000):0.1312050000):0.0187730000	1n1q_A:0.3862450000);
(1ji5_A:0.1748270000	1jig_A:0.2026910000	(1n1q_A:0.2730590000	(((2chp_A:0.3817140000	(((((1dps_A:0.0000020000	1jts_A:0.0000020000):0.2954180000	1o9r_A:0.3024840000):0.5850190000	1uvh_A:0.5285790000):0.3327700000	(1tjo_A:0.0000010000	1tk6_A:0.0000010000):0.8567990000):0.1507650000	((((2fzf_A:2.0998380000	(1lko_A:0.3584640000	1yuz_A:1.5820880000):0.2891350000):0.4298140000	3qhb_A:0.9682480000):0.4969880000	(((((1bcf_A:0.0000010000	3e1q_A:0.0000010000):0.1892410000	2fkz_A:0.1509580000):0.1359130000	1jgc_A:0.3583680000):0.2465980000	(((((1lb3_A:0.0957630000	2za7_A:0.0989590000):0.3525250000	1bg7_A:0.0963230000):0.1193900000	1r03_A:0.1935770000):0.2845570000	(1z6o_A:0.9256170000	1z6o_M:0.9842610000):0.2130130000):0.4347910000	(((1eum_A:0.2574530000	1krq_A:0.4638110000):0.2543210000	(2jd7_A:0.1713210000	1vlg_A:0.3187480000):0.1651290000):0.1502650000	3e6s_A:0.8346840000):0.1241390000):0.6935030000):0.1610050000	(1nfv_A:0.7542200000	(1otk_A:2.0971480000	(((((((1oqu_A:0.2248120000	1uzr_A:0.0907840000):0.1079140000	1r2f_A:0.1169710000):0.7167200000	1mxr_A:0.7997600000):0.3162350000	(1jk0_A:0.2528590000	(2uw2_A:0.0545830000	1w68_A:0.1083510000):0.2312660000):0.7042960000):0.8350520000	3ee4_A:0.7902230000):0.6235190000	(((2uw1_A:0.0032780000	2uw1_B:0.0000020000):0.0553357000	1afr_A:0.1980900000):2.1144700000	1za0_A:1.4670660000):0.4681450000):0.0863855000	((2inc_B:0.8469570000	(2inp_C:1.2570510000	1mty_B:1.4855760000):0.3701390000):0.5373330000	(1mty_D:1.0637190000	3dhg_A:1.2608280000):0.3416390000):1.5517000000):0.7684420000):1.3388500000):0.0000024865):0.4123800000):0.2193580000	2vzb_A:0.8649410000):0.2566940000):0.0988836000):0.0448870000	(1qgh_A:0.3551920000	2ux1_A:0.6628160000):0.1745210000):0.0408378000	(1ji4_A:0.5085460000	2fjc_A:0.5077430000):0.2710900000):0.1472870000):0.0797516000);
(1ji5_A:0.2263720000	(1jig_A:0.1199930000	((1qgh_A:0.4158350000	2ux1_A:0.5180130000):0.3620400000	(1ji4_A:0.6350660000	2fjc_A:0.4507490000):0.1896490000):0.2003320000):0.1567630000	(1n1q_A:0.3223910000	(2chp_A:0.3190400000	(((((1dps_A:0.0000020000	1jts_A:0.0000020000):0.4521140000	1o9r_A:0.3019730000):0.4276510000	1uvh_A:0.7692440000):0.3932650000	(1tjo_A:0.0000010000	1tk6_A:0.0000010000):0.7354300000):0.1763200000	(((((((2fzf_A:1.5024310000	1yuz_A:0.9244600000):0.2008630000	1lko_A:0.6320510000):0.3983740000	3qhb_A:0.8271450000):0.2723570000	((((1lb3_A:0.1041090000	2za7_A:0.1028400000):0.3745230000	(1bg7_A:0.0757870000	1r03_A:0.2513150000):0.0412344000):0.2002480000	(1z6o_A:1.1027550000	1z6o_M:0.8219720000):0.2327790000):0.2328720000	(((1eum_A:0.3142860000	1krq_A:0.4372900000):0.2217260000	(2jd7_A:0.3036940000	1vlg_A:0.3487990000):0.1129900000):0.1086800000	3e6s_A:0.7592300000):0.1811790000):0.7279910000):0.0718837000	(1otk_A:2.4045270000	(((((((1oqu_A:0.2632060000	1uzr_A:0.0698550000):0.1080000000	1r2f_A:0.1527230000):0.6016600000	1mxr_A:0.8023470000):0.1794410000	(1jk0_A:0.2815760000	(2uw2_A:0.0851350000	1w68_A:0.0839180000):0.1375810000):0.7044140000):0.6276920000	3ee4_A:1.0942110000):0.6031130000	(((2uw1_A:0.0000030000	2uw1_B:0.0000020000):0.0866484000	1afr_A:0.1884970000):1.3525100000	1za0_A:1.7566780000):0.4299690000):0.3230300000	((2inc_B:1.0266430000	(2inp_C:1.1800110000	1mty_B:1.2708710000):0.3469400000):0.4417150000	(1mty_D:1.4517980000	3dhg_A:1.0202410000):0.1977590000):1.0298200000):0.3430830000):1.0478200000):0.3267650000	((((1bcf_A:0.0000010000	3e1q_A:0.0000010000):0.1731660000	2fkz_A:0.1236820000):0.2423830000	1jgc_A:0.3891230000):0.5641460000	1nfv_A:0.5858400000):0.3145480000):0.2022680000	2vzb_A:0.8570220000):0.4380430000):0.2163510000):0.1404040000):0.0408575000);
(1ji5_A:0.2991930000	(1jig_A:0.1899800000	(((2chp_A:0.3721040000	((((1dps_A:0.0000010000	1jts_A:0.0000010000):0.4725780000	1o9r_A:0.2187520000):0.3499240000	1uvh_A:0.8369100000):0.2550350000	(1tjo_A:0.0000010000	1tk6_A:0.0000010000):0.8388790000):0.3786770000):0.0956911000	((((((((2fzf_A:2.0815500000	1yuz_A:0.8572930000):0.1567230000	1lko_A:0.5267520000):0.4258460000	3qhb_A:0.9399760000):0.6076920000	((((((1lb3_A:0.1313770000	2za7_A:0.1011020000):0.3267320000	1bg7_A:0.1156870000):0.0431626000	1r03_A:0.1411060000):0.2838260000	1z6o_A:1.1716390000):0.2074370000	1z6o_M:0.7988780000):0.3387790000	(((1eum_A:0.3828030000	1krq_A:0.3481380000):0.2656140000	3e6s_A:0.8416560000):0.0785120000	(2jd7_A:0.2735510000	1vlg_A:0.3717010000):0.1353950000):0.2364140000):0.7471210000):0.2240260000	(((1bcf_A:0.0000010000	3e1q_A:0.0000010000):0.1548750000	2fkz_A:0.1372050000):0.0173171000	1jgc_A:0.4355680000):0.4073760000):0.3338520000	1nfv_A:0.4768380000):0.0740145000	(((1otk_A:2.5242840000	(((2uw1_A:0.0063580000	2uw1_B:0.0000010000):0.0723393000	1afr_A:0.1606490000):1.5334300000	1za0_A:1.1466120000):0.6356010000):0.1461500000	((2inc_B:0.9844910000	(2inp_C:1.0833470000	1mty_B:1.5487060000):0.3905590000):0.5801790000	(1mty_D:0.8883770000	3dhg_A:1.1076410000):0.4124210000):1.2924200000):0.2234500000	(((((1oqu_A:0.2238860000	1r2f_A:0.2629950000):0.0642781000	1uzr_A:0.0231570000):0.7350600000	1mxr_A:0.9853290000):0.2081640000	(1jk0_A:0.1991960000	(2uw2_A:0.0745730000	1w68_A:0.0913370000):0.2176290000):0.6511650000):0.5108570000	3ee4_A:0.9590140000):0.4688470000):1.1403700000):0.5053770000	2vzb_A:0.9221870000):0.2652850000):0.0355887000	((1qgh_A:0.3834870000	2ux1_A:0.4192190000):0.2096370000	(1ji4_A:0.6071780000	2fjc_A:0.4409490000):0.2074410000):0.1873150000):0.0906046000):0.0517694000	1n1q_A:0.4699990000);
(1ji5_A:0.1974770000	(1jig_A:0.1617210000	((2chp_A:0.4935270000	(((((1dps_A:0.0000020000	1jts_A:0.0000020000):0.5865210000	1o9r_A:0.3288940000):0.3781520000	1uvh_A:0.7461770000):0.3541590000	(1tjo_A:0.0000020000	1tk6_A:0.0000020000):0.6759940000):0.2706740000	((((2fzf_A:1.5254330000	(1lko_A:0.4211110000	(1yuz_A:0.8256670000	3qhb_A:1.1580630000):0.1938690000):0.2256120000):0.5090490000	(1otk_A:1.8385260000	(((((((1oqu_A:0.2225530000	1uzr_A:0.0541910000):0.1322480000	1r2f_A:0.1131300000):0.8069820000	1mxr_A:0.7669510000):0.2518710000	(1jk0_A:0.3084530000	(2uw2_A:0.1072170000	1w68_A:0.0879590000):0.1266060000):0.5762850000):0.5055370000	3ee4_A:1.0471490000):0.7466450000	(((2uw1_A:0.0015070000	2uw1_B:0.0000020000):0.1160290000	1afr_A:0.1209140000):1.5946500000	1za0_A:2.0586900000):0.8374260000):0.1518520000	((2inc_B:0.7603520000	(2inp_C:0.9406460000	1mty_B:1.3459850000):0.3108610000):0.2974380000	(1mty_D:1.3721240000	3dhg_A:0.9103550000):0.4833000000):1.1703000000):0.3501200000):1.3661000000):0.2124630000	(((((1bcf_A:0.0000020000	3e1q_A:0.0000020000):0.1518740000	2fkz_A:0.2021380000):0.1549990000	1jgc_A:0.3073320000):0.3073280000	((((((1lb3_A:0.1060480000	2za7_A:0.0625160000):0.2976530000	1bg7_A:0.0606430000):0.0703483000	1r03_A:0.1603330000):0.2477480000	(1z6o_A:1.1420480000	1z6o_M:0.8122380000):0.1112420000):0.4527630000	((1eum_A:0.2741090000	1krq_A:0.3573190000):0.3145520000	(2jd7_A:0.1894280000	1vlg_A:0.4221970000):0.1013050000):0.1470720000):0.0835189000	3e6s_A:0.6360910000):0.8465300000):0.2708460000	1nfv_A:0.4840860000):0.4840710000):0.0713873000	2vzb_A:0.8775050000):0.2571120000):0.2269180000):0.0573030000	((1qgh_A:0.2736460000	2ux1_A:0.5597310000):0.3835390000	(1ji4_A:0.4527790000	2fjc_A:0.4419630000):0.2383790000):0.2084960000):0.1139190000):0.0342491000	1n1q_A:0.4006230000);
(1ji5_A:0.2664080000	(1jig_A:0.1749800000	((2chp_A:0.4092410000	(((((1dps_A:0.0000020000	1jts_A:0.0000020000):0.3614500000	1o9r_A:0.2970360000):0.3891370000	1uvh_A:0.5954700000):0.3191810000	(1tjo_A:0.0000010000	1tk6_A:0.0000010000):0.6331470000):0.1359470000	((((((2fzf_A:1.8551710000	3qhb_A:0.9910760000):0.3838500000	(1lko_A:0.3496180000	1yuz_A:0.9370600000):0.3061770000):0.4575150000	(1otk_A:1.9523740000	((((((1oqu_A:0.1467090000	1uzr_A:0.0709910000):0.1034400000	1r2f_A:0.1035590000):0.6837480000	((1jk0_A:0.1744410000	(2uw2_A:0.0698360000	1w68_A:0.0660190000):0.2192460000):0.4198740000	((2inc_B:1.0521330000	(2inp_C:1.2063750000	1mty_B:1.1845220000):0.3440250000):0.3986210000	(1mty_D:1.4419650000	3dhg_A:0.9367070000):0.2078540000):1.9443700000):0.4748210000):0.1632590000	1mxr_A:0.7749340000):0.7193930000	3ee4_A:0.8158520000):0.6219780000	(((2uw1_A:0.0000030000	2uw1_B:0.0000020000):0.0854749000	1afr_A:0.1220850000):1.1633500000	1za0_A:1.6105730000):0.5024130000):1.0911900000):0.9466470000):0.0665357000	(((((1lb3_A:0.1330400000	2za7_A:0.0923510000):0.3263250000	1bg7_A:0.0734970000):0.0856441000	1r03_A:0.1931580000):0.2686380000	(1z6o_A:0.9421800000	1z6o_M:0.8004990000):0.1697850000):0.2538990000	(((1eum_A:0.3130860000	1krq_A:0.3669230000):0.2010160000	(2jd7_A:0.1759990000	1vlg_A:0.3393110000):0.0970004000):0.0852133000	3e6s_A:0.7171610000):0.0935222000):0.5834090000):0.2693180000	((((1bcf_A:0.0000010000	3e1q_A:0.0000010000):0.1738470000	2fkz_A:0.1127500000):0.2371720000	1jgc_A:0.3072450000):0.5330980000	1nfv_A:0.5031590000):0.2805070000):0.3142400000	2vzb_A:0.8060960000):0.3485820000):0.2345060000):0.0908954000	((1qgh_A:0.2378210000	2ux1_A:0.5955830000):0.2792450000	(1ji4_A:0.4648700000	2fjc_A:0.4589980000):0.2140870000):0.0887341000):0.1110240000):0.0159053000	1n1q_A:0.3054100000);
(1ji5_A:0.2965150000	1jig_A:0.1989430000	(1n1q_A:0.2953700000	((2chp_A:0.3676340000	(((((1dps_A:0.0000010000	1jts_A:0.0000010000):0.4631110000	1o9r_A:0.1440730000):0.4242960000	1uvh_A:0.6376900000):0.3495700000	(1tjo_A:0.0000010000	1tk6_A:0.0000010000):0.7091290000):0.3183310000	(((((2fzf_A:2.1003840000	(1lko_A:0.5037780000	1yuz_A:1.0468910000):0.2570090000):0.2565720000	3qhb_A:1.2647730000):0.3798170000	((((((1lb3_A:0.0997080000	2za7_A:0.0545640000):0.2892400000	1bg7_A:0.0941510000):0.1532350000	1r03_A:0.1457400000):0.2136690000	(1z6o_A:1.0991850000	1z6o_M:0.6256020000):0.1732670000):0.4485230000	(((1eum_A:0.2936330000	1krq_A:0.3470430000):0.2055230000	3e6s_A:0.6672870000):0.1295240000	(2jd7_A:0.2377600000	1vlg_A:0.4156640000):0.1372950000):0.1341560000):0.6295850000	(1otk_A:2.0285070000	((((((1oqu_A:0.2403900000	1r2f_A:0.2556240000):0.0532361000	1uzr_A:0.0207260000):0.6706500000	1mxr_A:0.8334650000):0.3888620000	(1jk0_A:0.2350510000	(2uw2_A:0.1320390000	1w68_A:0.0948390000):0.2368590000):0.6075010000):0.6791590000	((((2inc_B:0.8719450000	2inp_C:1.0273700000):0.4974830000	1mty_B:1.3438150000):0.4544990000	(1mty_D:1.3166810000	3dhg_A:0.8104770000):0.4038090000):1.4899800000	(((2uw1_A:0.0063080000	2uw1_B:0.0000010000):0.0927144000	1afr_A:0.1653290000):1.4975200000	1za0_A:1.3660230000):0.8977240000):0.4595270000):0.2303240000	3ee4_A:0.9040440000):1.0956200000):0.7473960000):0.0243947000):0.3509780000	((((1bcf_A:0.0000010000	3e1q_A:0.0000010000):0.1706810000	2fkz_A:0.1298410000):0.2082030000	1jgc_A:0.3459790000):0.5356600000	1nfv_A:0.6208250000):0.2381460000):0.4688930000	2vzb_A:0.9394140000):0.2272760000):0.0989912000):0.1044850000	((1qgh_A:0.3135150000	2ux1_A:0.4402600000):0.3542670000	(1ji4_A:0.4225200000	2fjc_A:0.5116320000):0.1973660000):0.1339360000):0.0924324000):0.0245458000);
(1ji5_A:0.2954730000	1jig_A:0.2019770000	(1n1q_A:0.3435840000	(((2chp_A:0.4574970000	(1ji4_A:0.3488490000	2fjc_A:0.5428840000):0.3567190000):0.0602453000	(((((1dps_A:0.0000020000	1jts_A:0.0000020000):0.3928420000	1o9r_A:0.2740350000):0.3957190000	1uvh_A:0.7336510000):0.2414030000	(1tjo_A:0.0000010000	1tk6_A:0.0000010000):0.9171520000):0.2463020000	((((((2fzf_A:1.7644390000	(1lko_A:0.6345260000	1yuz_A:0.9357230000):0.2336990000):0.2996440000	3qhb_A:1.0454830000):0.4366760000	(1otk_A:2.4408360000	((((((1oqu_A:0.2221470000	1uzr_A:0.0782820000):0.1067190000	1r2f_A:0.1131950000):0.8057170000	1mxr_A:0.7027470000):0.1925760000	(1jk0_A:0.2487610000	(2uw2_A:0.0800040000	1w68_A:0.0845130000):0.2131910000):0.5837250000):0.6440010000	(((2inc_B:1.2354140000	(1mty_D:1.2333650000	3dhg_A:1.0147360000):0.5135220000):0.1200830000	(2inp_C:1.3849290000	1mty_B:1.2510980000):0.5303810000):1.1528100000	(((2uw1_A:0.0095510000	2uw1_B:0.0000020000):0.0684907000	1afr_A:0.1856260000):1.6942600000	1za0_A:0.9810930000):0.8411630000):0.4975490000):0.4681550000	3ee4_A:0.5194260000):0.8503610000):1.0639600000):0.1928490000	((((1bcf_A:0.0000010000	3e1q_A:0.0000010000):0.2285660000	2fkz_A:0.1655140000):0.1602420000	1jgc_A:0.3333180000):0.5051450000	((((((1lb3_A:0.1093750000	2za7_A:0.0691020000):0.4175780000	1bg7_A:0.0815120000):0.1075640000	1r03_A:0.1319740000):0.2425440000	1z6o_A:1.2445960000):0.2151020000	1z6o_M:0.6987960000):0.3725510000	(((1eum_A:0.4234760000	1krq_A:0.3222380000):0.2123880000	3e6s_A:0.9412570000):0.0625321000	(2jd7_A:0.2738510000	1vlg_A:0.3717620000):0.0588230000):0.2564990000):0.5189860000):0.1429720000):0.2120540000	1nfv_A:0.5853230000):0.3204300000	2vzb_A:1.0811830000):0.1931880000):0.1633940000):0.0723337000	(1qgh_A:0.2517930000	2ux1_A:0.5423200000):0.3726700000):0.0691624000):0.0580355000);
(1ji5_A:0.2015430000	(1jig_A:0.1623450000	((2chp_A:0.4716570000	(((((1dps_A:0.0000010000	1jts_A:0.0000010000):0.3203510000	1o9r_A:0.2962480000):0.2981600000	1uvh_A:0.8248710000):0.4216680000	(1tjo_A:0.0000010000	1tk6_A:0.0000010000):0.8386250000):0.1702850000	(((2fzf_A:1.5419610000	((1lko_A:0.4217520000	1yuz_A:0.8952690000):0.3414180000	3qhb_A:1.1066750000):0.3969430000):0.3819080000	(((((1bcf_A:0.0000010000	3e1q_A:0.0000010000):0.1877520000	2fkz_A:0.1870640000):0.2393550000	1jgc_A:0.2628330000):0.5354560000	(1nfv_A:0.5025170000	(1otk_A:2.3978940000	(((((((1oqu_A:0.1956570000	1uzr_A:0.0644350000):0.1183770000	1r2f_A:0.1160650000):0.6716770000	1mxr_A:1.0126210000):0.1476930000	(1jk0_A:0.2508170000	(2uw2_A:0.0729220000	1w68_A:0.1006260000):0.1753480000):0.6030920000):0.6150650000	(((2uw1_A:0.0031600000	2uw1_B:0.0000020000):0.0831557000	1afr_A:0.1082670000):1.4760800000	1za0_A:1.4490570000):1.3041300000):0.1236990000	((2inc_B:0.8623240000	(2inp_C:0.9863720000	1mty_B:1.4169510000):0.3411870000):0.4467700000	(1mty_D:1.1691050000	3dhg_A:1.1367470000):0.2296470000):1.3780700000):0.2216830000	3ee4_A:1.3497900000):0.5084170000):0.9526150000):0.1251980000):0.3026420000	((((((1lb3_A:0.1174470000	2za7_A:0.0655780000):0.3188970000	1bg7_A:0.0716770000):0.0926068000	1r03_A:0.1265790000):0.1581090000	(1z6o_A:1.2737160000	1z6o_M:0.8143180000):0.2454630000):0.4396940000	3e6s_A:0.7704210000):0.1793320000	((1eum_A:0.3739520000	1krq_A:0.4070400000):0.2793350000	(2jd7_A:0.1663390000	1vlg_A:0.4188010000):0.1573330000):0.0519330000):0.7602160000):0.0001628780):0.3535710000	2vzb_A:0.8343040000):0.3478880000):0.2429820000):0.0510973000	((1qgh_A:0.3899580000	2ux1_A:0.5771080000):0.3380810000	(1ji4_A:0.4658470000	2fjc_A:0.6112590000):0.2298710000):0.1727070000):0.1440100000):0.0255097000	1n1q_A:0.3447600000);
(1ji5_A:0.2447300000	1jig_A:0.1730860000	(1n1q_A:0.2842520000	((2chp_A:0.4402790000	(((((1dps_A:0.0000010000	1jts_A:0.0000010000):0.4243890000	1o9r_A:0.1775160000):0.3508370000	1uvh_A:0.5310020000):0.4316770000	(1tjo_A:0.0000010000	1tk6_A:0.0000010000):0.6216340000):0.2518920000	(((((((2fzf_A:1.6867000000	(1lko_A:0.5262030000	1yuz_A:0.6898890000):0.3513530000):0.3897090000	3qhb_A:0.7780460000):1.0734500000	(((((1lb3_A:0.1606460000	2za7_A:0.0307090000):0.3807210000	1bg7_A:0.1040460000):0.1015250000	1r03_A:0.1418500000):0.1863820000	(1z6o_A:0.8395480000	1z6o_M:0.8442410000):0.2120650000):0.4789620000	(((1eum_A:0.3075730000	1krq_A:0.3015090000):0.1688350000	3e6s_A:0.9323730000):0.1591920000	(2jd7_A:0.2401860000	1vlg_A:0.3717060000):0.1602280000):0.0791291000):0.6102100000):0.2694280000	(((1bcf_A:0.0000010000	3e1q_A:0.0000010000):0.1801280000	2fkz_A:0.2214230000):0.0927610000	1jgc_A:0.4633690000):0.4048500000):0.2211990000	1nfv_A:0.5211090000):0.2427590000	(1otk_A:2.8091300000	(((((((1oqu_A:0.2328510000	1r2f_A:0.2117790000):0.1055750000	1uzr_A:0.0553120000):0.7070200000	1mxr_A:0.7565200000):0.2450980000	(1jk0_A:0.2285950000	(2uw2_A:0.0960060000	1w68_A:0.0780050000):0.2383400000):0.7426790000):0.5905440000	3ee4_A:0.7988330000):0.4965820000	(((2uw1_A:0.0049160000	2uw1_B:0.0000010000):0.0636396000	1afr_A:0.1862680000):1.8399700000	1za0_A:1.6827330000):0.8783160000):0.1140120000	(2inc_B:0.8456980000	((2inp_C:1.3198630000	1mty_B:1.2132450000):0.3435520000	(1mty_D:1.3262440000	3dhg_A:0.8925500000):0.4567220000):0.2319600000):1.4231900000):0.3306260000):1.3783000000):0.2481720000	2vzb_A:0.9483860000):0.1904030000):0.1590770000):0.0512429000	((1qgh_A:0.3218110000	2ux1_A:0.5700170000):0.2068420000	(1ji4_A:0.4563560000	2fjc_A:0.4983300000):0.2177140000):0.1228830000):0.0274897000):0.0653910000);
(1ji5_A:0.2609770000	1jig_A:0.1734970000	(1n1q_A:0.3766120000	(((2chp_A:0.3557410000	((((1dps_A:0.0000020000	1jts_A:0.0000020000):0.3654750000	1o9r_A:0.2950510000):0.5096490000	1uvh_A:0.7515170000):0.2211630000	(1tjo_A:0.0000010000	1tk6_A:0.0000010000):0.7858570000):0.5019920000):0.0796329000	(((((2fzf_A:1.9436210000	(1lko_A:0.4434800000	1yuz_A:1.1270680000):0.3682800000):0.3509920000	3qhb_A:1.3078070000):0.1958040000	(((((((1lb3_A:0.1309080000	2za7_A:0.0624800000):0.3926790000	1bg7_A:0.1740360000):0.0860855000	1r03_A:0.2092650000):0.1310740000	1z6o_A:1.5348100000):0.1569260000	1z6o_M:0.7614910000):0.2733550000	((1eum_A:0.3840800000	1krq_A:0.2970630000):0.2598150000	(3e6s_A:0.8213790000	(2jd7_A:0.1335000000	1vlg_A:0.4831980000):0.1385940000):0.0974781000):0.1776190000):0.5288530000	(1otk_A:2.0931840000	((((((1oqu_A:0.2537720000	1uzr_A:0.0816820000):0.1089140000	1r2f_A:0.1299210000):0.7030320000	1mxr_A:0.9046510000):0.2601560000	(1jk0_A:0.2363800000	(2uw2_A:0.0797890000	1w68_A:0.0925530000):0.2081780000):0.7369500000):0.6607400000	3ee4_A:0.8213830000):0.3610490000	(((2inc_B:1.0532200000	(2inp_C:1.2935350000	1mty_B:1.3347940000):0.4517700000):0.4624970000	(1mty_D:1.4721030000	3dhg_A:1.0060970000):0.3523110000):1.5580700000	(((2uw1_A:0.0000030000	2uw1_B:0.0000020000):0.0922909000	1afr_A:0.1998640000):1.5373100000	1za0_A:1.2518030000):0.4310070000):0.3210270000):0.9111700000):0.9408400000):0.0428539000):0.2358220000	((((1bcf_A:0.0000010000	3e1q_A:0.0000010000):0.1893020000	2fkz_A:0.1162380000):0.1718710000	1jgc_A:0.3524870000):0.4216540000	1nfv_A:0.7882880000):0.1859590000):0.4346940000	2vzb_A:0.9137430000):0.4187730000):0.0420102000	((1qgh_A:0.3438430000	2ux1_A:0.4308160000):0.2973520000	(1ji4_A:0.4919680000	2fjc_A:0.5150020000):0.2494570000):0.1323150000):0.0819739000):0.0487242000);
(1ji5_A:0.2780150000	((1jig_A:0.1518120000	(((1qgh_A:0.4720350000	2ux1_A:0.5332210000):0.3277940000	2fjc_A:0.6758940000):0.1003560000	1ji4_A:0.6194530000):0.2165010000):0.0996538000	(((((1dps_A:0.0000010000	1jts_A:0.0000010000):0.3760490000	1o9r_A:0.2885890000):0.4569350000	1uvh_A:0.6430500000):0.5289390000	(1tjo_A:0.0000010000	1tk6_A:0.0000010000):0.8861830000):0.2524930000	(((((2fzf_A:2.2401960000	(1otk_A:2.5167340000	(((((((1oqu_A:0.2294420000	1r2f_A:0.2325910000):0.0449240000	1uzr_A:0.0480820000):0.7544480000	1mxr_A:0.7658620000):0.1847990000	(1jk0_A:0.2511820000	(2uw2_A:0.0695930000	1w68_A:0.1228260000):0.1911260000):0.8432060000):0.4537060000	(((2uw1_A:0.0035410000	2uw1_B:0.0000010000):0.0622676000	1afr_A:0.1435410000):1.6399200000	1za0_A:1.1386980000):1.2181100000):0.2096390000	3ee4_A:1.0248740000):0.0345827000	(((2inc_B:0.8927880000	2inp_C:1.2080740000):0.5352240000	1mty_B:1.4956870000):0.2091430000	(1mty_D:1.2889140000	3dhg_A:0.8778800000):0.1623410000):2.0828300000):0.3386790000):0.8746360000):0.8681400000	((1lko_A:0.4777750000	1yuz_A:1.0486870000):0.5270280000	3qhb_A:0.9496660000):0.7412530000):0.0000023860	((((1lb3_A:0.1567170000	2za7_A:0.1063620000):0.3137000000	(1bg7_A:0.1210220000	1r03_A:0.2186030000):0.0930876000):0.2996010000	(1z6o_A:1.0917090000	1z6o_M:0.9280190000):0.3299800000):0.3260900000	(((1eum_A:0.3283590000	1krq_A:0.3665430000):0.2784640000	3e6s_A:0.9226990000):0.0953995000	(2jd7_A:0.3250310000	1vlg_A:0.3140900000):0.1039420000):0.2059550000):0.5218590000):0.2626190000	((((1bcf_A:0.0000010000	3e1q_A:0.0000010000):0.1596750000	2fkz_A:0.1080060000):0.0733135000	1jgc_A:0.3696840000):0.3740060000	1nfv_A:0.8574530000):0.2177600000):0.3997360000	2vzb_A:1.1417280000):0.2957740000):0.1717790000):0.0569650000	(1n1q_A:0.3261710000	2chp_A:0.3719370000):0.1079160000);
(1ji5_A:0.2878500000	(1jig_A:0.2519190000	((2chp_A:0.4763780000	(((((1dps_A:0.0000020000	1jts_A:0.0000020000):0.4367660000	1o9r_A:0.2304850000):0.4837500000	1uvh_A:0.8490980000):0.3587550000	(1tjo_A:0.0000010000	1tk6_A:0.0000010000):0.8009630000):0.2277820000	(((((2fzf_A:1.8877250000	((1lko_A:0.3503850000	1yuz_A:1.2199870000):0.6312380000	3qhb_A:0.8239810000):0.6003630000):0.1948980000	((((((1lb3_A:0.1317390000	2za7_A:0.1253530000):0.3724950000	1bg7_A:0.0903660000):0.1145080000	1r03_A:0.1155340000):0.4177300000	(1z6o_A:1.0533680000	1z6o_M:0.5887130000):0.2229350000):0.2147110000	(((1eum_A:0.4429120000	1krq_A:0.3049570000):0.1925820000	3e6s_A:0.9510470000):0.0517539000	(2jd7_A:0.2220360000	1vlg_A:0.4720840000):0.1290370000):0.1867960000):0.5750850000	1otk_A:3.4104900000):0.2119400000):0.1958370000	((((1bcf_A:0.0000010000	3e1q_A:0.0000010000):0.2256370000	2fkz_A:0.0779050000):0.0632215000	1jgc_A:0.3738480000):0.5394440000	1nfv_A:0.8059080000):0.3135010000):0.3656590000	(((((((1oqu_A:0.2220710000	1r2f_A:0.2332270000):0.1029520000	1uzr_A:0.0432470000):0.8476670000	1mxr_A:0.5938150000):0.2780400000	(1jk0_A:0.2333940000	(2uw2_A:0.0978610000	1w68_A:0.0813870000):0.2007840000):0.8484450000):0.5653080000	3ee4_A:0.9734780000):0.5152750000	((2inc_B:1.0539790000	(2inp_C:1.2768510000	1mty_B:1.1886980000):0.3476040000):0.3822240000	(1mty_D:0.9657790000	3dhg_A:1.0754640000):0.2320950000):1.5673100000):0.1191260000	(((2uw1_A:0.0015330000	2uw1_B:0.0000020000):0.0984582000	1afr_A:0.1350480000):1.7390600000	1za0_A:1.6005470000):0.8819640000):1.9705200000):0.0851752000	2vzb_A:0.7637400000):0.3679510000):0.1057270000):0.1364310000	((1qgh_A:0.3712720000	2ux1_A:0.5616870000):0.2035710000	(1ji4_A:0.6040870000	2fjc_A:0.8325610000):0.2983550000):0.1669010000):0.0803961000):0.0772480000	1n1q_A:0.3906760000);
(1ji5_A:0.2156530000	(1jig_A:0.2033600000	((2chp_A:0.3499360000	((1ji4_A:0.4845260000	2fjc_A:0.5994380000):0.1992860000	(((((1dps_A:0.0000020000	1jts_A:0.0000020000):0.3557190000	1o9r_A:0.2004420000):0.4670650000	1uvh_A:0.5131370000):0.3993840000	(1tjo_A:0.0000010000	1tk6_A:0.0000010000):0.7237690000):0.2362120000	(((((2fzf_A:1.6649340000	1yuz_A:0.8654570000):0.2759670000	1lko_A:0.5803920000):0.5097310000	3qhb_A:1.2311090000):0.6675050000	(((((1bcf_A:0.0000010000	3e1q_A:0.0000010000):0.1489130000	2fkz_A:0.0881260000):0.1627120000	1jgc_A:0.4326210000):0.2845250000	(((((1lb3_A:0.1552590000	2za7_A:0.0706620000):0.2415740000	(1bg7_A:0.1430760000	1r03_A:0.1377380000):0.0874615000):0.2586560000	1z6o_A:1.1750460000):0.1784970000	1z6o_M:1.0014490000):0.1923420000	(((1eum_A:0.2046250000	1krq_A:0.4811130000):0.3087130000	(2jd7_A:0.2047870000	1vlg_A:0.4001290000):0.0686156000):0.1513770000	3e6s_A:0.7779900000):0.1316890000):0.7955640000):0.4145070000	1nfv_A:0.5389860000):0.2355810000):0.2499430000	(2vzb_A:0.5156030000	(1otk_A:1.9817020000	(((((((1oqu_A:0.2049540000	1uzr_A:0.0913820000):0.1078340000	1r2f_A:0.1178280000):0.8650910000	1mxr_A:0.8073720000):0.2022520000	(1jk0_A:0.3227850000	(2uw2_A:0.0721840000	1w68_A:0.0907230000):0.1248670000):0.7851680000):0.8363240000	3ee4_A:1.3358700000):0.5824380000	(((2uw1_A:0.0014880000	2uw1_B:0.0000020000):0.1172540000	1afr_A:0.1222890000):1.3997000000	1za0_A:1.8992030000):0.3354450000):0.2255270000	(((2inc_B:0.9813100000	2inp_C:1.1762470000):0.3850210000	1mty_B:1.6114840000):0.3934370000	(1mty_D:1.4780520000	3dhg_A:0.9062840000):0.1205740000):1.7776200000):0.4812390000):1.2191100000):0.4424530000):0.3128390000):0.0853282000):0.1044760000):0.1035860000	(1qgh_A:0.3417270000	2ux1_A:0.4763290000):0.4174100000):0.1087800000):0.0172869000	1n1q_A:0.3511220000);
(1ji5_A:0.2164090000	1jig_A:0.2515030000	(1n1q_A:0.4589910000	((2chp_A:0.4218890000	(((((1dps_A:0.0000010000	1jts_A:0.0000010000):0.3776720000	1o9r_A:0.2450870000):0.5392270000	1uvh_A:0.8620290000):0.1484350000	(1tjo_A:0.0000010000	1tk6_A:0.0000010000):0.7927220000):0.4707840000	((((((2fzf_A:1.7896480000	(1lko_A:0.4415550000	1yuz_A:1.0154130000):0.2158830000):0.3499790000	3qhb_A:1.0841480000):0.5033970000	(1otk_A:1.7856780000	(((((((1oqu_A:0.2220340000	1r2f_A:0.2210710000):0.0897027000	1uzr_A:0.0003300000):0.7139670000	1mxr_A:0.8154970000):0.2009420000	(1jk0_A:0.3145130000	(2uw2_A:0.0921720000	1w68_A:0.0841330000):0.1687420000):0.8817310000):0.6588460000	3ee4_A:0.9133090000):0.5281510000	(((2uw1_A:0.0016500000	2uw1_B:0.0000010000):0.0432179000	1afr_A:0.2280020000):1.3367800000	1za0_A:1.4420190000):0.7076940000):0.2028310000	((2inc_B:0.9044320000	(2inp_C:1.2558890000	1mty_B:1.2214080000):0.3889640000):0.4387340000	(1mty_D:1.1565570000	3dhg_A:1.1239040000):0.2962480000):1.3372300000):0.3772800000):1.9292400000):0.0000028146	((((((1lb3_A:0.1493420000	2za7_A:0.0710320000):0.3223020000	1r03_A:0.1515100000):0.0803160000	1bg7_A:0.0546370000):0.2018870000	1z6o_A:0.9576580000):0.2559510000	1z6o_M:0.7314600000):0.4494050000	((1eum_A:0.2729070000	(1krq_A:0.2406170000	3e6s_A:0.9646240000):0.1553350000):0.2262250000	(2jd7_A:0.1604450000	1vlg_A:0.3246380000):0.1194010000):0.1719990000):0.4698490000):0.2261030000	((((1bcf_A:0.0000010000	3e1q_A:0.0000010000):0.1781690000	2fkz_A:0.1983410000):0.2437890000	1jgc_A:0.2145660000):0.4556540000	1nfv_A:0.6296920000):0.2238660000):0.2209840000	2vzb_A:1.0453880000):0.2235900000):0.1177280000):0.0490748000	((1qgh_A:0.3122690000	2ux1_A:0.6294200000):0.3391440000	(1ji4_A:0.4759370000	2fjc_A:0.6312980000):0.2907170000):0.0778944000):0.0889156000):0.0784974000);
(1ji5_A:0.2772780000	(1jig_A:0.1461680000	(((1qgh_A:0.4026050000	2ux1_A:0.5185640000):0.2817550000	(1ji4_A:0.4088600000	2fjc_A:0.4669690000):0.1973110000):0.1013260000	(((((1dps_A:0.0000010000	1jts_A:0.0000010000):0.3310510000	1o9r_A:0.2850890000):0.2486770000	1uvh_A:0.7567650000):0.3658770000	(1tjo_A:0.0000010000	1tk6_A:0.0000010000):0.8290300000):0.2289400000	((((2fzf_A:1.6960690000	(1lko_A:0.4574370000	1yuz_A:0.8714700000):0.3415110000):0.4404310000	(3qhb_A:1.0137900000	(1otk_A:1.8713360000	(((((((1oqu_A:0.1774930000	1r2f_A:0.2419670000):0.1032930000	1uzr_A:0.0052710000):0.8819590000	1mxr_A:0.9309260000):0.2216810000	(1jk0_A:0.3037880000	(2uw2_A:0.0846690000	1w68_A:0.1022590000):0.2261430000):0.8421480000):0.4950200000	3ee4_A:1.1586150000):0.7426990000	(((2inc_B:0.6684290000	2inp_C:1.3012360000):0.4541220000	1mty_B:1.6231860000):0.2370040000	(1mty_D:1.4536480000	3dhg_A:1.0083000000):0.2439120000):0.9489730000):0.1300920000	(((2uw1_A:0.0030250000	2uw1_B:0.0000010000):0.1458300000	1afr_A:0.0943770000):1.3702600000	1za0_A:1.6351340000):0.7771420000):0.2705030000):1.1340500000):0.3338880000):0.5590510000	(((((1bcf_A:0.0000010000	3e1q_A:0.0000010000):0.1415740000	2fkz_A:0.1606350000):0.1257290000	1jgc_A:0.2994850000):0.2891260000	(((((1lb3_A:0.1105500000	2za7_A:0.0593920000):0.3563800000	1bg7_A:0.0333880000):0.1135550000	1r03_A:0.1290140000):0.2590190000	(1z6o_A:0.9531830000	1z6o_M:0.7275910000):0.2580070000):0.3104080000	(((1eum_A:0.1968590000	1krq_A:0.3859960000):0.3300960000	(2jd7_A:0.2169020000	1vlg_A:0.3076020000):0.1015380000):0.1766330000	3e6s_A:0.7744050000):0.1180970000):0.9644980000):0.3556050000	1nfv_A:0.5642700000):0.2210210000):0.2614430000	2vzb_A:1.1071860000):0.2427060000):0.2592570000):0.1187460000):0.1082960000	(1n1q_A:0.2485720000	2chp_A:0.4633510000):0.0361641000);
(1ji5_A:0.2715980000	(1jig_A:0.2055550000	((2chp_A:0.3649680000	(((((1dps_A:0.0000010000	1jts_A:0.0000010000):0.3940660000	1o9r_A:0.2582150000):0.3169340000	1uvh_A:0.6649870000):0.3446630000	(1tjo_A:0.0000010000	1tk6_A:0.0000010000):0.6322710000):0.2650400000	((((2fzf_A:1.7202660000	((1lko_A:0.6851700000	1yuz_A:1.0485600000):0.4775760000	3qhb_A:0.7717260000):0.3599840000):0.5609200000	(((((((1lb3_A:0.0917200000	2za7_A:0.0443390000):0.3437100000	1bg7_A:0.1235400000):0.0944681000	1r03_A:0.1887760000):0.1879130000	(1z6o_A:0.9972980000	1z6o_M:0.8585540000):0.2079340000):0.4283970000	3e6s_A:0.8065510000):0.3099600000	(((1eum_A:0.3581330000	1krq_A:0.3754620000):0.3927440000	2jd7_A:0.2387320000):0.1664400000	1vlg_A:0.2150760000):0.0935700000):0.6741100000	(1otk_A:2.3280310000	(((((((1oqu_A:0.2215030000	1r2f_A:0.2167960000):0.0578704000	1uzr_A:0.0437870000):0.7692500000	1mxr_A:0.6916310000):0.2999150000	(1jk0_A:0.2360470000	(2uw2_A:0.0741640000	1w68_A:0.0827600000):0.1949240000):0.5906590000):0.5416860000	3ee4_A:0.9781320000):0.3996990000	(((2uw1_A:0.0000030000	2uw1_B:0.0000010000):0.0863851000	1afr_A:0.1683970000):1.4460900000	1za0_A:1.4879130000):0.7956850000):0.5450630000	(((2inc_B:0.8757060000	2inp_C:1.0519640000):0.5051750000	1mty_B:1.2017450000):0.1266350000	(1mty_D:1.2818710000	3dhg_A:1.0557210000):0.4710620000):1.1455200000):0.2040370000):1.0809400000):0.0573253000):0.3802880000	((((1bcf_A:0.0000010000	3e1q_A:0.0000010000):0.2013170000	2fkz_A:0.1236860000):0.1955260000	1jgc_A:0.2522540000):0.4170060000	1nfv_A:0.5848450000):0.2300840000):0.3641160000	2vzb_A:0.8412260000):0.2522470000):0.1918710000):0.0943727000	((1qgh_A:0.3219370000	2ux1_A:0.3773640000):0.3567740000	(1ji4_A:0.3963990000	2fjc_A:0.5378430000):0.1875220000):0.1191750000):0.0763252000):0.0155601000	1n1q_A:0.3313990000);
(1ji5_A:0.2334670000	(1jig_A:0.2156320000	((2chp_A:0.4753400000	(((((1dps_A:0.0000020000	1jts_A:0.0000020000):0.3482160000	1o9r_A:0.2536140000):0.4571470000	1uvh_A:0.5224990000):0.4149020000	(1tjo_A:0.0000010000	1tk6_A:0.0000010000):0.7971930000):0.3440610000	(((((2fzf_A:2.3931980000	1nfv_A:0.6874540000):0.1071630000	(((1bcf_A:0.0000010000	3e1q_A:0.0000010000):0.1833340000	2fkz_A:0.1920990000):0.1472070000	1jgc_A:0.4453930000):0.4881600000):0.2963560000	((((((1lb3_A:0.1587690000	2za7_A:0.0601060000):0.4151230000	1bg7_A:0.1181690000):0.0539919000	1r03_A:0.2161120000):0.2024860000	1z6o_A:1.1006710000):0.2098650000	1z6o_M:0.7792240000):0.1837730000	(((1eum_A:0.3688600000	1krq_A:0.3745380000):0.2547610000	3e6s_A:0.9658120000):0.1653170000	(2jd7_A:0.2436480000	1vlg_A:0.3709360000):0.0512729000):0.3066380000):0.7514660000):0.2755510000	((1lko_A:0.6149320000	1yuz_A:1.2543810000):0.4887320000	3qhb_A:1.1664220000):0.8900150000):0.1510650000	(2vzb_A:0.8337840000	(1otk_A:1.9433980000	(((((((1oqu_A:0.2285120000	1r2f_A:0.2092870000):0.1003180000	1uzr_A:0.0280690000):0.8574240000	1mxr_A:0.9150290000):0.2071110000	(1jk0_A:0.2574480000	(2uw2_A:0.1094360000	1w68_A:0.0976110000):0.3210740000):0.8005930000):0.7275550000	3ee4_A:0.8017390000):0.6997350000	(((2uw1_A:0.0031790000	2uw1_B:0.0000020000):0.0831856000	1afr_A:0.1844980000):1.8656300000	1za0_A:1.2876180000):0.7572010000):0.2839390000	((2inc_B:0.8256720000	(2inp_C:1.0005510000	1mty_B:1.5165980000):0.2694920000):0.2315000000	(1mty_D:1.4065920000	3dhg_A:0.9260110000):0.4359450000):1.4018000000):0.5305280000):1.0848400000):0.1949640000):0.4176440000):0.1087030000):0.0633381000	((1qgh_A:0.2939140000	2ux1_A:0.5972180000):0.3138070000	(1ji4_A:0.3608630000	2fjc_A:0.4785080000):0.2894690000):0.0976106000):0.1338270000):0.0341425000	1n1q_A:0.2902880000);
(1ji5_A:0.3596720000	1jig_A:0.2232790000	(1n1q_A:0.2887390000	(((2chp_A:0.4663520000	((((1dps_A:0.0000020000	1jts_A:0.0000020000):0.4430050000	1o9r_A:0.2960510000):0.4370080000	1uvh_A:0.7212730000):0.3668760000	(1tjo_A:0.0000010000	1tk6_A:0.0000010000):0.7518370000):0.2167290000):0.0748200000	((((((2fzf_A:1.6519720000	(1lko_A:0.5617990000	1yuz_A:1.0858480000):0.3881870000):0.7783260000	3qhb_A:1.2445320000):0.3527190000	(((((1lb3_A:0.1404890000	2za7_A:0.0831530000):0.3766550000	1bg7_A:0.0695200000):0.1106300000	1r03_A:0.1768000000):0.2051710000	(1z6o_A:0.9819570000	1z6o_M:0.6908830000):0.1592010000):0.4042050000	((1eum_A:0.4058020000	(1krq_A:0.2722300000	3e6s_A:0.9338450000):0.0863652000):0.1042530000	(2jd7_A:0.2453630000	1vlg_A:0.3837730000):0.2065580000):0.1465300000):0.4861650000):0.3559570000	(((1bcf_A:0.0000010000	3e1q_A:0.0000010000):0.1991470000	2fkz_A:0.1472130000):0.1353380000	1jgc_A:0.3599930000):0.4207260000):0.2616700000	(1nfv_A:0.5655940000	((1otk_A:1.9701100000	(((2uw1_A:0.0064480000	2uw1_B:0.0000020000):0.1079080000	1afr_A:0.1635760000):1.5122200000	1za0_A:1.5461210000):0.3709180000):0.3170240000	((((((1oqu_A:0.2872190000	1uzr_A:0.0684270000):0.0678577000	1r2f_A:0.1378280000):0.8000230000	1mxr_A:0.5514920000):0.1841960000	(1jk0_A:0.2436590000	(2uw2_A:0.0492900000	1w68_A:0.1098600000):0.1990120000):0.6366610000):0.7040250000	3ee4_A:0.9325230000):0.7547650000	((2inc_B:0.8657700000	(2inp_C:0.9750030000	1mty_B:1.3489120000):0.3814870000):0.5389870000	(1mty_D:1.0243890000	3dhg_A:1.3157410000):0.1562490000):1.8397500000):0.2839580000):1.3505900000):0.1409160000):0.3601840000	2vzb_A:0.9204980000):0.2708550000):0.0953217000	((1qgh_A:0.4495910000	2ux1_A:0.4651360000):0.4213160000	(1ji4_A:0.5507710000	2fjc_A:0.6241290000):0.1284520000):0.1186060000):0.1665040000):0.0718131000);
(1ji5_A:0.2799010000	1jig_A:0.2267510000	(1n1q_A:0.2955390000	((2chp_A:0.4917360000	(((((1dps_A:0.0000020000	1jts_A:0.0000020000):0.2980800000	1o9r_A:0.2652180000):0.5544620000	1uvh_A:0.8287140000):0.4131950000	(1tjo_A:0.0000020000	1tk6_A:0.0000020000):0.7556740000):0.1484550000	((((2fzf_A:1.9908080000	((1lko_A:0.5301190000	1yuz_A:0.8495240000):0.5969900000	3qhb_A:0.9760340000):0.3711250000):0.1032370000	(1otk_A:2.4499830000	(((((((1oqu_A:0.2439660000	1uzr_A:0.0458300000):0.0840071000	1r2f_A:0.1258320000):0.8066870000	1mxr_A:0.7634130000):0.1522770000	(1jk0_A:0.2097500000	(2uw2_A:0.0812660000	1w68_A:0.0829970000):0.2277890000):0.6939760000):0.7664170000	3ee4_A:0.9521440000):0.5556970000	(((2uw1_A:0.0032600000	2uw1_B:0.0000020000):0.0897341000	1afr_A:0.1306450000):1.1032400000	1za0_A:1.4512280000):0.8260430000):0.2059110000	((2inc_B:0.7915410000	(2inp_C:1.3019420000	1mty_B:1.1920190000):0.3561010000):0.2407270000	(1mty_D:1.2071160000	3dhg_A:0.9606140000):0.1733090000):1.4083800000):0.5524730000):0.9777030000):0.3437660000	2vzb_A:0.6688780000):0.0755571000	(((((1bcf_A:0.0000020000	3e1q_A:0.0000020000):0.1355210000	2fkz_A:0.1707300000):0.2043020000	1jgc_A:0.1770900000):0.4456940000	((((((1lb3_A:0.1203890000	2za7_A:0.0395140000):0.3658360000	1bg7_A:0.0762540000):0.1042940000	1r03_A:0.0626650000):0.2506490000	(1z6o_A:1.4067090000	1z6o_M:0.5932660000):0.1822850000):0.3655690000	3e6s_A:0.8004790000):0.1243780000	((1eum_A:0.3268990000	1krq_A:0.4811010000):0.2016090000	(2jd7_A:0.2066070000	1vlg_A:0.4101800000):0.0551222000):0.1310420000):0.5667360000):0.4548920000	1nfv_A:0.5763080000):0.4179800000):0.3948680000):0.1380770000):0.1145840000	((1qgh_A:0.2830860000	2ux1_A:0.5175870000):0.4400590000	(1ji4_A:0.4880890000	2fjc_A:0.6176820000):0.2287240000):0.1067380000):0.1314710000):0.0471168000);
(1ji5_A:0.2818760000	(1jig_A:0.1626170000	((2chp_A:0.4543240000	(((((1dps_A:0.0000010000	1jts_A:0.0000010000):0.3896930000	1o9r_A:0.2806900000):0.3542600000	1uvh_A:0.6624730000):0.3432240000	(1tjo_A:0.0000010000	1tk6_A:0.0000010000):0.6788410000):0.1714200000	((((((((2fzf_A:2.2012250000	1yuz_A:0.7467790000):0.2703970000	1lko_A:0.4297140000):0.5343610000	3qhb_A:1.3743930000):0.3907140000	(((((1lb3_A:0.0996840000	2za7_A:0.0621220000):0.3354680000	1bg7_A:0.0897320000):0.0564575000	1r03_A:0.1284270000):0.2125830000	(1z6o_A:0.9325440000	1z6o_M:0.7396680000):0.2052540000):0.3502080000	(((1eum_A:0.2949170000	1krq_A:0.2404010000):0.1754450000	3e6s_A:0.6917550000):0.1047100000	(2jd7_A:0.1546260000	1vlg_A:0.4011260000):0.0461160000):0.1714170000):0.6454330000):0.0855682000	(((1otk_A:2.3517420000	(((2uw1_A:0.0015360000	2uw1_B:0.0000010000):0.1234410000	1afr_A:0.0752230000):1.5106500000	1za0_A:1.4185830000):0.7602200000):0.5026300000	(((1oqu_A:0.1858170000	1r2f_A:0.1847630000):0.0896864000	1uzr_A:0.0280050000):0.6627070000	(1mxr_A:0.7934660000	((1jk0_A:0.1647370000	(2uw2_A:0.1011220000	1w68_A:0.0783770000):0.2243590000):0.4295880000	(2inc_B:0.8537640000	((2inp_C:1.3147610000	1mty_B:1.4380740000):0.4191960000	(1mty_D:1.1172350000	3dhg_A:0.7637010000):0.8790700000):0.1349300000):2.0978700000):0.3990290000):0.2696390000):0.7467150000):0.1370850000	3ee4_A:1.0765970000):1.5078000000):0.2372100000	(((1bcf_A:0.0000010000	3e1q_A:0.0000010000):0.2223840000	2fkz_A:0.1249170000):0.1889680000	1jgc_A:0.2667800000):0.4476700000):0.2670270000	1nfv_A:0.3787760000):0.5890530000	2vzb_A:0.8251190000):0.2990510000):0.1472910000):0.0627657000	((1qgh_A:0.4304870000	2ux1_A:0.5073810000):0.1954350000	(1ji4_A:0.5884210000	2fjc_A:0.5418920000):0.2849880000):0.1640870000):0.0818744000):0.0341132000	1n1q_A:0.3866440000);
(1ji5_A:0.2826370000	1jig_A:0.2132990000	((1n1q_A:0.3529800000	((1qgh_A:0.2955290000	2ux1_A:0.4760680000):0.4081420000	(1ji4_A:0.4683750000	2fjc_A:0.4272020000):0.3116350000):0.1372280000):0.0613966000	(2chp_A:0.5170430000	(((((1dps_A:0.0000020000	1jts_A:0.0000020000):0.3198370000	1o9r_A:0.3324150000):0.3611340000	1uvh_A:0.5416960000):0.3320170000	(1tjo_A:0.0000010000	1tk6_A:0.0000010000):0.7072980000):0.4009790000	(((((((2fzf_A:1.5634690000	(1lko_A:0.7067040000	1yuz_A:1.1162650000):0.3594050000):0.2069430000	1otk_A:2.6527620000):0.1597760000	3qhb_A:1.1716590000):0.2491960000	(((((1lb3_A:0.1299400000	2za7_A:0.0557620000):0.3103160000	1bg7_A:0.0956730000):0.0932274000	1r03_A:0.1768540000):0.2216780000	(1z6o_A:1.0185800000	1z6o_M:0.6016850000):0.3428330000):0.3840820000	(((1eum_A:0.3202900000	1krq_A:0.3340590000):0.1077660000	3e6s_A:0.7500400000):0.1080390000	(2jd7_A:0.1473370000	1vlg_A:0.3608680000):0.1072360000):0.2653380000):0.5492080000):0.0133924000	(((((((1oqu_A:0.2132090000	1uzr_A:0.0666580000):0.1254360000	1r2f_A:0.0964310000):0.7757420000	1mxr_A:0.8154190000):0.2715980000	(1jk0_A:0.2767790000	(2uw2_A:0.0918720000	1w68_A:0.1047600000):0.2106250000):0.6797580000):0.4122860000	((2inc_B:0.8899240000	(2inp_C:0.9481000000	1mty_B:1.2373170000):0.4549640000):0.2909230000	(1mty_D:1.2900900000	3dhg_A:1.0976920000):0.1377390000):1.4838600000):0.5785410000	3ee4_A:0.7309120000):0.3593030000	(((2uw1_A:0.0110830000	2uw1_B:0.0000020000):0.0474819000	1afr_A:0.1840530000):1.4488300000	1za0_A:1.3431800000):0.7494660000):1.4601900000):0.3031710000	((((1bcf_A:0.0000010000	3e1q_A:0.0000010000):0.2012160000	2fkz_A:0.1803280000):0.2221360000	1jgc_A:0.2877860000):0.4125740000	1nfv_A:0.7639100000):0.3246640000):0.1565090000	2vzb_A:1.1189690000):0.3061510000):0.1098260000):0.1340270000):0.0418691000);
(1ji5_A:0.2285220000	(1jig_A:0.2106670000	1n1q_A:0.3259000000):0.0431761000	((2chp_A:0.4764680000	(((((1dps_A:0.0000020000	1jts_A:0.0000020000):0.3378880000	1o9r_A:0.2489010000):0.5282600000	1uvh_A:0.7123320000):0.3713960000	(1tjo_A:0.0000010000	1tk6_A:0.0000010000):0.6296450000):0.2824820000	((((2fzf_A:1.8644710000	(1lko_A:0.3241190000	(1yuz_A:0.6427440000	3qhb_A:1.4449670000):0.3020230000):0.5516770000):0.5082730000	(((((1lb3_A:0.1830870000	2za7_A:0.0760420000):0.3174980000	1bg7_A:0.0640250000):0.1059030000	1r03_A:0.1862730000):0.2517750000	(1z6o_A:1.1160960000	1z6o_M:0.6414230000):0.2338430000):0.3623430000	(((1eum_A:0.3024950000	1krq_A:0.3884340000):0.1471220000	3e6s_A:0.8177310000):0.1898550000	(2jd7_A:0.1956870000	1vlg_A:0.3034290000):0.0992934000):0.1390110000):0.6791920000):0.1715420000	((((1bcf_A:0.0000010000	3e1q_A:0.0000010000):0.2159930000	2fkz_A:0.1555170000):0.1064110000	1jgc_A:0.4512960000):0.3707630000	1nfv_A:0.5257000000):0.3489290000):0.4232450000	(2vzb_A:0.7515230000	((1otk_A:2.2235420000	(((2uw1_A:0.0000030000	2uw1_B:0.0000020000):0.1211820000	1afr_A:0.1469520000):1.1800800000	1za0_A:1.7124780000):0.8655650000):0.2425480000	((((((1oqu_A:0.2493080000	1uzr_A:0.0918730000):0.1627870000	1r2f_A:0.0997010000):0.6801550000	1mxr_A:0.9603050000):0.2692130000	(1jk0_A:0.2071800000	(2uw2_A:0.0777640000	1w68_A:0.0980270000):0.2330930000):0.8105120000):0.2829560000	3ee4_A:1.2352650000):0.6703280000	((2inc_B:1.1481520000	(2inp_C:1.1933400000	1mty_B:1.4223090000):0.1882780000):0.3385600000	(1mty_D:1.3406480000	3dhg_A:1.1206140000):0.3245010000):0.9788200000):0.4166710000):1.4025000000):0.4470810000):0.2202800000):0.1338970000):0.0627684000	((1qgh_A:0.2817860000	2ux1_A:0.6811630000):0.3531260000	(1ji4_A:0.5287170000	2fjc_A:0.6860040000):0.2690430000):0.0947665000):0.0969529000);
(1ji5_A:0.2712630000	(1jig_A:0.2184950000	(((2chp_A:0.4462870000	((((1dps_A:0.0000010000	1jts_A:0.0000010000):0.3720880000	1o9r_A:0.2443230000):0.4906030000	1uvh_A:0.6947140000):0.2955380000	(1tjo_A:0.0000010000	1tk6_A:0.0000010000):0.7895380000):0.4310590000):0.0916302000	((((((2fzf_A:2.1157450000	((1lko_A:0.4273790000	1yuz_A:1.0266990000):0.5540520000	3qhb_A:0.8060980000):0.3238130000):0.4281410000	(1otk_A:2.1115110000	(((((((1oqu_A:0.2469320000	1uzr_A:0.0797230000):0.1192760000	1r2f_A:0.0716790000):0.8568390000	1mxr_A:0.6792580000):0.1843550000	(1jk0_A:0.2952420000	(2uw2_A:0.0710190000	1w68_A:0.0899670000):0.2050790000):0.7354300000):0.4512520000	(((2uw1_A:0.0032400000	2uw1_B:0.0000020000):0.0594755000	1afr_A:0.2116330000):1.8493100000	1za0_A:1.1663540000):1.1068800000):0.1672960000	((2inc_B:1.0085070000	(2inp_C:1.2262690000	1mty_B:1.3453980000):0.3012050000):0.2315470000	(1mty_D:1.1771760000	3dhg_A:1.2518290000):0.4606180000):1.4628000000):0.2665430000	3ee4_A:0.9932910000):0.6149610000):1.4558000000):0.0765786000	(((((((1lb3_A:0.1405880000	2za7_A:0.0836870000):0.2920600000	1bg7_A:0.0750700000):0.1561500000	1r03_A:0.1452030000):0.2289350000	(1z6o_A:1.2028480000	1z6o_M:0.6357760000):0.1743190000):0.4438250000	3e6s_A:0.7331640000):0.1894380000	(2jd7_A:0.2946480000	1vlg_A:0.3293510000):0.0531133000):0.0910721000	(1eum_A:0.2467930000	1krq_A:0.4595770000):0.3159660000):0.9128460000):0.1747520000	(((1bcf_A:0.0000010000	3e1q_A:0.0000010000):0.2402650000	2fkz_A:0.1210260000):0.2232150000	1jgc_A:0.4149320000):0.6370840000):0.1986180000	1nfv_A:0.5938960000):0.3987210000	2vzb_A:1.2978020000):0.4670180000):0.0666169000	((1qgh_A:0.2686720000	2ux1_A:0.5853340000):0.3458970000	(1ji4_A:0.4458120000	2fjc_A:0.5991110000):0.2714210000):0.1207430000):0.1396710000):0.0617782000	1n1q_A:0.3364780000);
(1ji5_A:0.2432690000	(1jig_A:0.1546360000	1n1q_A:0.4194170000):0.0576677000	((2chp_A:0.3843670000	(((((1dps_A:0.0000020000	1jts_A:0.0000020000):0.3852180000	1o9r_A:0.2519720000):0.3189280000	1uvh_A:0.8176000000):0.3724670000	(1tjo_A:0.0000010000	1tk6_A:0.0000010000):0.8922360000):0.2288680000	((((2fzf_A:1.1657740000	(1otk_A:2.3565950000	((((((1oqu_A:0.2109790000	1uzr_A:0.0837410000):0.1164880000	1r2f_A:0.1294370000):0.7341800000	1mxr_A:0.7407550000):0.3069420000	(1jk0_A:0.2297230000	(2uw2_A:0.0757170000	1w68_A:0.0918050000):0.2286070000):0.7309950000):0.6331500000	((((2inc_B:1.0427630000	2inp_C:1.0253150000):0.3690370000	1mty_B:1.5606920000):0.4996440000	(1mty_D:1.1000120000	3dhg_A:1.1302870000):0.1475520000):1.3512000000	(((2uw1_A:0.0047760000	2uw1_B:0.0000020000):0.0702545000	1afr_A:0.1653450000):1.3131700000	1za0_A:1.9640070000):0.7371430000):0.7200060000):0.2778740000	3ee4_A:0.9292990000):1.3610500000):0.9633730000):0.2458830000	((1lko_A:0.4368770000	(1yuz_A:1.1135640000	3qhb_A:1.2309920000):0.2783120000):0.7399770000	(((((1lb3_A:0.1255970000	2za7_A:0.0883810000):0.2396520000	(1bg7_A:0.0926970000	1r03_A:0.2660550000):0.0904333000):0.0820603000	1z6o_A:1.2072000000):0.2502330000	1z6o_M:0.9148720000):0.2228980000	(((1eum_A:0.3393810000	1krq_A:0.3401000000):0.1411360000	3e6s_A:0.9467170000):0.0987884000	(2jd7_A:0.2815520000	1vlg_A:0.4223360000):0.1932970000):0.2755310000):0.4554550000):0.0477890000):0.4943910000	((((1bcf_A:0.0000010000	3e1q_A:0.0000010000):0.2978140000	2fkz_A:0.1048350000):0.1848360000	1jgc_A:0.3416370000):0.6310600000	1nfv_A:0.7347890000):0.2923240000):0.2482880000	2vzb_A:0.8856380000):0.3449070000):0.1522050000):0.0805287000	((1qgh_A:0.4073090000	2ux1_A:0.5563940000):0.3056840000	(1ji4_A:0.5674520000	2fjc_A:0.5033890000):0.2213180000):0.0966657000):0.1388400000);
(1ji5_A:0.2293280000	1jig_A:0.2608820000	(1n1q_A:0.3747710000	((2chp_A:0.4443680000	((((((1dps_A:0.0000010000	1jts_A:0.0000010000):0.5258250000	1o9r_A:0.2431050000):0.2734850000	1uvh_A:0.8606060000):0.2758870000	(1tjo_A:0.0000010000	1tk6_A:0.0000010000):0.7810590000):0.2616080000	((((((2fzf_A:2.2991630000	1yuz_A:1.2742070000):0.2780020000	1lko_A:0.5309640000):0.3946070000	3qhb_A:1.1798670000):0.3334660000	(1otk_A:1.3434480000	(((((((1oqu_A:0.2092060000	1uzr_A:0.0850100000):0.0904383000	1r2f_A:0.0972960000):0.7198950000	1mxr_A:0.8216720000):0.2235070000	(1jk0_A:0.2244070000	(2uw2_A:0.0874500000	1w68_A:0.0766750000):0.2196300000):0.6525200000):0.3248890000	(2inc_B:0.7955700000	((2inp_C:1.0727520000	1mty_B:1.4016130000):0.4206690000	(1mty_D:1.5098000000	3dhg_A:0.7316110000):0.5436870000):0.1919960000):1.4562600000):0.4613120000	(((2uw1_A:0.0047490000	2uw1_B:0.0000010000):0.0793686000	1afr_A:0.1585990000):1.3868400000	1za0_A:1.1672560000):1.1255200000):0.2287160000	3ee4_A:0.8871970000):1.2398900000):1.1571400000):0.0144333000	(((((1lb3_A:0.1314320000	2za7_A:0.0935330000):0.3119540000	1bg7_A:0.1364000000):0.0996552000	1r03_A:0.1949370000):0.2436860000	(1z6o_A:0.8979890000	1z6o_M:0.7531670000):0.1704290000):0.3456590000	(((1eum_A:0.3015720000	1krq_A:0.2651330000):0.2125420000	3e6s_A:0.7152890000):0.1989510000	(2jd7_A:0.1937530000	1vlg_A:0.5163360000):0.0992576000):0.2372940000):0.6093720000):0.2067220000	((((1bcf_A:0.0000010000	3e1q_A:0.0000010000):0.2168070000	2fkz_A:0.1370580000):0.1494840000	1jgc_A:0.2968770000):0.4465680000	1nfv_A:0.7253840000):0.3926000000):0.3835340000):0.1105870000	2vzb_A:0.9896680000):0.1147080000):0.0921740000	((1qgh_A:0.3064170000	2ux1_A:0.6098400000):0.2604030000	(1ji4_A:0.5978600000	2fjc_A:0.5942790000):0.3194080000):0.0378058000):0.1251600000):0.0397803000);
(1ji5_A:0.2899230000	1jig_A:0.1648560000	(1n1q_A:0.2631570000	((2chp_A:0.3587720000	(((((1dps_A:0.0000010000	1jts_A:0.0000010000):0.4245340000	1o9r_A:0.2350400000):0.4623220000	1uvh_A:0.5943740000):0.3959630000	(1tjo_A:0.0000010000	1tk6_A:0.0000010000):0.7675330000):0.1872770000	(((((2fzf_A:1.6446070000	((1lko_A:0.3853370000	1yuz_A:0.8468460000):0.5511890000	3qhb_A:0.8603560000):0.3188750000):0.2098240000	(1otk_A:2.6209450000	(((((((1oqu_A:0.2497450000	1uzr_A:0.0606130000):0.0913846000	1r2f_A:0.1209130000):0.6757460000	1mxr_A:0.9114070000):0.2488030000	(1jk0_A:0.2170220000	(2uw2_A:0.0771950000	1w68_A:0.0713090000):0.2452470000):0.7114450000):0.3935380000	((2inc_B:0.8356690000	(2inp_C:1.1850660000	1mty_B:1.1663110000):0.3574410000):0.5267010000	(1mty_D:1.2560430000	3dhg_A:0.9907820000):0.2514990000):1.6377800000):0.5492690000	(((2uw1_A:0.0031010000	2uw1_B:0.0000010000):0.0636897000	1afr_A:0.1442920000):1.8106200000	1za0_A:1.8271190000):0.8643450000):0.0659989000	3ee4_A:0.8588540000):0.5059040000):1.4112700000):0.0099800200	((((((1lb3_A:0.1049640000	2za7_A:0.0737030000):0.3685590000	1bg7_A:0.0739450000):0.1109700000	1r03_A:0.1773320000):0.1392390000	1z6o_A:1.3078740000):0.1500200000	1z6o_M:0.8321870000):0.2030570000	(((1eum_A:0.3980770000	1krq_A:0.2985880000):0.3080580000	(2jd7_A:0.1913330000	1vlg_A:0.3334920000):0.1215260000):0.1101150000	3e6s_A:0.8519700000):0.1294620000):0.6022240000):0.3045080000	((((1bcf_A:0.0000010000	3e1q_A:0.0000010000):0.2241920000	2fkz_A:0.1239840000):0.2417840000	1jgc_A:0.2235160000):0.5078940000	1nfv_A:0.7121250000):0.1985350000):0.3019170000	2vzb_A:0.8654090000):0.4159770000):0.1512040000):0.1213400000	(((1qgh_A:0.3907510000	2ux1_A:0.5752280000):0.1339670000	2fjc_A:0.7498040000):0.0795963000	1ji4_A:0.5964310000):0.1961310000):0.1198710000):0.0192115000);
(1ji5_A:0.3081590000	1jig_A:0.1738260000	(1n1q_A:0.3726680000	(2chp_A:0.4485800000	(((1qgh_A:0.3724540000	2ux1_A:0.4342700000):0.4034250000	(1ji4_A:0.5425780000	2fjc_A:0.5829080000):0.2763040000):0.1025200000	(((((1dps_A:0.0000010000	1jts_A:0.0000010000):0.3973390000	1o9r_A:0.2783550000):0.4419260000	1uvh_A:0.7699980000):0.2498130000	(1tjo_A:0.0000010000	1tk6_A:0.0000010000):0.7605620000):0.3876340000	(((((2fzf_A:2.4414630000	((1lko_A:0.3383480000	1yuz_A:1.6593550000):0.4333570000	3qhb_A:1.0834390000):0.4746660000):0.5859960000	((((((1lb3_A:0.1355920000	2za7_A:0.0620580000):0.4174500000	1bg7_A:0.1107300000):0.0866298000	1r03_A:0.2159020000):0.2726770000	1z6o_A:1.2984980000):0.1897950000	1z6o_M:0.6916400000):0.2691930000	(((1eum_A:0.4072050000	1krq_A:0.3360950000):0.2602540000	3e6s_A:0.7693160000):0.0721515000	(2jd7_A:0.3112730000	1vlg_A:0.3402970000):0.1281450000):0.2807530000):0.6037930000):0.2591790000	(((1bcf_A:0.0000010000	3e1q_A:0.0000010000):0.2256720000	2fkz_A:0.1549280000):0.1196980000	1jgc_A:0.3084320000):0.4783950000):0.3089620000	1nfv_A:0.8028140000):0.3214850000	(2vzb_A:0.6693580000	(1otk_A:1.9588220000	(((((((1oqu_A:0.2368780000	1r2f_A:0.2485190000):0.0596824000	1uzr_A:0.0275330000):0.8677370000	1mxr_A:0.7154170000):0.3412150000	(1jk0_A:0.2540610000	(2uw2_A:0.0541510000	1w68_A:0.1208770000):0.1709910000):0.6476650000):0.5819060000	3ee4_A:1.0656960000):0.4949830000	(((2uw1_A:0.0031370000	2uw1_B:0.0000010000):0.1616220000	1afr_A:0.1018640000):1.2111100000	1za0_A:1.8443550000):0.6816870000):0.2480570000	((2inc_B:0.9192860000	(2inp_C:1.0929710000	1mty_B:1.3839000000):0.4157380000):0.3736790000	(1mty_D:1.2163460000	3dhg_A:0.9948910000):0.2292950000):1.9371200000):0.6228620000):1.4552000000):0.3857290000):0.2480820000):0.1156290000):0.0549030000):0.0907467000):0.0516616000);
(1ji5_A:0.2194680000	1jig_A:0.1689730000	(1n1q_A:0.4117810000	((2chp_A:0.3992920000	(((((1dps_A:0.0000020000	1jts_A:0.0000020000):0.5243040000	1o9r_A:0.3755980000):0.3064830000	1uvh_A:0.5256320000):0.2563810000	(1tjo_A:0.0000010000	1tk6_A:0.0000010000):0.8230800000):0.3203260000	((((2fzf_A:1.7289410000	((1lko_A:0.5645260000	1yuz_A:1.1264060000):0.2338690000	3qhb_A:1.3137940000):0.3853390000):0.2169480000	((((1lb3_A:0.1175740000	2za7_A:0.0787120000):0.2828640000	(1bg7_A:0.0705510000	1r03_A:0.2487620000):0.0609658000):0.3874820000	(1z6o_A:0.9399880000	1z6o_M:0.6942910000):0.2044380000):0.2433950000	(((1eum_A:0.4200790000	1krq_A:0.4041740000):0.0873916000	3e6s_A:0.8157830000):0.0958563000	(2jd7_A:0.2200060000	1vlg_A:0.4516710000):0.1080370000):0.2329160000):0.5928420000):0.2106620000	((((1bcf_A:0.0000010000	3e1q_A:0.0000010000):0.2196070000	2fkz_A:0.1294670000):0.1934900000	1jgc_A:0.3305260000):0.4618760000	1nfv_A:0.6199740000):0.2265090000):0.2560740000	(2vzb_A:0.8065400000	(1otk_A:1.8888190000	(((((((1oqu_A:0.2384570000	1r2f_A:0.2023440000):0.0883280000	1uzr_A:0.0302040000):0.7143550000	1mxr_A:0.8013800000):0.2854400000	(1jk0_A:0.2717500000	(2uw2_A:0.0816770000	1w68_A:0.0976920000):0.1883660000):0.6005890000):0.5864710000	3ee4_A:1.0868420000):0.5866730000	(((2inc_B:1.0779850000	2inp_C:1.2274170000):0.4331360000	1mty_B:1.2004440000):0.4698660000	(1mty_D:1.4161600000	3dhg_A:1.0705000000):0.3453370000):1.3474900000):0.2222490000	(((2uw1_A:0.0000030000	2uw1_B:0.0000020000):0.0973970000	1afr_A:0.1822620000):1.5055700000	1za0_A:1.2868850000):0.7662740000):0.6372220000):0.9158630000):0.2308030000):0.4544280000):0.1304960000):0.0915770000	((1qgh_A:0.3768890000	2ux1_A:0.4583470000):0.4545610000	(1ji4_A:0.4817650000	2fjc_A:0.3748340000):0.2182870000):0.1385660000):0.1070860000):0.0568151000);
(1ji5_A:0.2468780000	1jig_A:0.2150840000	(1n1q_A:0.2964970000	(((2chp_A:0.4898950000	(((((1dps_A:0.0000010000	1jts_A:0.0000010000):0.3877430000	1o9r_A:0.2092380000):0.4230170000	1uvh_A:0.8381980000):0.3542380000	(1tjo_A:0.0000010000	1tk6_A:0.0000010000):0.5453600000):0.2699880000	(((((((2fzf_A:1.9283960000	3qhb_A:0.7141660000):0.5392940000	(1lko_A:0.7053970000	1yuz_A:1.0407270000):0.4576480000):0.5665080000	(((((1lb3_A:0.1798180000	2za7_A:0.1220840000):0.3473240000	1bg7_A:0.1513800000):0.1084640000	1r03_A:0.1806080000):0.3277640000	(1z6o_A:0.9551770000	1z6o_M:0.9083460000):0.1987660000):0.3171050000	((1eum_A:0.2402300000	(1krq_A:0.3159600000	3e6s_A:0.6910720000):0.1307750000):0.2110830000	(2jd7_A:0.2695260000	1vlg_A:0.2800350000):0.1181540000):0.1661630000):0.5410380000):0.0021614500	(1otk_A:1.7081560000	(((((((1oqu_A:0.2475380000	1uzr_A:0.0935150000):0.1182450000	1r2f_A:0.1178430000):0.8294120000	1mxr_A:0.8109180000):0.2158350000	(1jk0_A:0.2049600000	(2uw2_A:0.1241430000	1w68_A:0.0768960000):0.1957550000):0.6468210000):0.3654240000	(((2inc_B:0.8682630000	2inp_C:1.2471290000):0.4425320000	1mty_B:1.3550260000):0.3567460000	(1mty_D:1.1878430000	3dhg_A:1.1313690000):0.1034310000):1.6455500000):0.3876450000	3ee4_A:0.8641060000):0.5990570000	(((2uw1_A:0.0016470000	2uw1_B:0.0000010000):0.1390230000	1afr_A:0.1058580000):1.2546700000	1za0_A:1.5383410000):1.0453900000):0.8441670000):0.9719870000):0.2548300000	(((1bcf_A:0.0000010000	3e1q_A:0.0000010000):0.3465230000	2fkz_A:0.1687520000):0.0436213000	1jgc_A:0.4411610000):0.3929190000):0.2391840000	1nfv_A:0.6329950000):0.3155210000	2vzb_A:1.1055230000):0.2850470000):0.1331240000):0.0481389000	(1ji4_A:0.3811630000	2fjc_A:0.5379610000):0.3049390000):0.0754126000	(1qgh_A:0.2630970000	2ux1_A:0.5747950000):0.3059440000):0.0747459000):0.0680339000);
(1ji5_A:0.2339400000	1jig_A:0.2101630000	((1n1q_A:0.3629440000	((1qgh_A:0.3782220000	2ux1_A:0.4622660000):0.3052870000	(1ji4_A:0.4967100000	2fjc_A:0.5694240000):0.2994130000):0.1478340000):0.0629682000	(2chp_A:0.4016680000	(((((1dps_A:0.0000010000	1jts_A:0.0000010000):0.3966710000	1o9r_A:0.2691430000):0.4829340000	1uvh_A:0.6173160000):0.2762300000	(1tjo_A:0.0000010000	1tk6_A:0.0000010000):0.7114560000):0.2966880000	((((((2fzf_A:1.2497520000	(1otk_A:1.9996930000	(((((((1oqu_A:0.2322890000	1r2f_A:0.2204670000):0.0715198000	1uzr_A:0.0199530000):0.8659590000	1mxr_A:0.8544390000):0.1079980000	(1jk0_A:0.2286370000	(2uw2_A:0.0816700000	1w68_A:0.0939330000):0.2014440000):0.8288580000):0.3584200000	(((2uw1_A:0.0000030000	2uw1_B:0.0000010000):0.0364735000	1afr_A:0.1572380000):1.6356800000	1za0_A:1.2741100000):0.8674540000):0.2930080000	3ee4_A:0.9336010000):0.5516630000	(2inc_B:0.7477840000	((2inp_C:1.0516610000	1mty_B:1.2579760000):0.4343310000	(1mty_D:1.3216020000	3dhg_A:0.9823100000):0.5531800000):0.2442310000):1.3361000000):0.4658330000):0.6353460000):0.6355700000	((1lko_A:0.4341170000	1yuz_A:1.0382780000):0.3855910000	3qhb_A:0.8845900000):0.3174440000):0.1260350000	(((((1lb3_A:0.1226600000	2za7_A:0.0954880000):0.2874020000	1bg7_A:0.0883780000):0.0876596000	1r03_A:0.1555890000):0.1811110000	(1z6o_A:0.8621720000	1z6o_M:0.9147940000):0.2690880000):0.3943380000	(((1eum_A:0.3058710000	1krq_A:0.3381290000):0.2421830000	(2jd7_A:0.2006980000	1vlg_A:0.4418800000):0.1335840000):0.0784879000	3e6s_A:0.9241680000):0.2165750000):0.3684010000):0.3423040000	(((1bcf_A:0.0000010000	3e1q_A:0.0000010000):0.2111990000	2fkz_A:0.1211540000):0.1295930000	1jgc_A:0.2935360000):0.2395780000):0.2042060000	1nfv_A:0.5024460000):0.3911960000	2vzb_A:0.8148650000):0.3571220000):0.1560420000):0.0878062000):0.0609424000);
(1ji5_A:0.2785530000	1jig_A:0.2015190000	(1n1q_A:0.3288880000	((2chp_A:0.4899140000	(((((1dps_A:0.0000020000	1jts_A:0.0000020000):0.3638160000	1o9r_A:0.2942410000):0.4405690000	1uvh_A:0.7483120000):0.1950240000	(1tjo_A:0.0000010000	1tk6_A:0.0000010000):0.9449240000):0.3873830000	((((2fzf_A:2.0163300000	((1lko_A:0.3150810000	1yuz_A:1.2401090000):0.5472840000	3qhb_A:0.9968510000):0.4363800000):0.3361550000	((((1lb3_A:0.1175280000	2za7_A:0.0780530000):0.2570890000	(1bg7_A:0.0657690000	1r03_A:0.3212570000):0.1264360000):0.3393950000	(1z6o_A:1.0141760000	1z6o_M:0.8885970000):0.1470730000):0.4732710000	((((1eum_A:0.3738120000	1krq_A:0.4362650000):0.2026430000	3e6s_A:1.0089740000):0.1381770000	2jd7_A:0.1763600000):0.0903756000	1vlg_A:0.2191320000):0.1365070000):0.8731080000):0.2080250000	((((1bcf_A:0.0000010000	3e1q_A:0.0000010000):0.1903150000	2fkz_A:0.1928980000):0.1901870000	1jgc_A:0.3722660000):0.4850590000	1nfv_A:0.7577150000):0.2146130000):0.2256370000	(2vzb_A:0.7225870000	(1otk_A:2.1807730000	(((((((1oqu_A:0.1954660000	1uzr_A:0.0888050000):0.1087020000	1r2f_A:0.1547740000):0.7185600000	(1jk0_A:0.2752550000	(2uw2_A:0.0853850000	1w68_A:0.0865590000):0.1964660000):0.8443800000):0.1863760000	1mxr_A:0.7871210000):0.5573520000	3ee4_A:1.0576860000):0.4835100000	(((2uw1_A:0.0031910000	2uw1_B:0.0000020000):0.1428000000	1afr_A:0.1352500000):1.2567000000	1za0_A:1.1131820000):0.8223980000):0.2735730000	(2inc_B:0.7833360000	((2inp_C:1.2377320000	1mty_B:1.4059660000):0.4558330000	(1mty_D:1.3710650000	3dhg_A:1.0558310000):0.4682910000):0.1473270000):1.1182200000):0.4741700000):1.2987000000):0.4876790000):0.2411540000):0.1065890000):0.0112850000	((1qgh_A:0.3600380000	2ux1_A:0.4754760000):0.4320960000	(1ji4_A:0.4516930000	2fjc_A:0.7255820000):0.2327790000):0.1313340000):0.1193130000):0.0446095000);
(1ji5_A:0.2630410000	(1jig_A:0.2401610000	(1n1q_A:0.2266620000	((1qgh_A:0.2924790000	2ux1_A:0.5649330000):0.3137290000	(1ji4_A:0.4345280000	2fjc_A:0.4907020000):0.2448820000):0.1897890000):0.1064070000):0.0363637000	(2chp_A:0.2553590000	(((((1dps_A:0.0000020000	1jts_A:0.0000020000):0.2985160000	1o9r_A:0.2655760000):0.4305140000	1uvh_A:0.6011670000):0.4349600000	(1tjo_A:0.0000010000	1tk6_A:0.0000010000):0.6750880000):0.2482440000	(((((2fzf_A:2.2187570000	((1lko_A:0.6874700000	1yuz_A:1.1472610000):0.5087990000	3qhb_A:0.5349350000):0.6121410000):0.3755130000	(1otk_A:2.0440780000	(((((((1oqu_A:0.2193750000	1r2f_A:0.2844520000):0.0760686000	1uzr_A:0.0145750000):0.8208850000	1mxr_A:0.8016290000):0.1866200000	(1jk0_A:0.2437790000	(2uw2_A:0.0442140000	1w68_A:0.0959370000):0.2024940000):0.8533480000):0.7720430000	3ee4_A:0.7848290000):0.6078030000	(((2inc_B:1.0377850000	2inp_C:0.9598900000):0.4217830000	1mty_B:1.0606130000):0.6181800000	(1mty_D:1.1434980000	3dhg_A:0.8856540000):0.1926970000):1.4291100000):0.2386680000	(((2uw1_A:0.0000030000	2uw1_B:0.0000020000):0.1237510000	1afr_A:0.1549190000):1.4681400000	1za0_A:1.4861570000):0.5271330000):0.6997950000):1.1251600000):0.0318251000	((((1lb3_A:0.1198360000	2za7_A:0.0831870000):0.2669480000	(1bg7_A:0.0847560000	1r03_A:0.3346200000):0.0822934000):0.2275040000	(1z6o_A:0.9942950000	1z6o_M:0.8397650000):0.1195200000):0.2976070000	(((1eum_A:0.2977520000	1krq_A:0.3354500000):0.2897470000	3e6s_A:0.9917070000):0.1277970000	(2jd7_A:0.2168780000	1vlg_A:0.3369760000):0.0844526000):0.3376020000):0.4767830000):0.4072900000	((((1bcf_A:0.0000010000	3e1q_A:0.0000010000):0.1554220000	2fkz_A:0.1851750000):0.1188330000	1jgc_A:0.4369240000):0.4891630000	1nfv_A:0.8417600000):0.1797170000):0.1978190000	2vzb_A:0.8047560000):0.5219010000):0.1388770000):0.1761260000);
(1ji5_A:0.2449490000	1jig_A:0.2905600000	(1n1q_A:0.3961960000	((2chp_A:0.3419920000	(((((1dps_A:0.0000010000	1jts_A:0.0000010000):0.4597090000	1o9r_A:0.3272030000):0.2856670000	1uvh_A:0.7464950000):0.3931140000	(1tjo_A:0.0000010000	1tk6_A:0.0000010000):0.6258200000):0.3695800000	(((((2fzf_A:1.4907370000	(1lko_A:0.4953970000	1yuz_A:0.9845160000):0.3502360000):0.5367440000	(3qhb_A:1.2365040000	(1otk_A:2.2010210000	((((((1oqu_A:0.1756120000	1r2f_A:0.1887810000):0.0914531000	1uzr_A:0.0230030000):0.7587370000	1mxr_A:0.8216650000):0.3934230000	((1jk0_A:0.3093550000	(2uw2_A:0.1089630000	1w68_A:0.0563890000):0.1322150000):0.4157010000	(((2inc_B:0.8445920000	2inp_C:1.0674260000):0.4907040000	1mty_B:1.1207860000):0.3281350000	(1mty_D:1.1823710000	3dhg_A:0.9252920000):0.1972690000):1.8441500000):0.4926300000):0.6236510000	(((2uw1_A:0.0046010000	2uw1_B:0.0000010000):0.1024120000	1afr_A:0.1340910000):1.2159100000	1za0_A:2.0564110000):1.0914800000):0.1441980000	3ee4_A:0.7805120000):0.6628290000):0.5296110000):0.2601350000):0.1710450000	((((((1lb3_A:0.1311360000	2za7_A:0.0689350000):0.1971880000	1bg7_A:0.0858930000):0.0824323000	1r03_A:0.1309990000):0.1404840000	1z6o_A:1.1230450000):0.1857210000	1z6o_M:0.7159180000):0.2711880000	(((1eum_A:0.2595700000	1krq_A:0.3732720000):0.1559220000	(2jd7_A:0.2421130000	1vlg_A:0.3310240000):0.0786463000):0.0721266000	3e6s_A:0.7380630000):0.1804850000):0.7043240000):0.3960110000	((((1bcf_A:0.0000010000	3e1q_A:0.0000010000):0.1700440000	2fkz_A:0.0761040000):0.1832930000	1jgc_A:0.2872410000):0.4229910000	1nfv_A:0.6023340000):0.1430260000):0.3007250000	2vzb_A:1.1532900000):0.4300830000):0.0678042000):0.0805782000	((1qgh_A:0.3164580000	2ux1_A:0.4212180000):0.3784520000	(1ji4_A:0.4291790000	2fjc_A:0.5398340000):0.2978010000):0.0782704000):0.1532470000):0.0167707000);
(1ji5_A:0.1911640000	1jig_A:0.1719320000	(1n1q_A:0.2903330000	(2chp_A:0.3638500000	(((1qgh_A:0.3353700000	2ux1_A:0.4064880000):0.2423220000	(1ji4_A:0.4301270000	2fjc_A:0.4270220000):0.1271440000):0.0630603000	(((((1dps_A:0.0000010000	1jts_A:0.0000010000):0.3886270000	1o9r_A:0.2431160000):0.4115990000	1uvh_A:0.6892200000):0.1540070000	(1tjo_A:0.0000010000	1tk6_A:0.0000010000):0.7497720000):0.3126690000	(((((2fzf_A:1.5321260000	(1lko_A:0.6632000000	1yuz_A:0.9560940000):0.2779080000):0.2984740000	3qhb_A:0.8932810000):0.7293340000	((((((1lb3_A:0.1728420000	2za7_A:0.0671620000):0.2892650000	1bg7_A:0.0795610000):0.1460260000	1r03_A:0.1552490000):0.2986410000	(1z6o_A:0.9380470000	1z6o_M:0.7644040000):0.1687290000):0.1087060000	(((1eum_A:0.2451850000	1krq_A:0.3182200000):0.2612500000	(2jd7_A:0.1581200000	1vlg_A:0.3663890000):0.1713830000):0.1932570000	3e6s_A:0.7312670000):0.2855960000):0.7429530000	(1otk_A:1.9379720000	((((((1oqu_A:0.2539800000	1r2f_A:0.2288320000):0.0620522000	1uzr_A:0.0158170000):0.8572890000	1mxr_A:0.8026720000):0.1814470000	(1jk0_A:0.2658730000	(2uw2_A:0.0743890000	1w68_A:0.0609530000):0.2109890000):0.8390850000):0.5602850000	3ee4_A:0.8917440000):0.5024660000	(((2inc_B:1.0182560000	(2inp_C:0.9414620000	1mty_B:1.6027180000):0.2780900000):0.3775480000	(1mty_D:1.2913700000	3dhg_A:1.2204820000):0.2689590000):1.4103700000	(((2uw1_A:0.0050100000	2uw1_B:0.0000010000):0.1136400000	1afr_A:0.1476100000):1.4223300000	1za0_A:1.6539280000):0.7074260000):0.5181820000):0.6888920000):1.0833800000):0.0666165000):0.4769100000	((((1bcf_A:0.0000010000	3e1q_A:0.0000010000):0.2022660000	2fkz_A:0.1059700000):0.3285100000	1jgc_A:0.1274410000):0.4613210000	1nfv_A:0.7417400000):0.2901210000):0.2797610000	2vzb_A:0.8551140000):0.3095310000):0.1380190000):0.0587313000):0.1099980000):0.0498048000);
(1ji5_A:0.1531450000	(1jig_A:0.2147390000	(((1qgh_A:0.3332190000	2ux1_A:0.4569250000):0.3323640000	(1ji4_A:0.4493860000	2fjc_A:0.4759400000):0.2171790000):0.0834541000	(((((1dps_A:0.0000010000	1jts_A:0.0000010000):0.3606250000	1o9r_A:0.2631010000):0.4425410000	1uvh_A:0.5338140000):0.3774390000	(1tjo_A:0.0000010000	1tk6_A:0.0000010000):0.6863800000):0.1959340000	(((2fzf_A:1.7452930000	(1lko_A:0.5630940000	(1yuz_A:0.9364430000	3qhb_A:0.9360150000):0.2504590000):0.3224370000):0.3301760000	((((((1bcf_A:0.0000010000	3e1q_A:0.0000010000):0.1572140000	2fkz_A:0.1786310000):0.0911568000	1jgc_A:0.4679940000):0.4805370000	1nfv_A:0.5392240000):0.3547480000	(1otk_A:2.2499100000	(((((((1oqu_A:0.1658310000	1r2f_A:0.2437440000):0.0422673000	1uzr_A:0.0603160000):0.8767120000	1mxr_A:0.7577840000):0.2600810000	(1jk0_A:0.2025570000	(2uw2_A:0.0791840000	1w68_A:0.0776610000):0.1953740000):0.7603450000):0.5985210000	(2inc_B:0.9040800000	((2inp_C:1.2379260000	1mty_B:1.1644310000):0.3502190000	(1mty_D:1.5396460000	3dhg_A:0.8823750000):0.4820600000):0.2437430000):1.2352800000):0.4655860000	(((2uw1_A:0.0015760000	2uw1_B:0.0000010000):0.1184640000	1afr_A:0.1143000000):1.1888300000	1za0_A:1.8211090000):1.1695200000):0.2419730000	3ee4_A:0.8801060000):0.8371930000):0.6821140000):0.2189130000	((((1lb3_A:0.1697270000	2za7_A:0.0550940000):0.2776740000	(1bg7_A:0.1116650000	1r03_A:0.2074370000):0.0628167000):0.2210240000	(1z6o_A:1.0011840000	1z6o_M:0.7037830000):0.1913590000):0.2049810000	(((1eum_A:0.3561600000	1krq_A:0.2800860000):0.2957420000	(2jd7_A:0.2544120000	1vlg_A:0.4133440000):0.1462760000):0.1268600000	3e6s_A:0.7683330000):0.1968010000):0.5883260000):0.1142940000):0.3241060000	2vzb_A:0.9144500000):0.4589830000):0.1872760000):0.0763925000):0.0764339000	(1n1q_A:0.2666680000	2chp_A:0.4093620000):0.0469049000);
(1ji5_A:0.2952500000	1jig_A:0.2112070000	(1n1q_A:0.3492580000	(2chp_A:0.5570090000	(((1qgh_A:0.3889460000	2ux1_A:0.4863230000):0.2419640000	(1ji4_A:0.5471910000	2fjc_A:0.5110410000):0.2560760000):0.1411620000	(((((1dps_A:0.0000020000	1jts_A:0.0000020000):0.5394570000	1o9r_A:0.2438950000):0.4145190000	1uvh_A:0.7621020000):0.4263790000	(1tjo_A:0.0000010000	1tk6_A:0.0000010000):0.6223420000):0.3563320000	((((2fzf_A:1.8241720000	((((1lb3_A:0.0773150000	2za7_A:0.0390100000):0.3188480000	(1bg7_A:0.0828710000	1r03_A:0.2733020000):0.0657315000):0.2360240000	(1z6o_A:1.1801290000	1z6o_M:0.6061750000):0.1570800000):0.4129180000	(((1eum_A:0.3308140000	1krq_A:0.2561210000):0.1825030000	3e6s_A:0.8472760000):0.1401660000	(2jd7_A:0.1987310000	1vlg_A:0.3950330000):0.0784496000):0.1887500000):0.4824770000):0.1448190000	((((1bcf_A:0.0000010000	3e1q_A:0.0000010000):0.2413180000	2fkz_A:0.1306420000):0.0997322000	1jgc_A:0.3897700000):0.3471080000	1nfv_A:0.7105480000):0.2764570000):0.2309240000	((1lko_A:0.4271930000	1yuz_A:0.9673080000):0.3987850000	3qhb_A:0.9309330000):0.3183910000):0.3622910000	(2vzb_A:0.5956180000	((1otk_A:2.1336490000	(((2uw1_A:0.0032260000	2uw1_B:0.0000020000):0.0503614000	1afr_A:0.2092310000):1.4050700000	1za0_A:1.3092040000):0.1181000000):0.6997070000	((((((1oqu_A:0.2080870000	1uzr_A:0.0966850000):0.0809119000	1r2f_A:0.1357910000):0.5907010000	1mxr_A:0.9951980000):0.2219490000	(1jk0_A:0.2735020000	(2uw2_A:0.0751060000	1w68_A:0.0837320000):0.2086210000):0.8040350000):0.3594950000	3ee4_A:1.2208060000):0.4986040000	((2inc_B:0.9985860000	(2inp_C:1.0007710000	1mty_B:1.3295380000):0.3131470000):0.2319400000	(1mty_D:1.2389150000	3dhg_A:1.0509660000):0.2183620000):1.2259600000):0.2985810000):1.4691100000):0.2382730000):0.3561100000):0.2001910000):0.0761210000):0.1480400000):0.0847046000);
(1ji5_A:0.2200120000	((1jig_A:0.1145800000	(1ji4_A:0.5933670000	2fjc_A:0.5014090000):0.2626500000):0.1123070000	((2chp_A:0.4000100000	(1qgh_A:0.3957380000	2ux1_A:0.5364250000):0.3271120000):0.1000250000	(((((1dps_A:0.0000010000	1jts_A:0.0000010000):0.4054370000	1o9r_A:0.2687440000):0.5234240000	1uvh_A:0.6364300000):0.3116120000	(1tjo_A:0.0000010000	1tk6_A:0.0000010000):0.6303120000):0.3305090000	(((((((2fzf_A:1.5989040000	1yuz_A:0.8505820000):0.2133590000	1lko_A:0.3852690000):0.2988910000	3qhb_A:0.7276170000):0.5199180000	((((1lb3_A:0.1601350000	2za7_A:0.0517350000):0.2494780000	(1bg7_A:0.1080030000	1r03_A:0.2339230000):0.1069180000):0.3879800000	(1z6o_A:0.9153710000	1z6o_M:0.7036420000):0.2053790000):0.2872320000	((((1eum_A:0.2504190000	1krq_A:0.4145890000):0.2899780000	3e6s_A:0.9739230000):0.1156090000	2jd7_A:0.1014960000):0.1791100000	1vlg_A:0.2865390000):0.1866950000):0.8161090000):0.0000023687	(1otk_A:2.3102010000	(((((((1oqu_A:0.2661390000	1uzr_A:0.0721480000):0.1512550000	1r2f_A:0.1667610000):0.8301580000	1mxr_A:0.6471580000):0.3058840000	(1jk0_A:0.2192340000	(2uw2_A:0.0936280000	1w68_A:0.0706960000):0.2205180000):0.6458690000):0.5857040000	3ee4_A:1.0809310000):0.4716670000	(((2inc_B:0.7423130000	2inp_C:1.1061300000):0.6154780000	1mty_B:1.3097570000):0.2840870000	(1mty_D:1.2424910000	3dhg_A:0.8965820000):0.4435240000):1.4483100000):0.1057430000	(((2uw1_A:0.0046730000	2uw1_B:0.0000010000):0.0919818000	1afr_A:0.1136610000):1.2668700000	1za0_A:1.8345760000):0.5144380000):0.5059560000):1.0843400000):0.3207060000	((((1bcf_A:0.0000010000	3e1q_A:0.0000010000):0.2186350000	2fkz_A:0.1805020000):0.2597860000	1jgc_A:0.2943900000):0.4515320000	1nfv_A:0.6909250000):0.2181020000):0.1854200000	2vzb_A:0.8949410000):0.2515260000):0.1545010000):0.0904314000):0.0403798000	1n1q_A:0.2310630000);
(1ji5_A:0.2119680000	(((1jig_A:0.2150010000	((1qgh_A:0.3352630000	2ux1_A:0.4667480000):0.2084850000	(1ji4_A:0.4914420000	2fjc_A:0.5417710000):0.2786220000):0.1822590000):0.0686162000	(((((1dps_A:0.0000010000	1jts_A:0.0000010000):0.3822160000	1o9r_A:0.2909600000):0.3009640000	1uvh_A:0.9420740000):0.2073010000	(1tjo_A:0.0000010000	1tk6_A:0.0000010000):0.8044370000):0.4798160000	(((((2fzf_A:2.0747010000	(1lko_A:0.4165940000	1yuz_A:1.1525110000):0.1749730000):0.2981700000	3qhb_A:1.0201550000):0.5431180000	(((((1lb3_A:0.1774740000	2za7_A:0.0795950000):0.3741480000	(1bg7_A:0.0652850000	1r03_A:0.2754600000):0.0617182000):0.4091770000	(1z6o_A:1.0705530000	1z6o_M:0.7027370000):0.1816020000):0.2704410000	(((1eum_A:0.2567210000	1krq_A:0.4421530000):0.1647970000	3e6s_A:0.7922350000):0.2467500000	(2jd7_A:0.3147120000	1vlg_A:0.3346900000):0.0589144000):0.1370060000):0.4659820000	(1otk_A:2.2394720000	(((((((1oqu_A:0.2247120000	1uzr_A:0.1011770000):0.1297520000	1r2f_A:0.1118790000):0.8570230000	1mxr_A:0.7725520000):0.1886850000	(1jk0_A:0.2203780000	(2uw2_A:0.0701100000	1w68_A:0.1232580000):0.2761970000):0.6440360000):0.7329980000	3ee4_A:0.9586960000):0.4803090000	((2inc_B:0.6689510000	(2inp_C:1.1610930000	1mty_B:1.2325670000):0.4384260000):0.5937310000	(1mty_D:1.2743530000	3dhg_A:0.9254420000):0.1800910000):1.3987500000):0.4350630000	(((2uw1_A:0.0000030000	2uw1_B:0.0000010000):0.0867574000	1afr_A:0.1462020000):1.6979600000	1za0_A:1.5456600000):0.3176880000):0.4332600000):1.0687700000):0.0601859000):0.1558460000	((((1bcf_A:0.0000010000	3e1q_A:0.0000010000):0.2782110000	2fkz_A:0.1343130000):0.1623140000	1jgc_A:0.3003610000):0.5286650000	1nfv_A:0.5047910000):0.2595750000):0.2554560000	2vzb_A:0.7990160000):0.3713730000):0.1278010000):0.0485133000	1n1q_A:0.4111840000):0.0478794000	2chp_A:0.5163070000);
(1ji5_A:0.2389830000	1jig_A:0.1304120000	(1n1q_A:0.2750350000	(2chp_A:0.3796510000	(((1qgh_A:0.3149410000	2ux1_A:0.5103100000):0.3273180000	(1ji4_A:0.4084330000	2fjc_A:0.5008630000):0.1830400000):0.0869586000	(((((1dps_A:0.0000020000	1jts_A:0.0000020000):0.3258890000	1o9r_A:0.2579740000):0.3398670000	1uvh_A:0.6041220000):0.3540720000	(1tjo_A:0.0000010000	1tk6_A:0.0000020000):0.7496950000):0.3732090000	(((2fzf_A:1.4241500000	((((1bcf_A:0.0000010000	3e1q_A:0.0000010000):0.2377400000	2fkz_A:0.0728890000):0.2639680000	1jgc_A:0.3324710000):0.5567130000	1nfv_A:0.8216170000):0.2139110000):0.1775820000	((((1lko_A:0.5910850000	1yuz_A:1.1539610000):0.3959390000	3qhb_A:0.9555490000):0.2809580000	(1otk_A:2.0559700000	(((((((1oqu_A:0.2411120000	1uzr_A:0.0663560000):0.0818419000	1r2f_A:0.1691920000):0.4826170000	1mxr_A:0.9678750000):0.2207580000	(1jk0_A:0.2572250000	(2uw2_A:0.1017930000	1w68_A:0.0872110000):0.2710090000):0.6859230000):0.5470420000	(((2uw1_A:0.0047030000	2uw1_B:0.0000020000):0.1216980000	1afr_A:0.1070050000):1.7443700000	1za0_A:1.4368480000):1.2322900000):0.1268170000	3ee4_A:1.2025660000):0.2947470000	(2inc_B:0.8997990000	((2inp_C:0.9775130000	1mty_B:1.3537120000):0.3066880000	(1mty_D:1.3593940000	3dhg_A:0.8735900000):0.5594520000):0.2385180000):0.8505600000):0.2742050000):1.4850000000):0.3392570000	((((1lb3_A:0.1034480000	2za7_A:0.0675000000):0.1873160000	(1bg7_A:0.1021630000	1r03_A:0.2585060000):0.1026370000):0.2242130000	(1z6o_A:0.8079140000	1z6o_M:0.6606150000):0.2609970000):0.2896860000	(((1eum_A:0.2951470000	1krq_A:0.3807800000):0.1186250000	3e6s_A:0.7788490000):0.1355110000	(2jd7_A:0.2134730000	1vlg_A:0.4547760000):0.1441830000):0.3180620000):0.4805590000):0.2565630000):0.2860880000	2vzb_A:0.9887890000):0.3765870000):0.1035260000):0.0264537000):0.0685240000):0.0597362000);
(1ji5_A:0.1687750000	(1jig_A:0.2293380000	1n1q_A:0.4039050000):0.0309639000	(2chp_A:0.4232390000	(((1qgh_A:0.3171310000	2ux1_A:0.4249330000):0.3307290000	(1ji4_A:0.5717120000	2fjc_A:0.5400550000):0.2611030000):0.1181240000	(((((1dps_A:0.0000010000	1jts_A:0.0000010000):0.3200850000	1o9r_A:0.3157450000):0.4664490000	1uvh_A:0.5849440000):0.2978740000	(1tjo_A:0.0000010000	1tk6_A:0.0000010000):0.6536900000):0.3374530000	((((((2fzf_A:1.9384700000	(1lko_A:0.5988950000	1yuz_A:1.0023270000):0.4515510000):0.2297990000	3qhb_A:1.1512300000):0.5247600000	(((((((1lb3_A:0.2131520000	2za7_A:0.0763320000):0.3604360000	1bg7_A:0.1012910000):0.0710332000	1r03_A:0.1543000000):0.2604600000	1z6o_A:1.2294150000):0.2062910000	1z6o_M:0.7409340000):0.2503280000	(((1eum_A:0.3204520000	1krq_A:0.2830660000):0.1718310000	3e6s_A:0.8292530000):0.0693297000	(2jd7_A:0.1987420000	1vlg_A:0.2746120000):0.1682750000):0.1347360000):0.7432680000	(1otk_A:1.7903140000	(((((((1oqu_A:0.2486620000	1r2f_A:0.2347300000):0.0816866000	1uzr_A:0.0403890000):0.7608300000	1mxr_A:0.8404330000):0.3133890000	(1jk0_A:0.2843770000	(2uw2_A:0.1042500000	1w68_A:0.0434990000):0.2450410000):0.6887060000):0.4763890000	(2inc_B:0.9391400000	((2inp_C:1.1698800000	1mty_B:1.3965940000):0.5095550000	(1mty_D:1.1613350000	3dhg_A:1.0148890000):0.5230720000):0.1461680000):1.4973400000):0.4302830000	(((2uw1_A:0.0033810000	2uw1_B:0.0000010000):0.0701882000	1afr_A:0.1483690000):1.3176000000	1za0_A:1.6385850000):0.9322340000):0.1271390000	3ee4_A:0.7398640000):0.9743330000):0.8328130000):0.0183712000):0.2338200000	(((1bcf_A:0.0000010000	3e1q_A:0.0000010000):0.1868110000	2fkz_A:0.1118580000):0.1927580000	1jgc_A:0.3041900000):0.4136010000):0.1615280000	1nfv_A:0.7234990000):0.3040750000	2vzb_A:0.8100660000):0.2844380000):0.0914178000):0.0550895000):0.1129090000);
(1ji5_A:0.2467280000	(1jig_A:0.2160390000	1n1q_A:0.3325160000):0.0247808000	((2chp_A:0.3066650000	(((((1dps_A:0.0000020000	1jts_A:0.0000020000):0.3194130000	1o9r_A:0.3472880000):0.3249490000	1uvh_A:0.6182750000):0.6196340000	(1tjo_A:0.0000010000	1tk6_A:0.0000010000):0.6168760000):0.1476430000	((((((2fzf_A:1.6124860000	1yuz_A:0.9406650000):0.2610190000	1lko_A:0.4678160000):0.4211820000	3qhb_A:1.2800880000):0.2633890000	((((((1lb3_A:0.1246010000	2za7_A:0.0748010000):0.3616380000	1bg7_A:0.1258440000):0.0565208000	1r03_A:0.2002350000):0.1154870000	1z6o_A:1.1980010000):0.2690360000	1z6o_M:0.8741740000):0.2465630000	(((1eum_A:0.2546170000	1krq_A:0.3893110000):0.1598270000	3e6s_A:0.8464780000):0.1063880000	(2jd7_A:0.2554230000	1vlg_A:0.3305620000):0.1014420000):0.1509500000):0.6710460000):0.2442920000	((((1bcf_A:0.0000010000	3e1q_A:0.0000010000):0.1847410000	2fkz_A:0.0979960000):0.2033580000	1jgc_A:0.2963860000):0.5464240000	1nfv_A:0.6768400000):0.3328770000):0.2957640000	(2vzb_A:0.5664730000	(1otk_A:1.9712060000	(((((((1oqu_A:0.2146570000	1uzr_A:0.0593970000):0.0642909000	1r2f_A:0.1733300000):0.6240930000	1mxr_A:0.7072750000):0.1347430000	(1jk0_A:0.2641400000	(2uw2_A:0.0664340000	1w68_A:0.1047550000):0.1629580000):0.8215750000):0.6110190000	3ee4_A:1.0238390000):0.5686670000	(((2uw1_A:0.0015280000	2uw1_B:0.0000020000):0.1639820000	1afr_A:0.0956030000):1.3627200000	1za0_A:1.6344640000):0.7391740000):0.0961258000	((2inc_B:0.7543440000	(2inp_C:1.2902330000	1mty_B:1.3108130000):0.5274570000):0.2857350000	(1mty_D:1.4433710000	3dhg_A:0.7778590000):0.3184820000):1.3343500000):0.4055900000):1.3960700000):0.4444970000):0.4205720000):0.1337460000):0.1240520000	((1qgh_A:0.2843050000	2ux1_A:0.5235110000):0.3253280000	(1ji4_A:0.4757960000	2fjc_A:0.3797830000):0.2487340000):0.1213740000):0.1078670000);
(1ji5_A:0.2639840000	1jig_A:0.1698610000	(1n1q_A:0.3311860000	(((2chp_A:0.4933320000	((((1dps_A:0.0000020000	1jts_A:0.0000020000):0.2991600000	1o9r_A:0.3101600000):0.2712650000	1uvh_A:0.6054290000):0.2884360000	(1tjo_A:0.0000010000	1tk6_A:0.0000010000):1.0136800000):0.3613570000):0.0511335000	(((((2fzf_A:1.8778590000	3qhb_A:0.8949040000):0.1286820000	(1lko_A:0.4450950000	1yuz_A:1.3553790000):0.6022970000):0.5963330000	((((((1lb3_A:0.1524670000	2za7_A:0.0509850000):0.3006490000	1r03_A:0.1874240000):0.0658906000	1bg7_A:0.0929020000):0.3014980000	(1z6o_A:0.9936840000	1z6o_M:0.6536550000):0.1963450000):0.2953400000	(((1eum_A:0.2910920000	1krq_A:0.3592180000):0.2997780000	(2jd7_A:0.2866380000	1vlg_A:0.3444360000):0.0613838000):0.0783612000	3e6s_A:0.9944480000):0.2519560000):0.6269130000	(1otk_A:1.9465790000	(((((((1oqu_A:0.2063570000	1uzr_A:0.1012450000):0.1373830000	1r2f_A:0.0895790000):0.7523520000	1mxr_A:0.8563460000):0.3380510000	(1jk0_A:0.2954790000	(2uw2_A:0.0910950000	1w68_A:0.1018850000):0.1760270000):0.6912290000):0.4576860000	3ee4_A:1.2642720000):0.5592840000	(((2uw1_A:0.0000030000	2uw1_B:0.0000020000):0.1214790000	1afr_A:0.1098830000):1.4505000000	1za0_A:1.1794990000):0.3285020000):0.3196510000	(((2inc_B:0.8118170000	2inp_C:1.1791840000):0.5224920000	1mty_B:1.5119980000):0.2327340000	(1mty_D:1.3094300000	3dhg_A:0.9169890000):0.3389040000):1.1991100000):0.7588810000):0.8913630000):0.1140450000):0.2445430000	((((1bcf_A:0.0000010000	3e1q_A:0.0000010000):0.1429700000	2fkz_A:0.1498500000):0.1621320000	1jgc_A:0.3402750000):0.3850340000	1nfv_A:0.7684530000):0.2739910000):0.4709070000	2vzb_A:0.7766190000):0.3196920000):0.0708026000	((1qgh_A:0.2746830000	2ux1_A:0.5374300000):0.2667090000	(1ji4_A:0.6567140000	2fjc_A:0.4979080000):0.3439370000):0.1862680000):0.0975868000):0.0731487000);
(1ji5_A:0.3247300000	(1jig_A:0.1752390000	((2chp_A:0.4046680000	(((((1dps_A:0.0000020000	1jts_A:0.0000020000):0.4243250000	1o9r_A:0.1292330000):0.3852540000	1uvh_A:0.7307050000):0.3180810000	(1tjo_A:0.0000010000	1tk6_A:0.0000010000):0.6023210000):0.3530990000	(((((2fzf_A:2.0222090000	((1lko_A:0.4424390000	1yuz_A:0.9795640000):0.1676580000	3qhb_A:1.1952690000):0.2374340000):0.2902520000	((((1lb3_A:0.1721040000	2za7_A:0.0586570000):0.3515280000	(1bg7_A:0.0123480000	(1z6o_A:1.1488710000	1z6o_M:0.7373660000):0.2880750000):0.0984401000):0.0951346000	1r03_A:0.1069840000):0.5539440000	(((1eum_A:0.3067100000	1krq_A:0.3269850000):0.2344280000	(2jd7_A:0.2164980000	1vlg_A:0.3701760000):0.0935657000):0.1201890000	3e6s_A:0.6986960000):0.2289780000):0.8167450000):0.1441070000	(1otk_A:1.9326170000	(((((((1oqu_A:0.2651530000	1uzr_A:0.0814570000):0.0887281000	1r2f_A:0.1250780000):0.6074470000	1mxr_A:0.8939530000):0.3409310000	(1jk0_A:0.2539080000	(2uw2_A:0.0753740000	1w68_A:0.0759540000):0.2246620000):0.6235560000):0.3824150000	(((2uw1_A:0.0000030000	2uw1_B:0.0000020000):0.0671269000	1afr_A:0.2248810000):1.6133900000	1za0_A:1.3705090000):0.7614290000):0.1258510000	((2inc_B:1.0008220000	(2inp_C:1.0763380000	1mty_B:1.5541690000):0.3609240000):0.3215320000	(1mty_D:1.3348440000	3dhg_A:1.1707430000):0.2479930000):1.3751500000):0.0776500000	3ee4_A:1.2079150000):0.7793160000):0.7491710000):0.3807940000	((((1bcf_A:0.0000010000	3e1q_A:0.0000010000):0.1453100000	2fkz_A:0.1873530000):0.2730590000	1jgc_A:0.2317740000):0.7606520000	1nfv_A:0.4716240000):0.4122160000):0.1447880000	2vzb_A:0.9790900000):0.2886860000):0.1052260000):0.0603830000	((1qgh_A:0.3078770000	2ux1_A:0.3658900000):0.3530810000	(1ji4_A:0.5208260000	2fjc_A:0.5476960000):0.2296260000):0.1665010000):0.1149250000):0.0127065000	1n1q_A:0.3165370000);
(1ji5_A:0.3033560000	(1jig_A:0.2098750000	(2chp_A:0.4593860000	(((1qgh_A:0.3944660000	2ux1_A:0.4915640000):0.3439440000	(1ji4_A:0.3781100000	2fjc_A:0.5930910000):0.1827040000):0.1454460000	(((((1dps_A:0.0000020000	1jts_A:0.0000020000):0.3143330000	1o9r_A:0.3992510000):0.3386070000	1uvh_A:0.7379800000):0.3367740000	(1tjo_A:0.0000010000	1tk6_A:0.0000010000):1.0374200000):0.3434170000	(((((2fzf_A:1.6957910000	((1lko_A:0.4928050000	1yuz_A:0.9036960000):0.4259600000	3qhb_A:1.0238800000):0.4307850000):0.1813500000	(((((1lb3_A:0.1170260000	2za7_A:0.1272700000):0.3388080000	(1bg7_A:0.0891920000	1r03_A:0.2223850000):0.0629178000):0.2938020000	1z6o_A:1.0942790000):0.2394900000	1z6o_M:0.6993690000):0.2208860000	(((1eum_A:0.3450140000	1krq_A:0.2380980000):0.2535370000	3e6s_A:1.1579570000):0.0589356000	(2jd7_A:0.1554560000	1vlg_A:0.3603880000):0.1068390000):0.2094120000):0.5722070000):0.3764530000	(((1bcf_A:0.0000010000	3e1q_A:0.0000010000):0.2322950000	2fkz_A:0.1481840000):0.1964070000	1jgc_A:0.2675250000):0.3379230000):0.3380120000	1nfv_A:0.5435920000):0.4229810000	(2vzb_A:0.7873030000	(((1otk_A:3.1482270000	(((2uw1_A:0.0032150000	2uw1_B:0.0000020000):0.0715420000	1afr_A:0.1535590000):1.8135600000	1za0_A:1.2757730000):0.2179940000):0.4570450000	((2inc_B:1.0952760000	(2inp_C:1.3435010000	1mty_B:1.4285130000):0.2929060000):0.1858110000	(1mty_D:1.3549580000	3dhg_A:1.1326010000):0.3026550000):1.2519800000):0.0006175890	(((((1oqu_A:0.2264710000	1uzr_A:0.0954960000):0.1171650000	1r2f_A:0.1395130000):0.6464170000	1mxr_A:0.7930320000):0.2587530000	(1jk0_A:0.2944010000	(2uw2_A:0.0734280000	1w68_A:0.1252260000):0.2528860000):0.5746790000):0.3858640000	3ee4_A:1.0514330000):0.5009380000):1.7886700000):0.1630640000):0.2513810000):0.1260660000):0.0224837000):0.0904961000):0.0210187000	1n1q_A:0.3853390000);
(1ji5_A:0.2531510000	1jig_A:0.1914020000	(1n1q_A:0.3626410000	((2chp_A:0.3420170000	(((((1dps_A:0.0000020000	1jts_A:0.0000020000):0.3691920000	1o9r_A:0.2726600000):0.4575890000	1uvh_A:0.6135010000):0.2732760000	(1tjo_A:0.0000010000	1tk6_A:0.0000010000):0.7599480000):0.3072110000	((((((2fzf_A:1.6926410000	(1lko_A:0.5196600000	1yuz_A:0.7600260000):0.2812700000):0.2368840000	3qhb_A:0.7119900000):0.4976700000	(((1otk_A:1.8134720000	(((2uw1_A:0.0065160000	2uw1_B:0.0000020000):0.0492362000	1afr_A:0.2078780000):1.7166400000	1za0_A:1.2640910000):0.5997930000):0.8705920000	(((((1oqu_A:0.2805840000	1r2f_A:0.2281890000):0.0478080000	1uzr_A:0.0345040000):0.5780970000	1mxr_A:0.7904850000):0.2061370000	(1jk0_A:0.3154420000	(2uw2_A:0.0885660000	1w68_A:0.0931010000):0.1706620000):0.7869910000):0.4816510000	((2inc_B:1.0460860000	(2inp_C:1.2206870000	1mty_B:1.3345120000):0.4003500000):0.6197930000	(1mty_D:1.4464180000	3dhg_A:0.6804480000):0.2775510000):1.3044200000):0.2694260000):0.1500350000	3ee4_A:1.0237790000):1.6889700000):0.0000027373	(((((1lb3_A:0.1156740000	2za7_A:0.0665780000):0.2564600000	(1bg7_A:0.1139770000	1r03_A:0.2645880000):0.1086460000):0.2416880000	1z6o_A:1.1764730000):0.1761370000	1z6o_M:0.9643600000):0.1788000000	(((1eum_A:0.4195700000	1krq_A:0.3127370000):0.2198900000	3e6s_A:0.6762370000):0.1768400000	(2jd7_A:0.3104500000	1vlg_A:0.2813290000):0.1277660000):0.2473760000):0.4431450000):0.2675170000	((((1bcf_A:0.0000010000	3e1q_A:0.0000010000):0.1808710000	2fkz_A:0.1381810000):0.1639050000	1jgc_A:0.4197050000):0.5371990000	1nfv_A:0.6745690000):0.1900740000):0.2688160000	2vzb_A:0.8841050000):0.4361190000):0.1558620000):0.0631242000	(((1qgh_A:0.3164300000	2ux1_A:0.5074300000):0.3357350000	2fjc_A:0.5022140000):0.1241310000	1ji4_A:0.5753470000):0.1529770000):0.0886674000):0.0225450000);
(1ji5_A:0.2836440000	1jig_A:0.1575830000	(1n1q_A:0.3558040000	((2chp_A:0.4265490000	(((((1dps_A:0.0000020000	1jts_A:0.0000020000):0.2997690000	1o9r_A:0.4213850000):0.2964720000	1uvh_A:0.6957060000):0.4719960000	(1tjo_A:0.0000010000	1tk6_A:0.0000010000):0.6824930000):0.3368540000	(((2fzf_A:1.3898200000	((1lko_A:0.3059920000	1yuz_A:1.1193810000):0.3149520000	3qhb_A:1.1984300000):0.2879600000):0.6397220000	((((((1bcf_A:0.0000010000	3e1q_A:0.0000010000):0.2074380000	2fkz_A:0.1155310000):0.1471800000	1jgc_A:0.3709750000):0.2868700000	(((((1lb3_A:0.1315450000	2za7_A:0.0497460000):0.3138810000	1bg7_A:0.0961180000):0.0736386000	1r03_A:0.1756380000):0.1886010000	(1z6o_A:0.8135080000	1z6o_M:0.8630360000):0.2684860000):0.3828400000	(((1eum_A:0.2543630000	1krq_A:0.4443710000):0.2817020000	(2jd7_A:0.2690090000	1vlg_A:0.3127800000):0.1041210000):0.2255890000	3e6s_A:0.7219890000):0.1016630000):0.7918290000):0.2880690000	1nfv_A:0.5062380000):0.1305810000	(1otk_A:1.9550350000	(((((((1oqu_A:0.2379440000	1uzr_A:0.0626400000):0.0955765000	1r2f_A:0.1504100000):0.6941710000	1mxr_A:0.8346030000):0.3023660000	(1jk0_A:0.2160570000	(2uw2_A:0.0700380000	1w68_A:0.1168160000):0.2259390000):0.6383790000):0.4738020000	3ee4_A:1.0126040000):0.7003040000	((2inc_B:0.9268270000	(2inp_C:0.9831630000	1mty_B:1.3556960000):0.3029730000):0.3007970000	(1mty_D:1.3450370000	3dhg_A:1.2718870000):0.3365370000):1.3520800000):0.4094400000	(((2uw1_A:0.0060790000	2uw1_B:0.0000020000):0.0673082000	1afr_A:0.1774440000):1.6185000000	1za0_A:1.6832720000):0.2275650000):0.6895340000):1.0232600000):0.2785970000):0.2454700000	2vzb_A:0.9169300000):0.1890130000):0.2178900000):0.0386529000	((1qgh_A:0.3139230000	2ux1_A:0.6421130000):0.3293860000	(1ji4_A:0.6140740000	2fjc_A:0.5916760000):0.1269850000):0.0948897000):0.1380030000):0.0465319000);
(1ji5_A:0.3432000000	((1jig_A:0.1225030000	((1qgh_A:0.3099300000	2ux1_A:0.5530570000):0.3659140000	(1ji4_A:0.5631740000	2fjc_A:0.4634100000):0.2531040000):0.2244890000):0.0969702000	(((((1dps_A:0.0000020000	1jts_A:0.0000020000):0.3053500000	1o9r_A:0.3405700000):0.4155400000	1uvh_A:0.6564700000):0.4530660000	(1tjo_A:0.0000010000	1tk6_A:0.0000010000):0.7481600000):0.2925440000	((((((((2fzf_A:2.0565980000	1yuz_A:0.7592850000):0.3294510000	1lko_A:0.4383470000):0.6517790000	3qhb_A:0.9631940000):0.5362640000	(1otk_A:2.3234570000	((((((1oqu_A:0.2246280000	1uzr_A:0.0978110000):0.1155460000	1r2f_A:0.1437740000):0.5873310000	1mxr_A:0.8592200000):0.1833790000	(1jk0_A:0.2107390000	(2uw2_A:0.0523580000	1w68_A:0.1030330000):0.2493780000):0.7338350000):0.5641440000	(((2inc_B:1.0618080000	(2inp_C:1.1392000000	1mty_B:1.0228320000):0.3613600000):0.4262280000	(1mty_D:1.2799010000	3dhg_A:1.0586250000):0.2155410000):1.3177700000	(((2uw1_A:0.0064010000	2uw1_B:0.0000020000):0.1018430000	1afr_A:0.1341950000):1.8525800000	1za0_A:1.2713340000):0.6733150000):0.4283080000):0.2654520000	3ee4_A:0.9524870000):0.6929790000):1.4722600000):0.1473100000	(((((1lb3_A:0.1731030000	2za7_A:0.0647540000):0.3541460000	1r03_A:0.2169140000):0.1043350000	1bg7_A:0.0382110000):0.3160070000	(1z6o_A:0.9472450000	1z6o_M:0.6388020000):0.2191590000):0.1990730000	(((1eum_A:0.4141870000	1krq_A:0.2360900000):0.1243520000	3e6s_A:0.8881760000):0.1586920000	(2jd7_A:0.2003580000	1vlg_A:0.3332160000):0.1300210000):0.2509730000):0.4721520000):0.2603750000	(((1bcf_A:0.0000010000	3e1q_A:0.0000010000):0.1583300000	2fkz_A:0.2086290000):0.1048630000	1jgc_A:0.3473080000):0.4542080000):0.3052250000	1nfv_A:0.5788480000):0.2788760000	2vzb_A:1.0806060000):0.2918950000):0.1344570000):0.0145596000	(1n1q_A:0.3008990000	2chp_A:0.3684620000):0.1177480000);
(1ji5_A:0.2284760000	(1jig_A:0.1581630000	((((1qgh_A:0.3245310000	2ux1_A:0.5589580000):0.3130550000	2fjc_A:0.4570700000):0.1172390000	1ji4_A:0.5923890000):0.0761685000	(((((1dps_A:0.0000010000	1jts_A:0.0000010000):0.3169500000	1o9r_A:0.3218230000):0.4354820000	1uvh_A:0.6336540000):0.3666840000	(1tjo_A:0.0000010000	1tk6_A:0.0000010000):0.6770720000):0.3326050000	(((2fzf_A:1.9816090000	(((((1bcf_A:0.0000010000	3e1q_A:0.0000010000):0.2163570000	2fkz_A:0.1290130000):0.2425900000	1jgc_A:0.2725330000):0.4955710000	(((((((1lb3_A:0.1124350000	2za7_A:0.0639840000):0.2691470000	1bg7_A:0.0944750000):0.0741586000	1r03_A:0.1411050000):0.3228920000	(1z6o_A:1.1833120000	1z6o_M:0.6314400000):0.1995120000):0.3199200000	(1eum_A:0.4092310000	1krq_A:0.2556770000):0.2108480000):0.0631720000	(2jd7_A:0.1763950000	1vlg_A:0.3397400000):0.1904050000):0.1508300000	3e6s_A:0.6863120000):0.7629560000):0.3502060000	1nfv_A:0.3998090000):0.2790200000):0.1983930000	(((1lko_A:0.5451180000	1yuz_A:1.1226030000):0.6377180000	3qhb_A:0.8445190000):0.3558720000	((1otk_A:1.6789430000	(((2uw1_A:0.0046000000	2uw1_B:0.0000010000):0.1007940000	1afr_A:0.1529590000):1.4297200000	1za0_A:1.7969970000):0.8147250000):0.6080630000	((((((1oqu_A:0.2359240000	1r2f_A:0.2040270000):0.0740319000	1uzr_A:0.0706650000):0.5631240000	1mxr_A:0.9426480000):0.2614970000	(1jk0_A:0.1850380000	(2uw2_A:0.1074750000	1w68_A:0.0802490000):0.3095880000):0.9015010000):0.5124140000	3ee4_A:1.0520520000):0.3952480000	(2inc_B:0.7170230000	((2inp_C:1.3020690000	1mty_B:1.3659370000):0.3778360000	(1mty_D:1.4967670000	3dhg_A:0.9494120000):0.7191880000):0.2459380000):1.4577200000):0.0155202000):1.2469700000):0.4804190000):0.3776980000	2vzb_A:0.8340800000):0.2859920000):0.1418270000):0.1108580000):0.0537338000	(1n1q_A:0.2750600000	2chp_A:0.5395380000):0.0829514000);
(1ji5_A:0.2323770000	(1jig_A:0.2396510000	(1n1q_A:0.3099820000	(1ji4_A:0.4645190000	2fjc_A:0.5195110000):0.2805860000):0.1251780000):0.0437936000	((2chp_A:0.4087680000	(((((1dps_A:0.0000020000	1jts_A:0.0000020000):0.3846960000	1o9r_A:0.2802100000):0.4022090000	1uvh_A:0.6589240000):0.4555780000	(1tjo_A:0.0000010000	1tk6_A:0.0000010000):0.8469110000):0.3315390000	(((((((2fzf_A:1.7891580000	1yuz_A:1.0069650000):0.2791170000	1lko_A:0.6863400000):0.4772450000	3qhb_A:1.1409570000):0.3778450000	(1otk_A:2.9147250000	(((((((1oqu_A:0.1928740000	1r2f_A:0.2307070000):0.0879385000	1uzr_A:0.0049920000):0.7343980000	1mxr_A:0.7845990000):0.3054540000	(1jk0_A:0.2985380000	(2uw2_A:0.0545800000	1w68_A:0.1050270000):0.1308000000):0.7629320000):0.6314680000	(((2uw1_A:0.0030830000	2uw1_B:0.0000020000):0.1024480000	1afr_A:0.1364890000):1.6181300000	1za0_A:1.4570040000):1.1046200000):0.1704170000	((2inc_B:0.8061650000	(2inp_C:1.2657710000	1mty_B:1.4109140000):0.3143690000):0.4295480000	(1mty_D:1.3319950000	3dhg_A:0.9694520000):0.4775940000):1.1608300000):0.3008880000	3ee4_A:0.8911970000):0.6584380000):0.9875350000):0.1536540000	(((((1lb3_A:0.1822360000	2za7_A:0.0793290000):0.2891070000	(1bg7_A:0.1214930000	1r03_A:0.2284670000):0.0478848000):0.2367110000	1z6o_A:1.3660510000):0.1712490000	1z6o_M:0.8337920000):0.2027620000	((((1eum_A:0.2574320000	1krq_A:0.4401100000):0.1641070000	3e6s_A:0.8054730000):0.1999160000	2jd7_A:0.2207430000):0.1449610000	1vlg_A:0.2924770000):0.3305340000):0.5250110000):0.2931680000	((((1bcf_A:0.0000010000	3e1q_A:0.0000010000):0.1696830000	2fkz_A:0.1670300000):0.1498330000	1jgc_A:0.4057840000):0.3935860000	1nfv_A:0.8206450000):0.2389700000):0.3745900000	2vzb_A:0.8874870000):0.3317380000):0.1605120000):0.0814484000	(1qgh_A:0.3109510000	2ux1_A:0.6005430000):0.5330080000):0.1150000000);
(1ji5_A:0.2315550000	(1jig_A:0.2219780000	(1n1q_A:0.3298840000	((1qgh_A:0.2928830000	2ux1_A:0.5526020000):0.5562440000	(1ji4_A:0.5308050000	2fjc_A:0.7044950000):0.1656970000):0.1136370000):0.0375460000):0.0462710000	(2chp_A:0.3903000000	(((((1dps_A:0.0000020000	1jts_A:0.0000020000):0.3200930000	1o9r_A:0.2554650000):0.4752820000	1uvh_A:0.6338000000):0.4045910000	(1tjo_A:0.0000010000	1tk6_A:0.0000010000):0.8021540000):0.3747850000	((((2fzf_A:1.7946680000	(1lko_A:0.5547470000	1yuz_A:1.1452630000):0.1614130000):0.3642040000	3qhb_A:1.2330430000):0.5903920000	(((((1bcf_A:0.0000010000	3e1q_A:0.0000010000):0.1718190000	2fkz_A:0.1825170000):0.0812420000	1jgc_A:0.3952340000):0.2975040000	(((((1lb3_A:0.1642060000	2za7_A:0.0624230000):0.3815810000	(1bg7_A:0.1179790000	1r03_A:0.2207850000):0.0972981000):0.2252190000	(1z6o_A:1.5415770000	1z6o_M:1.0558540000):0.1150760000):0.3953130000	((1eum_A:0.3666870000	1krq_A:0.4381240000):0.2547830000	(2jd7_A:0.2242740000	1vlg_A:0.3307320000):0.1303560000):0.0975263000):0.1300570000	3e6s_A:0.9514450000):0.8460950000):0.3327620000	1nfv_A:0.6382770000):0.3586730000):0.0899227000	(2vzb_A:0.5646680000	(1otk_A:2.6441250000	(((((((1oqu_A:0.2181390000	1uzr_A:0.0843030000):0.1426130000	1r2f_A:0.1082400000):0.7890730000	1mxr_A:0.7774390000):0.2886990000	(1jk0_A:0.2968050000	(2uw2_A:0.0857700000	1w68_A:0.1283040000):0.2024650000):0.5913660000):0.2974430000	3ee4_A:1.1296850000):0.6103690000	(((2uw1_A:0.0064460000	2uw1_B:0.0000020000):0.1390610000	1afr_A:0.1019310000):1.3325600000	1za0_A:1.1371230000):0.9174530000):0.4788980000	((2inc_B:1.0003100000	(2inp_C:1.0634090000	1mty_B:1.3568860000):0.3797550000):0.4671660000	(1mty_D:1.1483920000	3dhg_A:0.9810990000):0.1758400000):0.8639090000):0.3772980000):1.0578800000):0.3722780000):0.4040150000):0.0904227000):0.1646580000);
(1ji5_A:0.2317270000	(1jig_A:0.2550540000	((2chp_A:0.3392480000	(((((1dps_A:0.0000010000	1jts_A:0.0000010000):0.3896700000	1o9r_A:0.2224740000):0.3096160000	1uvh_A:0.5824530000):0.3402710000	(1tjo_A:0.0000010000	1tk6_A:0.0000010000):0.8076690000):0.2514520000	(((((2fzf_A:1.9807100000	(1otk_A:2.1202350000	(((((((1oqu_A:0.2037350000	1uzr_A:0.0943500000):0.0829148000	1r2f_A:0.1090820000):0.8599550000	1mxr_A:0.7178670000):0.3503110000	(1jk0_A:0.2532530000	(2uw2_A:0.0825600000	1w68_A:0.0627680000):0.2035350000):0.7638760000):0.5376160000	3ee4_A:0.9359610000):0.6147590000	(((2uw1_A:0.0032840000	2uw1_B:0.0000010000):0.1027600000	1afr_A:0.1684940000):1.3127400000	1za0_A:1.8284400000):0.7092820000):0.4465770000	(((2inc_B:0.7952340000	2inp_C:1.2039760000):0.4464200000	1mty_B:1.2146490000):0.3926290000	(1mty_D:1.3903210000	3dhg_A:1.0142340000):0.2628120000):1.1629800000):0.1757520000):0.9165700000):0.5399380000	(1lko_A:0.5185030000	(1yuz_A:0.7064450000	3qhb_A:0.8899700000):0.3551820000):0.7218380000):0.2372930000	(((((1lb3_A:0.1243980000	2za7_A:0.0669390000):0.2888580000	1bg7_A:0.0937700000):0.1117560000	1r03_A:0.1960980000):0.1028810000	(1z6o_A:1.0041180000	1z6o_M:0.7509620000):0.1750890000):0.4494000000	(((1eum_A:0.3023890000	1krq_A:0.4751270000):0.1832470000	(2jd7_A:0.2010770000	1vlg_A:0.3453390000):0.1441170000):0.1212160000	3e6s_A:0.9286950000):0.1566550000):0.6959170000):0.2721060000	((((1bcf_A:0.0000010000	3e1q_A:0.0000010000):0.1868610000	2fkz_A:0.1767350000):0.2631600000	1jgc_A:0.3050240000):0.4119350000	1nfv_A:0.7172480000):0.2928830000):0.3105500000	2vzb_A:1.0550800000):0.2346060000):0.1088700000):0.0711293000	((1qgh_A:0.3108110000	2ux1_A:0.5498250000):0.3243660000	(1ji4_A:0.4188370000	2fjc_A:0.5791710000):0.3140760000):0.0814000000):0.1343000000):0.0291055000	1n1q_A:0.3459560000);
(1ji5_A:0.2813080000	1jig_A:0.2481000000	(1n1q_A:0.3128280000	((2chp_A:0.3943450000	(((((1dps_A:0.0000020000	1jts_A:0.0000020000):0.3472000000	1o9r_A:0.2768860000):0.5274470000	1uvh_A:0.7982150000):0.2590260000	(1tjo_A:0.0000010000	1tk6_A:0.0000010000):0.8296180000):0.1281590000	((((((2fzf_A:2.4292760000	1yuz_A:0.8411810000):0.2541170000	1lko_A:0.4298270000):0.6460380000	3qhb_A:0.9974280000):0.5423400000	((((1bcf_A:0.0000010000	3e1q_A:0.0000010000):0.1477420000	2fkz_A:0.1559070000):0.1640500000	1jgc_A:0.3517240000):0.6011700000	(((((1lb3_A:0.1824930000	2za7_A:0.0542550000):0.3076120000	1bg7_A:0.0952130000):0.0989035000	1r03_A:0.1342320000):0.1965510000	(1z6o_A:1.1481190000	1z6o_M:0.8834670000):0.2679330000):0.2382880000	(((1eum_A:0.3668540000	1krq_A:0.3582430000):0.1948170000	(2jd7_A:0.1965980000	1vlg_A:0.4119100000):0.1276290000):0.1445510000	3e6s_A:0.8521230000):0.2581990000):0.7445420000):0.1471850000):0.1646550000	(2vzb_A:0.7997040000	(1otk_A:2.6531840000	(((((((1oqu_A:0.2056390000	1uzr_A:0.0753350000):0.1127370000	1r2f_A:0.1120960000):0.7233900000	1mxr_A:0.9219430000):0.1955080000	(1jk0_A:0.2639990000	(2uw2_A:0.0692730000	1w68_A:0.0910490000):0.1637710000):0.9815130000):0.3844690000	3ee4_A:1.2458990000):0.4112280000	(((2uw1_A:0.0031980000	2uw1_B:0.0000020000):0.1025340000	1afr_A:0.1132810000):1.6654400000	1za0_A:1.2321040000):0.8201630000):0.2767850000	(2inc_B:0.9587380000	((2inp_C:1.3728150000	1mty_B:1.6048920000):0.3576460000	(1mty_D:1.4942330000	3dhg_A:1.1350670000):0.4290470000):0.2179690000):1.1648800000):0.4711510000):1.0469200000):0.3274530000):0.1301430000	1nfv_A:0.8154380000):0.3007590000):0.2720150000):0.1156830000	((1qgh_A:0.2862410000	2ux1_A:0.5037750000):0.2270430000	(1ji4_A:0.6456420000	2fjc_A:0.4613140000):0.2964510000):0.1757390000):0.1496360000):0.0245611000);
(1ji5_A:0.2590690000	1jig_A:0.2536090000	(1n1q_A:0.4134760000	(((2chp_A:0.4319890000	((1ji4_A:0.5881610000	2fjc_A:0.5793500000):0.2377920000	((((1dps_A:0.0000010000	1jts_A:0.0000010000):0.2524510000	1o9r_A:0.3046170000):0.5226770000	1uvh_A:0.4862600000):0.2790950000	(1tjo_A:0.0000010000	1tk6_A:0.0000010000):0.8290110000):0.3659670000):0.0910045000):0.1168180000	((((((2fzf_A:2.1116110000	(1lko_A:0.4067210000	1yuz_A:1.1291760000):0.4816680000):0.2505700000	3qhb_A:0.9908560000):0.4395990000	(1otk_A:3.3487670000	(((((((1oqu_A:0.2022650000	1uzr_A:0.0666050000):0.1636040000	1r2f_A:0.0996250000):0.6543550000	1mxr_A:0.8196030000):0.3521130000	(1jk0_A:0.2839470000	(2uw2_A:0.0723180000	1w68_A:0.1060770000):0.1584290000):0.6086580000):0.6304010000	(((2inc_B:0.8752570000	2inp_C:1.1385460000):0.6357540000	1mty_B:1.1196630000):0.2359210000	(1mty_D:1.3034170000	3dhg_A:0.9197360000):0.2661040000):1.3659400000):0.3303890000	(((2uw1_A:0.0061630000	2uw1_B:0.0000010000):0.1543050000	1afr_A:0.0873880000):1.7683200000	1za0_A:1.1895720000):0.9815550000):0.4494630000	3ee4_A:0.6875940000):0.8560940000):1.2417900000):0.0000026808	(((((1lb3_A:0.1606170000	2za7_A:0.0434690000):0.3194100000	1bg7_A:0.0832120000):0.1046640000	1r03_A:0.1313610000):0.1734150000	(1z6o_A:1.0513670000	1z6o_M:0.8205650000):0.2716530000):0.3524310000	(((1eum_A:0.3131740000	1krq_A:0.4443280000):0.1732870000	3e6s_A:0.7899400000):0.1219510000	(2jd7_A:0.2484580000	1vlg_A:0.3512280000):0.1164110000):0.2084420000):0.6125840000):0.2498800000	((((1bcf_A:0.0000010000	3e1q_A:0.0000010000):0.1737400000	2fkz_A:0.1629400000):0.1871840000	1jgc_A:0.3319010000):0.3394040000	1nfv_A:0.8346470000):0.3452310000):0.3270650000	2vzb_A:1.1039850000):0.4725860000):0.0190536000	(1qgh_A:0.1891590000	2ux1_A:0.5195450000):0.6027210000):0.0569219000):0.0148593000);
(1ji5_A:0.2421300000	(1jig_A:0.1993780000	((2chp_A:0.2908550000	(((((1dps_A:0.0000020000	1jts_A:0.0000020000):0.4202420000	1o9r_A:0.2878540000):0.4319720000	1uvh_A:0.5604240000):0.2856910000	(1tjo_A:0.0000010000	1tk6_A:0.0000010000):0.6297660000):0.3470580000	(((((2fzf_A:1.8378800000	(1lko_A:0.5132180000	1yuz_A:0.9462900000):0.1405450000):0.3768700000	3qhb_A:1.0186130000):0.5844070000	((((1lb3_A:0.1905500000	2za7_A:0.0677230000):0.2803380000	(1bg7_A:0.0703820000	1r03_A:0.2924380000):0.0903652000):0.2742670000	(1z6o_A:1.2165040000	1z6o_M:0.5857390000):0.1399660000):0.3547070000	(((1eum_A:0.2986440000	1krq_A:0.3503260000):0.2117430000	3e6s_A:0.9576870000):0.0865265000	(2jd7_A:0.2218120000	1vlg_A:0.3788280000):0.1674210000):0.1867710000):0.5776220000):0.2079750000	((((1bcf_A:0.0000010000	3e1q_A:0.0000010000):0.1811140000	2fkz_A:0.1514140000):0.1893730000	1jgc_A:0.2871820000):0.4208250000	1nfv_A:0.6837800000):0.2768000000):0.2388790000	(2vzb_A:0.5851250000	(1otk_A:1.8306620000	(((((((1oqu_A:0.2014740000	1r2f_A:0.1915730000):0.0598176000	1uzr_A:0.0036010000):0.8172870000	1mxr_A:0.7131830000):0.2135760000	(1jk0_A:0.3080400000	(2uw2_A:0.0804250000	1w68_A:0.1101640000):0.1065940000):0.7787080000):0.4948230000	3ee4_A:0.9845120000):0.6125620000	(((2uw1_A:0.0062270000	2uw1_B:0.0000020000):0.0985726000	1afr_A:0.1355330000):1.4438700000	1za0_A:1.4453670000):0.3921590000):0.3137060000	((2inc_B:0.9628590000	(2inp_C:1.2780770000	1mty_B:1.3251770000):0.2913900000):0.3763590000	(1mty_D:1.1072240000	3dhg_A:1.0546200000):0.1802130000):1.2894400000):0.2143040000):1.3127300000):0.3850690000):0.5193770000):0.1456430000):0.1311650000	((1qgh_A:0.3228160000	2ux1_A:0.5041640000):0.4622830000	(1ji4_A:0.4052440000	2fjc_A:0.6191920000):0.1499990000):0.1195910000):0.1178830000):0.0296575000	1n1q_A:0.3177270000);
(1ji5_A:0.1860390000	(1jig_A:0.1636020000	(((2chp_A:0.4668110000	(1ji4_A:0.5332100000	2fjc_A:0.5262190000):0.2367470000):0.0465225000	(((((1dps_A:0.0000010000	1jts_A:0.0000010000):0.3483880000	1o9r_A:0.1906060000):0.5669780000	1uvh_A:0.7041510000):0.3514520000	(1tjo_A:0.0000010000	1tk6_A:0.0000010000):0.7378120000):0.4815290000	(((((((2fzf_A:1.7749850000	(1lko_A:0.3975970000	1yuz_A:0.9084900000):0.2885170000):0.3141690000	3qhb_A:0.7102060000):0.6689840000	(((((1lb3_A:0.1447290000	2za7_A:0.0598300000):0.2527650000	(1bg7_A:0.0764900000	1r03_A:0.2330290000):0.0777174000):0.2331490000	1z6o_A:0.8755120000):0.1725200000	1z6o_M:0.6405170000):0.3621560000	(((1eum_A:0.3113160000	1krq_A:0.2661490000):0.2813360000	3e6s_A:1.0091020000):0.0799201000	(2jd7_A:0.1764570000	1vlg_A:0.3844920000):0.0535276000):0.2013910000):0.5278810000):0.0114654000	(1otk_A:2.1232110000	(((((((1oqu_A:0.1819870000	1r2f_A:0.2155270000):0.0612923000	1uzr_A:0.0382630000):0.9921800000	1mxr_A:0.5787640000):0.1995700000	(1jk0_A:0.2454260000	(2uw2_A:0.0484750000	1w68_A:0.1010570000):0.2388090000):0.6174290000):0.7018890000	3ee4_A:0.9147450000):0.6796330000	(((2uw1_A:0.0015770000	2uw1_B:0.0000010000):0.1258840000	1afr_A:0.1416130000):1.2794100000	1za0_A:1.3530320000):0.8956500000):0.1500290000	((2inc_B:0.8333160000	(2inp_C:1.0722810000	1mty_B:1.3642570000):0.2531740000):0.2788190000	(1mty_D:1.2871000000	3dhg_A:0.9721070000):0.4253940000):1.2089200000):0.3869880000):1.2046900000):0.1987300000	(((1bcf_A:0.0000010000	3e1q_A:0.0000010000):0.2152970000	2fkz_A:0.1588120000):0.1859610000	1jgc_A:0.3708010000):0.4897460000):0.2063010000	1nfv_A:0.6286880000):0.3033990000	2vzb_A:0.9159130000):0.2774030000):0.1703510000):0.0938915000	(1qgh_A:0.2867840000	2ux1_A:0.6094160000):0.3964250000):0.1218060000):0.0422650000	1n1q_A:0.4168760000);
(1ji5_A:0.2106820000	1jig_A:0.1522600000	(1n1q_A:0.2693030000	(2chp_A:0.2578080000	((((1qgh_A:0.3979300000	2ux1_A:0.5036830000):0.3093520000	2fjc_A:0.5600470000):0.0591746000	1ji4_A:0.5266760000):0.0757187000	(((((1dps_A:0.0000020000	1jts_A:0.0000020000):0.3939820000	1o9r_A:0.2557260000):0.2735160000	1uvh_A:0.7604690000):0.4601220000	(1tjo_A:0.0000010000	1tk6_A:0.0000010000):0.6518120000):0.3368670000	((((2fzf_A:1.6688550000	((1lko_A:0.2746180000	1yuz_A:1.3934720000):0.5213930000	3qhb_A:1.5840280000):0.2554880000):0.2246570000	(1otk_A:1.9638730000	(((((((1oqu_A:0.2446420000	1uzr_A:0.0991190000):0.1195600000	1r2f_A:0.1232520000):0.8495100000	1mxr_A:0.9056010000):0.2064260000	(1jk0_A:0.2050880000	(2uw2_A:0.0839450000	1w68_A:0.0734700000):0.2378780000):0.7358190000):0.5145840000	3ee4_A:1.4303620000):0.4842140000	(((2uw1_A:0.0015260000	2uw1_B:0.0000020000):0.0690203000	1afr_A:0.1753810000):1.4933600000	1za0_A:1.7377260000):0.7183740000):0.4056830000	(((2inc_B:0.8887800000	2inp_C:1.2431160000):0.3941800000	1mty_B:1.2223470000):0.2294440000	(1mty_D:1.4035030000	3dhg_A:1.0620650000):0.3067960000):1.1708300000):0.3679400000):1.0647500000):0.2943110000	(((((1bcf_A:0.0000010000	3e1q_A:0.0000010000):0.2378470000	2fkz_A:0.0822390000):0.2986130000	1jgc_A:0.3110570000):0.4606930000	((((1lb3_A:0.1114210000	2za7_A:0.0579730000):0.2784490000	(1bg7_A:0.0948290000	1r03_A:0.2469350000):0.0580872000):0.3414100000	(1z6o_A:0.9959660000	1z6o_M:0.7351050000):0.0822811000):0.1827070000	(((1eum_A:0.3790850000	1krq_A:0.3290470000):0.2076200000	3e6s_A:0.5910090000):0.0846550000	(2jd7_A:0.2694340000	1vlg_A:0.3707760000):0.1210160000):0.4193540000):0.5724560000):0.4039100000	1nfv_A:0.7942560000):0.2931730000):0.2280700000	2vzb_A:0.7511350000):0.1981280000):0.1072860000):0.0490717000):0.0679978000):0.0555244000);
(1ji5_A:0.2763610000	1jig_A:0.1926570000	(1n1q_A:0.3374260000	((2chp_A:0.4493400000	(((((1dps_A:0.0000020000	1jts_A:0.0000020000):0.4283890000	1o9r_A:0.2380180000):0.2692280000	1uvh_A:0.8826360000):0.4101590000	(1tjo_A:0.0000010000	1tk6_A:0.0000010000):0.6478710000):0.2340520000	(((((2fzf_A:2.2143180000	1otk_A:2.3035780000):0.1521570000	(((((((1oqu_A:0.2633270000	1uzr_A:0.0875250000):0.1174950000	1r2f_A:0.1376370000):0.8342820000	1mxr_A:0.8296810000):0.2550190000	(1jk0_A:0.2544560000	(2uw2_A:0.1167770000	1w68_A:0.0454680000):0.1776740000):0.6243530000):0.3102780000	3ee4_A:1.2452250000):0.7268710000	(((2uw1_A:0.0063590000	2uw1_B:0.0000020000):0.0798960000	1afr_A:0.1387220000):1.7547200000	1za0_A:1.0818780000):0.6816270000):0.6177590000	((2inc_B:0.9249220000	(2inp_C:1.1158100000	1mty_B:1.2133210000):0.2400900000):0.3030210000	(1mty_D:1.2731380000	3dhg_A:1.0285050000):0.2845500000):1.0567400000):0.6788600000):0.9346080000	(((1lko_A:0.5246580000	1yuz_A:1.0497280000):0.3684690000	3qhb_A:0.9832880000):0.5846850000	(((((1lb3_A:0.1057240000	2za7_A:0.1026620000):0.3006400000	1bg7_A:0.1183480000):0.0963072000	1r03_A:0.2115580000):0.1499170000	(1z6o_A:1.2270690000	1z6o_M:0.7214430000):0.2782740000):0.3993400000	(((1eum_A:0.4118580000	1krq_A:0.3850640000):0.2085200000	(2jd7_A:0.3289060000	1vlg_A:0.3162530000):0.1429290000):0.1327910000	3e6s_A:0.5985260000):0.1458320000):0.6506190000):0.0951688000):0.3051440000	((((1bcf_A:0.0000010000	3e1q_A:0.0000010000):0.1331140000	2fkz_A:0.1859120000):0.1139280000	1jgc_A:0.3468020000):0.3718200000	1nfv_A:0.6550630000):0.3466100000):0.2013110000	2vzb_A:1.0129470000):0.2633710000):0.0880951000):0.0851025000	((1qgh_A:0.5532530000	2ux1_A:0.3891590000):0.3907110000	(1ji4_A:0.5765250000	2fjc_A:0.5651730000):0.2089330000):0.1627980000):0.1091500000):0.0727619000);
(1ji5_A:0.2700470000	(1jig_A:0.2553910000	((2chp_A:0.4594530000	(((((1dps_A:0.0000010000	1jts_A:0.0000010000):0.3669180000	1o9r_A:0.2479510000):0.3627790000	1uvh_A:0.7862100000):0.3470040000	(1tjo_A:0.0000010000	1tk6_A:0.0000010000):0.8511130000):0.2080220000	((((((2fzf_A:1.6029300000	(1lko_A:0.6124460000	1yuz_A:1.0811820000):0.3927180000):0.3604550000	3qhb_A:1.0266420000):0.3239320000	(1otk_A:2.6984830000	(((((((1oqu_A:0.2173780000	1r2f_A:0.2254520000):0.0870808000	1uzr_A:0.0440610000):0.8360660000	1mxr_A:0.6293520000):0.2650810000	(1jk0_A:0.2221930000	(2uw2_A:0.0917200000	1w68_A:0.0632520000):0.1787270000):0.7666390000):0.7650610000	3ee4_A:1.1688990000):0.3142650000	(((2uw1_A:0.0031470000	2uw1_B:0.0000010000):0.0496604000	1afr_A:0.1978340000):1.5877000000	1za0_A:1.1783480000):1.2535500000):0.2153550000	(((2inc_B:0.9740290000	2inp_C:1.1582530000):0.3949170000	1mty_B:1.0461910000):0.3657910000	(1mty_D:1.5250670000	3dhg_A:1.0539870000):0.2528800000):1.1226100000):0.8211800000):0.7811190000):0.1156320000	(((((1lb3_A:0.1422320000	2za7_A:0.0725270000):0.3366120000	1r03_A:0.2426430000):0.1159390000	1bg7_A:0.1068780000):0.2875130000	(1z6o_A:1.2169620000	1z6o_M:0.5717920000):0.2246540000):0.3705200000	(((1eum_A:0.3407000000	1krq_A:0.3438570000):0.1347790000	3e6s_A:0.8976310000):0.1324630000	(2jd7_A:0.2946560000	1vlg_A:0.4315830000):0.0969621000):0.2347340000):0.4885900000):0.2137230000	((((1bcf_A:0.0000010000	3e1q_A:0.0000010000):0.2544850000	2fkz_A:0.1218650000):0.1731560000	1jgc_A:0.4578090000):0.3263390000	1nfv_A:0.7596160000):0.2516380000):0.3360930000	2vzb_A:1.0553210000):0.3749310000):0.1241730000):0.0613657000	((1qgh_A:0.2883540000	2ux1_A:0.6425430000):0.3482130000	(1ji4_A:0.6017170000	2fjc_A:0.6247840000):0.3217060000):0.1728620000):0.0731509000):0.0337309000	1n1q_A:0.3799440000);
(1ji5_A:0.2725650000	((1jig_A:0.1008230000	((1qgh_A:0.3530590000	2ux1_A:0.5188190000):0.3185530000	(1ji4_A:0.3765530000	2fjc_A:0.4642120000):0.1583220000):0.1708710000):0.0972854000	(2chp_A:0.3042930000	(((((1dps_A:0.0000010000	1jts_A:0.0000010000):0.3134350000	1o9r_A:0.2384480000):0.4601910000	1uvh_A:0.6719650000):0.3239770000	(1tjo_A:0.0000010000	1tk6_A:0.0000010000):0.5468690000):0.1854740000	(((((((2fzf_A:1.9683750000	1yuz_A:0.8331680000):0.2334810000	1lko_A:0.4230490000):0.4079600000	3qhb_A:1.0706820000):0.2403580000	(((((((1lb3_A:0.1191700000	2za7_A:0.0790140000):0.2388930000	(1bg7_A:0.1221170000	1r03_A:0.1935010000):0.1047550000):0.3127360000	1z6o_A:1.2833120000):0.1730230000	1z6o_M:0.7248460000):0.3809170000	3e6s_A:0.7329400000):0.1794280000	(2jd7_A:0.1496430000	1vlg_A:0.4370520000):0.1468130000):0.1124970000	(1eum_A:0.3591010000	1krq_A:0.3139520000):0.1249640000):0.5925790000):0.1381810000	(1otk_A:1.6394890000	(((((((1oqu_A:0.1933400000	1uzr_A:0.0686680000):0.1075490000	1r2f_A:0.1453730000):0.6893510000	1mxr_A:0.8302630000):0.1003130000	(1jk0_A:0.2613710000	(2uw2_A:0.0703590000	1w68_A:0.0710110000):0.1618880000):0.8520510000):0.4686910000	3ee4_A:1.4515490000):0.6831080000	(((2uw1_A:0.0050070000	2uw1_B:0.0000010000):0.1434750000	1afr_A:0.0997810000):1.4106900000	1za0_A:1.2903060000):0.7635170000):0.2552630000	(((2inc_B:1.1832740000	2inp_C:1.2378910000):0.3627820000	1mty_B:1.1339760000):0.5761700000	(1mty_D:1.2784260000	3dhg_A:1.1150580000):0.2629620000):0.9986140000):1.0655900000):1.0464500000):0.4009750000	((((1bcf_A:0.0000010000	3e1q_A:0.0000010000):0.1953060000	2fkz_A:0.1302480000):0.1694420000	1jgc_A:0.2825190000):0.7372260000	1nfv_A:0.4301840000):0.2280280000):0.4377160000	2vzb_A:0.7492320000):0.3593130000):0.2732020000):0.2077920000):0.0353561000	1n1q_A:0.2998980000);
(1ji5_A:0.1968480000	(1jig_A:0.0941740000	(((2chp_A:0.3806350000	((((1dps_A:0.0000010000	1jts_A:0.0000010000):0.4694270000	1o9r_A:0.2619330000):0.4224030000	1uvh_A:0.6585460000):0.3446510000	(1tjo_A:0.0000010000	1tk6_A:0.0000010000):0.6608290000):0.4332560000):0.0492636000	(((((2fzf_A:1.6943510000	(1lko_A:0.5830820000	1yuz_A:1.2240250000):0.3425250000):0.2835670000	(((((1lb3_A:0.1380490000	2za7_A:0.0583560000):0.3190180000	1bg7_A:0.1220420000):0.0947461000	1r03_A:0.1961920000):0.2500180000	(1z6o_A:0.9333010000	1z6o_M:0.8289580000):0.1542610000):0.3016350000	(((1eum_A:0.2780920000	1krq_A:0.3420410000):0.2784840000	3e6s_A:0.6202400000):0.0749795000	(2jd7_A:0.1999740000	1vlg_A:0.3458650000):0.1064720000):0.2763160000):0.6020690000):0.1148960000	(3qhb_A:0.8289150000	(1otk_A:2.6738010000	(((((((1oqu_A:0.2060060000	1r2f_A:0.2506440000):0.0803976000	1uzr_A:0.0453890000):0.8879230000	1mxr_A:0.8832060000):0.3083460000	(1jk0_A:0.2149460000	(2uw2_A:0.0836270000	1w68_A:0.0908330000):0.3135590000):0.7221690000):0.6372250000	(((2inc_B:0.8660610000	2inp_C:1.3978330000):0.2448850000	1mty_B:1.7909020000):0.2880540000	(1mty_D:1.5551800000	3dhg_A:1.0603620000):0.5226860000):1.4301900000):0.2693180000	(((2uw1_A:0.0033850000	2uw1_B:0.0000010000):0.0850471000	1afr_A:0.1342640000):1.5194500000	1za0_A:1.8839540000):1.5690000000):0.1957110000	3ee4_A:0.7072290000):0.7451030000):0.5485150000):0.6084130000):0.3215620000	((((1bcf_A:0.0000010000	3e1q_A:0.0000010000):0.1854980000	2fkz_A:0.1080230000):0.2289790000	1jgc_A:0.3052130000):0.2180000000	1nfv_A:0.8483790000):0.2467330000):0.3220780000	2vzb_A:0.9032590000):0.3842860000):0.0710569000	((1qgh_A:0.3673270000	2ux1_A:0.3910520000):0.2994490000	(1ji4_A:0.5968830000	2fjc_A:0.4978900000):0.2785030000):0.1441060000):0.1738740000):0.0257094000	1n1q_A:0.3009120000);
(1ji5_A:0.2404940000	((1jig_A:0.0683100000	(1ji4_A:0.5565710000	2fjc_A:0.4957520000):0.3113530000):0.1031230000	((2chp_A:0.3671510000	(((((1dps_A:0.0000010000	1jts_A:0.0000010000):0.4254340000	1o9r_A:0.2314390000):0.3615240000	1uvh_A:0.6776710000):0.2324480000	(1tjo_A:0.0000010000	1tk6_A:0.0000010000):0.7108470000):0.3186410000	((((2fzf_A:1.6365510000	(1lko_A:0.4572350000	1yuz_A:1.0398900000):0.3070920000):0.4593600000	3qhb_A:1.1106280000):0.7022060000	(((((1bcf_A:0.0000010000	3e1q_A:0.0000010000):0.2000310000	2fkz_A:0.1401650000):0.2149820000	1jgc_A:0.2851130000):0.2528870000	(((((1lb3_A:0.1484190000	2za7_A:0.0339570000):0.3544600000	1bg7_A:0.0916390000):0.0885268000	1r03_A:0.1792870000):0.2594540000	(1z6o_A:1.0359880000	1z6o_M:0.6984050000):0.2171040000):0.2717640000	(((1eum_A:0.2714030000	1krq_A:0.4093280000):0.3098100000	(2jd7_A:0.2525970000	1vlg_A:0.4761990000):0.1118630000):0.1087780000	3e6s_A:0.6460330000):0.2026360000):0.9291370000):0.4396710000	1nfv_A:0.5531260000):0.5213060000):0.2650700000	(2vzb_A:0.6453890000	(1otk_A:3.0580460000	(((((((1oqu_A:0.2218470000	1uzr_A:0.0988520000):0.1162950000	1r2f_A:0.1140990000):0.8643570000	1mxr_A:0.8198840000):0.2324000000	(1jk0_A:0.2624170000	(2uw2_A:0.0642300000	1w68_A:0.1073710000):0.1813180000):0.8337790000):0.3713530000	3ee4_A:1.2357750000):0.5562380000	(((2uw1_A:0.0032640000	2uw1_B:0.0000010000):0.0986348000	1afr_A:0.1627970000):1.7340300000	1za0_A:1.8719980000):0.3638580000):0.4816850000	(((2inc_B:0.9356630000	2inp_C:1.0038650000):0.5490810000	1mty_B:1.1349200000):0.4780430000	(1mty_D:1.3347980000	3dhg_A:1.0540420000):0.0883201000):1.1246700000):0.2013070000):1.5770100000):0.1620670000):0.3407450000):0.1215150000):0.0956922000	(1qgh_A:0.3722940000	2ux1_A:0.5412640000):0.3389530000):0.0657221000):0.0339841000	1n1q_A:0.3174370000);
(1ji5_A:0.2377820000	1jig_A:0.2202710000	(1n1q_A:0.3377510000	((2chp_A:0.4147500000	(((((1dps_A:0.0000020000	1jts_A:0.0000020000):0.3299550000	1o9r_A:0.2304890000):0.4852460000	1uvh_A:0.6187020000):0.2977460000	(1tjo_A:0.0000010000	1tk6_A:0.0000010000):0.8586020000):0.2621000000	((((2fzf_A:1.4902210000	((1lko_A:0.5835640000	1yuz_A:0.9989320000):0.2863460000	3qhb_A:1.0848230000):0.2669920000):0.2807730000	((((1lb3_A:0.1355420000	2za7_A:0.0893110000):0.3018970000	(1bg7_A:0.1364480000	1r03_A:0.2317920000):0.0726819000):0.3300520000	(1z6o_A:1.0490300000	1z6o_M:0.7114410000):0.1206710000):0.2494680000	(((1eum_A:0.2541400000	1krq_A:0.3720560000):0.1720630000	3e6s_A:0.8568520000):0.1323970000	(2jd7_A:0.1954030000	1vlg_A:0.4751330000):0.1167850000):0.2402090000):0.4864080000):0.0897701000	((((1bcf_A:0.0000010000	3e1q_A:0.0000010000):0.2228270000	2fkz_A:0.0862490000):0.1477900000	1jgc_A:0.3349660000):0.2822440000	1nfv_A:0.7069330000):0.3056960000):0.4420930000	(2vzb_A:0.6497930000	(1otk_A:2.3102530000	(((((((1oqu_A:0.2046320000	1uzr_A:0.0860120000):0.1335220000	1r2f_A:0.1161870000):0.7309620000	1mxr_A:0.7071210000):0.3580740000	(1jk0_A:0.3097370000	(2uw2_A:0.0779450000	1w68_A:0.0929440000):0.1916630000):0.5690960000):0.4336810000	(((2uw1_A:0.0047490000	2uw1_B:0.0000020000):0.0946493000	1afr_A:0.1593580000):1.5941900000	1za0_A:1.6130010000):1.0708800000):0.0842830000	3ee4_A:1.2412650000):0.3981510000	((2inc_B:0.8443930000	(2inp_C:0.9942380000	1mty_B:1.5160580000):0.2897430000):0.3151210000	(1mty_D:1.1433850000	3dhg_A:0.8913230000):0.4821840000):0.8414960000):0.1924910000):1.5469000000):0.1334910000):0.4266670000):0.1145920000):0.0627385000	((1qgh_A:0.3195730000	2ux1_A:0.6178750000):0.3656600000	(1ji4_A:0.5008520000	2fjc_A:0.5616660000):0.2177000000):0.0761800000):0.1297980000):0.0735798000);
(1ji5_A:0.2644330000	1jig_A:0.1839760000	(1n1q_A:0.3138840000	((2chp_A:0.2802440000	(((((1dps_A:0.0000020000	1jts_A:0.0000020000):0.3768180000	1o9r_A:0.2895720000):0.4042840000	1uvh_A:0.6851470000):0.4254990000	(1tjo_A:0.0000010000	1tk6_A:0.0000010000):0.6825600000):0.3094410000	((((2fzf_A:1.7570610000	(1lko_A:0.4455920000	1yuz_A:1.0711970000):0.3138630000):0.3327120000	3qhb_A:1.2094050000):0.6539510000	(((((1bcf_A:0.0000010000	3e1q_A:0.0000010000):0.2153180000	2fkz_A:0.0845030000):0.0995886000	1jgc_A:0.5214050000):0.3380010000	(((((1lb3_A:0.1193800000	2za7_A:0.0905620000):0.3066370000	1bg7_A:0.0993700000):0.0606290000	(1z6o_A:0.8848170000	1z6o_M:0.7955010000):0.3785140000):0.0605147000	1r03_A:0.2029580000):0.4592570000	(((1eum_A:0.2034670000	1krq_A:0.3661110000):0.1858260000	(2jd7_A:0.1998210000	1vlg_A:0.2762520000):0.1180170000):0.2486970000	3e6s_A:0.7481370000):0.2216960000):0.6946860000):0.2975930000	1nfv_A:0.8067630000):0.3646260000):0.0691415000	(2vzb_A:0.7862800000	(1otk_A:1.7849610000	(((((((1oqu_A:0.2406810000	1uzr_A:0.1141520000):0.0882146000	1r2f_A:0.1167220000):0.8322980000	1mxr_A:0.9634720000):0.2252930000	(1jk0_A:0.2701500000	(2uw2_A:0.0622100000	1w68_A:0.1266720000):0.2237380000):0.8259130000):0.3105940000	3ee4_A:1.3757680000):0.6898190000	(((2uw1_A:0.0000030000	2uw1_B:0.0000020000):0.0574781000	1afr_A:0.1986290000):1.4797200000	1za0_A:1.5623930000):0.7772580000):0.4241810000	((2inc_B:1.0555930000	(2inp_C:1.1648550000	1mty_B:1.4104050000):0.4155560000):0.2635240000	(1mty_D:1.2661810000	3dhg_A:1.0168410000):0.3974650000):1.1855500000):0.3582600000):1.5396900000):0.1922600000):0.2210860000):0.1266530000):0.0630002000	((1qgh_A:0.2972790000	2ux1_A:0.5998890000):0.2306050000	(1ji4_A:0.5455110000	2fjc_A:0.4763000000):0.2212050000):0.1556540000):0.1649120000):0.0484697000);
(1ji5_A:0.3078400000	((1jig_A:0.1367800000	(1ji4_A:0.5046690000	2fjc_A:0.5328910000):0.2674360000):0.0862059000	((2chp_A:0.3729100000	(1qgh_A:0.3348800000	2ux1_A:0.4894130000):0.2891190000):0.0181718000	(((((1dps_A:0.0000020000	1jts_A:0.0000020000):0.3385030000	1o9r_A:0.2642520000):0.3606830000	1uvh_A:0.7110860000):0.2930230000	(1tjo_A:0.0000010000	1tk6_A:0.0000010000):0.7329800000):0.2649990000	((((((2fzf_A:1.7698560000	(1lko_A:0.4094110000	1yuz_A:0.6766790000):0.5194400000):0.3732240000	3qhb_A:0.9763990000):0.3847410000	((((1lb3_A:0.1019040000	2za7_A:0.0839640000):0.3391360000	(1bg7_A:0.0946580000	1r03_A:0.2656970000):0.0865420000):0.2737050000	(1z6o_A:0.9322870000	1z6o_M:0.6726010000):0.1736070000):0.2245120000	(((1eum_A:0.3094320000	1krq_A:0.3030930000):0.2695530000	3e6s_A:1.0598170000):0.1383980000	(2jd7_A:0.2703350000	1vlg_A:0.2823030000):0.1217130000):0.1102310000):0.5470030000):0.2532690000	(((1bcf_A:0.0000010000	3e1q_A:0.0000010000):0.2111380000	2fkz_A:0.1528720000):0.0666245000	1jgc_A:0.4531240000):0.2949270000):0.2494320000	1nfv_A:0.6925160000):0.3626120000	(2vzb_A:0.6161930000	(((1otk_A:2.7359860000	(((2uw1_A:0.0059660000	2uw1_B:0.0000020000):0.1041750000	1afr_A:0.0927720000):1.4410200000	1za0_A:1.4462830000):0.3785130000):0.4969200000	((2inc_B:0.8451930000	(2inp_C:0.9936750000	1mty_B:1.4632730000):0.4167100000):0.2890160000	(1mty_D:1.5272970000	3dhg_A:1.0307410000):0.2826850000):1.1393700000):0.0890269000	(((((1oqu_A:0.2593670000	1uzr_A:0.0835480000):0.0928190000	1r2f_A:0.1695600000):0.6790620000	1mxr_A:0.8607910000):0.1267450000	(1jk0_A:0.3107830000	(2uw2_A:0.0463020000	1w68_A:0.0917500000):0.2065070000):0.8996480000):0.3633460000	3ee4_A:1.1763190000):0.3142500000):1.3043100000):0.3959650000):0.2344640000):0.1409690000):0.0636549000):0.0528391000	1n1q_A:0.3638360000);
(1ji5_A:0.2605100000	(1jig_A:0.2179990000	((2chp_A:0.4707610000	(((((1dps_A:0.0000020000	1jts_A:0.0000020000):0.4281840000	1o9r_A:0.2049600000):0.4906900000	1uvh_A:0.8186680000):0.1340810000	(1tjo_A:0.0000010000	1tk6_A:0.0000010000):0.9092430000):0.3276560000	(((((2fzf_A:2.1251320000	(1lko_A:0.5355180000	1yuz_A:1.3294440000):0.1167640000):0.3965400000	3qhb_A:1.2076770000):0.4235630000	(((((((1lb3_A:0.1647930000	2za7_A:0.1032090000):0.2544630000	(1bg7_A:0.1695920000	1r03_A:0.2450810000):0.0645900000):0.3669810000	(1z6o_A:1.0849380000	1z6o_M:0.6481160000):0.3010640000):0.5343220000	3e6s_A:0.7398240000):0.2401990000	(2jd7_A:0.1821320000	1vlg_A:0.4880280000):0.2240270000):0.1798570000	1krq_A:0.3506740000):0.1084090000	1eum_A:0.2107040000):0.8833800000):0.2201140000	((((1bcf_A:0.0000010000	3e1q_A:0.0000010000):0.2427400000	2fkz_A:0.0930350000):0.2369010000	1jgc_A:0.2937920000):0.5406000000	1nfv_A:0.7303710000):0.2178680000):0.2773600000	(2vzb_A:0.6086300000	((1otk_A:2.1364390000	(((2uw1_A:0.0016200000	2uw1_B:0.0000020000):0.0523044000	1afr_A:0.1857050000):1.4254500000	1za0_A:1.2225760000):0.7091200000):0.2956290000	((((((1oqu_A:0.2230220000	1r2f_A:0.2158070000):0.0811693000	1uzr_A:0.0197710000):0.7965750000	1mxr_A:0.9397750000):0.3769230000	(1jk0_A:0.3050720000	(2uw2_A:0.0821180000	1w68_A:0.0982570000):0.1409670000):0.6241700000):0.4984550000	3ee4_A:1.3351660000):0.5768400000	((2inc_B:0.8957980000	(2inp_C:1.1356340000	1mty_B:1.2986350000):0.3414290000):0.2676670000	(1mty_D:1.2514170000	3dhg_A:1.0335380000):0.5073670000):0.8129670000):0.0018555500):1.8919200000):0.2797810000):0.5287750000):0.0432842000):0.0486070000	((1qgh_A:0.3734730000	2ux1_A:0.4613560000):0.2519400000	(1ji4_A:0.5285860000	2fjc_A:0.5025030000):0.2835120000):0.0992183000):0.1303350000):0.0320216000	1n1q_A:0.3702660000);
(1ji5_A:0.2523710000	1jig_A:0.1779360000	(1n1q_A:0.3379490000	((2chp_A:0.4203110000	(((((1dps_A:0.0000010000	1jts_A:0.0000010000):0.3500270000	1uvh_A:0.8882350000):0.1562510000	1o9r_A:0.2128620000):0.6919300000	(1tjo_A:0.0000010000	1tk6_A:0.0000010000):0.7133980000):0.4120020000	(((((((2fzf_A:2.2413910000	1yuz_A:0.6929520000):0.1590370000	1lko_A:0.6909830000):0.3487580000	3qhb_A:0.8214160000):0.8449880000	((((((1lb3_A:0.1166450000	2za7_A:0.0642760000):0.3331230000	1bg7_A:0.0795920000):0.0787363000	1r03_A:0.2288830000):0.2994500000	(1z6o_A:1.1572580000	1z6o_M:0.7403770000):0.1524550000):0.4083980000	(((1eum_A:0.3205760000	1krq_A:0.3730340000):0.1054420000	3e6s_A:0.9572960000):0.1511700000	(2jd7_A:0.2411140000	1vlg_A:0.4190540000):0.0909737000):0.2818140000):0.3911540000	(1otk_A:2.1236290000	((((((1oqu_A:0.2187720000	1r2f_A:0.2022110000):0.0423366000	1uzr_A:0.0668220000):0.6124340000	1mxr_A:0.7363300000):0.2416820000	((1jk0_A:0.2967800000	(2uw2_A:0.0701690000	1w68_A:0.0802550000):0.2027520000):0.5067420000	((2inc_B:0.8787090000	(2inp_C:1.1547750000	1mty_B:1.3124600000):0.3236170000):0.3292130000	(1mty_D:1.6389300000	3dhg_A:0.9143680000):0.4599140000):1.4246400000):0.4280050000):0.6944810000	3ee4_A:0.8390400000):0.6222530000	(((2uw1_A:0.0048170000	2uw1_B:0.0000010000):0.1231690000	1afr_A:0.1698090000):1.9956400000	1za0_A:1.2707050000):0.8102900000):0.6992250000):0.8399510000):0.1729730000):0.3171330000	(((1bcf_A:0.0000010000	3e1q_A:0.0000010000):0.2504450000	2fkz_A:0.1108290000):0.2653550000	1jgc_A:0.4136230000):0.2989130000):0.2178710000	1nfv_A:0.7494550000):0.3301570000	2vzb_A:0.8440870000):0.3090570000):0.0326419000):0.0913435000	(((1qgh_A:0.4301180000	2ux1_A:0.2882910000):0.2879470000	2fjc_A:0.5381800000):0.1362710000	1ji4_A:0.4245480000):0.1765190000):0.0827161000):0.0246528000);
(1ji5_A:0.2069040000	(1jig_A:0.1793250000	1n1q_A:0.4138700000):0.0126961000	((2chp_A:0.5353150000	(((((1dps_A:0.0000020000	1jts_A:0.0000020000):0.3556700000	1o9r_A:0.4478990000):0.3657210000	1uvh_A:0.7178040000):0.3842160000	(1tjo_A:0.0000010000	1tk6_A:0.0000010000):0.7323240000):0.2902570000	((((((2fzf_A:1.7729300000	3qhb_A:0.9224110000):0.4464100000	(1lko_A:0.6964110000	1yuz_A:0.9526580000):0.3786050000):0.6068380000	(1otk_A:2.3661130000	(((((((1oqu_A:0.2241200000	1uzr_A:0.0557120000):0.1429900000	1r2f_A:0.1075370000):0.8904410000	1mxr_A:0.7811000000):0.2670340000	(1jk0_A:0.2699180000	(2uw2_A:0.0416050000	1w68_A:0.1315460000):0.1659300000):0.7052900000):0.7085180000	((2inc_B:0.8516940000	(2inp_C:0.9845530000	1mty_B:1.1697280000):0.2812110000):0.3081630000	(1mty_D:1.3757040000	3dhg_A:0.9525240000):0.3889920000):1.3710600000):0.3762320000	(((2uw1_A:0.0033620000	2uw1_B:0.0000020000):0.1037790000	1afr_A:0.1409780000):1.2859000000	1za0_A:1.7245280000):1.0820900000):0.1754890000	3ee4_A:1.0602430000):0.9134870000):1.0153800000):0.0148976000	((((1lb3_A:0.1126840000	2za7_A:0.0749110000):0.3102230000	(1bg7_A:0.1059280000	1r03_A:0.2150020000):0.0611023000):0.2942680000	(1z6o_A:1.0803740000	1z6o_M:0.7823730000):0.1144820000):0.3485800000	(((1eum_A:0.3737620000	1krq_A:0.3318620000):0.1086600000	3e6s_A:0.9025890000):0.1651170000	(2jd7_A:0.2110230000	1vlg_A:0.4129000000):0.1344000000):0.1866010000):0.5628520000):0.3314830000	((((1bcf_A:0.0000010000	3e1q_A:0.0000010000):0.2021960000	2fkz_A:0.1314690000):0.2665290000	1jgc_A:0.2879850000):0.3914020000	1nfv_A:0.7996090000):0.1571950000):0.4343270000	2vzb_A:0.8656170000):0.4234380000):0.1588120000):0.0704720000	((1qgh_A:0.2664640000	2ux1_A:0.5800590000):0.3924640000	(1ji4_A:0.5478530000	2fjc_A:0.5009300000):0.2346420000):0.0784538000):0.0991093000);
(1ji5_A:0.2687540000	1jig_A:0.2598700000	(1n1q_A:0.3673520000	((2chp_A:0.4568530000	(((((1dps_A:0.0000020000	1jts_A:0.0000020000):0.3930990000	1o9r_A:0.3253370000):0.4189690000	1uvh_A:0.9115750000):0.4161120000	(1tjo_A:0.0000010000	1tk6_A:0.0000010000):0.7574870000):0.2561330000	((((2fzf_A:1.9259180000	(((1otk_A:2.0757810000	(((2uw1_A:0.0015440000	2uw1_B:0.0000020000):0.0686670000	1afr_A:0.1715020000):1.8100200000	1za0_A:1.3965050000):0.3339400000):0.3345040000	(((2inc_B:0.9484820000	2inp_C:1.4103940000):0.4682480000	1mty_B:1.2655170000):0.2125210000	(1mty_D:1.0888620000	3dhg_A:1.0636610000):0.3508010000):1.0231500000):0.2008790000	(((((1oqu_A:0.2441130000	1r2f_A:0.2503940000):0.0669721000	1uzr_A:0.0427500000):0.7162710000	1mxr_A:0.8460270000):0.2417030000	(1jk0_A:0.1711850000	(2uw2_A:0.0914350000	1w68_A:0.1109920000):0.2344140000):0.7278850000):0.4827600000	3ee4_A:1.3200270000):0.6972890000):1.3612700000):0.2743420000	(((1lko_A:0.3584840000	1yuz_A:1.1772260000):0.5467400000	3qhb_A:0.8787770000):0.6389360000	(((((1lb3_A:0.1383620000	2za7_A:0.0726150000):0.2481420000	1r03_A:0.2317420000):0.0916530000	1bg7_A:0.0730700000):0.3098060000	(1z6o_A:1.0087760000	1z6o_M:0.6180700000):0.2021450000):0.3757570000	((1eum_A:0.3034530000	(1krq_A:0.2561940000	3e6s_A:0.9586820000):0.1063130000):0.2000910000	(2jd7_A:0.2540050000	1vlg_A:0.4703640000):0.1293860000):0.2853230000):0.5321350000):0.1181290000):0.2064160000	((((1bcf_A:0.0000010000	3e1q_A:0.0000010000):0.2413460000	2fkz_A:0.1323200000):0.2129190000	1jgc_A:0.2669720000):0.4700690000	1nfv_A:0.5231150000):0.3107160000):0.3652660000	2vzb_A:1.0737320000):0.2236610000):0.1638380000):0.0941150000	((1qgh_A:0.3212770000	2ux1_A:0.4648700000):0.4695070000	(1ji4_A:0.3561600000	2fjc_A:0.7785660000):0.4102980000):0.0667759000):0.0534810000):0.0772474000);
(1ji5_A:0.3241950000	(1jig_A:0.2016190000	((2chp_A:0.4431470000	(((((1dps_A:0.0000010000	1jts_A:0.0000010000):0.4574640000	1o9r_A:0.2870090000):0.4173300000	1uvh_A:0.7267300000):0.2753910000	(1tjo_A:0.0000010000	1tk6_A:0.0000010000):0.7169880000):0.2207940000	(((((((2fzf_A:2.0644630000	1lko_A:0.4787460000):0.0395329000	1yuz_A:1.2714750000):0.4341450000	3qhb_A:0.9776170000):0.2314550000	(1otk_A:1.5571230000	(((((((1oqu_A:0.2633200000	1r2f_A:0.2462090000):0.0753029000	1uzr_A:0.0511280000):0.7468400000	1mxr_A:0.8183080000):0.2235170000	(1jk0_A:0.1931490000	(2uw2_A:0.0936010000	1w68_A:0.1130390000):0.2519500000):0.6481130000):0.4659880000	3ee4_A:1.2333280000):0.5707930000	(((2uw1_A:0.0031480000	2uw1_B:0.0000020000):0.1026020000	1afr_A:0.1313530000):1.7883900000	1za0_A:1.4766930000):0.5734540000):0.1296450000	(((2inc_B:1.0224380000	2inp_C:1.0314990000):0.5004110000	1mty_B:1.0534990000):0.3702700000	(1mty_D:1.4257410000	3dhg_A:1.0162740000):0.4110940000):1.0031800000):0.6707450000):1.1440900000):0.0100767000	(((((1lb3_A:0.1311190000	2za7_A:0.0856770000):0.3768220000	1bg7_A:0.1109120000):0.0968524000	1r03_A:0.1511300000):0.2157040000	(1z6o_A:1.0669870000	1z6o_M:0.6709040000):0.2169100000):0.3521470000	(((1eum_A:0.3806430000	1krq_A:0.3538880000):0.2098240000	3e6s_A:0.8138850000):0.1293130000	(2jd7_A:0.1556130000	1vlg_A:0.3513940000):0.0915810000):0.2461420000):0.7301040000):0.3348060000	((((1bcf_A:0.0000010000	3e1q_A:0.0000010000):0.2647690000	2fkz_A:0.0883190000):0.1947460000	1jgc_A:0.2910700000):0.3584630000	1nfv_A:0.8008590000):0.3929780000):0.2466850000	2vzb_A:0.8675150000):0.2154310000):0.1582200000):0.0970762000	((1qgh_A:0.3284820000	2ux1_A:0.6047890000):0.2600100000	(1ji4_A:0.5347050000	2fjc_A:0.4935310000):0.2511800000):0.1622120000):0.1078540000):0.0067579900	1n1q_A:0.3538420000);
(1ji5_A:0.2470690000	1jig_A:0.2613360000	(1n1q_A:0.2964930000	((2chp_A:0.3847960000	(((((1dps_A:0.0000020000	1jts_A:0.0000020000):0.3684100000	1o9r_A:0.2266580000):0.3934200000	1uvh_A:0.9137960000):0.3717730000	(1tjo_A:0.0000020000	1tk6_A:0.0000010000):0.6468030000):0.3697990000	(((((2fzf_A:1.6375500000	(1otk_A:1.6165300000	(((((((1oqu_A:0.2008190000	1uzr_A:0.0814880000):0.1120660000	1r2f_A:0.1093980000):0.7670670000	1mxr_A:0.7494250000):0.2367660000	(1jk0_A:0.2656900000	(2uw2_A:0.0859570000	1w68_A:0.0851500000):0.1562310000):0.7163830000):0.4671970000	3ee4_A:1.0739180000):0.6401850000	(((2uw1_A:0.0015340000	2uw1_B:0.0000020000):0.0787564000	1afr_A:0.1159940000):1.7060600000	1za0_A:1.0270860000):0.7411340000):0.3240490000	(((2inc_B:0.8765290000	2inp_C:1.4221010000):0.5246020000	1mty_B:1.1386810000):0.2184300000	(1mty_D:1.5787610000	3dhg_A:1.0120400000):0.3923620000):0.9069640000):0.4614010000):1.4931900000):0.5462180000	((1lko_A:0.5429180000	1yuz_A:0.9771330000):0.3965840000	3qhb_A:0.9279160000):0.7331170000):0.0312389000	((((((1lb3_A:0.1193250000	2za7_A:0.0610090000):0.3849640000	1bg7_A:0.0771670000):0.1086940000	1r03_A:0.1883650000):0.2163650000	1z6o_A:1.1613200000):0.0966323000	1z6o_M:0.7381220000):0.3698730000	(((1eum_A:0.3554810000	1krq_A:0.3912580000):0.1987180000	3e6s_A:0.8155160000):0.1516400000	(2jd7_A:0.2361510000	1vlg_A:0.3149260000):0.0683405000):0.1651960000):0.7333270000):0.2563610000	((((1bcf_A:0.0000010000	3e1q_A:0.0000010000):0.2493990000	2fkz_A:0.1056110000):0.2379040000	1jgc_A:0.3182760000):0.4674950000	1nfv_A:0.6573450000):0.2278960000):0.3340140000	2vzb_A:0.8029780000):0.2590760000):0.0630146000):0.0350951000	((1qgh_A:0.3855160000	2ux1_A:0.6313170000):0.2720470000	(1ji4_A:0.4151010000	2fjc_A:0.6293190000):0.4045860000):0.0687838000):0.1291750000):0.0497473000);
(1ji5_A:0.2918800000	1jig_A:0.2445870000	(1n1q_A:0.3156070000	((2chp_A:0.4558200000	(((((1dps_A:0.0000020000	1jts_A:0.0000020000):0.4774520000	1o9r_A:0.3167470000):0.4162590000	1uvh_A:0.7437690000):0.3711290000	(1tjo_A:0.0000010000	1tk6_A:0.0000010000):0.7365320000):0.2484490000	(((((2fzf_A:2.1517780000	(1lko_A:0.5822540000	1yuz_A:0.9808100000):0.1941700000):0.2439100000	3qhb_A:1.0239000000):0.6581510000	((((((1lb3_A:0.1020790000	2za7_A:0.0801470000):0.3659840000	1bg7_A:0.0983720000):0.0684325000	1r03_A:0.1377170000):0.3336960000	(1z6o_A:1.0799840000	1z6o_M:0.8377760000):0.2411470000):0.2711190000	((((1eum_A:0.2681260000	1krq_A:0.3934990000):0.2626700000	3e6s_A:0.8359910000):0.1720050000	2jd7_A:0.1259160000):0.1449900000	1vlg_A:0.2943110000):0.3114450000):0.7244550000	(1otk_A:2.2762920000	(((((((1oqu_A:0.1930710000	1uzr_A:0.0825630000):0.1096140000	1r2f_A:0.1070170000):0.8173510000	1mxr_A:0.6807000000):0.2648840000	(1jk0_A:0.2534530000	(2uw2_A:0.0917310000	1w68_A:0.0522710000):0.2059920000):0.6395480000):0.4899040000	((2inc_B:0.9551760000	(2inp_C:1.0046600000	1mty_B:1.6428250000):0.3977600000):0.3056680000	(1mty_D:1.4288290000	3dhg_A:0.9683120000):0.4074910000):1.5053600000):0.3878450000	3ee4_A:0.9000870000):0.3791850000	(((2uw1_A:0.0062750000	2uw1_B:0.0000020000):0.0771009000	1afr_A:0.1305120000):1.4564800000	1za0_A:1.3023240000):0.6790720000):0.4370560000):1.6669400000):0.0441535000):0.3667340000	((((1bcf_A:0.0000010000	3e1q_A:0.0000010000):0.1907020000	2fkz_A:0.2466040000):0.1705160000	1jgc_A:0.3573430000):0.3107920000	1nfv_A:0.8464760000):0.2671330000):0.2661760000	2vzb_A:1.0679820000):0.3299800000):0.0964917000):0.0565578000	((1qgh_A:0.3379370000	2ux1_A:0.5575600000):0.3004520000	(1ji4_A:0.5166120000	2fjc_A:0.6208420000):0.3608200000):0.1011410000):0.1307630000):0.0745414000);
(1ji5_A:0.2160840000	((1jig_A:0.1554830000	((((1qgh_A:0.3806230000	2ux1_A:0.5775700000):0.2942510000	((((1dps_A:0.0000010000	1jts_A:0.0000010000):0.3721290000	1o9r_A:0.3436730000):0.2678240000	1uvh_A:0.7546990000):0.4418240000	(1tjo_A:0.0000010000	1tk6_A:0.0000010000):1.0260300000):0.2372490000):0.1121230000	(1ji4_A:0.5468500000	2fjc_A:0.6069920000):0.2563650000):0.0509742000	((((((2fzf_A:2.4604350000	1yuz_A:0.8355160000):0.0979328000	1lko_A:0.5435210000):0.5331860000	3qhb_A:0.9683910000):0.3787900000	(1otk_A:2.0965930000	(((((((1oqu_A:0.2323100000	1r2f_A:0.2334010000):0.0670667000	1uzr_A:0.0213580000):0.7198660000	1mxr_A:0.8236160000):0.2603750000	(1jk0_A:0.3320920000	(2uw2_A:0.0574260000	1w68_A:0.1041240000):0.1898960000):0.7583270000):0.6753480000	3ee4_A:0.8445640000):0.4147900000	(((2uw1_A:0.0000030000	2uw1_B:0.0000010000):0.1310060000	1afr_A:0.1311380000):1.8689600000	1za0_A:1.2765190000):0.9882290000):0.2322900000	(2inc_B:1.0693230000	((2inp_C:1.6062220000	1mty_B:1.1660750000):0.3643120000	(1mty_D:1.1563920000	3dhg_A:1.0428850000):0.4476540000):0.2496270000):0.8555810000):0.5354680000):0.8362060000):0.2033430000	(((((1bcf_A:0.0000010000	3e1q_A:0.0000010000):0.2765340000	2fkz_A:0.0874910000):0.1970550000	1jgc_A:0.3174620000):0.3369560000	((((((((1lb3_A:0.1445120000	2za7_A:0.0659450000):0.3267650000	1bg7_A:0.1497430000):0.0810055000	1r03_A:0.1844890000):0.2640060000	1z6o_A:1.2071710000):0.1390250000	1z6o_M:0.8148280000):0.3688780000	3e6s_A:0.9404830000):0.1443930000	(2jd7_A:0.2111120000	1vlg_A:0.3943490000):0.1432920000):0.0560988000	(1eum_A:0.4027430000	1krq_A:0.3208880000):0.2641210000):1.1290800000):0.2500640000	1nfv_A:0.3799570000):0.3174650000):0.4173320000	2vzb_A:0.8812700000):0.5559790000):0.1194650000):0.0708904000	1n1q_A:0.4189450000):0.0455662000	2chp_A:0.4845550000);
(1ji5_A:0.3128080000	(1jig_A:0.1776950000	((2chp_A:0.5651960000	(((((1dps_A:0.0000020000	1jts_A:0.0000020000):0.4244040000	1o9r_A:0.1962440000):0.4300720000	1uvh_A:0.6855850000):0.4479780000	(1tjo_A:0.0000010000	1tk6_A:0.0000010000):0.7290150000):0.2653070000	((((((2fzf_A:2.0173830000	(1lko_A:0.5431670000	1yuz_A:0.9078130000):0.1423720000):0.2459060000	3qhb_A:0.8593870000):0.5647110000	(1otk_A:2.7476760000	(((((((1oqu_A:0.2401610000	1r2f_A:0.2054670000):0.0702679000	1uzr_A:0.0300750000):0.7952940000	1mxr_A:0.7323250000):0.2306640000	(1jk0_A:0.2683040000	(2uw2_A:0.0807120000	1w68_A:0.0927940000):0.1911740000):0.6254320000):0.6104000000	((2inc_B:0.8932210000	(2inp_C:1.2940910000	1mty_B:1.4899950000):0.3085940000):0.3237290000	(1mty_D:1.4430530000	3dhg_A:0.8576320000):0.5940610000):1.3557300000):0.3732960000	(((2uw1_A:0.0000030000	2uw1_B:0.0000020000):0.0589118000	1afr_A:0.2005850000):1.9917900000	1za0_A:1.0926110000):0.9621580000):0.0576759000	3ee4_A:0.9399770000):0.9060020000):0.7596040000):0.0000020919	(((((1lb3_A:0.1383220000	2za7_A:0.0716070000):0.3079730000	1bg7_A:0.1346090000):0.1206720000	1r03_A:0.1122640000):0.4458590000	(1z6o_A:1.0883920000	1z6o_M:0.5939110000):0.3232100000):0.2183970000	(((1eum_A:0.3440400000	1krq_A:0.3686900000):0.1764790000	3e6s_A:0.8185740000):0.0781905000	(2jd7_A:0.1744520000	1vlg_A:0.4088360000):0.0797092000):0.4371730000):0.6001460000):0.3543860000	((((1bcf_A:0.0000010000	3e1q_A:0.0000010000):0.2215210000	2fkz_A:0.1662950000):0.1555850000	1jgc_A:0.2887920000):0.5190700000	1nfv_A:0.7177340000):0.3707230000):0.3122850000	2vzb_A:0.7865660000):0.3472830000):0.1200610000):0.0673639000	((1qgh_A:0.4173020000	2ux1_A:0.6357010000):0.2437350000	(1ji4_A:0.5408060000	2fjc_A:0.6520820000):0.2280350000):0.1392600000):0.1862080000):0.0329374000	1n1q_A:0.3568290000);
(1ji5_A:0.2472270000	1jig_A:0.2466090000	(1n1q_A:0.2971200000	((2chp_A:0.2979940000	(((((1dps_A:0.0000020000	1jts_A:0.0000020000):0.4036600000	1o9r_A:0.2581950000):0.2428720000	1uvh_A:0.7004280000):0.4648860000	(1tjo_A:0.0000010000	1tk6_A:0.0000010000):0.8411840000):0.1956840000	((((2fzf_A:1.5396870000	((1lko_A:0.3849290000	1yuz_A:1.0449950000):0.4374710000	3qhb_A:1.0501860000):0.3640840000):0.2916800000	((((1lb3_A:0.1072090000	2za7_A:0.0676190000):0.2913020000	(1bg7_A:0.0879280000	1r03_A:0.2699580000):0.0995389000):0.2268370000	(1z6o_A:1.1297810000	1z6o_M:0.7277050000):0.1223590000):0.2371550000	((((1eum_A:0.2819640000	1krq_A:0.3218500000):0.2266180000	3e6s_A:0.8828630000):0.1481670000	2jd7_A:0.1475400000):0.1012010000	1vlg_A:0.2631390000):0.3246050000):0.7007770000):0.1130330000	((((1bcf_A:0.0000010000	3e1q_A:0.0000010000):0.2800330000	2fkz_A:0.1278530000):0.3286950000	1jgc_A:0.2446590000):0.3911710000	1nfv_A:0.6442460000):0.2916890000):0.5119060000	(2vzb_A:0.5138280000	((1otk_A:2.6618320000	(((2uw1_A:0.0031510000	2uw1_B:0.0000020000):0.1352640000	1afr_A:0.1333400000):1.6664700000	1za0_A:1.3008450000):0.1972580000):0.5016070000	((((((1oqu_A:0.2201520000	1uzr_A:0.0760820000):0.1432380000	1r2f_A:0.0792840000):0.7041120000	1mxr_A:0.8429540000):0.1812410000	(1jk0_A:0.2201060000	(2uw2_A:0.0983930000	1w68_A:0.0953140000):0.2456260000):0.6892880000):0.3346680000	(2inc_B:1.0392250000	((2inp_C:1.3056860000	1mty_B:1.2910570000):0.4543500000	(1mty_D:1.2566710000	3dhg_A:1.1489900000):0.5048840000):0.1725830000):1.3740400000):0.2560080000	3ee4_A:1.1561890000):0.5643740000):1.5047500000):0.4274860000):0.3216510000):0.1787930000):0.1311850000	((1qgh_A:0.3029890000	2ux1_A:0.6738310000):0.2882710000	(1ji4_A:0.4867490000	2fjc_A:0.6810740000):0.2714450000):0.1545360000):0.0761433000):0.0432006000);
(1ji5_A:0.2202170000	1jig_A:0.1921810000	(1n1q_A:0.3383490000	((2chp_A:0.4291590000	(((((1dps_A:0.0000020000	1jts_A:0.0000020000):0.3434990000	1o9r_A:0.2228800000):0.3561360000	1uvh_A:0.6859940000):0.4485180000	(1tjo_A:0.0000010000	1tk6_A:0.0000010000):0.7553190000):0.1897770000	((((((2fzf_A:2.2265740000	(1lko_A:0.5230690000	1yuz_A:1.1482590000):0.3396560000):0.4516370000	3qhb_A:1.0330650000):0.2240830000	(1otk_A:1.9173660000	(((((((1oqu_A:0.2093330000	1r2f_A:0.2332720000):0.0664609000	1uzr_A:0.0391110000):0.8375680000	1mxr_A:0.8963160000):0.1495520000	(1jk0_A:0.2580800000	(2uw2_A:0.1078770000	1w68_A:0.0701680000):0.2049000000):0.6815740000):0.6671270000	3ee4_A:1.0091200000):0.3259460000	(((2uw1_A:0.0029570000	2uw1_B:0.0000020000):0.1017140000	1afr_A:0.0977390000):1.5251900000	1za0_A:1.8678630000):1.0022300000):0.3278430000	((2inc_B:0.8404080000	(2inp_C:1.0662080000	1mty_B:1.3802290000):0.3056530000):0.2898380000	(1mty_D:1.4520010000	3dhg_A:1.1547120000):0.5240180000):1.1287200000):0.4372830000):1.0985600000):0.1344850000	((((1lb3_A:0.1425010000	2za7_A:0.0772490000):0.3990400000	(1bg7_A:0.1079600000	1r03_A:0.2399820000):0.1137450000):0.3003310000	(1z6o_A:1.1008740000	1z6o_M:0.7901930000):0.2668260000):0.4404460000	(((1eum_A:0.2778320000	1krq_A:0.3399780000):0.2324000000	3e6s_A:0.8003220000):0.1770410000	(2jd7_A:0.1911840000	1vlg_A:0.2557350000):0.1487120000):0.0913497000):0.8109270000):0.2749160000	2vzb_A:0.7918150000):0.2395140000	((((1bcf_A:0.0000010000	3e1q_A:0.0000010000):0.1604300000	2fkz_A:0.1382240000):0.2086460000	1jgc_A:0.2608030000):0.6502260000	1nfv_A:0.5758430000):0.2223240000):0.3584400000):0.1781290000):0.0824372000	((1qgh_A:0.2315950000	2ux1_A:0.4608240000):0.3281520000	(1ji4_A:0.4679530000	2fjc_A:0.4291290000):0.2319510000):0.1533480000):0.0431752000):0.0422019000);
(1ji5_A:0.3103020000	(1jig_A:0.3169970000	(((2chp_A:0.2752120000	(((((1dps_A:0.0000010000	1jts_A:0.0000010000):0.3955950000	1o9r_A:0.3019520000):0.5074850000	1uvh_A:0.9485470000):0.3223770000	(1tjo_A:0.0000010000	1tk6_A:0.0000010000):0.6223790000):0.1672950000	(((((2fzf_A:1.5951080000	(1lko_A:0.4626890000	(1yuz_A:1.0366080000	3qhb_A:1.2211870000):0.1259820000):0.3055160000):0.4603980000	(1otk_A:2.1447240000	((((((1oqu_A:0.2083770000	1r2f_A:0.1997050000):0.0678298000	1uzr_A:0.0439860000):0.7564650000	1mxr_A:0.7327600000):0.3169630000	(1jk0_A:0.2485970000	(2uw2_A:0.0865490000	1w68_A:0.1161940000):0.2092510000):0.6976140000):0.5197380000	3ee4_A:0.8610210000):0.5866340000	((((2inc_B:0.7407880000	2inp_C:1.7551360000):0.4879830000	1mty_B:1.4225620000):0.1288870000	(1mty_D:1.1496370000	3dhg_A:1.0674820000):0.2667500000):1.7373200000	(((2uw1_A:0.0015770000	2uw1_B:0.0000010000):0.0808689000	1afr_A:0.1766310000):1.7728300000	1za0_A:1.7338080000):0.3146480000):0.2005210000):0.6179540000):1.0393900000):0.0822332000	((((((1lb3_A:0.1204360000	2za7_A:0.0399490000):0.4014480000	1bg7_A:0.0492590000):0.1036450000	1r03_A:0.1490110000):0.3846350000	1z6o_A:1.1387670000):0.1317130000	1z6o_M:0.8292280000):0.2493660000	((((1eum_A:0.3066540000	1krq_A:0.4806200000):0.2895060000	3e6s_A:0.9999060000):0.0750879000	2jd7_A:0.2444040000):0.0938938000	1vlg_A:0.3052210000):0.2090130000):0.7157590000):0.2224810000	((((1bcf_A:0.0000010000	3e1q_A:0.0000010000):0.1735170000	2fkz_A:0.1063800000):0.1131390000	1jgc_A:0.3338790000):0.6169400000	1nfv_A:0.4722450000):0.3609600000):0.3039700000	2vzb_A:1.0398140000):0.2362770000):0.1293750000):0.0511920000	(1qgh_A:0.3270790000	2ux1_A:0.5297640000):0.5239850000):0.0749485000	(1ji4_A:0.4385640000	2fjc_A:0.7418410000):0.3302120000):0.0819390000):0.0159669000	1n1q_A:0.3888710000);
(1ji5_A:0.2497500000	(1jig_A:0.2145000000	(1n1q_A:0.2574660000	((1qgh_A:0.3654560000	2ux1_A:0.5156610000):0.3065790000	(1ji4_A:0.4974800000	2fjc_A:0.4914950000):0.2806590000):0.1634780000):0.0769903000):0.0510974000	(2chp_A:0.2865090000	(((((1dps_A:0.0000010000	1jts_A:0.0000010000):0.4423740000	1o9r_A:0.2541530000):0.2722360000	1uvh_A:0.7183440000):0.4176780000	(1tjo_A:0.0000010000	1tk6_A:0.0000010000):0.8955700000):0.3504210000	(((((((2fzf_A:1.5737260000	(1lko_A:0.6615340000	1yuz_A:1.0028090000):0.3622720000):0.2799530000	3qhb_A:0.9870530000):0.3180530000	(((((1lb3_A:0.0988210000	2za7_A:0.0697600000):0.2888080000	(1bg7_A:0.1207570000	1r03_A:0.2962500000):0.0878156000):0.2031820000	1z6o_A:1.0801350000):0.1643400000	1z6o_M:0.8290990000):0.1742250000	(((1eum_A:0.2817440000	1krq_A:0.3397780000):0.1706460000	3e6s_A:0.8385210000):0.0828035000	(2jd7_A:0.2354470000	1vlg_A:0.3466640000):0.1200290000):0.2914870000):0.5545950000):0.0892243000	(1otk_A:2.5625370000	(((((((1oqu_A:0.2213450000	1uzr_A:0.0663280000):0.0599189000	1r2f_A:0.1502450000):0.7539990000	1mxr_A:0.6567380000):0.1299710000	(1jk0_A:0.2931340000	(2uw2_A:0.0944020000	1w68_A:0.0889170000):0.2258230000):0.7583550000):0.4672190000	(((2inc_B:0.9907710000	2inp_C:1.1500300000):0.3649150000	1mty_B:1.2146370000):0.2983020000	(1mty_D:1.2232020000	3dhg_A:0.9956030000):0.3473800000):1.4990100000):0.2605080000	(((2uw1_A:0.0032040000	2uw1_B:0.0000010000):0.1402960000	1afr_A:0.1562370000):1.1410800000	1za0_A:1.6704990000):1.1088400000):0.2770580000	3ee4_A:1.1644270000):0.4773100000):0.8965370000):0.4584260000	(((1bcf_A:0.0000010000	3e1q_A:0.0000010000):0.2621330000	2fkz_A:0.1707540000):0.2245070000	1jgc_A:0.3129170000):0.3532460000):0.2964450000	1nfv_A:0.6128550000):0.3458280000	2vzb_A:0.9505420000):0.4091620000):0.1109210000):0.1271490000);
(1ji5_A:0.1655200000	1jig_A:0.2536570000	(1n1q_A:0.3614670000	((2chp_A:0.4035770000	(((((1dps_A:0.0000010000	1jts_A:0.0000010000):0.3056130000	1o9r_A:0.2784600000):0.4031740000	1uvh_A:0.6492570000):0.3162080000	(1tjo_A:0.0000010000	1tk6_A:0.0000010000):0.7272300000):0.3801730000	((((((2fzf_A:1.7017670000	1yuz_A:0.8178090000):0.3051090000	1lko_A:0.7880480000):0.4483090000	3qhb_A:0.7836090000):0.4288100000	((((((1lb3_A:0.1060900000	2za7_A:0.0852770000):0.3187220000	1bg7_A:0.0640010000):0.1506180000	1r03_A:0.1792010000):0.2690180000	(1z6o_A:0.8734390000	1z6o_M:0.7283750000):0.2489730000):0.3435430000	(((1eum_A:0.3250420000	1krq_A:0.3705430000):0.1070390000	3e6s_A:0.8320620000):0.2005950000	(2jd7_A:0.1529250000	1vlg_A:0.3843000000):0.1034760000):0.2259070000):0.5280270000	(1otk_A:2.3710760000	(((((((1oqu_A:0.1585910000	1r2f_A:0.1849020000):0.0834857000	1uzr_A:0.0223960000):0.8442570000	1mxr_A:0.7878730000):0.2956970000	(1jk0_A:0.2219480000	(2uw2_A:0.0397050000	1w68_A:0.1055400000):0.2149890000):0.5806230000):0.5623730000	((2inc_B:0.7089860000	(2inp_C:1.1843380000	1mty_B:1.3795500000):0.3920180000):0.4084020000	(1mty_D:1.2521880000	3dhg_A:1.0515460000):0.2512950000):1.4338700000):0.3138530000	3ee4_A:1.0033610000):0.6709870000	(((2uw1_A:0.0032260000	2uw1_B:0.0000010000):0.0645722000	1afr_A:0.1586840000):1.4489900000	1za0_A:1.6556640000):0.6072260000):0.6538310000):1.3026700000):0.0261840000):0.3508620000	((((1bcf_A:0.0000010000	3e1q_A:0.0000010000):0.2208470000	2fkz_A:0.1746490000):0.2603950000	1jgc_A:0.3335390000):0.3335940000	1nfv_A:0.7292110000):0.2423260000):0.1878040000	2vzb_A:0.9875230000):0.3852890000):0.0751913000):0.1124920000	((1qgh_A:0.3135050000	2ux1_A:0.5216530000):0.2478930000	(1ji4_A:0.5575470000	2fjc_A:0.4885950000):0.2186430000):0.1238870000):0.0710652000):0.0475308000);
(1ji5_A:0.2955660000	(1jig_A:0.1809950000	((2chp_A:0.4491500000	(((((1dps_A:0.0000020000	1jts_A:0.0000020000):0.4754230000	1o9r_A:0.2073360000):0.3370190000	1uvh_A:0.8121210000):0.4487450000	(1tjo_A:0.0000010000	1tk6_A:0.0000010000):0.6378620000):0.2920750000	((((2fzf_A:2.4703460000	((((1lb3_A:0.1129690000	2za7_A:0.0974230000):0.2343710000	(1bg7_A:0.1159700000	1r03_A:0.2171740000):0.0523470000):0.2276280000	(1z6o_A:0.9160290000	1z6o_M:0.8120650000):0.1414570000):0.4091140000	(((1eum_A:0.3057860000	1krq_A:0.3500180000):0.1952960000	(2jd7_A:0.1690520000	1vlg_A:0.4474010000):0.1564590000):0.1047030000	3e6s_A:0.8571990000):0.2524810000):0.6498870000):0.1096420000	(1lko_A:0.4497180000	(1yuz_A:1.0334760000	3qhb_A:1.1840940000):0.2956350000):0.6579260000):0.3751950000	((((1bcf_A:0.0000010000	3e1q_A:0.0000010000):0.1608710000	2fkz_A:0.0989610000):0.1633180000	1jgc_A:0.4303950000):0.6704810000	1nfv_A:0.5959170000):0.3018980000):0.3368530000	(2vzb_A:0.8017030000	(1otk_A:1.8219810000	(((((((1oqu_A:0.2296090000	1uzr_A:0.0698420000):0.1099790000	1r2f_A:0.1418860000):0.7976810000	1mxr_A:0.7371200000):0.2540700000	(1jk0_A:0.2622310000	(2uw2_A:0.0866720000	1w68_A:0.0754790000):0.2294840000):0.5908400000):0.6672700000	3ee4_A:1.2599050000):0.6048680000	(((2inc_B:0.7292750000	(2inp_C:1.2615540000	1mty_B:1.5312450000):0.2356770000):0.3692330000	(1mty_D:1.2038480000	3dhg_A:1.0225720000):0.3791940000):1.1621900000	1za0_A:1.2975130000):0.2648490000):0.0605452000	((2uw1_A:0.0060510000	2uw1_B:0.0000020000):0.0787606000	1afr_A:0.1849390000):1.3877000000):0.5798870000):2.5212100000):0.3235320000):0.1392630000):0.0827563000):0.0599272000	((1qgh_A:0.2334690000	2ux1_A:0.5128350000):0.2638990000	(1ji4_A:0.4605880000	2fjc_A:0.5195520000):0.2441310000):0.1169000000):0.1356580000):0.0279286000	1n1q_A:0.3145930000);
(1ji5_A:0.2354890000	(1jig_A:0.1714530000	((2chp_A:0.5983920000	(((((1dps_A:0.0000020000	1jts_A:0.0000020000):0.5008060000	1o9r_A:0.3045150000):0.5340090000	1uvh_A:0.7545990000):0.4181120000	(1tjo_A:0.0000010000	1tk6_A:0.0000010000):0.7537210000):0.3248520000	(((((2fzf_A:1.8837400000	((1lko_A:0.4261480000	1yuz_A:0.9966950000):0.4079650000	3qhb_A:0.9240900000):0.3721530000):0.3842040000	(((((1lb3_A:0.1767130000	2za7_A:0.0607880000):0.3938760000	1bg7_A:0.1302360000):0.0957133000	1r03_A:0.1795150000):0.3480080000	(1z6o_A:1.0855690000	1z6o_M:0.7073650000):0.2093460000):0.3973720000	(((1eum_A:0.2940970000	1krq_A:0.4118570000):0.2073890000	3e6s_A:0.8832490000):0.1671940000	(2jd7_A:0.2031290000	1vlg_A:0.3349700000):0.0805423000):0.1403190000):0.6528180000):0.0000024111	(((1otk_A:2.3293190000	(((2uw1_A:0.0061870000	2uw1_B:0.0000020000):0.0915174000	1afr_A:0.1824610000):1.2541000000	1za0_A:1.6366790000):0.7478010000):0.5305500000	(((2inc_B:1.1581140000	2inp_C:1.3419700000):0.4731560000	1mty_B:1.4875970000):0.2755150000	(1mty_D:1.3297680000	3dhg_A:0.8829420000):0.2204160000):1.5049700000):0.2342600000	(((((1oqu_A:0.2438200000	1r2f_A:0.2490740000):0.1000010000	1uzr_A:0.0509260000):0.7289400000	1mxr_A:0.7880850000):0.3351380000	(1jk0_A:0.2375900000	(2uw2_A:0.0881500000	1w68_A:0.0880360000):0.2326650000):0.6663510000):0.5168350000	3ee4_A:1.1560550000):0.4543500000):1.7176600000):0.1653790000	((((1bcf_A:0.0000010000	3e1q_A:0.0000010000):0.2228840000	2fkz_A:0.2070490000):0.2302480000	1jgc_A:0.3335970000):0.6135140000	1nfv_A:0.5946830000):0.2158160000):0.2988900000	2vzb_A:1.0168820000):0.3115410000):0.0711980000):0.0795454000	((1qgh_A:0.3459790000	2ux1_A:0.6707340000):0.3090860000	(1ji4_A:0.5893130000	2fjc_A:0.6697610000):0.2713210000):0.0569763000):0.1454300000):0.0342535000	1n1q_A:0.4330690000);
(1ji5_A:0.2672720000	((1jig_A:0.1891910000	((1qgh_A:0.4308350000	2ux1_A:0.4317610000):0.3675420000	(1ji4_A:0.4850790000	2fjc_A:0.5238050000):0.2735900000):0.1787970000):0.0816806000	(2chp_A:0.3280700000	(((((1dps_A:0.0000010000	1jts_A:0.0000010000):0.3097760000	1o9r_A:0.3629110000):0.3357000000	1uvh_A:0.6053290000):0.3232130000	(1tjo_A:0.0000010000	1tk6_A:0.0000010000):0.7346310000):0.1750000000	((((((2fzf_A:1.6885020000	1yuz_A:0.8186330000):0.1990080000	1lko_A:0.2978010000):0.5090400000	3qhb_A:0.8576560000):0.6511380000	(((((1lb3_A:0.1144220000	2za7_A:0.0417460000):0.3300170000	1r03_A:0.1825930000):0.0960048000	1bg7_A:0.0530480000):0.2298700000	(1z6o_A:1.0241940000	1z6o_M:0.7235360000):0.1609570000):0.4129730000	(((1eum_A:0.2770990000	1krq_A:0.3247990000):0.3140350000	(2jd7_A:0.2840760000	1vlg_A:0.3082570000):0.0656147000):0.1442400000	3e6s_A:0.9068930000):0.2946300000):0.5480750000):0.0657463000	((((1bcf_A:0.0000010000	3e1q_A:0.0000010000):0.2153620000	2fkz_A:0.1702050000):0.2220870000	1jgc_A:0.2550210000):0.3795110000	1nfv_A:0.5978360000):0.2417100000):0.2635560000	(2vzb_A:0.5385900000	(1otk_A:2.6670990000	(((((((1oqu_A:0.1832090000	1uzr_A:0.0620920000):0.1022600000	1r2f_A:0.1129080000):0.9927940000	1mxr_A:0.7386590000):0.0853487000	(1jk0_A:0.2476380000	(2uw2_A:0.0817130000	1w68_A:0.1070280000):0.1786850000):0.7458850000):0.3979470000	3ee4_A:1.3100260000):0.6818180000	(((2uw1_A:0.0015120000	2uw1_B:0.0000010000):0.1102640000	1afr_A:0.1645760000):1.1671600000	1za0_A:1.4253570000):0.6179630000):0.3096070000	((2inc_B:1.0773810000	(2inp_C:1.2207660000	1mty_B:1.3013940000):0.3028380000):0.2893350000	(1mty_D:1.4593910000	3dhg_A:0.8919380000):0.3074260000):1.0009900000):0.5417940000):1.3967700000):0.3258970000):0.3867800000):0.2169580000):0.1092610000):0.0364147000	1n1q_A:0.3487420000);
(1ji5_A:0.2310600000	(1jig_A:0.1975100000	((1qgh_A:0.3735780000	2ux1_A:0.5310450000):0.2809030000	(1ji4_A:0.4028120000	2fjc_A:0.7343950000):0.2764770000):0.1024520000):0.0628289000	(1n1q_A:0.3582330000	((2chp_A:0.2850260000	((((1dps_A:0.0000020000	1jts_A:0.0000020000):0.3873240000	1o9r_A:0.2314230000):0.3058520000	1uvh_A:0.7094070000):0.3353240000	(1tjo_A:0.0000010000	1tk6_A:0.0000020000):0.6750310000):0.3722900000):0.0309286000	(((((2fzf_A:1.5289740000	(1otk_A:2.4943650000	(((((((1oqu_A:0.2459830000	1uzr_A:0.0606340000):0.0793507000	1r2f_A:0.1140990000):0.6990040000	1mxr_A:0.9153940000):0.2055890000	(1jk0_A:0.2674340000	(2uw2_A:0.0686130000	1w68_A:0.1581980000):0.2238280000):0.7601940000):0.5248940000	(((2uw1_A:0.0015810000	2uw1_B:0.0000020000):0.0466208000	1afr_A:0.1747960000):1.6292700000	1za0_A:1.3949440000):0.9916990000):0.0495261000	3ee4_A:1.0883100000):0.5001730000	((2inc_B:1.0867740000	(2inp_C:0.9830500000	1mty_B:1.2948020000):0.2599750000):0.5139350000	(1mty_D:1.3403120000	3dhg_A:0.9955860000):0.1631720000):1.4693500000):0.7531880000):0.4194170000):0.5642170000	((1lko_A:0.3340580000	1yuz_A:1.0960070000):0.7783830000	3qhb_A:1.2766640000):0.3730920000):0.1401090000	(((((1lb3_A:0.1564840000	2za7_A:0.0699060000):0.2402220000	(1bg7_A:0.1082680000	1r03_A:0.2171220000):0.0874413000):0.2976710000	1z6o_A:1.0569360000):0.0995696000	1z6o_M:0.6327900000):0.3377020000	((((1eum_A:0.4134770000	1krq_A:0.4755600000):0.1277140000	3e6s_A:0.7493870000):0.0865642000	2jd7_A:0.2095550000):0.1053600000	1vlg_A:0.2924480000):0.1741930000):0.3428740000):0.4975230000	((((1bcf_A:0.0000010000	3e1q_A:0.0000010000):0.1414910000	2fkz_A:0.1403860000):0.2060740000	1jgc_A:0.3566880000):0.4763310000	1nfv_A:0.8030170000):0.1892600000):0.4798670000	2vzb_A:0.7821640000):0.4656270000):0.0945255000):0.0218083000);
(1ji5_A:0.2475430000	(1jig_A:0.2239550000	(2chp_A:0.4193230000	((((1qgh_A:0.3280280000	2ux1_A:0.5364110000):0.3270870000	(((((2fzf_A:1.6748140000	(1lko_A:0.4004370000	1yuz_A:0.9014080000):0.2730790000):0.2716410000	3qhb_A:1.1449050000):0.5072400000	((((1lb3_A:0.1029330000	2za7_A:0.0669710000):0.2338680000	(1bg7_A:0.0956080000	1r03_A:0.2259510000):0.0878146000):0.1971700000	(1z6o_A:0.9080850000	1z6o_M:0.6838100000):0.1900910000):0.3831630000	(((1eum_A:0.3480720000	1krq_A:0.5419450000):0.1692530000	3e6s_A:0.8877160000):0.1267310000	(2jd7_A:0.2549630000	1vlg_A:0.2269820000):0.0875679000):0.2647800000):0.6057550000):0.1334900000	((((1bcf_A:0.0000010000	3e1q_A:0.0000010000):0.1660570000	2fkz_A:0.1477810000):0.2835260000	1jgc_A:0.2997870000):0.5105850000	1nfv_A:0.7237220000):0.3084320000):0.5420480000	(2vzb_A:0.7833700000	(((1otk_A:1.9855240000	(((2uw1_A:0.0031990000	2uw1_B:0.0000020000):0.1116270000	1afr_A:0.1057570000):1.7006000000	1za0_A:2.0142520000):0.5361420000):0.2907140000	(((((1oqu_A:0.2414740000	1r2f_A:0.1884580000):0.0829886000	1uzr_A:0.0249950000):0.8392550000	1mxr_A:0.6399610000):0.2801900000	(1jk0_A:0.2659660000	(2uw2_A:0.1070460000	1w68_A:0.0644190000):0.2052730000):0.6755640000):0.5744300000	3ee4_A:1.0501890000):1.0240700000):0.0000026156	((2inc_B:0.9870740000	(1mty_D:1.1647620000	3dhg_A:0.8113450000):0.5593920000):0.1183520000	(2inp_C:1.2472170000	1mty_B:1.1148290000):0.3927900000):1.0106500000):1.7313200000):0.2577760000):0.3082370000):0.0898348000	((((1dps_A:0.0000020000	1jts_A:0.0000020000):0.2406340000	1o9r_A:0.3518840000):0.4054990000	1uvh_A:0.7286970000):0.3498040000	(1tjo_A:0.0000010000	1tk6_A:0.0000010000):0.6524050000):0.3999960000):0.0652752000	(1ji4_A:0.4011230000	2fjc_A:0.6166560000):0.2636750000):0.0965239000):0.1287160000):0.0195993000	1n1q_A:0.3390930000);
(1ji5_A:0.2002490000	1jig_A:0.2423060000	(1n1q_A:0.3253370000	((2chp_A:0.3113920000	(((((1dps_A:0.0000010000	1jts_A:0.0000010000):0.3560190000	1o9r_A:0.3251810000):0.4501710000	1uvh_A:0.7021990000):0.4003640000	(1tjo_A:0.0000010000	1tk6_A:0.0000010000):0.7544600000):0.1986450000	(((((((2fzf_A:2.2001590000	1lko_A:0.4929840000):0.1238210000	1yuz_A:0.8903930000):0.2480830000	3qhb_A:0.8711310000):0.5337040000	(1otk_A:2.5065820000	(((((((1oqu_A:0.2315090000	1uzr_A:0.0677430000):0.1237560000	1r2f_A:0.1174460000):0.8678870000	1mxr_A:0.6788330000):0.1059310000	(1jk0_A:0.2617840000	(2uw2_A:0.0518580000	1w68_A:0.1141830000):0.1746950000):0.7574000000):0.5030420000	(((2uw1_A:0.0047790000	2uw1_B:0.0000010000):0.0764601000	1afr_A:0.1369490000):1.1962000000	1za0_A:1.5220980000):1.3587000000):0.1517520000	(((2inc_B:1.0461830000	2inp_C:1.2972330000):0.3781180000	1mty_B:1.3414980000):0.2678590000	(1mty_D:1.0454440000	3dhg_A:1.1371930000):0.2423910000):1.2644700000):0.2533640000	3ee4_A:0.8165200000):0.9250770000):0.8886120000):0.0000026808	(((((1lb3_A:0.1557560000	2za7_A:0.0654770000):0.2543470000	1bg7_A:0.1278540000):0.0585400000	1r03_A:0.1289000000):0.2266660000	(1z6o_A:1.0978770000	1z6o_M:0.7138100000):0.2337060000):0.2619960000	(((1eum_A:0.3005400000	1krq_A:0.2781600000):0.1504460000	3e6s_A:0.6810300000):0.1754780000	(2jd7_A:0.1902860000	1vlg_A:0.2515820000):0.1293480000):0.2156110000):0.4217290000):0.2887260000	((((1bcf_A:0.0000010000	3e1q_A:0.0000010000):0.1613230000	2fkz_A:0.1030540000):0.2017280000	1jgc_A:0.3428490000):0.5086850000	1nfv_A:0.8008540000):0.3201550000):0.3683390000	2vzb_A:1.1941760000):0.3123800000):0.1194920000):0.0543969000	((1qgh_A:0.4295240000	2ux1_A:0.5276080000):0.3378130000	(1ji4_A:0.5875840000	2fjc_A:0.4345900000):0.1903430000):0.1798540000):0.0506489000):0.0320124000);
(1ji5_A:0.2702050000	1jig_A:0.2389190000	(1n1q_A:0.3248940000	(2chp_A:0.3234290000	((((1qgh_A:0.4911740000	2ux1_A:0.7027360000):0.2323620000	2fjc_A:0.6595630000):0.1271880000	1ji4_A:0.6749570000):0.1292500000	(((((1dps_A:0.0000020000	1jts_A:0.0000020000):0.3685130000	1o9r_A:0.1821210000):0.4567340000	1uvh_A:0.8203540000):0.3037310000	(1tjo_A:0.0000010000	1tk6_A:0.0000010000):0.6576970000):0.2543240000	((((((2fzf_A:1.7194330000	1yuz_A:1.1623290000):0.0746316000	1lko_A:0.5402510000):0.2464980000	3qhb_A:1.1580530000):0.4146690000	(((((1lb3_A:0.1918250000	2za7_A:0.0443300000):0.3352720000	(1bg7_A:0.1460050000	1r03_A:0.2195610000):0.1145480000):0.1739860000	1z6o_A:1.3078550000):0.1718780000	1z6o_M:0.7466360000):0.3526730000	(((1eum_A:0.2734590000	1krq_A:0.4223390000):0.1681030000	3e6s_A:0.9530350000):0.1321950000	(2jd7_A:0.1850570000	1vlg_A:0.3422150000):0.1411110000):0.1801090000):0.4833030000):0.1454530000	((((1bcf_A:0.0000010000	3e1q_A:0.0000010000):0.1450550000	2fkz_A:0.1634480000):0.2647590000	1jgc_A:0.2527740000):0.3552860000	1nfv_A:0.7711520000):0.4091040000):0.3822050000	(2vzb_A:0.3869620000	(1otk_A:2.0585420000	(((((((1oqu_A:0.2292500000	1r2f_A:0.2268800000):0.0489654000	1uzr_A:0.0476850000):0.5616860000	1mxr_A:0.9489030000):0.3184230000	(1jk0_A:0.2192900000	(2uw2_A:0.1269730000	1w68_A:0.0777280000):0.3062610000):0.9291280000):0.8888210000	3ee4_A:0.9324730000):0.3851730000	(((2uw1_A:0.0050360000	2uw1_B:0.0000020000):0.1268730000	1afr_A:0.1118200000):1.4761300000	1za0_A:1.6301610000):0.6849100000):0.5235370000	((2inc_B:0.9151040000	(2inp_C:1.0739030000	1mty_B:1.2524190000):0.3933470000):0.2742180000	(1mty_D:1.2401620000	3dhg_A:0.8641910000):0.3926620000):0.9774240000):0.2724960000):1.5860300000):0.3732620000):0.4730810000):0.1725550000):0.1591310000):0.1115040000):0.0553233000);
(1ji5_A:0.2325090000	1jig_A:0.1837810000	((1n1q_A:0.2897860000	((1qgh_A:0.4707270000	2ux1_A:0.4844180000):0.3188640000	(1ji4_A:0.4848860000	2fjc_A:0.5375780000):0.2504280000):0.0705118000):0.0909602000	((2chp_A:0.2957480000	((((1dps_A:0.0000010000	1jts_A:0.0000010000):0.4683850000	1o9r_A:0.1834040000):0.4373580000	1uvh_A:0.8052170000):0.2491420000	(1tjo_A:0.0000010000	1tk6_A:0.0000010000):0.5967260000):0.4404070000):0.0561182000	(((((((2fzf_A:2.0067050000	1yuz_A:0.8434050000):0.1873500000	1lko_A:0.5988720000):0.4009040000	3qhb_A:0.9613220000):0.3702190000	(1otk_A:2.2963220000	(((((((1oqu_A:0.1993540000	1uzr_A:0.0791830000):0.1230310000	1r2f_A:0.0974750000):0.7835510000	1mxr_A:0.7500390000):0.3814410000	(1jk0_A:0.3036260000	(2uw2_A:0.1037890000	1w68_A:0.0673180000):0.1118030000):0.7555610000):0.4792950000	(((2uw1_A:0.0000030000	2uw1_B:0.0000010000):0.0689365000	1afr_A:0.2017770000):1.8016400000	1za0_A:1.3876700000):0.8665010000):0.1520980000	(((2inc_B:0.7627030000	2inp_C:1.4428670000):0.4899290000	1mty_B:1.0091650000):0.5626390000	(1mty_D:1.2955260000	3dhg_A:1.0597090000):0.0000020476):1.8819000000):0.3333550000	3ee4_A:0.7528080000):0.5440250000):1.2554200000):0.2987290000	(((((1lb3_A:0.1161850000	2za7_A:0.1014680000):0.2737760000	1bg7_A:0.0906760000):0.0917858000	1r03_A:0.1999860000):0.2051340000	(1z6o_A:0.9313350000	1z6o_M:0.6864120000):0.1605600000):0.4532070000	(((1eum_A:0.3324490000	1krq_A:0.3659050000):0.1465420000	3e6s_A:0.6782590000):0.2142650000	(2jd7_A:0.1999940000	1vlg_A:0.2954970000):0.1540380000):0.1474560000):0.3484160000):0.2756700000	((((1bcf_A:0.0000010000	3e1q_A:0.0000010000):0.2227530000	2fkz_A:0.1499990000):0.1856410000	1jgc_A:0.2731380000):0.3464360000	1nfv_A:0.6295980000):0.2406740000):0.3998990000	2vzb_A:0.9203870000):0.3646780000):0.0816300000):0.0660253000);
(1ji5_A:0.2973360000	1jig_A:0.2066790000	(1n1q_A:0.3079040000	(2chp_A:0.5700380000	(((1qgh_A:0.4108310000	2ux1_A:0.5283520000):0.2415320000	(1ji4_A:0.3577870000	2fjc_A:0.5563000000):0.3990660000):0.1102390000	((((1dps_A:0.0000010000	1jts_A:0.0000010000):0.5358780000	1o9r_A:0.2041770000):0.4187960000	(1uvh_A:0.6789830000	(1tjo_A:0.0000010000	1tk6_A:0.0000010000):0.7632300000):0.2488180000):0.4187880000	(((((((2fzf_A:1.9259620000	3qhb_A:0.6961960000):0.1879830000	(1lko_A:0.5710970000	1yuz_A:0.8615520000):0.4155800000):0.4718630000	(((((1lb3_A:0.1570040000	2za7_A:0.1108390000):0.3152080000	1bg7_A:0.1343390000):0.0638419000	1r03_A:0.1244600000):0.4067000000	(1z6o_A:1.1499930000	1z6o_M:0.6715670000):0.2010490000):0.3488280000	((1eum_A:0.2906150000	1krq_A:0.4111330000):0.2318210000	(3e6s_A:0.8463420000	(2jd7_A:0.2945850000	1vlg_A:0.3302320000):0.1228730000):0.0354429000):0.1692520000):0.5985700000):0.0399763000	(1otk_A:2.1028880000	((((((1oqu_A:0.2107480000	1r2f_A:0.2186130000):0.0485066000	1uzr_A:0.0159790000):0.8199720000	1mxr_A:0.6813390000):0.1488230000	((1jk0_A:0.2500730000	(2uw2_A:0.0863580000	1w68_A:0.0881360000):0.1778110000):0.3916510000	((2inc_B:0.9578690000	2inp_C:1.2666430000):0.2707280000	(1mty_B:1.4355780000	(1mty_D:1.1592850000	3dhg_A:1.1466390000):0.3569770000):0.4714740000):1.7025100000):0.5062130000):0.6871740000	3ee4_A:0.7062220000):0.3385280000	(((2uw1_A:0.0016040000	2uw1_B:0.0000010000):0.0654298000	1afr_A:0.1768360000):1.1529400000	1za0_A:1.7508780000):1.3752900000):0.9279300000):0.6450760000):0.3624720000	(((1bcf_A:0.0000010000	3e1q_A:0.0000010000):0.2572470000	2fkz_A:0.1229200000):0.1443510000	1jgc_A:0.4652650000):0.4570430000):0.4281690000	1nfv_A:0.5713790000):0.5150310000	2vzb_A:1.0697820000):0.1849680000):0.1785780000):0.0519282000):0.1296190000):0.0544016000);
(1ji5_A:0.2289170000	(1jig_A:0.1778150000	(((1qgh_A:0.4855300000	2ux1_A:0.5001580000):0.3437130000	(1ji4_A:0.5678140000	2fjc_A:0.4764550000):0.1801250000):0.0722024000	(((((1dps_A:0.0000010000	1jts_A:0.0000010000):0.4972210000	1o9r_A:0.1112460000):0.4093020000	1uvh_A:0.8512540000):0.3950360000	(1tjo_A:0.0000010000	1tk6_A:0.0000010000):0.7035670000):0.1699170000	(((((2fzf_A:1.9790950000	3qhb_A:0.8135390000):0.2937750000	(1lko_A:0.5151550000	1yuz_A:1.0318680000):0.3386400000):0.4081740000	((((((1lb3_A:0.1904500000	2za7_A:0.0832170000):0.2826670000	1bg7_A:0.0995010000):0.0876344000	1r03_A:0.1493100000):0.2982370000	(1z6o_A:1.1138280000	1z6o_M:0.6195970000):0.1536860000):0.2343380000	(((1eum_A:0.2739260000	1krq_A:0.2836620000):0.2370500000	3e6s_A:0.9101040000):0.1305860000	(2jd7_A:0.2558840000	1vlg_A:0.2915110000):0.1363600000):0.2189860000):0.6242290000	(1otk_A:1.8261190000	(((((((1oqu_A:0.1844970000	1r2f_A:0.1760700000):0.0736002000	1uzr_A:0.0221130000):0.8251290000	1mxr_A:0.6667590000):0.3749110000	(1jk0_A:0.2084590000	(2uw2_A:0.1248600000	1w68_A:0.0790270000):0.2552840000):0.6801400000):0.6941480000	3ee4_A:0.8827540000):0.8176190000	(((2uw1_A:0.0000030000	2uw1_B:0.0000010000):0.0692166000	1afr_A:0.1318790000):1.2301100000	1za0_A:1.2153790000):0.6503370000):0.2834780000	(((2inc_B:0.8817740000	2inp_C:1.1819280000):0.3496650000	1mty_B:1.2907320000):0.3645170000	(1mty_D:1.3817020000	3dhg_A:0.8874720000):0.3943370000):0.8221870000):0.5151550000):1.0275800000):0.0181108000):0.2868110000	((((1bcf_A:0.0000010000	3e1q_A:0.0000010000):0.1968090000	2fkz_A:0.1192180000):0.2156580000	1jgc_A:0.2727540000):0.5116850000	1nfv_A:0.7189070000):0.2189690000):0.3627190000	2vzb_A:0.7340460000):0.3207390000):0.2554650000):0.1567550000):0.0631086000	(1n1q_A:0.2942870000	2chp_A:0.5019580000):0.0875141000);
(1ji5_A:0.2373670000	(1jig_A:0.1458570000	((2chp_A:0.3243440000	(((((1dps_A:0.0000020000	1jts_A:0.0000020000):0.2876250000	1o9r_A:0.2537310000):0.4230410000	1uvh_A:0.4641150000):0.4397130000	(1tjo_A:0.0000020000	1tk6_A:0.0000020000):0.8120050000):0.1858640000	(((((2fzf_A:1.9958100000	1nfv_A:0.2779220000):0.2381760000	((((1bcf_A:0.0000020000	3e1q_A:0.0000020000):0.2022670000	2fkz_A:0.1171950000):0.1641440000	1jgc_A:0.4222070000):0.3624560000	((((((1lb3_A:0.1469040000	2za7_A:0.0554360000):0.2688730000	1bg7_A:0.0808420000):0.0943368000	1r03_A:0.2312310000):0.1823840000	(1z6o_A:0.9965340000	1z6o_M:0.6239700000):0.3392490000):0.4706380000	3e6s_A:0.8760410000):0.1063060000	((1eum_A:0.3003210000	1krq_A:0.4080810000):0.2353600000	(2jd7_A:0.2962460000	1vlg_A:0.3462040000):0.2100380000):0.0661111000):0.7013490000):0.3209890000):0.3333300000	(1otk_A:1.9439740000	(((((((1oqu_A:0.2100740000	1uzr_A:0.0795690000):0.0775137000	1r2f_A:0.1585010000):0.8113830000	1mxr_A:0.8694890000):0.1686260000	(1jk0_A:0.1703730000	(2uw2_A:0.0445870000	1w68_A:0.1099190000):0.2508120000):0.8477200000):0.3809860000	3ee4_A:1.6131670000):0.5463980000	(((2uw1_A:0.0030610000	2uw1_B:0.0000020000):0.1554450000	1afr_A:0.0966590000):1.9858800000	1za0_A:1.8052010000):0.8592470000):0.3321260000	(((2inc_B:0.7807740000	2inp_C:1.4529480000):0.3686030000	(1mty_D:1.1662710000	3dhg_A:1.0352930000):0.6183660000):0.2422610000	1mty_B:1.3041430000):0.7963130000):0.5776500000):1.7234900000):0.0319207000	(1lko_A:0.5307810000	(1yuz_A:1.0454030000	3qhb_A:1.4000700000):0.2400080000):1.0048500000):0.3229760000	2vzb_A:0.8685170000):0.2835690000):0.1292150000):0.0986815000	((1qgh_A:0.3169330000	2ux1_A:0.6480510000):0.1719620000	(1ji4_A:0.4639320000	2fjc_A:0.5450810000):0.2353080000):0.1259620000):0.1628310000):0.0437749000	1n1q_A:0.4161500000);
(1ji5_A:0.1799610000	(1jig_A:0.1833910000	((1n1q_A:0.2139780000	(1ji4_A:0.4503840000	2fjc_A:0.6459950000):0.2850650000):0.0874946000	(1qgh_A:0.2843820000	2ux1_A:0.5895670000):0.4292710000):0.0637055000):0.0618800000	(2chp_A:0.2867590000	(((((1dps_A:0.0000010000	1jts_A:0.0000010000):0.2763550000	1o9r_A:0.2851360000):0.4895290000	1uvh_A:0.5767350000):0.3657780000	(1tjo_A:0.0000010000	1tk6_A:0.0000010000):0.9036120000):0.3726420000	(((((2fzf_A:1.6923510000	((1lko_A:0.5880240000	1yuz_A:1.0765350000):0.4586800000	3qhb_A:0.9551180000):0.3139520000):0.4220920000	(1otk_A:2.4112160000	(((((((1oqu_A:0.2284280000	1uzr_A:0.0777150000):0.1467960000	1r2f_A:0.1121310000):0.7649170000	1mxr_A:0.7559970000):0.2791380000	(1jk0_A:0.2619080000	(2uw2_A:0.0996600000	1w68_A:0.0624950000):0.2085790000):0.7223950000):0.6575970000	3ee4_A:1.1164070000):0.5492470000	(((2uw1_A:0.0059880000	2uw1_B:0.0000020000):0.0771920000	1afr_A:0.1475990000):1.5532500000	1za0_A:1.3205710000):0.6607500000):0.1651530000	((2inc_B:1.2608290000	(2inp_C:1.1608440000	1mty_B:1.3710720000):0.4027780000):0.2323200000	(1mty_D:1.3066160000	3dhg_A:1.0738940000):0.2515800000):1.5526600000):0.2977020000):1.9064800000):0.0000020293	((((((1lb3_A:0.1127710000	2za7_A:0.0538490000):0.4296610000	1bg7_A:0.0446240000):0.1620360000	1r03_A:0.1405900000):0.2937640000	(1z6o_A:0.8619660000	1z6o_M:0.7739000000):0.2977300000):0.3518070000	3e6s_A:0.7468880000):0.2681730000	(((1eum_A:0.2574610000	1krq_A:0.4281740000):0.3016610000	2jd7_A:0.1138500000):0.1305350000	1vlg_A:0.3158540000):0.0697803000):0.6550910000):0.3600010000	((((1bcf_A:0.0000010000	3e1q_A:0.0000010000):0.2029820000	2fkz_A:0.1291570000):0.3069330000	1jgc_A:0.2482870000):0.2929320000	1nfv_A:0.6557070000):0.2822790000):0.2677190000	2vzb_A:0.8830890000):0.6678610000):0.0794818000):0.1528880000);
(1ji5_A:0.2871050000	((1jig_A:0.0691620000	((1qgh_A:0.3762970000	2ux1_A:0.4667700000):0.4332240000	(1ji4_A:0.4990500000	2fjc_A:0.5094970000):0.2653340000):0.1785990000):0.1167550000	(2chp_A:0.4512890000	(((((1dps_A:0.0000010000	1jts_A:0.0000010000):0.5255250000	1o9r_A:0.3419720000):0.3488310000	1uvh_A:0.7761220000):0.4436100000	(1tjo_A:0.0000010000	1tk6_A:0.0000010000):0.7601890000):0.1365020000	((((2fzf_A:2.0140860000	(1lko_A:0.4726100000	1yuz_A:1.1077200000):0.1874590000):0.4053840000	3qhb_A:0.9513950000):0.3352630000	(((((1bcf_A:0.0000010000	3e1q_A:0.0000010000):0.1697210000	2fkz_A:0.1391600000):0.1035300000	1jgc_A:0.3575880000):0.3254520000	(((((1lb3_A:0.1241550000	2za7_A:0.0629960000):0.2886610000	1bg7_A:0.0701450000):0.0725408000	1r03_A:0.1943480000):0.2423030000	(1z6o_A:0.8435020000	1z6o_M:0.6729670000):0.2095290000):0.4044560000	(((1eum_A:0.2257320000	1krq_A:0.3669650000):0.3398000000	(2jd7_A:0.2527050000	1vlg_A:0.2670510000):0.0654071000):0.1489210000	3e6s_A:0.6202390000):0.1642070000):0.8830510000):0.3411480000	(1nfv_A:0.5589850000	(((1otk_A:2.3998030000	1za0_A:1.4138980000):0.1878710000	((2uw1_A:0.0049210000	2uw1_B:0.0000010000):0.0931080000	1afr_A:0.2179020000):1.5315100000):0.3016180000	((((((1oqu_A:0.2378920000	1r2f_A:0.2133490000):0.0926597000	1uzr_A:0.0078380000):0.7754130000	1mxr_A:0.7201350000):0.2032960000	(1jk0_A:0.2663240000	(2uw2_A:0.1026980000	1w68_A:0.0732630000):0.1508810000):0.8908420000):0.6703700000	3ee4_A:0.8716370000):0.5868830000	((2inc_B:0.7855960000	(2inp_C:0.9404580000	1mty_B:1.4851960000):0.2366510000):0.4569400000	(1mty_D:1.4375660000	3dhg_A:1.1277380000):0.1761460000):1.6313700000):0.3116330000):1.0240100000):0.1821020000):0.4546570000):0.1796630000	2vzb_A:0.8482270000):0.2841200000):0.2763870000):0.1757750000):0.0307624000	1n1q_A:0.2576980000);
(1ji5_A:0.1552520000	1jig_A:0.3203720000	(1n1q_A:0.2968790000	(((2chp_A:0.3129270000	(((((1dps_A:0.0000020000	1jts_A:0.0000020000):0.3174230000	1o9r_A:0.3150320000):0.3401200000	1uvh_A:0.8150240000):0.2277210000	(1tjo_A:0.0000010000	1tk6_A:0.0000010000):0.6877860000):0.4101650000	((((2fzf_A:1.8317190000	((1lko_A:0.1672610000	1yuz_A:1.3979720000):0.7225200000	3qhb_A:0.8234590000):0.3991520000):0.1753700000	(((((((1lb3_A:0.1760900000	2za7_A:0.0546220000):0.3122560000	1bg7_A:0.0749990000):0.1469750000	1r03_A:0.1443140000):0.1906470000	1z6o_A:1.1275340000):0.2203470000	1z6o_M:0.6425620000):0.3837330000	(((1eum_A:0.2171130000	1krq_A:0.3590710000):0.2640530000	3e6s_A:0.8414630000):0.1092790000	(2jd7_A:0.3132210000	1vlg_A:0.3276300000):0.0559946000):0.0840335000):0.3784860000	(1otk_A:1.9060800000	((((((1oqu_A:0.1508600000	1uzr_A:0.0758520000):0.1161590000	1r2f_A:0.0930110000):0.7743470000	1mxr_A:0.5764810000):0.2057750000	((1jk0_A:0.2596250000	(2uw2_A:0.0710690000	1w68_A:0.1090730000):0.1670930000):0.5291590000	((2inc_B:0.9379610000	(2inp_C:1.0601780000	1mty_B:1.3234550000):0.3294540000):0.2008580000	(1mty_D:1.0938130000	3dhg_A:0.9174230000):0.3892070000):1.5161800000):0.2310230000):0.5858320000	3ee4_A:1.2237430000):0.5947190000	(((2uw1_A:0.0000030000	2uw1_B:0.0000020000):0.0890917000	1afr_A:0.1316140000):1.5012600000	1za0_A:1.0245290000):0.4296090000):0.7867180000):1.4149100000):0.1619220000):0.2945290000	((((1bcf_A:0.0000010000	3e1q_A:0.0000010000):0.2790700000	2fkz_A:0.1559040000):0.2982300000	1jgc_A:0.2982340000):0.2386190000	1nfv_A:0.7930870000):0.2053330000):0.3414920000	2vzb_A:0.8169440000):0.2226500000):0.0507578000):0.0621438000	(1qgh_A:0.3280250000	2ux1_A:0.5410260000):0.3998670000):0.0735219000	(1ji4_A:0.4647580000	2fjc_A:0.5647490000):0.2890200000):0.1094820000):0.0576235000);
(1ji5_A:0.2203460000	1jig_A:0.2106850000	(1n1q_A:0.3509110000	((2chp_A:0.3648620000	(((((1dps_A:0.0000020000	1jts_A:0.0000020000):0.4073740000	1o9r_A:0.2714010000):0.3836500000	1uvh_A:0.6882270000):0.3337850000	(1tjo_A:0.0000010000	1tk6_A:0.0000010000):0.6103740000):0.2394300000	(((((2fzf_A:1.9212010000	(1lko_A:0.5913270000	1yuz_A:1.4036520000):0.2340260000):0.2897570000	3qhb_A:1.3054330000):0.2224780000	(((((((1lb3_A:0.1336660000	2za7_A:0.0583750000):0.3691850000	1bg7_A:0.0837500000):0.0720559000	1r03_A:0.2270010000):0.2748750000	(1z6o_A:0.9768520000	1z6o_M:0.7381060000):0.2216390000):0.2712810000	3e6s_A:0.8053720000):0.2045640000	((1eum_A:0.3242750000	1krq_A:0.3987410000):0.1806990000	(2jd7_A:0.2465390000	1vlg_A:0.3340400000):0.1407150000):0.0803388000):0.5602120000	(1otk_A:1.8936130000	(((((((1oqu_A:0.1840340000	1uzr_A:0.0991980000):0.1353340000	1r2f_A:0.0841590000):0.7164020000	1mxr_A:0.6745080000):0.3381150000	(1jk0_A:0.2821060000	(2uw2_A:0.1243820000	1w68_A:0.0756780000):0.1526640000):0.4797200000):0.3696130000	(((2inc_B:0.8899190000	2inp_C:1.0819750000):0.3385040000	1mty_B:1.1460450000):0.2970680000	(1mty_D:1.2796500000	3dhg_A:0.9238970000):0.1782960000):1.7706700000):0.3632670000	3ee4_A:0.9848900000):0.4642900000	(((2uw1_A:0.0048610000	2uw1_B:0.0000020000):0.0367939000	1afr_A:0.1775120000):1.7503400000	1za0_A:1.4749060000):0.8211220000):0.5849160000):0.9691710000):0.0740564000):0.2453810000	((((1bcf_A:0.0000010000	3e1q_A:0.0000010000):0.1940290000	2fkz_A:0.1065090000):0.2056660000	1jgc_A:0.2944880000):0.4919630000	1nfv_A:0.6040480000):0.4046800000):0.3300740000	2vzb_A:0.8270800000):0.2252700000):0.1729120000):0.0622608000	((1qgh_A:0.2826660000	2ux1_A:0.5188840000):0.2927650000	(1ji4_A:0.3986510000	2fjc_A:0.4665110000):0.2989950000):0.0564260000):0.1217860000):0.0529971000);
(1ji5_A:0.2727020000	(1jig_A:0.2459600000	1n1q_A:0.3593890000):0.0431434000	((2chp_A:0.3558380000	(((((1dps_A:0.0000010000	1jts_A:0.0000010000):0.3722550000	1o9r_A:0.2573410000):0.3823120000	1uvh_A:0.7929380000):0.3057010000	(1tjo_A:0.0000010000	1tk6_A:0.0000010000):0.8168940000):0.4599560000	(((((2fzf_A:2.0019320000	(1lko_A:0.4755320000	1yuz_A:1.0751390000):0.0930176000):0.2079540000	3qhb_A:1.0457140000):0.6473780000	(((((((1lb3_A:0.1522330000	2za7_A:0.0910110000):0.2907100000	1bg7_A:0.1374560000):0.0737571000	(1z6o_A:1.1513740000	1z6o_M:0.7555510000):0.2308440000):0.1305980000	1r03_A:0.1395980000):0.5282760000	3e6s_A:0.7353780000):0.1861610000	(((1eum_A:0.2672420000	1krq_A:0.3528700000):0.2389470000	2jd7_A:0.1231890000):0.1347250000	1vlg_A:0.2486350000):0.0688104000):0.8680520000	(1otk_A:1.9057540000	((((((1oqu_A:0.2098920000	1uzr_A:0.0855110000):0.0820068000	1r2f_A:0.1585030000):0.7484160000	1mxr_A:1.0053270000):0.2020810000	(1jk0_A:0.2633720000	(2uw2_A:0.0663220000	1w68_A:0.1056760000):0.2209470000):0.7380930000):0.4372360000	3ee4_A:1.1306450000):0.6416040000	((((2inc_B:0.8350820000	2inp_C:1.2560020000):0.4749050000	1mty_B:1.5564780000):0.2193660000	(1mty_D:1.5496320000	3dhg_A:1.0907070000):0.5869660000):0.9114290000	(((2uw1_A:0.0015420000	2uw1_B:0.0000010000):0.1041690000	1afr_A:0.1160350000):1.5049300000	1za0_A:1.2684360000):0.9209090000):0.1779580000):0.5105940000):0.9069720000):0.1069490000):0.1781310000	((((1bcf_A:0.0000010000	3e1q_A:0.0000010000):0.1717430000	2fkz_A:0.1850990000):0.1903300000	1jgc_A:0.3568480000):0.6289400000	1nfv_A:0.5584260000):0.3770460000):0.3460400000	2vzb_A:0.7777070000):0.2530980000):0.1638020000):0.0365227000	((1qgh_A:0.3463920000	2ux1_A:0.5170900000):0.4516150000	(1ji4_A:0.6553630000	2fjc_A:0.4746320000):0.2772120000):0.0797295000):0.1588530000);
(1ji5_A:0.3117380000	1jig_A:0.2506000000	(1n1q_A:0.3256860000	((2chp_A:0.4569810000	(((((1dps_A:0.0000010000	1jts_A:0.0000010000):0.3736930000	1o9r_A:0.2577120000):0.5364320000	1uvh_A:0.8613450000):0.2022270000	(1tjo_A:0.0000010000	1tk6_A:0.0000010000):0.8147820000):0.2724720000	((((((2fzf_A:1.9357750000	(1lko_A:0.5679280000	1yuz_A:1.0536160000):0.2606820000):0.3070980000	3qhb_A:1.0605320000):0.5044370000	(((((((1lb3_A:0.1546870000	2za7_A:0.0922440000):0.3150230000	1bg7_A:0.0733580000):0.0975892000	1r03_A:0.1587910000):0.1507960000	1z6o_A:1.2120330000):0.1708190000	1z6o_M:0.8411900000):0.2403120000	(((1eum_A:0.2872770000	1krq_A:0.3267560000):0.2221940000	(2jd7_A:0.3073620000	1vlg_A:0.3119240000):0.1235110000):0.1091630000	3e6s_A:0.8672580000):0.2266300000):0.3628530000	(1otk_A:1.5787600000	(((((((1oqu_A:0.1835310000	1uzr_A:0.0799160000):0.1521540000	1r2f_A:0.0629220000):0.6289400000	1mxr_A:0.8875810000):0.1693610000	(1jk0_A:0.2048670000	(2uw2_A:0.0921380000	1w68_A:0.0585790000):0.1880160000):0.7375640000):0.5412170000	3ee4_A:1.0337950000):0.6109700000	(((2uw1_A:0.0048990000	2uw1_B:0.0000010000):0.1088880000	1afr_A:0.1008210000):1.4062900000	1za0_A:1.1683610000):0.7272860000):0.7429420000	(((2inc_B:0.8446660000	2inp_C:1.2521210000):0.4825870000	1mty_B:1.3142440000):0.3209090000	(1mty_D:1.3518850000	3dhg_A:0.8969740000):0.3054080000):0.9898210000):0.7939810000):1.6671300000):0.0144013000):0.1265750000	(((1bcf_A:0.0000010000	3e1q_A:0.0000010000):0.2107520000	2fkz_A:0.1297180000):0.1497890000	1jgc_A:0.3364610000):0.6352430000):0.2501300000	1nfv_A:0.6663770000):0.1747510000	2vzb_A:0.9473760000):0.4108270000):0.1514410000):0.0543976000	((1qgh_A:0.3359170000	2ux1_A:0.5630880000):0.2943480000	(1ji4_A:0.4435830000	2fjc_A:0.4209340000):0.2940370000):0.1528170000):0.0972292000):0.0350778000);
(1ji5_A:0.2782270000	(1jig_A:0.1743330000	(((1qgh_A:0.3932670000	2ux1_A:0.5683970000):0.2442150000	(1ji4_A:0.5372910000	2fjc_A:0.5196180000):0.1940170000):0.0925110000	(((((1dps_A:0.0000010000	1jts_A:0.0000010000):0.3576960000	1o9r_A:0.2296030000):0.4715620000	1uvh_A:0.5777120000):0.3557250000	(1tjo_A:0.0000010000	1tk6_A:0.0000010000):0.7360240000):0.3091920000	(((((2fzf_A:1.5857860000	(1lko_A:0.6898120000	1yuz_A:1.2129900000):0.3158580000):0.2216930000	(1otk_A:2.0434780000	(((((((1oqu_A:0.2350670000	1r2f_A:0.1915940000):0.0572841000	1uzr_A:0.0293420000):0.7237290000	1mxr_A:0.8110420000):0.2602570000	(1jk0_A:0.2536090000	(2uw2_A:0.0803210000	1w68_A:0.1161460000):0.2058840000):0.6647010000):0.7274850000	3ee4_A:0.7075690000):0.6914970000	(((2uw1_A:0.0044620000	2uw1_B:0.0000010000):0.0391316000	1afr_A:0.1697700000):1.3821500000	1za0_A:1.7238110000):0.4243650000):0.4271560000	(((2inc_B:0.8791190000	2inp_C:1.2152080000):0.4676240000	1mty_B:1.1263830000):0.1713720000	(1mty_D:1.2922530000	3dhg_A:1.0521920000):0.2132890000):1.0858600000):0.2287620000):1.0197200000):0.0663223000	3qhb_A:1.4081010000):0.3225310000	2vzb_A:0.6101520000):0.3931960000	(((((1bcf_A:0.0000010000	3e1q_A:0.0000010000):0.1365810000	2fkz_A:0.1127830000):0.1316500000	1jgc_A:0.3229400000):0.1676500000	((((1lb3_A:0.1460740000	2za7_A:0.0750990000):0.2393130000	(1bg7_A:0.1228930000	1r03_A:0.2470870000):0.0220408000):0.1976370000	(1z6o_A:0.9428560000	1z6o_M:0.7505000000):0.1814910000):0.3101330000	(((1eum_A:0.3304480000	1krq_A:0.4335040000):0.1952610000	(2jd7_A:0.1453430000	1vlg_A:0.3517010000):0.1276700000):0.1047230000	3e6s_A:0.8433190000):0.1585510000):0.6407800000):0.2627720000	1nfv_A:0.4994600000):0.3526960000):0.2365740000):0.1828410000):0.1651450000):0.0223124000	(1n1q_A:0.2617910000	2chp_A:0.3537890000):0.0522517000);
(1ji5_A:0.3085010000	1jig_A:0.1700050000	(1n1q_A:0.3440070000	((2chp_A:0.3161180000	(((((1dps_A:0.0000020000	1jts_A:0.0000020000):0.3429780000	1o9r_A:0.2448840000):0.2918840000	1uvh_A:0.7322360000):0.6288580000	(1tjo_A:0.0000010000	1tk6_A:0.0000010000):0.6413510000):0.2223210000	((((((2fzf_A:2.1349160000	((1lko_A:0.5239930000	1yuz_A:0.9103990000):0.2887880000	3qhb_A:1.1448310000):0.5184010000):0.3425320000	((((1lb3_A:0.1190540000	2za7_A:0.0725240000):0.2742020000	(1bg7_A:0.0862870000	1r03_A:0.3055630000):0.0731890000):0.3040930000	(1z6o_A:1.2402570000	1z6o_M:0.6650490000):0.1237770000):0.1829450000	(((1eum_A:0.3037260000	1krq_A:0.2819830000):0.2052850000	3e6s_A:0.8300680000):0.1385750000	(2jd7_A:0.2493660000	1vlg_A:0.3874840000):0.1510090000):0.2396520000):0.5230130000):0.1790930000	(((1bcf_A:0.0000010000	3e1q_A:0.0000010000):0.1714030000	2fkz_A:0.1600690000):0.2218650000	1jgc_A:0.3041910000):0.4562860000):0.2204370000	(1otk_A:1.7083050000	(((((((1oqu_A:0.2415720000	1r2f_A:0.2063310000):0.0855219000	1uzr_A:0.0187620000):0.6614220000	1mxr_A:0.7947080000):0.3122500000	(1jk0_A:0.2448930000	(2uw2_A:0.0837160000	1w68_A:0.0771190000):0.1614800000):0.5379960000):0.4400030000	3ee4_A:1.3450860000):0.3160600000	(((2uw1_A:0.0000030000	2uw1_B:0.0000020000):0.1155130000	1afr_A:0.1620030000):1.4655800000	1za0_A:1.1239930000):0.7574850000):0.0611967000	((2inc_B:0.7535270000	(2inp_C:1.0888870000	1mty_B:1.3038480000):0.4224670000):0.3873280000	(1mty_D:1.4219730000	3dhg_A:0.9163940000):0.3249940000):0.8208860000):0.8428730000):0.9659960000):0.1375110000	1nfv_A:0.5043790000):0.6195670000	2vzb_A:1.2385660000):0.1863340000):0.2185600000):0.1314210000	((1qgh_A:0.4382550000	2ux1_A:0.4115140000):0.3567000000	(1ji4_A:0.5472640000	2fjc_A:0.5342430000):0.1966390000):0.1033520000):0.1405040000):0.0578628000);
(1ji5_A:0.2976330000	1jig_A:0.1854630000	(1n1q_A:0.3527000000	(2chp_A:0.4212800000	(((1qgh_A:0.3515620000	2ux1_A:0.5098670000):0.2607140000	(1ji4_A:0.5207250000	2fjc_A:0.6254500000):0.2727790000):0.1987720000	((((1dps_A:0.0000020000	1jts_A:0.0000020000):0.2956700000	1o9r_A:0.3205440000):0.3963930000	(1uvh_A:0.9433020000	(1tjo_A:0.0000010000	1tk6_A:0.0000010000):0.7593030000):0.1184270000):0.4515060000	(((((2fzf_A:1.3895140000	(1lko_A:0.4866550000	1yuz_A:1.2052970000):0.4310150000):0.2991290000	3qhb_A:1.0056800000):0.3484260000	(((((1lb3_A:0.0997070000	2za7_A:0.0664780000):0.3243500000	1bg7_A:0.1042460000):0.0922048000	1r03_A:0.1658450000):0.2559090000	(1z6o_A:1.1037230000	1z6o_M:0.6312950000):0.2078100000):0.3440490000	(((1eum_A:0.3013770000	1krq_A:0.3459030000):0.1405060000	3e6s_A:0.8121280000):0.2313600000	(2jd7_A:0.2946410000	1vlg_A:0.3973030000):0.0893194000):0.2363270000):0.6657410000):0.3256790000	((((1bcf_A:0.0000010000	3e1q_A:0.0000010000):0.1980130000	2fkz_A:0.1011900000):0.1449520000	1jgc_A:0.3679800000):0.4426840000	1nfv_A:0.6832130000):0.1877630000):0.1647100000	(2vzb_A:0.8572520000	(1otk_A:2.0382510000	(((((((1oqu_A:0.2503650000	1uzr_A:0.0740810000):0.1041920000	1r2f_A:0.1092760000):0.8338500000	1mxr_A:0.7608110000):0.2766900000	(1jk0_A:0.2751730000	(2uw2_A:0.0954690000	1w68_A:0.0748310000):0.2578880000):0.8486270000):0.5066840000	3ee4_A:1.1348890000):0.4496780000	((2inc_B:1.2375760000	(2inp_C:1.3543260000	1mty_B:1.3875780000):0.2657690000):0.3494750000	(1mty_D:1.2391270000	3dhg_A:1.1883340000):0.2204910000):1.2654400000):0.4544270000	(((2uw1_A:0.0046130000	2uw1_B:0.0000020000):0.0883184000	1afr_A:0.1586160000):1.7044800000	1za0_A:1.3956360000):0.6479970000):0.4281270000):1.1007800000):0.2011950000):0.3341360000):0.0689940000):0.0779039000):0.1778720000):0.0528982000);
(1ji5_A:0.3482330000	((1jig_A:0.1591200000	(1ji4_A:0.5858740000	2fjc_A:0.5544790000):0.3000260000):0.1006160000	1n1q_A:0.3711930000):0.0376340000	((2chp_A:0.4205180000	(((((1dps_A:0.0000020000	1jts_A:0.0000020000):0.4719090000	1o9r_A:0.2500200000):0.5057310000	1uvh_A:0.7997610000):0.3246720000	(1tjo_A:0.0000010000	1tk6_A:0.0000010000):0.6876140000):0.1286070000	(((((2fzf_A:1.8732240000	(1lko_A:0.4703600000	1yuz_A:1.3089020000):0.2035520000):0.4096250000	3qhb_A:1.3715110000):0.4107900000	((((1lb3_A:0.1401010000	2za7_A:0.0535370000):0.2390090000	(1bg7_A:0.1089980000	1r03_A:0.2289000000):0.1279830000):0.2100920000	(1z6o_A:1.0425850000	1z6o_M:0.9091340000):0.1888460000):0.4146750000	((((1eum_A:0.4531850000	1krq_A:0.2875990000):0.1915930000	3e6s_A:0.7927780000):0.2060450000	2jd7_A:0.3818700000):0.1444870000	1vlg_A:0.3257450000):0.2377610000):0.7061430000):0.3249940000	((((1bcf_A:0.0000010000	3e1q_A:0.0000010000):0.1301240000	2fkz_A:0.1845930000):0.2312270000	1jgc_A:0.1460760000):0.5229910000	1nfv_A:0.6259330000):0.1814820000):0.3369970000	(2vzb_A:0.5931560000	(1otk_A:2.5360630000	(((((((1oqu_A:0.2119040000	1uzr_A:0.1035790000):0.1415220000	1r2f_A:0.0864500000):0.7118970000	1mxr_A:0.9289630000):0.2918440000	(1jk0_A:0.3209180000	(2uw2_A:0.0683690000	1w68_A:0.1068430000):0.1986110000):0.6998830000):0.4626980000	3ee4_A:1.5058690000):0.5298530000	(((2uw1_A:0.0046170000	2uw1_B:0.0000020000):0.0763420000	1afr_A:0.1353520000):1.4571900000	1za0_A:1.6167720000):0.5656830000):0.4376320000	((2inc_B:0.9902190000	(2inp_C:1.2690670000	1mty_B:1.2947040000):0.3514430000):0.2134520000	(1mty_D:1.1591730000	3dhg_A:1.0458800000):0.3887630000):1.0780200000):0.5278320000):1.4405100000):0.4958030000):0.2329020000):0.1219380000):0.0833222000	(1qgh_A:0.4130100000	2ux1_A:0.4327390000):0.3675190000):0.1188630000);
(1ji5_A:0.2504150000	1jig_A:0.1156170000	(1n1q_A:0.2904050000	(((2chp_A:0.3874250000	((((2fzf_A:1.4958650000	(1otk_A:2.3224740000	(((((((1oqu_A:0.2373520000	1r2f_A:0.1940200000):0.0559374000	1uzr_A:0.0432390000):0.7135810000	1mxr_A:0.7510480000):0.1902670000	(1jk0_A:0.2242740000	(2uw2_A:0.0968120000	1w68_A:0.0644050000):0.2152160000):0.7249130000):0.3941260000	(((2uw1_A:0.0015350000	2uw1_B:0.0000020000):0.0851763000	1afr_A:0.1665490000):1.7447300000	1za0_A:1.4803060000):0.8578960000):0.2137930000	((2inc_B:0.8300260000	(2inp_C:0.9886050000	1mty_B:1.5114030000):0.3679740000):0.4670960000	(1mty_D:1.3478940000	3dhg_A:0.9428130000):0.1181360000):1.5487000000):0.3111730000	3ee4_A:0.9732500000):0.7944980000):0.6126280000):0.2572640000	(((1lko_A:0.5502980000	1yuz_A:0.9928650000):0.3356410000	3qhb_A:0.8917170000):0.4626910000	(((((1lb3_A:0.0982540000	2za7_A:0.0959820000):0.4518230000	1bg7_A:0.0390710000):0.0774794000	1r03_A:0.2522640000):0.3600290000	(1z6o_A:1.0111960000	1z6o_M:0.5863480000):0.2261570000):0.1795790000	(((1eum_A:0.4058710000	1krq_A:0.3017930000):0.1927330000	3e6s_A:0.9716520000):0.1180650000	(2jd7_A:0.2295060000	1vlg_A:0.3667380000):0.1377600000):0.3261540000):0.8585010000):0.0689142000):0.4568070000	((((1bcf_A:0.0000010000	3e1q_A:0.0000010000):0.2308390000	2fkz_A:0.1688960000):0.3785590000	1jgc_A:0.2758860000):0.5545090000	1nfv_A:0.8515630000):0.2636080000):0.2978050000	2vzb_A:0.8556850000):0.4735660000):0.0948742000	((((1dps_A:0.0000020000	1jts_A:0.0000020000):0.3888130000	1o9r_A:0.2590210000):0.3852320000	1uvh_A:0.5682800000):0.3483680000	(1tjo_A:0.0000010000	1tk6_A:0.0000010000):0.8152810000):0.3157520000):0.1356070000	((1qgh_A:0.3825660000	2ux1_A:0.4669230000):0.3680220000	(1ji4_A:0.5748270000	2fjc_A:0.5084940000):0.2525460000):0.0759422000):0.1199240000):0.0492857000);
(1ji5_A:0.3040650000	(1jig_A:0.1215130000	(((1qgh_A:0.2916390000	2ux1_A:0.5986160000):0.3914330000	(1ji4_A:0.6628880000	2fjc_A:0.6082400000):0.1720830000):0.1352110000	(((((1dps_A:0.0000010000	1jts_A:0.0000010000):0.3263270000	1o9r_A:0.2515630000):0.3892880000	1uvh_A:0.5331100000):0.4008970000	(1tjo_A:0.0000010000	1tk6_A:0.0000010000):0.8081650000):0.2418650000	(((((2fzf_A:1.7733230000	(((((1lb3_A:0.1621330000	2za7_A:0.1181160000):0.3158930000	1bg7_A:0.1297420000):0.0876992000	1r03_A:0.1354610000):0.2248710000	(1z6o_A:0.9577780000	1z6o_M:0.7795780000):0.1935980000):0.1782990000	(((1eum_A:0.2730240000	1krq_A:0.3699910000):0.2382340000	(2jd7_A:0.1899480000	1vlg_A:0.4032510000):0.1251080000):0.0861488000	3e6s_A:0.9116500000):0.2084800000):0.2515250000):0.2814570000	(((1lko_A:0.4168720000	1yuz_A:1.0232780000):0.6651390000	3qhb_A:0.7971500000):0.4776570000	(1otk_A:2.2229110000	((((((1oqu_A:0.2127860000	1uzr_A:0.0711700000):0.0971565000	1r2f_A:0.1409400000):0.6638840000	1mxr_A:0.8328930000):0.1621780000	(3ee4_A:1.5339620000	(1jk0_A:0.1988500000	(2uw2_A:0.0936890000	1w68_A:0.0719990000):0.1633970000):0.5181820000):0.2977790000):1.0216200000	(((2uw1_A:0.0029750000	2uw1_B:0.0000010000):0.0987678000	1afr_A:0.1299290000):2.0529600000	1za0_A:1.2208770000):0.4652840000):0.2066930000	(((2inc_B:0.9225550000	2inp_C:1.2652160000):0.3231580000	1mty_B:1.3547820000):0.1972180000	(1mty_D:1.2091890000	3dhg_A:0.9296070000):0.4040150000):1.0791500000):0.7114180000):1.6140000000):0.0770583000):0.4955570000	(((1bcf_A:0.0000010000	3e1q_A:0.0000010000):0.1626060000	2fkz_A:0.1469830000):0.0944796000	1jgc_A:0.3388250000):0.2459380000):0.3188150000	1nfv_A:0.4559150000):0.4343780000	2vzb_A:0.9903360000):0.4402500000):0.1328760000):0.0810571000):0.1217070000	(1n1q_A:0.3384650000	2chp_A:0.4445320000):0.0631826000);
(1ji5_A:0.2366020000	(1jig_A:0.2026200000	((2chp_A:0.4226430000	(((((1dps_A:0.0000020000	1jts_A:0.0000020000):0.3459100000	1o9r_A:0.3060310000):0.3708550000	1uvh_A:0.6700600000):0.3372620000	(1tjo_A:0.0000010000	1tk6_A:0.0000010000):0.6943740000):0.3067070000	((((((2fzf_A:2.0413680000	1yuz_A:0.9717280000):0.3045230000	1lko_A:0.5246230000):0.3722280000	3qhb_A:1.0518020000):0.3919740000	((((((1lb3_A:0.2226160000	2za7_A:0.0835560000):0.2184360000	(1bg7_A:0.0912310000	1r03_A:0.2537620000):0.0613460000):0.3010010000	1z6o_A:0.9659010000):0.1311170000	1z6o_M:0.6123730000):0.2687520000	(((1eum_A:0.3015660000	1krq_A:0.3913800000):0.2136240000	3e6s_A:0.7874000000):0.0394665000	(2jd7_A:0.1851700000	1vlg_A:0.3458820000):0.1018540000):0.3021710000):0.5846150000	(1otk_A:1.6193180000	((((((1oqu_A:0.2337820000	1uzr_A:0.0644670000):0.0621713000	1r2f_A:0.1809760000):1.0229500000	1mxr_A:0.7224180000):0.2987670000	((1jk0_A:0.3005190000	(2uw2_A:0.1091590000	1w68_A:0.0949580000):0.2310980000):0.2507730000	((2inc_B:1.0538400000	(2inp_C:1.3764090000	1mty_B:1.3979510000):0.4405700000):0.2153910000	(1mty_D:1.5332080000	3dhg_A:0.9269010000):0.2754190000):1.9651400000):0.4320360000):0.6430030000	3ee4_A:0.9832190000):0.7334770000	(((2uw1_A:0.0016240000	2uw1_B:0.0000020000):0.1091220000	1afr_A:0.1084810000):1.6356500000	1za0_A:1.5173970000):0.6323840000):0.7740320000):0.8743040000):0.1085770000):0.5842680000	((((1bcf_A:0.0000010000	3e1q_A:0.0000010000):0.1390090000	2fkz_A:0.1995890000):0.2757380000	1jgc_A:0.3725730000):0.3937610000	1nfv_A:0.6078850000):0.2964830000):0.1625140000	2vzb_A:0.8968740000):0.3139410000):0.1913720000):0.0429069000	((1qgh_A:0.2594060000	2ux1_A:0.5200990000):0.2868330000	(1ji4_A:0.3481170000	2fjc_A:0.5186540000):0.2455980000):0.1680290000):0.1627710000):0.0396377000	1n1q_A:0.3796000000);
(1ji5_A:0.2808770000	1jig_A:0.1727890000	(1n1q_A:0.3116490000	((2chp_A:0.3245230000	(((((1dps_A:0.0000020000	1jts_A:0.0000020000):0.3134710000	1o9r_A:0.2339670000):0.5548460000	1uvh_A:0.5465170000):0.3554630000	(1tjo_A:0.0000020000	1tk6_A:0.0000010000):0.6898190000):0.2864100000	((((((2fzf_A:1.6586780000	(1otk_A:2.1924950000	(((((((1oqu_A:0.1909280000	1uzr_A:0.0701840000):0.1065720000	1r2f_A:0.0999560000):0.7722560000	1mxr_A:0.6723310000):0.2659950000	3ee4_A:1.5263480000):0.2318500000	(1jk0_A:0.2105820000	(2uw2_A:0.0891290000	1w68_A:0.0892760000):0.1971810000):0.5564450000):0.5374810000	(((2uw1_A:0.0000030000	2uw1_B:0.0000020000):0.0794430000	1afr_A:0.1239300000):1.8011900000	1za0_A:1.2715860000):0.7399710000):0.2488370000	(((2inc_B:0.9893270000	2inp_C:1.2464290000):0.3409320000	1mty_B:1.2103830000):0.2257630000	(1mty_D:1.3629050000	3dhg_A:1.0305700000):0.4128560000):0.5544890000):0.7280020000):1.4801700000):0.3950990000	((((1lb3_A:0.1249710000	2za7_A:0.0524820000):0.3012190000	(1bg7_A:0.0686680000	1r03_A:0.2719710000):0.0394043000):0.2615980000	(1z6o_A:1.0828120000	1z6o_M:0.7071270000):0.3109950000):0.4080760000	((1eum_A:0.3085890000	(1krq_A:0.2974400000	3e6s_A:0.8703110000):0.1791810000):0.1669900000	(2jd7_A:0.3131390000	1vlg_A:0.4582800000):0.1307930000):0.1470390000):0.3952350000):0.0935453000	((1lko_A:0.5505690000	1yuz_A:1.0582430000):0.5317910000	3qhb_A:0.7999910000):0.5321770000):0.4272550000	(((1bcf_A:0.0000010000	3e1q_A:0.0000010000):0.1759660000	2fkz_A:0.1358550000):0.1807120000	1jgc_A:0.2482590000):0.2937730000):0.3262910000	1nfv_A:0.6122510000):0.3889140000	2vzb_A:0.9460300000):0.3503490000):0.1211780000):0.1395060000	((1qgh_A:0.4423790000	2ux1_A:0.4312940000):0.2150580000	(1ji4_A:0.6111440000	2fjc_A:0.4835650000):0.2415960000):0.1935630000):0.0582767000):0.0331569000);
(1ji5_A:0.2268430000	(1jig_A:0.1479740000	((2chp_A:0.3719110000	(((((1dps_A:0.0000010000	1jts_A:0.0000010000):0.4198600000	1o9r_A:0.2844050000):0.3506640000	1uvh_A:0.6875640000):0.3271660000	(1tjo_A:0.0000010000	1tk6_A:0.0000010000):0.7284840000):0.3328010000	(((((2fzf_A:2.4032280000	(1lko_A:0.5400820000	1yuz_A:0.8706020000):0.2047700000):0.2815300000	3qhb_A:0.5589430000):0.8183660000	((((((1lb3_A:0.1130970000	2za7_A:0.0713870000):0.4449390000	1bg7_A:0.1309620000):0.0697725000	(1z6o_A:1.2306010000	1z6o_M:1.0105270000):0.2575750000):0.1160030000	1r03_A:0.1425310000):0.7770690000	(((1eum_A:0.2977410000	1krq_A:0.4075410000):0.2023360000	(2jd7_A:0.2339290000	1vlg_A:0.3250540000):0.1810410000):0.1259710000	3e6s_A:0.5519190000):0.1209670000):0.5480360000	(1otk_A:2.6440420000	(((((((1oqu_A:0.1903940000	1uzr_A:0.0732380000):0.1272680000	1r2f_A:0.0860610000):0.9098030000	(1jk0_A:0.2539310000	(2uw2_A:0.0818370000	1w68_A:0.0781460000):0.1968350000):0.8028320000):0.1209430000	1mxr_A:0.8917830000):0.6950300000	3ee4_A:1.0253650000):0.7165920000	(((2uw1_A:0.0014950000	2uw1_B:0.0000010000):0.0936293000	1afr_A:0.1288400000):1.3006300000	1za0_A:1.3327970000):1.2282000000):0.1588290000	(((2inc_B:0.9730890000	2inp_C:1.1146980000):0.4760280000	1mty_B:1.1814690000):0.2872110000	(1mty_D:1.2282620000	3dhg_A:1.0420330000):0.2766340000):1.2028400000):0.4088750000):0.9576270000):0.0677060000):0.4452440000	((((1bcf_A:0.0000010000	3e1q_A:0.0000010000):0.2339300000	2fkz_A:0.1762070000):0.1430200000	1jgc_A:0.2670380000):0.4624510000	1nfv_A:0.6259260000):0.2115120000):0.1922330000	2vzb_A:0.9751750000):0.2518570000):0.0737060000):0.1072750000	((1qgh_A:0.2913770000	2ux1_A:0.3941240000):0.2182740000	(1ji4_A:0.5800440000	2fjc_A:0.4809510000):0.1117570000):0.1939460000):0.0674674000):0.0088618900	1n1q_A:0.3607670000);
(1ji5_A:0.2155720000	1jig_A:0.1463980000	(1n1q_A:0.3282440000	((2chp_A:0.3159930000	(((((1dps_A:0.0000020000	1jts_A:0.0000020000):0.2657460000	1o9r_A:0.3876140000):0.3879830000	1uvh_A:0.6128320000):0.3291650000	(1tjo_A:0.0000020000	1tk6_A:0.0000010000):0.7853280000):0.2789300000	((((2fzf_A:1.6767120000	(1otk_A:2.4250950000	(((((((1oqu_A:0.2659660000	1uzr_A:0.0768390000):0.0942556000	1r2f_A:0.1058620000):0.6430160000	1mxr_A:0.8283590000):0.2024770000	(1jk0_A:0.2714090000	(2uw2_A:0.0635500000	1w68_A:0.0865580000):0.1435340000):0.7095130000):0.4473740000	3ee4_A:0.9405080000):0.6333560000	(((2uw1_A:0.0061050000	2uw1_B:0.0000020000):0.1127950000	1afr_A:0.1087880000):2.0036000000	1za0_A:1.4623250000):0.4130570000):0.1169980000	(((2inc_B:0.8711380000	2inp_C:1.1622320000):0.5461230000	1mty_B:1.1633820000):0.5233510000	(1mty_D:1.3759810000	3dhg_A:0.9441270000):0.2006900000):0.9236420000):0.6154180000):0.4404390000):0.2328290000	((1lko_A:0.6727080000	1yuz_A:0.7720750000):0.2104530000	3qhb_A:0.9470650000):0.2444300000):0.3719460000	(((((1bcf_A:0.0000010000	3e1q_A:0.0000010000):0.2023470000	2fkz_A:0.1234310000):0.2298750000	1jgc_A:0.2406560000):0.4876180000	((((1lb3_A:0.1293060000	2za7_A:0.0476030000):0.2890130000	(1bg7_A:0.1065790000	1r03_A:0.2281580000):0.0635867000):0.3552310000	(1z6o_A:1.1884000000	1z6o_M:0.6933590000):0.1099500000):0.2936030000	(((1eum_A:0.3214210000	1krq_A:0.2798900000):0.1282050000	3e6s_A:0.8495880000):0.1298140000	(2jd7_A:0.1857350000	1vlg_A:0.3103290000):0.0399383000):0.2056100000):0.5178880000):0.2663170000	1nfv_A:0.5009290000):0.2762990000):0.2129970000	2vzb_A:0.7856740000):0.5115720000):0.0891736000):0.1196590000	((1qgh_A:0.3046340000	2ux1_A:0.5711230000):0.3891040000	(1ji4_A:0.3603280000	2fjc_A:0.4961610000):0.3236060000):0.0961716000):0.0638907000):0.0374071000);
(1ji5_A:0.2132370000	1jig_A:0.2059470000	(1n1q_A:0.3307680000	((2chp_A:0.3576550000	(((((1dps_A:0.0000010000	1jts_A:0.0000010000):0.3926190000	1o9r_A:0.3334510000):0.3458660000	1uvh_A:0.6851330000):0.3143080000	(1tjo_A:0.0000010000	1tk6_A:0.0000010000):0.7213150000):0.3644490000	((((2fzf_A:1.9161690000	((1lko_A:0.5495420000	1yuz_A:0.8733300000):0.3186430000	3qhb_A:0.9198170000):0.3294600000):0.1944830000	(((((((1lb3_A:0.1961000000	2za7_A:0.0806440000):0.2394270000	1bg7_A:0.1169300000):0.0837228000	1r03_A:0.1780100000):0.2895170000	1z6o_A:0.9504610000):0.1134810000	1z6o_M:0.7671450000):0.3911720000	(((1eum_A:0.3751000000	1krq_A:0.2886660000):0.1800680000	3e6s_A:0.8239550000):0.0984102000	(2jd7_A:0.2613050000	1vlg_A:0.3843160000):0.1506340000):0.0787425000):0.6300240000	(1otk_A:2.3068110000	(((((((1oqu_A:0.2382730000	1uzr_A:0.0805410000):0.1125030000	1r2f_A:0.0960190000):0.8939950000	1mxr_A:0.8149850000):0.1305250000	(1jk0_A:0.3036570000	(2uw2_A:0.0742750000	1w68_A:0.1047550000):0.1595840000):0.9676260000):0.6554800000	3ee4_A:1.3043750000):0.6485130000	(((2uw1_A:0.0016580000	2uw1_B:0.0000010000):0.0749919000	1afr_A:0.1344030000):1.3832700000	1za0_A:1.5512500000):1.1417400000):0.3586230000	(((2inc_B:0.8440770000	2inp_C:1.3343240000):0.3188210000	1mty_B:1.2256310000):0.4222450000	(1mty_D:1.1790070000	3dhg_A:1.0005790000):0.2960060000):1.0441100000):0.5022740000):0.8703820000):0.0245595000):0.4387380000	2vzb_A:0.8267340000):0.1908970000	((((1bcf_A:0.0000010000	3e1q_A:0.0000010000):0.2058410000	2fkz_A:0.1129680000):0.2440460000	1jgc_A:0.1961250000):0.4974020000	1nfv_A:0.6036850000):0.4304540000):0.3572990000):0.1234460000):0.0956596000	((1qgh_A:0.3159870000	2ux1_A:0.5553690000):0.2630030000	(1ji4_A:0.5005160000	2fjc_A:0.5527670000):0.2224280000):0.1619680000):0.0887050000):0.0022201600);
(1ji5_A:0.2736300000	(1jig_A:0.2018020000	1n1q_A:0.3808240000):0.0320262000	((2chp_A:0.4278960000	(((((1dps_A:0.0000020000	1jts_A:0.0000020000):0.4910280000	1o9r_A:0.1933180000):0.5031110000	1uvh_A:0.7618150000):0.2943170000	(1tjo_A:0.0000020000	1tk6_A:0.0000020000):0.6344630000):0.3180700000	((((2fzf_A:1.5629450000	((1lko_A:0.3582950000	1yuz_A:0.9514460000):0.3429390000	3qhb_A:1.0162360000):0.4878970000):0.2736180000	(1otk_A:2.3354860000	(((((((1oqu_A:0.2160400000	1r2f_A:0.2184150000):0.0913138000	1uzr_A:0.0152600000):0.7615050000	1mxr_A:0.7834940000):0.2440000000	(1jk0_A:0.2613140000	(2uw2_A:0.0327520000	1w68_A:0.1377200000):0.1495050000):0.5879850000):0.4397800000	3ee4_A:1.1062420000):0.4460920000	(((2uw1_A:0.0015360000	2uw1_B:0.0000020000):0.0965971000	1afr_A:0.1196360000):1.6946600000	1za0_A:1.1851720000):0.9646730000):0.3546220000	((2inc_B:0.8290100000	(2inp_C:1.1811210000	1mty_B:1.3194560000):0.3046980000):0.2793840000	(1mty_D:1.2311690000	3dhg_A:0.9893840000):0.3190500000):0.8664470000):0.3932120000):1.1963200000):0.4332000000	(((((1bcf_A:0.0000020000	3e1q_A:0.0000020000):0.1826780000	2fkz_A:0.1695590000):0.1519810000	1jgc_A:0.4117070000):0.5316530000	((((((1lb3_A:0.2132040000	2za7_A:0.0437900000):0.3331410000	1bg7_A:0.0255910000):0.0743014000	1r03_A:0.1981080000):0.1731200000	(1z6o_A:0.9807790000	1z6o_M:0.8990470000):0.1820660000):0.3872600000	3e6s_A:0.7161900000):0.1838010000	((1eum_A:0.2229550000	1krq_A:0.4027450000):0.2733320000	(2jd7_A:0.2939210000	1vlg_A:0.3512550000):0.0796806000):0.1408640000):0.6435560000):0.2580370000	1nfv_A:0.6077430000):0.3189870000):0.1512180000	2vzb_A:0.9291690000):0.3378330000):0.2038870000):0.0501968000	((1qgh_A:0.2872880000	2ux1_A:0.5735460000):0.3653790000	(1ji4_A:0.4355770000	2fjc_A:0.5042950000):0.2130680000):0.1323560000):0.0979731000);
(1ji5_A:0.2351480000	(1jig_A:0.1830710000	(((2chp_A:0.4921820000	((((1dps_A:0.0000020000	1jts_A:0.0000020000):0.3979640000	1o9r_A:0.2404940000):0.4012860000	1uvh_A:0.5951620000):0.2365920000	(1tjo_A:0.0000010000	1tk6_A:0.0000010000):0.7687130000):0.2648480000):0.1398960000	(((((((2fzf_A:2.0848030000	1yuz_A:0.6505880000):0.2170500000	1lko_A:0.7287890000):0.4596790000	3qhb_A:0.7717380000):0.6516810000	(((((1lb3_A:0.1782690000	2za7_A:0.0341930000):0.3203620000	1bg7_A:0.0848130000):0.0984513000	(1z6o_A:0.9435270000	1z6o_M:0.7193180000):0.2969900000):0.0935114000	1r03_A:0.1632480000):0.2861040000	(((1eum_A:0.2451010000	1krq_A:0.3282470000):0.1400440000	(2jd7_A:0.1679670000	1vlg_A:0.4818650000):0.0938574000):0.2545580000	3e6s_A:0.4422440000):0.2375550000):0.5689520000):0.4444300000	(((1bcf_A:0.0000010000	3e1q_A:0.0000010000):0.2681760000	2fkz_A:0.1491300000):0.2730750000	1jgc_A:0.1827910000):0.3346940000):0.3003730000	1nfv_A:0.5285620000):0.4586060000	(2vzb_A:0.7261670000	((1otk_A:2.7158400000	(((2uw1_A:0.0015250000	2uw1_B:0.0000020000):0.0528828000	1afr_A:0.1810830000):1.3232300000	1za0_A:1.5615540000):0.3322400000):0.3583180000	((((((1oqu_A:0.2012860000	1uzr_A:0.0918210000):0.1077740000	1r2f_A:0.0928090000):0.7466720000	1mxr_A:0.9677250000):0.2192730000	(1jk0_A:0.1869180000	(2uw2_A:0.0726090000	1w68_A:0.1060200000):0.2181860000):0.7525380000):0.6944550000	3ee4_A:1.1417280000):0.6334460000	(((2inc_B:0.8997820000	(2inp_C:1.2874750000	1mty_B:1.2493480000):0.3623040000):0.3006830000	3dhg_A:0.8201880000):0.0000022327	1mty_D:1.4101190000):1.9587200000):0.1498950000):1.5669700000):0.2236060000):0.4182070000):0.0177442000	((1qgh_A:0.3036390000	2ux1_A:0.4381430000):0.2316700000	(1ji4_A:0.4613530000	2fjc_A:0.5559450000):0.1608880000):0.1542660000):0.1144060000):0.0315987000	1n1q_A:0.2619040000);
(1ji5_A:0.2949890000	(1jig_A:0.2375580000	((2chp_A:0.5314200000	((1qgh_A:0.2372320000	2ux1_A:0.7125500000):0.2309480000	(1ji4_A:0.3984790000	2fjc_A:0.4746310000):0.4816240000):0.0468786000):0.0286424000	(((((1dps_A:0.0000010000	1jts_A:0.0000010000):0.2157120000	1o9r_A:0.3531920000):0.4397400000	1uvh_A:0.7556760000):0.3829460000	(1tjo_A:0.0000010000	1tk6_A:0.0000010000):0.6238000000):0.3629720000	(((((((2fzf_A:1.6038660000	(1lko_A:0.7343600000	1yuz_A:0.9309730000):0.3103110000):0.6294790000	3qhb_A:0.9621470000):0.5284470000	((((1lb3_A:0.1805600000	2za7_A:0.0510730000):0.2740410000	(1bg7_A:0.0936940000	1r03_A:0.2497370000):0.0661385000):0.2084860000	(1z6o_A:0.8857480000	1z6o_M:0.8629330000):0.3093830000):0.3502300000	(((1eum_A:0.1739530000	1krq_A:0.3417490000):0.2257570000	3e6s_A:1.0203300000):0.2338660000	(2jd7_A:0.2433430000	1vlg_A:0.3122330000):0.0958318000):0.1941520000):0.5409950000):0.2311920000	(((1bcf_A:0.0000010000	3e1q_A:0.0000010000):0.2757420000	2fkz_A:0.0929750000):0.1809690000	1jgc_A:0.3236430000):0.2653960000):0.3320910000	(1otk_A:1.8435240000	(((((((1oqu_A:0.2357860000	1r2f_A:0.2333190000):0.0561093000	1uzr_A:0.0618280000):0.6841700000	1mxr_A:0.7976400000):0.2754270000	(1jk0_A:0.2886020000	(2uw2_A:0.0880090000	1w68_A:0.0788940000):0.2234400000):0.7440340000):0.4024060000	3ee4_A:1.2574970000):0.3860230000	(((2uw1_A:0.0016800000	2uw1_B:0.0000010000):0.1330370000	1afr_A:0.1191680000):1.7642900000	1za0_A:1.4760080000):0.8228910000):0.2582470000	(2inc_B:0.8132630000	((2inp_C:1.1474850000	1mty_B:1.3370040000):0.3847610000	(1mty_D:1.2721170000	3dhg_A:1.0628090000):0.3376010000):0.1248930000):0.9479750000):0.9395460000):0.9254310000):0.1249150000	1nfv_A:0.5414920000):0.4621710000	2vzb_A:0.9041000000):0.3744090000):0.1064160000):0.2164190000):0.0664656000	1n1q_A:0.4620930000);
(1ji5_A:0.2231620000	(1jig_A:0.2526850000	((2chp_A:0.4079130000	(((((1dps_A:0.0000020000	1jts_A:0.0000020000):0.2940770000	1o9r_A:0.3265870000):0.3798660000	1uvh_A:0.6667730000):0.3375590000	(1tjo_A:0.0000010000	1tk6_A:0.0000010000):0.7754690000):0.3499430000	(((((2fzf_A:1.9845850000	(1lko_A:0.3585990000	1yuz_A:1.1390970000):0.1775780000):0.3087580000	3qhb_A:1.3549820000):0.4891900000	(((((1bcf_A:0.0000010000	3e1q_A:0.0000010000):0.2113000000	2fkz_A:0.1054020000):0.2399180000	1jgc_A:0.2679290000):0.6536570000	1nfv_A:0.5799080000):0.3130460000	(((((1lb3_A:0.1326500000	2za7_A:0.0212500000):0.3488910000	1bg7_A:0.0873250000):0.1031820000	1r03_A:0.2103940000):0.2904360000	(1z6o_A:0.9699600000	1z6o_M:0.7568990000):0.1914960000):0.2431200000	(((1eum_A:0.3430840000	1krq_A:0.3465150000):0.1417110000	3e6s_A:0.8418520000):0.1900110000	(2jd7_A:0.2738580000	1vlg_A:0.3869150000):0.1038720000):0.1999230000):0.8093660000):0.1011340000):0.2199380000	2vzb_A:0.9738100000):0.1157990000	(1otk_A:2.3570770000	(((((((1oqu_A:0.2004340000	1uzr_A:0.0853520000):0.1413430000	1r2f_A:0.0934800000):0.7653440000	1mxr_A:0.9174970000):0.3219960000	(1jk0_A:0.2643620000	(2uw2_A:0.0655670000	1w68_A:0.0807390000):0.2045490000):0.7772260000):0.5640350000	3ee4_A:1.1702530000):0.4922140000	(((2uw1_A:0.0033650000	2uw1_B:0.0000020000):0.1394640000	1afr_A:0.1286190000):1.3277300000	1za0_A:1.6484590000):0.5678230000):0.2612830000	((2inc_B:0.9035980000	(2inp_C:1.2502250000	1mty_B:1.4220850000):0.3808780000):0.2470630000	(1mty_D:1.2783130000	3dhg_A:1.0591000000):0.3863070000):1.0645800000):0.4391840000):1.1313200000):0.2736070000):0.1246530000):0.0690337000	((1qgh_A:0.2395270000	2ux1_A:0.5869410000):0.2793610000	(1ji4_A:0.5244540000	2fjc_A:0.5374880000):0.2952380000):0.0974208000):0.1804620000):0.0311910000	1n1q_A:0.3672340000);
(1ji5_A:0.2636110000	(1jig_A:0.2416510000	((2chp_A:0.3931550000	(((((1dps_A:0.0000020000	1jts_A:0.0000020000):0.2913890000	1o9r_A:0.2165440000):0.3783080000	1uvh_A:0.9572820000):0.2364180000	(1tjo_A:0.0000010000	1tk6_A:0.0000010000):0.7361340000):0.3898330000	((((((2fzf_A:1.6478950000	(1lko_A:0.4763630000	1yuz_A:1.2206020000):0.4808530000):0.2249690000	3qhb_A:1.5299480000):0.1998310000	(1otk_A:3.0350060000	(((((((1oqu_A:0.2206040000	1uzr_A:0.0704990000):0.0934079000	1r2f_A:0.1042950000):0.8522790000	1mxr_A:0.6782370000):0.2052070000	(1jk0_A:0.2833790000	(2uw2_A:0.0901760000	1w68_A:0.0629700000):0.1751260000):0.6365090000):0.5287820000	3ee4_A:1.2211440000):0.3802090000	(((2uw1_A:0.0030330000	2uw1_B:0.0000020000):0.1050110000	1afr_A:0.1386520000):1.6604900000	1za0_A:1.1781310000):0.8072920000):0.6375320000	(((2inc_B:0.8758450000	2inp_C:1.1331580000):0.4118260000	1mty_B:1.3044650000):0.2519350000	(1mty_D:1.1797980000	3dhg_A:0.8331810000):0.3790530000):0.9658650000):0.4911540000):0.7772970000):0.4233250000	((((1lb3_A:0.1702010000	2za7_A:0.0832780000):0.2815360000	(1bg7_A:0.0981550000	1r03_A:0.2123150000):0.0671790000):0.3524860000	(1z6o_A:0.9617530000	1z6o_M:0.8867290000):0.1186300000):0.2928390000	(((1eum_A:0.2669790000	1krq_A:0.4863940000):0.1665680000	3e6s_A:0.9917740000):0.1599370000	(2jd7_A:0.2037990000	1vlg_A:0.3708450000):0.1128150000):0.2194550000):0.6410110000):0.2113730000	((((1bcf_A:0.0000010000	3e1q_A:0.0000010000):0.1967950000	2fkz_A:0.1201410000):0.1192520000	1jgc_A:0.3676900000):0.5327710000	1nfv_A:0.5017920000):0.3918160000):0.2629830000	2vzb_A:0.7947400000):0.2383810000):0.1567620000):0.0550987000	((1qgh_A:0.4420830000	2ux1_A:0.5606010000):0.2723570000	(1ji4_A:0.5237000000	2fjc_A:0.4725910000):0.2079730000):0.1756400000):0.1086680000):0.0384243000	1n1q_A:0.3837390000);
(1ji5_A:0.2091950000	((1jig_A:0.1615000000	(((1qgh_A:0.4150120000	2ux1_A:0.4285500000):0.3254540000	(1ji4_A:0.5622160000	2fjc_A:0.6390890000):0.1868070000):0.0725969000	(((((1dps_A:0.0000010000	1jts_A:0.0000010000):0.3805500000	1o9r_A:0.3963140000):0.3912960000	1uvh_A:0.8100410000):0.3282770000	(1tjo_A:0.0000010000	1tk6_A:0.0000010000):0.7322530000):0.2392730000	((((2fzf_A:1.8361700000	((1lko_A:0.3022070000	1yuz_A:1.1920040000):0.3589060000	3qhb_A:1.0647320000):0.3112970000):0.4350370000	(((((1bcf_A:0.0000010000	3e1q_A:0.0000010000):0.1755130000	2fkz_A:0.1506630000):0.1053140000	1jgc_A:0.3562860000):0.3246550000	((((((1lb3_A:0.0947400000	2za7_A:0.0970520000):0.3719060000	1bg7_A:0.1295120000):0.0722255000	1r03_A:0.1362460000):0.2373250000	(1z6o_A:0.9677750000	1z6o_M:0.8051910000):0.2404460000):0.4345430000	3e6s_A:0.8615290000):0.1047850000	((1eum_A:0.2549030000	1krq_A:0.4361710000):0.2332840000	(2jd7_A:0.2464120000	1vlg_A:0.4092090000):0.1150000000):0.1243620000):0.8112990000):0.3956550000	1nfv_A:0.3585670000):0.3537550000):0.1465400000	2vzb_A:1.0525010000):0.0780182000	(1otk_A:2.0619430000	(((((((1oqu_A:0.2467440000	1r2f_A:0.2400950000):0.0445232000	1uzr_A:0.0287680000):0.7311950000	1mxr_A:0.7431810000):0.2971860000	(1jk0_A:0.2886760000	(2uw2_A:0.1006840000	1w68_A:0.1048590000):0.2330040000):0.8234420000):0.4889800000	3ee4_A:1.2112750000):0.5462960000	(((2uw1_A:0.0030150000	2uw1_B:0.0000010000):0.0524553000	1afr_A:0.1549850000):1.2240600000	1za0_A:1.9444710000):0.5242640000):0.1560680000	((2inc_B:0.9244250000	(2inp_C:1.2935800000	1mty_B:1.3678550000):0.3377740000):0.3590870000	(1mty_D:1.3189510000	3dhg_A:1.0565150000):0.1807110000):1.3068800000):0.1094910000):1.1916800000):0.2042020000):0.2212120000):0.1395040000):0.0550642000	1n1q_A:0.3607620000):0.0540326000	2chp_A:0.5376780000);
(1ji5_A:0.2343980000	(1jig_A:0.2334710000	((2chp_A:0.3937220000	(((((1dps_A:0.0000010000	1jts_A:0.0000010000):0.3682430000	1o9r_A:0.2914330000):0.5566870000	1uvh_A:0.6236110000):0.3149450000	(1tjo_A:0.0000010000	1tk6_A:0.0000010000):0.7666280000):0.2773830000	((((((2fzf_A:1.6115750000	(1lko_A:0.3853460000	1yuz_A:1.1783470000):0.2438330000):0.5718840000	3qhb_A:0.7692830000):0.5400750000	(1otk_A:2.4200140000	(((((((1oqu_A:0.2168560000	1r2f_A:0.1745880000):0.0593827000	1uzr_A:0.0305200000):0.8579590000	1mxr_A:0.7335410000):0.2374880000	(1jk0_A:0.2538600000	(2uw2_A:0.0975860000	1w68_A:0.1013270000):0.1568930000):0.7131710000):0.4845140000	(((2uw1_A:0.0061510000	2uw1_B:0.0000010000):0.0482033000	1afr_A:0.1964600000):1.7268500000	1za0_A:0.9032850000):1.2160700000):0.0456974000	(((2inc_B:0.9968150000	2inp_C:1.4008020000):0.3412700000	1mty_B:1.3467430000):0.2953250000	(1mty_D:1.1235250000	3dhg_A:0.9460600000):0.3816760000):1.5882500000):0.2397610000	3ee4_A:0.8375190000):0.5119930000):1.4670600000):0.0858550000	(((((1lb3_A:0.0726650000	2za7_A:0.1023200000):0.3279470000	(1bg7_A:0.1448330000	1r03_A:0.2306400000):0.0898289000):0.1888690000	1z6o_A:1.1274760000):0.0517477000	1z6o_M:0.8901770000):0.3226650000	(((1eum_A:0.2755170000	1krq_A:0.3176570000):0.2354070000	3e6s_A:0.8168280000):0.1459340000	(2jd7_A:0.1313210000	1vlg_A:0.3661150000):0.0916165000):0.1601310000):0.5892280000):0.1407180000	((((1bcf_A:0.0000010000	3e1q_A:0.0000010000):0.2552980000	2fkz_A:0.1796900000):0.2462060000	1jgc_A:0.2742740000):0.4338490000	1nfv_A:0.6822800000):0.1679850000):0.2808180000	2vzb_A:0.9701040000):0.3395260000):0.1841580000):0.0670818000	((1qgh_A:0.2753810000	2ux1_A:0.5673600000):0.2976450000	(1ji4_A:0.4843360000	2fjc_A:0.4384740000):0.2850240000):0.0980467000):0.1641800000):0.0428740000	1n1q_A:0.3267290000);
(1ji5_A:0.2401580000	1jig_A:0.1978060000	(1n1q_A:0.3363910000	(((2chp_A:0.3495740000	(((((1dps_A:0.0000020000	1jts_A:0.0000020000):0.4744300000	1o9r_A:0.2412560000):0.4008530000	1uvh_A:0.5727050000):0.3940330000	(1tjo_A:0.0000010000	1tk6_A:0.0000010000):0.9100430000):0.2785070000	((((((2fzf_A:1.8066570000	(1lko_A:0.5679420000	1yuz_A:0.9567170000):0.2448680000):0.3988310000	3qhb_A:1.0762280000):0.5467050000	((((1lb3_A:0.1116030000	2za7_A:0.0986630000):0.2199340000	(1bg7_A:0.1262340000	1r03_A:0.2617190000):0.0741697000):0.3736700000	(1z6o_A:0.9050790000	1z6o_M:0.7713300000):0.1994820000):0.1907040000	(((1eum_A:0.3310860000	1krq_A:0.3909030000):0.1229230000	3e6s_A:0.8547890000):0.1284070000	(2jd7_A:0.2698690000	1vlg_A:0.4164610000):0.0818744000):0.4145200000):0.4974210000):0.1281740000	(((1bcf_A:0.0000010000	3e1q_A:0.0000010000):0.3109020000	2fkz_A:0.1599080000):0.0784475000	1jgc_A:0.3541310000):0.4952870000):0.3112100000	1nfv_A:0.7699400000):0.3402180000	(2vzb_A:0.5522770000	((1otk_A:2.3823220000	(((2uw1_A:0.0015730000	2uw1_B:0.0000020000):0.1208690000	1afr_A:0.1522180000):1.4274800000	1za0_A:1.6080820000):0.4683510000):0.5673970000	((((((1oqu_A:0.2183430000	1r2f_A:0.2695960000):0.0896569000	1uzr_A:0.0252840000):0.9578270000	1mxr_A:0.7922360000):0.3135470000	(1jk0_A:0.2435630000	(2uw2_A:0.0740730000	1w68_A:0.0766880000):0.2466560000):0.6438700000):0.4877980000	((2inc_B:1.0349980000	(2inp_C:1.2667240000	1mty_B:1.1432410000):0.4088200000):0.3556600000	(1mty_D:1.2660950000	3dhg_A:0.9290680000):0.1549910000):1.4160600000):0.4377230000	3ee4_A:1.1407340000):0.2583500000):1.8858500000):0.4678970000):0.2104290000):0.1163450000):0.0592755000	(1ji4_A:0.4814670000	2fjc_A:0.5254340000):0.3289990000):0.0544922000	(1qgh_A:0.4082720000	2ux1_A:0.5049380000):0.3104530000):0.0969653000):0.0756190000);
(1ji5_A:0.1765820000	((1jig_A:0.2098310000	((1qgh_A:0.4786160000	2ux1_A:0.4802780000):0.3285300000	(1ji4_A:0.4422260000	2fjc_A:0.5782110000):0.1012620000):0.1301750000):0.0878460000	1n1q_A:0.3113050000):0.0744628000	(2chp_A:0.3045530000	(((((1dps_A:0.0000020000	1jts_A:0.0000020000):0.2939260000	1o9r_A:0.3255510000):0.5271690000	1uvh_A:0.5666380000):0.4075350000	(1tjo_A:0.0000010000	1tk6_A:0.0000010000):0.6126850000):0.2682180000	((((((2fzf_A:0.9078350000	(1otk_A:2.3094270000	(((((((1oqu_A:0.2129500000	1uzr_A:0.1077850000):0.1035520000	1r2f_A:0.1609110000):0.6426580000	1mxr_A:0.9427610000):0.2941900000	(1jk0_A:0.3067840000	(2uw2_A:0.0863320000	1w68_A:0.0939050000):0.2189660000):0.8786730000):0.5277990000	3ee4_A:1.0533160000):0.4248590000	(((2uw1_A:0.0015580000	2uw1_B:0.0000020000):0.0199668000	1afr_A:0.2054450000):1.4336600000	1za0_A:1.6018090000):0.8397800000):0.1863510000	((2inc_B:0.7678550000	(2inp_C:1.1381180000	1mty_B:1.3025280000):0.3486190000):0.1804660000	(1mty_D:1.1511560000	3dhg_A:1.1380120000):0.6610040000):0.8729900000):0.3212380000):0.8901250000):0.3158190000	3qhb_A:1.0243860000):0.2793500000	(1lko_A:0.2929340000	1yuz_A:1.0417210000):0.5074570000):0.3381270000	(((((1lb3_A:0.1258830000	2za7_A:0.0484280000):0.2959670000	1bg7_A:0.0524030000):0.0365683000	1r03_A:0.2295060000):0.3190130000	(1z6o_A:0.9558710000	1z6o_M:0.6081570000):0.1959120000):0.3324440000	(((1eum_A:0.3458200000	1krq_A:0.4369200000):0.2127440000	3e6s_A:0.9451720000):0.1195770000	(2jd7_A:0.2708460000	1vlg_A:0.3857070000):0.0925229000):0.0563238000):0.5907330000):0.2634650000	((((1bcf_A:0.0000010000	3e1q_A:0.0000010000):0.1751020000	2fkz_A:0.1930490000):0.1682770000	1jgc_A:0.2617560000):0.4531190000	1nfv_A:0.4829860000):0.3661480000):0.1908830000	2vzb_A:1.0778330000):0.2771340000):0.2230670000):0.1437530000);
(1ji5_A:0.3095760000	1jig_A:0.2026490000	(1n1q_A:0.3605170000	((2chp_A:0.5610660000	(((((1dps_A:0.0000020000	1jts_A:0.0000020000):0.4063900000	1o9r_A:0.2645010000):0.4848630000	1uvh_A:0.6720270000):0.4088270000	(1tjo_A:0.0000010000	1tk6_A:0.0000010000):0.8667590000):0.1841020000	((((2fzf_A:1.6759610000	((1lko_A:0.3594700000	1yuz_A:0.9405340000):0.3962510000	3qhb_A:1.1326030000):0.4528320000):0.3612570000	((((((1lb3_A:0.1140670000	2za7_A:0.0848070000):0.3051560000	1r03_A:0.2188440000):0.0778687000	1bg7_A:0.0485940000):0.4028140000	1z6o_A:0.7965430000):0.1168980000	1z6o_M:0.6343090000):0.3337950000	((((1eum_A:0.2636220000	1krq_A:0.3833690000):0.2093420000	3e6s_A:0.8372660000):0.2041080000	2jd7_A:0.1513310000):0.0948256000	1vlg_A:0.3548650000):0.2558940000):0.4774300000):0.1090750000	((((1bcf_A:0.0000010000	3e1q_A:0.0000010000):0.1941550000	2fkz_A:0.2140310000):0.1883310000	1jgc_A:0.3213590000):0.3183930000	1nfv_A:0.5537380000):0.2988350000):0.3391830000	(2vzb_A:0.5261330000	((1otk_A:3.0270020000	(((2uw1_A:0.0000030000	2uw1_B:0.0000020000):0.0251616000	1afr_A:0.2044210000):1.5387700000	1za0_A:1.0439100000):0.2627140000):0.5581880000	((((((1oqu_A:0.1796520000	1uzr_A:0.1046240000):0.0992566000	1r2f_A:0.1187710000):0.8178840000	1mxr_A:0.7004620000):0.2474900000	(1jk0_A:0.3116540000	(2uw2_A:0.0760960000	1w68_A:0.0830840000):0.1643290000):0.8814720000):0.4517330000	((2inc_B:0.9952250000	(2inp_C:1.1321560000	1mty_B:1.1490630000):0.3677270000):0.2065800000	(1mty_D:1.3656850000	3dhg_A:0.8694690000):0.5145140000):1.1533800000):0.4482540000	3ee4_A:1.2849220000):0.3500310000):1.3642600000):0.3348230000):0.3638000000):0.0759607000):0.0788387000	((1qgh_A:0.3016140000	2ux1_A:0.4379090000):0.3862860000	(1ji4_A:0.4098900000	2fjc_A:0.6646740000):0.2166220000):0.1029620000):0.0818290000):0.0991814000);
(1ji5_A:0.2522860000	(1jig_A:0.2201800000	1n1q_A:0.2883490000):0.0415137000	(((2chp_A:0.3379010000	((((1dps_A:0.0000020000	1jts_A:0.0000020000):0.4303850000	1o9r_A:0.2165040000):0.3669450000	1uvh_A:0.6062590000):0.2834550000	(1tjo_A:0.0000010000	1tk6_A:0.0000010000):0.8586180000):0.4532970000):0.0630707000	((((2fzf_A:1.9829450000	((1lko_A:0.4809710000	1yuz_A:0.9535110000):0.3813360000	3qhb_A:1.0418840000):0.3288960000):0.2021990000	((((((1lb3_A:0.1179730000	2za7_A:0.0995990000):0.3298430000	(1bg7_A:0.0898350000	1r03_A:0.3074160000):0.0928738000):0.2413380000	1z6o_A:1.1685280000):0.1453850000	1z6o_M:0.8681150000):0.1622710000	(((1eum_A:0.4843330000	1krq_A:0.3515950000):0.1811520000	3e6s_A:0.8840180000):0.1854560000	(2jd7_A:0.1738320000	1vlg_A:0.2627740000):0.1115840000):0.1859530000):0.4101840000	(1otk_A:1.7682080000	((((((1oqu_A:0.2210230000	1uzr_A:0.1158090000):0.1235360000	1r2f_A:0.1283140000):0.7551560000	((1jk0_A:0.1986320000	(2uw2_A:0.0901980000	1w68_A:0.1051060000):0.2098590000):0.7081770000	((2inc_B:1.0680400000	(2inp_C:1.0460000000	1mty_B:1.3410020000):0.3145450000):0.2585020000	(1mty_D:1.2543840000	3dhg_A:1.1071560000):0.2521380000):1.9687800000):0.1729440000):0.2178530000	1mxr_A:0.8220530000):1.0227200000	3ee4_A:1.0000340000):0.6334480000	(((2uw1_A:0.0015690000	2uw1_B:0.0000020000):0.1049340000	1afr_A:0.1340920000):1.2677400000	1za0_A:1.2568780000):0.9927820000):0.5377970000):1.3026700000):0.1561930000):0.2269970000	((((1bcf_A:0.0000010000	3e1q_A:0.0000010000):0.2041290000	2fkz_A:0.0650050000):0.2061980000	1jgc_A:0.2447290000):0.4670600000	1nfv_A:0.6246770000):0.3705950000):0.2984100000	2vzb_A:0.8167060000):0.2586360000):0.0619956000	((1qgh_A:0.4604160000	2ux1_A:0.4193870000):0.3257140000	(1ji4_A:0.4822620000	2fjc_A:0.5149810000):0.2061860000):0.1384690000):0.1530190000);
(1ji5_A:0.2603800000	1jig_A:0.2334980000	(1n1q_A:0.3987640000	((2chp_A:0.4244120000	(((((1dps_A:0.0000010000	1jts_A:0.0000010000):0.4101200000	1o9r_A:0.3032310000):0.3683040000	1uvh_A:0.6397270000):0.3887190000	(1tjo_A:0.0000010000	1tk6_A:0.0000010000):0.7603690000):0.2901220000	(((((2fzf_A:1.9727300000	(1lko_A:0.6332990000	1yuz_A:1.1737970000):0.0726277000):0.3895270000	3qhb_A:1.0130890000):0.7232060000	((((((1lb3_A:0.1155990000	2za7_A:0.0728950000):0.3562250000	1bg7_A:0.1123660000):0.1163280000	1r03_A:0.1983160000):0.3380680000	(1z6o_A:1.0848450000	1z6o_M:0.8330020000):0.1645170000):0.1152740000	(((1eum_A:0.2986350000	1krq_A:0.3116440000):0.2698920000	(2jd7_A:0.1833030000	1vlg_A:0.4591350000):0.1321110000):0.1021860000	3e6s_A:0.7460420000):0.2345410000):0.7289740000	(1otk_A:2.0328030000	((((((1oqu_A:0.2706520000	1uzr_A:0.0723050000):0.0790589000	1r2f_A:0.1709000000):0.7068810000	1mxr_A:0.9159570000):0.1023700000	(1jk0_A:0.1854860000	(2uw2_A:0.0768710000	1w68_A:0.0826820000):0.1916280000):0.8538440000):0.5959890000	3ee4_A:1.0199250000):0.4724350000	((((2inc_B:0.9091990000	(2inp_C:1.0747730000	1mty_B:1.4693930000):0.2506330000):0.3260200000	(1mty_D:1.2985350000	3dhg_A:1.0037650000):0.2846760000):1.2183100000	1za0_A:1.8169580000):0.2598760000	((2uw1_A:0.0030800000	2uw1_B:0.0000010000):0.1662070000	1afr_A:0.0642500000):2.0802400000):0.2332360000):0.7147170000):1.0579400000):0.0037581500):0.2778750000	((((1bcf_A:0.0000010000	3e1q_A:0.0000010000):0.2210250000	2fkz_A:0.2093210000):0.2814150000	1jgc_A:0.2826630000):0.3849550000	1nfv_A:0.4735480000):0.3834440000):0.2891320000	2vzb_A:0.9084910000):0.2980220000):0.1382790000):0.0357994000	((1qgh_A:0.3301930000	2ux1_A:0.5236450000):0.2646810000	(1ji4_A:0.5220020000	2fjc_A:0.6777580000):0.2641240000):0.1722470000):0.1156260000):0.0358438000);
(1ji5_A:0.2757400000	(1jig_A:0.2425700000	1n1q_A:0.3704520000):0.0156471000	((2chp_A:0.4636290000	(((((1dps_A:0.0000020000	1jts_A:0.0000020000):0.4630150000	1o9r_A:0.2836060000):0.3835160000	1uvh_A:0.7465770000):0.3755370000	(1tjo_A:0.0000010000	1tk6_A:0.0000010000):0.6879580000):0.2623350000	((((((2fzf_A:2.1195270000	1yuz_A:1.1397950000):0.3019950000	1lko_A:0.7218480000):0.4526980000	3qhb_A:1.0152960000):0.5239680000	((((((1lb3_A:0.2023050000	2za7_A:0.0109760000):0.3536490000	1bg7_A:0.1010730000):0.0918497000	1r03_A:0.1708850000):0.2696860000	(1z6o_A:1.2960300000	1z6o_M:0.6781570000):0.1907790000):0.3873470000	((((1eum_A:0.4011700000	1krq_A:0.3205340000):0.2173710000	3e6s_A:1.0388980000):0.2090020000	2jd7_A:0.1495120000):0.1113560000	1vlg_A:0.3353980000):0.1901960000):0.6622380000	(1otk_A:1.9391830000	(((((((1oqu_A:0.2347880000	1uzr_A:0.1165240000):0.1280820000	1r2f_A:0.1238810000):0.8072250000	1mxr_A:0.7591260000):0.2795120000	(1jk0_A:0.2202860000	(2uw2_A:0.1026460000	1w68_A:0.0684540000):0.1872500000):0.6800650000):0.5031530000	((2inc_B:0.9688470000	(2inp_C:1.0139110000	1mty_B:1.5180160000):0.3953900000):0.4418630000	(1mty_D:1.3470050000	3dhg_A:1.0405800000):0.4688460000):1.7440300000):0.4781240000	(((2uw1_A:0.0000030000	2uw1_B:0.0000020000):0.0928841000	1afr_A:0.1293030000):1.5563600000	1za0_A:1.5972600000):1.0788700000):0.1043980000	3ee4_A:0.9301370000):1.1411700000):0.9316140000):0.0000021736):0.2580470000	((((1bcf_A:0.0000010000	3e1q_A:0.0000010000):0.2129090000	2fkz_A:0.0991530000):0.2281380000	1jgc_A:0.3603050000):0.5556200000	1nfv_A:0.7870220000):0.1539780000):0.2838020000	2vzb_A:1.0316080000):0.3015710000):0.0875514000):0.1578470000	(((1qgh_A:0.4288150000	2ux1_A:0.3916550000):0.2321700000	2fjc_A:0.5605200000):0.1432000000	1ji4_A:0.6426140000):0.1467650000):0.1314220000);
(1ji5_A:0.2941790000	(1jig_A:0.2476570000	(((2chp_A:0.4338410000	((((1dps_A:0.0000020000	1jts_A:0.0000020000):0.3757780000	1o9r_A:0.3221580000):0.4623540000	1uvh_A:0.6203860000):0.2466910000	(1tjo_A:0.0000020000	1tk6_A:0.0000020000):0.7821340000):0.3416270000):0.0964009000	((((2fzf_A:1.2785130000	(1otk_A:2.1723010000	(((((((1oqu_A:0.2350140000	1uzr_A:0.1062810000):0.0712100000	1r2f_A:0.1199260000):0.7150840000	1mxr_A:0.7276660000):0.1823000000	(1jk0_A:0.2153500000	(2uw2_A:0.1220060000	1w68_A:0.0809440000):0.2077860000):0.8180780000):0.7396080000	3ee4_A:1.0123390000):0.6004080000	(((2uw1_A:0.0047900000	2uw1_B:0.0000020000):0.0998759000	1afr_A:0.1217130000):1.2325000000	1za0_A:1.5202680000):0.9347220000):0.1600190000	((2inc_B:0.8658980000	(2inp_C:1.3411520000	1mty_B:1.4128720000):0.3645430000):0.3922690000	(1mty_D:1.2675300000	3dhg_A:0.9667600000):0.3697840000):1.0391700000):0.2453240000):1.1080600000):0.3073600000	((1lko_A:0.5205050000	1yuz_A:0.9399100000):0.4384780000	3qhb_A:0.8796620000):0.3160800000):0.5482380000	2vzb_A:0.7542950000):0.1722030000	(((((1bcf_A:0.0000020000	3e1q_A:0.0000020000):0.2020720000	2fkz_A:0.1756090000):0.1232190000	1jgc_A:0.4197730000):0.2645740000	(((((((1lb3_A:0.1133700000	2za7_A:0.0633860000):0.3379690000	1bg7_A:0.1211950000):0.1128270000	1r03_A:0.1600860000):0.2557980000	1z6o_A:1.2913230000):0.1728750000	1z6o_M:0.9764920000):0.4113160000	3e6s_A:0.8787620000):0.0777697000	((1eum_A:0.3315260000	1krq_A:0.3573170000):0.2836130000	(2jd7_A:0.1928320000	1vlg_A:0.4056070000):0.1626170000):0.1153290000):1.0620200000):0.3179520000	1nfv_A:0.2967850000):0.5835590000):0.3944200000):0.0358049000	((1qgh_A:0.4630250000	2ux1_A:0.5899210000):0.2529850000	(1ji4_A:0.5925190000	2fjc_A:0.5757990000):0.2163080000):0.1059340000):0.0965863000):0.0179829000	1n1q_A:0.3788690000);
(1ji5_A:0.1833380000	1jig_A:0.2233670000	(1n1q_A:0.3291860000	((2chp_A:0.3475840000	(((((1dps_A:0.0000020000	1jts_A:0.0000020000):0.3367590000	1o9r_A:0.3376640000):0.4917070000	1uvh_A:0.8250670000):0.1994810000	(1tjo_A:0.0000010000	1tk6_A:0.0000010000):0.5432980000):0.4163680000	((((((2fzf_A:1.7974210000	(1lko_A:0.5266540000	1yuz_A:1.0633760000):0.1965480000):0.3978710000	3qhb_A:0.9390460000):0.3225570000	(1otk_A:1.8562880000	(((((((1oqu_A:0.2301370000	1uzr_A:0.1059390000):0.1291230000	1r2f_A:0.1178150000):0.7285730000	1mxr_A:0.8430950000):0.2565650000	(1jk0_A:0.1994580000	(2uw2_A:0.0872280000	1w68_A:0.0860500000):0.2268490000):0.7608550000):0.5291530000	3ee4_A:1.2719300000):0.5117520000	(((2uw1_A:0.0048270000	2uw1_B:0.0000020000):0.0991515000	1afr_A:0.1398170000):1.1075700000	1za0_A:1.5975810000):0.6269630000):0.1351060000	(((2inc_B:0.9416220000	2inp_C:1.0544730000):0.4560720000	(1mty_D:1.2242010000	3dhg_A:0.9247730000):0.4602950000):0.1538370000	1mty_B:1.1312110000):0.9970790000):0.6437570000):1.0685300000):0.1210220000	((((1lb3_A:0.1843440000	2za7_A:0.0674780000):0.2756980000	(1bg7_A:0.1253190000	1r03_A:0.2074300000):0.1085740000):0.2486600000	(1z6o_A:1.2581140000	1z6o_M:0.6162330000):0.3391470000):0.2972820000	(((1eum_A:0.2674760000	1krq_A:0.3886780000):0.1736400000	3e6s_A:0.9218470000):0.1098040000	(2jd7_A:0.2169040000	1vlg_A:0.3693590000):0.0638736000):0.1765570000):0.7347540000):0.1963150000	2vzb_A:0.9228000000):0.0912251000	((((1bcf_A:0.0000010000	3e1q_A:0.0000010000):0.1767060000	2fkz_A:0.1095980000):0.1922300000	1jgc_A:0.3435660000):0.5001050000	1nfv_A:0.6248800000):0.3252830000):0.3316080000):0.1355490000):0.0861490000	((1qgh_A:0.3282260000	2ux1_A:0.4995040000):0.2623550000	(1ji4_A:0.5217740000	2fjc_A:0.5936130000):0.3505560000):0.0972112000):0.1408420000):0.0375985000);
(1ji5_A:0.2297940000	(1jig_A:0.1290920000	((2chp_A:0.3463820000	(((((1dps_A:0.0000020000	1jts_A:0.0000020000):0.3212440000	1o9r_A:0.2078440000):0.3704370000	1uvh_A:0.7221850000):0.5280130000	(1tjo_A:0.0000010000	1tk6_A:0.0000010000):0.6644080000):0.2739280000	((((((2fzf_A:3.1486320000	1yuz_A:0.9064660000):0.1148960000	1lko_A:0.5351820000):0.5264280000	3qhb_A:0.9394410000):0.8680000000	((((1lb3_A:0.1467690000	2za7_A:0.0512070000):0.3128660000	(1bg7_A:0.1236530000	1r03_A:0.2247800000):0.1145410000):0.2228700000	(1z6o_A:1.0271860000	1z6o_M:0.7372470000):0.1999780000):0.2559320000	(((1eum_A:0.2373480000	1krq_A:0.4891300000):0.2728590000	(2jd7_A:0.1908310000	1vlg_A:0.3522890000):0.1208560000):0.1027300000	3e6s_A:0.8758240000):0.2028450000):0.6686510000):0.0876896000	((((1bcf_A:0.0000010000	3e1q_A:0.0000010000):0.1496140000	2fkz_A:0.1780950000):0.1134040000	1jgc_A:0.2949900000):0.5402240000	1nfv_A:0.8441910000):0.2728160000):0.4812670000	(2vzb_A:0.5952280000	((1otk_A:2.2959000000	(((2uw1_A:0.0047470000	2uw1_B:0.0000020000):0.0700314000	1afr_A:0.1669510000):1.1988700000	1za0_A:1.5985640000):0.6647390000):0.4988170000	((((((1oqu_A:0.2042210000	1r2f_A:0.2265300000):0.0509382000	1uzr_A:0.0042540000):0.7562790000	1mxr_A:0.8460870000):0.2017990000	(1jk0_A:0.2559220000	(2uw2_A:0.0635980000	1w68_A:0.0973640000):0.2133020000):0.9568270000):0.7981800000	3ee4_A:0.7509360000):0.8256800000	(2inc_B:0.8328490000	((2inp_C:1.2766460000	1mty_B:1.2040460000):0.2435870000	(1mty_D:1.2938530000	3dhg_A:0.8995090000):0.5241320000):0.2086760000):1.1661100000):0.1516240000):1.7175700000):0.4202640000):0.3326400000):0.1861060000):0.0877995000	((1qgh_A:0.3512750000	2ux1_A:0.5900310000):0.2232490000	(1ji4_A:0.5051790000	2fjc_A:0.4133550000):0.2348820000):0.1476410000):0.0860274000):0.0332214000	1n1q_A:0.3644600000);
(1ji5_A:0.2482340000	(1jig_A:0.1622690000	((2chp_A:0.4670190000	(((((1dps_A:0.0000020000	1jts_A:0.0000020000):0.3767280000	1o9r_A:0.3200920000):0.3632450000	1uvh_A:0.8125690000):0.3093640000	(1tjo_A:0.0000010000	1tk6_A:0.0000010000):0.5617040000):0.2802280000	((((((2fzf_A:1.5508300000	3qhb_A:0.5851940000):0.4712750000	(1lko_A:0.3951200000	1yuz_A:1.1462100000):0.2292050000):0.5382050000	(1otk_A:2.1943910000	(((((((1oqu_A:0.2263140000	1r2f_A:0.2610360000):0.0631362000	1uzr_A:0.0532650000):0.7911250000	1mxr_A:0.6290240000):0.3408260000	(1jk0_A:0.2453750000	(2uw2_A:0.0838000000	1w68_A:0.1235310000):0.2221690000):0.6933480000):0.5663730000	3ee4_A:0.9253850000):0.4606260000	(((2uw1_A:0.0060950000	2uw1_B:0.0000020000):0.1408230000	1afr_A:0.1030180000):1.4454400000	1za0_A:1.6016490000):0.9530820000):0.1849080000	((2inc_B:0.8912230000	(2inp_C:1.0960280000	1mty_B:1.1860660000):0.3034090000):0.3584010000	(1mty_D:1.2100720000	3dhg_A:0.9547700000):0.4324430000):1.3211000000):0.4012440000):1.3541200000):0.0787435000	((((((1lb3_A:0.0978450000	2za7_A:0.0586500000):0.3431310000	1bg7_A:0.0795640000):0.1231170000	1r03_A:0.1476810000):0.2966320000	1z6o_A:1.1215750000):0.1521780000	1z6o_M:0.9381550000):0.2141730000	((1eum_A:0.3202330000	(1krq_A:0.2996580000	3e6s_A:0.8117690000):0.0982245000):0.1363390000	(2jd7_A:0.2658320000	1vlg_A:0.3159280000):0.1376970000):0.2313230000):0.6833520000):0.1901590000	((((1bcf_A:0.0000010000	3e1q_A:0.0000010000):0.1337370000	2fkz_A:0.1646160000):0.0630973000	1jgc_A:0.2964290000):0.4340960000	1nfv_A:0.5630720000):0.2386300000):0.2672430000	2vzb_A:0.8843340000):0.2450550000):0.1801440000):0.0554486000	((1qgh_A:0.2454430000	2ux1_A:0.5118780000):0.2860890000	(1ji4_A:0.5050730000	2fjc_A:0.4685400000):0.2464780000):0.1211440000):0.1248680000):0.0145675000	1n1q_A:0.3387090000);
(1ji5_A:0.3229540000	(1jig_A:0.1982540000	1n1q_A:0.3586100000):0.0072929200	((2chp_A:0.4656510000	(((((1dps_A:0.0000020000	1jts_A:0.0000020000):0.3326210000	1o9r_A:0.2332060000):0.3840670000	1uvh_A:0.6307110000):0.2873370000	(1tjo_A:0.0000010000	1tk6_A:0.0000010000):0.8002880000):0.3177600000	(((((2fzf_A:1.7002500000	3qhb_A:0.8291940000):0.3536350000	(1lko_A:0.5700980000	1yuz_A:1.1548580000):0.3725400000):0.5181360000	(((((((1lb3_A:0.1113720000	2za7_A:0.0667570000):0.2993660000	1bg7_A:0.0941220000):0.0644989000	1r03_A:0.1872330000):0.2294990000	1z6o_A:1.2923930000):0.2648490000	1z6o_M:0.7574470000):0.2583300000	((1eum_A:0.3065900000	(1krq_A:0.2689960000	3e6s_A:0.8746930000):0.1256180000):0.1596750000	(2jd7_A:0.2560200000	1vlg_A:0.3712470000):0.2086420000):0.1203180000):0.5647600000	(1otk_A:1.6953750000	((((((1oqu_A:0.2125530000	1uzr_A:0.0502180000):0.0600597000	1r2f_A:0.1483400000):0.5543290000	((1jk0_A:0.2118030000	(2uw2_A:0.0708570000	1w68_A:0.0930390000):0.2419450000):0.4321640000	((2inc_B:0.8749760000	(2inp_C:0.9690540000	1mty_B:1.5644790000):0.3649080000):0.2948240000	(1mty_D:1.2647450000	3dhg_A:0.9266460000):0.5138540000):1.5819700000):0.3137800000):0.1232190000	1mxr_A:0.7740670000):0.5166310000	3ee4_A:0.8767260000):0.5450830000	(((2uw1_A:0.0029490000	2uw1_B:0.0000020000):0.0766427000	1afr_A:0.1220550000):1.5954700000	1za0_A:1.1097580000):0.9660780000):0.8601190000):1.5561800000):0.0838580000):0.2124360000	((((1bcf_A:0.0000010000	3e1q_A:0.0000010000):0.1689030000	2fkz_A:0.1799480000):0.2102810000	1jgc_A:0.3463590000):0.5382190000	1nfv_A:0.6438820000):0.2798390000):0.3996670000	2vzb_A:0.7605620000):0.3154220000):0.1099120000):0.0678199000	(((1qgh_A:0.4275900000	2ux1_A:0.5695420000):0.1391400000	2fjc_A:0.4640400000):0.1144800000	1ji4_A:0.5083020000):0.1650820000):0.1279780000);
(1ji5_A:0.2497170000	1jig_A:0.2097350000	(1n1q_A:0.3518560000	(2chp_A:0.5288960000	(((1qgh_A:0.2988810000	2ux1_A:0.5833810000):0.3150530000	(1ji4_A:0.4757190000	2fjc_A:0.6686670000):0.2615300000):0.1267100000	(((((1dps_A:0.0000020000	1jts_A:0.0000020000):0.3506810000	1o9r_A:0.1907010000):0.4726420000	1uvh_A:0.8041640000):0.3018770000	(1tjo_A:0.0000010000	1tk6_A:0.0000010000):0.8595660000):0.3254970000	(((((((2fzf_A:1.6122950000	3qhb_A:0.9637490000):0.2789640000	(1lko_A:0.5238340000	1yuz_A:1.2725620000):0.5216270000):0.5223630000	(1otk_A:1.6841830000	(((((((1oqu_A:0.1979900000	1r2f_A:0.2522290000):0.0629918000	1uzr_A:0.0415310000):0.8405420000	1mxr_A:0.6373810000):0.1874540000	(1jk0_A:0.3140960000	(2uw2_A:0.0961280000	1w68_A:0.1209880000):0.2528840000):0.7929640000):0.4612470000	3ee4_A:1.2669630000):0.6383620000	(((2uw1_A:0.0032960000	2uw1_B:0.0000020000):0.1307700000	1afr_A:0.1424590000):1.3960400000	1za0_A:1.4723070000):0.5013280000):0.2671240000	(((2inc_B:1.0373520000	2inp_C:1.2852680000):0.3975810000	1mty_B:1.3971540000):0.2748420000	(1mty_D:1.2199140000	3dhg_A:1.0047830000):0.2783230000):1.3452200000):0.7176250000):1.1251400000):0.1993850000	((((((1lb3_A:0.2048470000	2za7_A:0.1037670000):0.3135690000	1bg7_A:0.0933570000):0.0843693000	1r03_A:0.2358720000):0.2956480000	1z6o_A:1.0242650000):0.1588900000	1z6o_M:0.7172200000):0.1238330000	(((1eum_A:0.3006040000	1krq_A:0.3147990000):0.2212400000	3e6s_A:0.9679640000):0.1442310000	(2jd7_A:0.2871650000	1vlg_A:0.4129790000):0.1058340000):0.2626280000):0.5050300000):0.3683640000	(((1bcf_A:0.0000010000	3e1q_A:0.0000010000):0.2296550000	2fkz_A:0.0968990000):0.2335540000	1jgc_A:0.3473510000):0.3394460000):0.2578070000	1nfv_A:0.6046120000):0.4974500000	2vzb_A:0.9247910000):0.3408360000):0.2276460000):0.0585386000):0.1454000000):0.0821761000);
(1ji5_A:0.2273910000	((1jig_A:0.1493380000	((1qgh_A:0.3589010000	2ux1_A:0.5254530000):0.4072870000	(1ji4_A:0.4201720000	2fjc_A:0.5986660000):0.2214140000):0.1363870000):0.0718320000	(2chp_A:0.4371680000	(((((1dps_A:0.0000010000	1jts_A:0.0000010000):0.4467100000	1o9r_A:0.2045250000):0.3638880000	1uvh_A:0.8262270000):0.4410330000	(1tjo_A:0.0000010000	1tk6_A:0.0000010000):0.6405100000):0.3983150000	(((((2fzf_A:2.0523950000	((1lko_A:0.5977050000	1yuz_A:1.1732950000):0.1958680000	3qhb_A:1.1104170000):0.4436280000):0.3873620000	(((((1lb3_A:0.1930270000	2za7_A:0.0663900000):0.2991730000	1bg7_A:0.1345260000):0.0617715000	1r03_A:0.1980430000):0.3016600000	1z6o_A:1.1964880000):0.2157240000	(1z6o_M:0.8825870000	((1eum_A:0.2696620000	1krq_A:0.4108200000):0.2585910000	(3e6s_A:0.8419840000	(2jd7_A:0.2006170000	1vlg_A:0.4396860000):0.1071590000):0.1196970000):0.3137260000):0.0588270000):0.5035830000):0.0000026222	(1otk_A:2.6495190000	(((((((1oqu_A:0.2477750000	1uzr_A:0.0636800000):0.1347120000	1r2f_A:0.0974810000):0.8332590000	1mxr_A:0.8196280000):0.2697550000	(1jk0_A:0.2895540000	(2uw2_A:0.0765140000	1w68_A:0.1147460000):0.1863920000):0.6983090000):0.5637260000	3ee4_A:1.2661460000):0.6282720000	(((2inc_B:0.8186510000	2inp_C:1.3459300000):0.4025890000	1mty_B:1.3298560000):0.2258190000	(1mty_D:1.5032980000	3dhg_A:0.8643140000):0.2355990000):1.1175600000):0.5789900000	(((2uw1_A:0.0015780000	2uw1_B:0.0000010000):0.0738024000	1afr_A:0.1443090000):1.4672300000	1za0_A:1.2476780000):0.2700210000):0.3976150000):1.7182000000):0.3482330000	((((1bcf_A:0.0000010000	3e1q_A:0.0000010000):0.1939710000	2fkz_A:0.1809440000):0.1353190000	1jgc_A:0.3315820000):0.3984020000	1nfv_A:0.7798680000):0.2379180000):0.2368320000	2vzb_A:0.8972270000):0.2962580000):0.1659580000):0.1399910000):0.0344520000	1n1q_A:0.3469270000);
(1ji5_A:0.2355270000	(1jig_A:0.1842910000	((1qgh_A:0.3267990000	2ux1_A:0.5989700000):0.2825330000	((1ji4_A:0.4130000000	2fjc_A:0.6499590000):0.1847250000	(((((1dps_A:0.0000010000	1jts_A:0.0000010000):0.4846660000	1o9r_A:0.2877690000):0.2623030000	1uvh_A:0.6805620000):0.2906950000	(1tjo_A:0.0000010000	1tk6_A:0.0000010000):0.6950980000):0.2346590000	((((((2fzf_A:1.5754420000	1yuz_A:1.1002870000):0.2322000000	1lko_A:0.6366230000):0.3126630000	3qhb_A:1.1706800000):0.2297120000	(((((1lb3_A:0.1552650000	2za7_A:0.0934350000):0.2232970000	(1bg7_A:0.1276870000	1r03_A:0.2075730000):0.1113820000):0.4758210000	(1z6o_A:1.1502520000	1z6o_M:0.6283890000):0.1885210000):0.2569440000	(((1eum_A:0.3542660000	1krq_A:0.3746780000):0.1025930000	3e6s_A:0.8121620000):0.0906859000	(2jd7_A:0.3284320000	1vlg_A:0.3719640000):0.1936070000):0.2635140000):0.6053390000	(1otk_A:1.7890020000	(((((((1oqu_A:0.2172790000	1uzr_A:0.0529460000):0.0698671000	1r2f_A:0.1800140000):0.7795180000	1mxr_A:0.5719200000):0.1589520000	(1jk0_A:0.2197430000	(2uw2_A:0.0589350000	1w68_A:0.1130450000):0.2087810000):0.8752920000):0.7469270000	3ee4_A:1.0879480000):0.5238600000	(((2uw1_A:0.0000030000	2uw1_B:0.0000010000):0.0740872000	1afr_A:0.2045770000):1.6201100000	1za0_A:1.6813490000):0.5096010000):0.3218210000	((2inc_B:0.7973050000	2inp_C:1.2314730000):0.2333780000	(1mty_B:1.2127780000	(1mty_D:1.2495110000	3dhg_A:1.2014640000):0.4578390000):0.3742180000):1.0313200000):0.3360660000):1.0753100000):0.1024520000):0.2253080000	2vzb_A:1.0645070000):0.1544480000	((((1bcf_A:0.0000010000	3e1q_A:0.0000010000):0.2010840000	2fkz_A:0.1399500000):0.1529220000	1jgc_A:0.2540790000):0.5616560000	1nfv_A:0.6978690000):0.3956380000):0.4215250000):0.1619450000):0.1311200000):0.1665850000):0.0465773000	(1n1q_A:0.3214530000	2chp_A:0.4937450000):0.0581670000);
(1ji5_A:0.2639530000	(1jig_A:0.2065510000	((2chp_A:0.4567820000	(((((1dps_A:0.0000020000	1jts_A:0.0000020000):0.2968900000	1o9r_A:0.3867300000):0.4866320000	1uvh_A:0.7379340000):0.2782090000	(1tjo_A:0.0000010000	1tk6_A:0.0000010000):0.6896410000):0.3861120000	((((((2fzf_A:1.9291520000	1yuz_A:0.8322100000):0.2061410000	1lko_A:0.4734560000):0.6751910000	3qhb_A:0.8558160000):0.5801070000	((((1lb3_A:0.1298390000	2za7_A:0.1025950000):0.2430550000	(1bg7_A:0.0860750000	1r03_A:0.2347070000):0.0278711000):0.4197540000	(1z6o_A:1.2710630000	1z6o_M:0.6389310000):0.1712480000):0.1587550000	((((1eum_A:0.3092030000	1krq_A:0.4760770000):0.1885380000	3e6s_A:0.9057620000):0.1950480000	2jd7_A:0.1873340000):0.1489220000	1vlg_A:0.3060830000):0.2630220000):0.5145490000):0.0715617000	((((1bcf_A:0.0000010000	3e1q_A:0.0000010000):0.1384120000	2fkz_A:0.2075780000):0.1245010000	1jgc_A:0.2820240000):0.3905940000	1nfv_A:0.6729800000):0.2258870000):0.3006530000	(2vzb_A:0.6175890000	(1otk_A:2.0948190000	(((((((1oqu_A:0.2377520000	1uzr_A:0.0903500000):0.1004570000	1r2f_A:0.1166840000):0.8287560000	1mxr_A:0.8890880000):0.2595210000	(1jk0_A:0.2809140000	(2uw2_A:0.1042560000	1w68_A:0.0945510000):0.2004270000):0.7516200000):0.7172940000	3ee4_A:0.8456390000):0.5077490000	(((2uw1_A:0.0000030000	2uw1_B:0.0000020000):0.1473120000	1afr_A:0.1521380000):1.2686200000	1za0_A:1.5539930000):0.3910620000):0.2853770000	((2inc_B:0.7890440000	(2inp_C:1.1674580000	1mty_B:1.2944520000):0.2894680000):0.2748620000	(1mty_D:1.2004920000	3dhg_A:1.0279520000):0.4798730000):1.0200800000):0.4317450000):1.2966700000):0.4414700000):0.3937190000):0.1005580000):0.0176770000	((1qgh_A:0.3146980000	2ux1_A:0.3548820000):0.4062560000	(1ji4_A:0.4220880000	2fjc_A:0.5926080000):0.2592510000):0.0899231000):0.1114320000):0.0034456900	1n1q_A:0.4024320000);
(1ji5_A:0.3073520000	1jig_A:0.2325770000	(1n1q_A:0.2724730000	((2chp_A:0.4009820000	((1qgh_A:0.2809910000	2ux1_A:0.6013870000):0.3111640000	(1ji4_A:0.5141900000	2fjc_A:0.4398720000):0.1956940000):0.0967106000):0.0280894000	(((((1dps_A:0.0000020000	1jts_A:0.0000020000):0.4244940000	1o9r_A:0.3065220000):0.3507800000	1uvh_A:0.5817570000):0.4556490000	(1tjo_A:0.0000010000	1tk6_A:0.0000010000):0.7984320000):0.3230370000	((((2fzf_A:1.4247160000	((1lko_A:0.3088550000	1yuz_A:1.1714700000):0.6262950000	3qhb_A:0.9507310000):0.3979710000):0.3035830000	(((((((1lb3_A:0.1124840000	2za7_A:0.0907290000):0.4598680000	1bg7_A:0.0654580000):0.1362680000	1r03_A:0.1723620000):0.1956650000	1z6o_A:1.1137550000):0.1703440000	1z6o_M:0.9772920000):0.3060870000	(((1eum_A:0.2074610000	1krq_A:0.4740290000):0.2249240000	3e6s_A:0.7974780000):0.1242260000	(2jd7_A:0.2904640000	1vlg_A:0.2660660000):0.1230530000):0.1927010000):0.6624490000	(1otk_A:2.3096280000	((((((1oqu_A:0.2156600000	1uzr_A:0.0724750000):0.0977430000	1r2f_A:0.1353630000):0.6423130000	1mxr_A:0.9273640000):0.1432720000	((1jk0_A:0.2651100000	(2uw2_A:0.1186730000	1w68_A:0.0668940000):0.2023110000):0.4259340000	(((2inc_B:0.9260540000	2inp_C:1.1991670000):0.2951510000	1mty_B:1.5556710000):0.2855300000	(1mty_D:1.3883730000	3dhg_A:1.0260080000):0.3880800000):1.7756900000):0.2970720000):0.5136290000	3ee4_A:0.9591950000):0.4681630000	(((2uw1_A:0.0084080000	2uw1_B:0.0000020000):0.1244440000	1afr_A:0.1626840000):1.6490200000	1za0_A:1.4325990000):0.7030730000):0.7424670000):0.7570800000):0.0000021449):0.3105010000	((((1bcf_A:0.0000010000	3e1q_A:0.0000010000):0.2357700000	2fkz_A:0.1239350000):0.2390030000	1jgc_A:0.3180550000):0.5544260000	1nfv_A:0.8084480000):0.3431890000):0.3498250000	2vzb_A:0.9509580000):0.4108570000):0.1973650000):0.1006320000):0.0617091000);
(1ji5_A:0.2687500000	1jig_A:0.2108860000	(1n1q_A:0.3990640000	(((2chp_A:0.3130730000	((((1dps_A:0.0000010000	1jts_A:0.0000010000):0.4277030000	1o9r_A:0.2643580000):0.2669350000	1uvh_A:0.7755290000):0.4055420000	(1tjo_A:0.0000010000	1tk6_A:0.0000010000):0.6494180000):0.4235260000):0.0475743000	((((((2fzf_A:1.6598870000	(1lko_A:0.4482630000	1yuz_A:1.1715620000):0.1799560000):0.2383530000	3qhb_A:1.0113130000):0.2582360000	(1otk_A:2.2097530000	(((((((1oqu_A:0.1822850000	1r2f_A:0.2177160000):0.0751585000	1uzr_A:0.0435430000):0.7075040000	1mxr_A:0.7443020000):0.2853170000	(1jk0_A:0.2868430000	(2uw2_A:0.0853250000	1w68_A:0.0754680000):0.2545620000):0.7310310000):0.5056730000	3ee4_A:1.0369940000):0.4540790000	(((2uw1_A:0.0015620000	2uw1_B:0.0000010000):0.0763571000	1afr_A:0.2041500000):1.3606900000	1za0_A:1.5070240000):0.7293290000):0.2303700000	((2inc_B:1.0864360000	(2inp_C:1.1816080000	1mty_B:1.3225630000):0.2516950000):0.6830730000	(1mty_D:1.3532490000	3dhg_A:1.0700340000):0.0135345000):1.6998300000):0.8862590000):0.9433040000):0.0000029230	(((((1lb3_A:0.1618780000	2za7_A:0.0731960000):0.2605430000	1bg7_A:0.0828390000):0.1170860000	1r03_A:0.1394760000):0.3366630000	(1z6o_A:0.9216980000	1z6o_M:0.6960920000):0.1760200000):0.1756060000	(((1eum_A:0.2859040000	1krq_A:0.2640900000):0.1506700000	3e6s_A:0.7674940000):0.1197710000	(2jd7_A:0.1854500000	1vlg_A:0.4249370000):0.1058840000):0.3364480000):0.6268870000):0.4301710000	((((1bcf_A:0.0000010000	3e1q_A:0.0000010000):0.1704820000	2fkz_A:0.1377760000):0.2279450000	1jgc_A:0.3262600000):0.4408390000	1nfv_A:0.7263960000):0.3272620000):0.2328130000	2vzb_A:0.8991070000):0.3919810000):0.1374950000	((1qgh_A:0.3384010000	2ux1_A:0.4696730000):0.2786550000	(1ji4_A:0.5632680000	2fjc_A:0.4418320000):0.3139820000):0.0934077000):0.0890777000):0.0091371400);
(1ji5_A:0.2349270000	1jig_A:0.1697010000	(1n1q_A:0.3038970000	(((2chp_A:0.4331560000	(((((1dps_A:0.0000010000	1jts_A:0.0000010000):0.3461530000	1o9r_A:0.2205560000):0.3765190000	1uvh_A:0.5699120000):0.2797250000	(1tjo_A:0.0000010000	1tk6_A:0.0000010000):0.9082390000):0.3771240000	((((((2fzf_A:1.9479810000	(1lko_A:0.6253810000	1yuz_A:0.8083900000):0.4939770000):0.3301230000	3qhb_A:0.9191740000):0.7327890000	((((((1lb3_A:0.1312910000	2za7_A:0.0750710000):0.2785480000	1bg7_A:0.1014290000):0.1106620000	1r03_A:0.1597300000):0.2144920000	(1z6o_A:0.9868140000	1z6o_M:0.8530110000):0.1863200000):0.2914290000	(((1eum_A:0.3459540000	1krq_A:0.3195790000):0.2867690000	(2jd7_A:0.2187380000	1vlg_A:0.3926070000):0.0949408000):0.1626460000	3e6s_A:1.0322150000):0.1003600000):0.5033370000	(1otk_A:2.2211360000	(((((((1oqu_A:0.2150050000	1uzr_A:0.0922200000):0.1095400000	1r2f_A:0.1397260000):0.8178630000	1mxr_A:0.8012460000):0.2349930000	(1jk0_A:0.2411370000	(2uw2_A:0.0759450000	1w68_A:0.1106580000):0.1844740000):0.7356660000):0.3747540000	(((2inc_B:0.8205610000	2inp_C:1.2071280000):0.4241680000	1mty_B:1.4566470000):0.1562080000	(1mty_D:1.2781950000	3dhg_A:0.9492830000):0.2946030000):1.3450700000):0.4690980000	(((2uw1_A:0.0047390000	2uw1_B:0.0000010000):0.0748633000	1afr_A:0.1716230000):1.9091900000	1za0_A:1.8258510000):1.0569700000):0.1287000000	3ee4_A:1.0556170000):1.1876000000):0.9894520000):0.0734511000):0.3314040000	(((1bcf_A:0.0000010000	3e1q_A:0.0000010000):0.1808230000	2fkz_A:0.1877860000):0.2490870000	1jgc_A:0.3126220000):0.4379870000):0.2058380000	1nfv_A:0.7167440000):0.4988680000	2vzb_A:0.9730300000):0.2575750000):0.1144670000):0.0503315000	(1qgh_A:0.4176550000	2ux1_A:0.5248060000):0.1592490000):0.0391131000	(1ji4_A:0.5440740000	2fjc_A:0.4502560000):0.1873710000):0.1280070000):0.0840993000);
(1ji5_A:0.2728600000	1jig_A:0.2065650000	(1n1q_A:0.4112780000	((2chp_A:0.5478090000	(((((1dps_A:0.0000020000	1jts_A:0.0000020000):0.3286880000	1o9r_A:0.4028090000):0.3744270000	1uvh_A:0.7014870000):0.3546440000	(1tjo_A:0.0000010000	1tk6_A:0.0000010000):0.8330750000):0.2681430000	(((((2fzf_A:1.4283140000	((1lko_A:0.4436360000	1yuz_A:0.8142800000):0.5626110000	3qhb_A:1.0851510000):0.3630050000):0.2613730000	(((1otk_A:1.8744960000	(((2uw1_A:0.0032000000	2uw1_B:0.0000020000):0.1197030000	1afr_A:0.1395730000):1.3756600000	1za0_A:1.1918280000):0.8819880000):0.6710780000	(((((1oqu_A:0.2444230000	1uzr_A:0.0835250000):0.1237440000	1r2f_A:0.1218510000):0.6868050000	1mxr_A:0.8838630000):0.2285230000	(1jk0_A:0.2227720000	(2uw2_A:0.0913600000	1w68_A:0.0843020000):0.1950460000):0.7097320000):0.3970690000	(2inc_B:0.8743920000	((2inp_C:1.1940530000	1mty_B:1.3238760000):0.2975720000	(1mty_D:1.1972310000	3dhg_A:0.9224920000):0.6313140000):0.3021430000):0.9861840000):0.3582370000):0.0989143000	3ee4_A:1.0952430000):1.9009000000):0.1547940000	((((((1lb3_A:0.1337360000	2za7_A:0.0663570000):0.3064000000	1r03_A:0.2801530000):0.1187110000	1bg7_A:0.0618250000):0.3107480000	1z6o_A:1.1027840000):0.1350790000	1z6o_M:0.6820350000):0.4029300000	(((1eum_A:0.4036820000	1krq_A:0.3493740000):0.1851860000	3e6s_A:0.8508100000):0.1435550000	(2jd7_A:0.2101620000	1vlg_A:0.3778640000):0.0742644000):0.1946490000):0.8725650000):0.2800390000	((((1bcf_A:0.0000010000	3e1q_A:0.0000010000):0.1999940000	2fkz_A:0.1483340000):0.1708420000	1jgc_A:0.4489060000):0.6036880000	1nfv_A:0.6004740000):0.2841970000):0.1130040000	2vzb_A:0.9113170000):0.2850150000):0.1386200000):0.0935940000	((1qgh_A:0.4666470000	2ux1_A:0.5013870000):0.2631070000	(1ji4_A:0.4104460000	2fjc_A:0.5410010000):0.2900250000):0.1664340000):0.0814040000):0.0916304000);
(1ji5_A:0.1508020000	((1jig_A:0.1639160000	((1qgh_A:0.4004830000	2ux1_A:0.4611420000):0.2150050000	(1ji4_A:0.4304700000	2fjc_A:0.5502980000):0.3147850000):0.1136470000):0.0448868000	(2chp_A:0.3773350000	(((((1dps_A:0.0000010000	1jts_A:0.0000010000):0.3856990000	1o9r_A:0.3095490000):0.2519300000	1uvh_A:0.5903240000):0.3074960000	(1tjo_A:0.0000010000	1tk6_A:0.0000010000):0.8392690000):0.2364720000	(((((2fzf_A:2.3063980000	(1lko_A:0.5511390000	1yuz_A:0.8999460000):0.0437007000):0.2887830000	3qhb_A:1.0241930000):0.6655730000	(((((((1lb3_A:0.1529250000	2za7_A:0.0660250000):0.4110230000	1bg7_A:0.1624840000):0.0322509000	1r03_A:0.1955320000):0.2256150000	1z6o_A:1.1279790000):0.3202850000	1z6o_M:0.8266080000):0.2838400000	(((1eum_A:0.2577480000	1krq_A:0.4461330000):0.1599930000	3e6s_A:0.9278950000):0.0848432000	(2jd7_A:0.2238260000	1vlg_A:0.3651530000):0.1551300000):0.1632530000):0.4415190000	(1otk_A:2.0867000000	((((((1oqu_A:0.2128440000	1uzr_A:0.1207980000):0.0863241000	1r2f_A:0.1163600000):0.6590400000	1mxr_A:0.8613370000):0.1921220000	(1jk0_A:0.2475250000	(2uw2_A:0.0827580000	1w68_A:0.0963410000):0.3071340000):0.7300080000):0.4024170000	3ee4_A:0.9955270000):0.7174360000	((((2inc_B:1.1796370000	2inp_C:1.1869330000):0.4806240000	1mty_B:1.1559020000):0.2942340000	(1mty_D:1.2868960000	3dhg_A:0.9494830000):0.2089320000):1.3277700000	(((2uw1_A:0.0032120000	2uw1_B:0.0000010000):0.1527460000	1afr_A:0.1222550000):1.4501900000	1za0_A:1.5099210000):0.5445780000):0.1620260000):0.7595470000):1.5911000000):0.0680106000):0.1561740000	((((1bcf_A:0.0000010000	3e1q_A:0.0000010000):0.1961670000	2fkz_A:0.2088940000):0.2399680000	1jgc_A:0.3493550000):0.5129950000	1nfv_A:0.5545830000):0.2890690000):0.3658300000	2vzb_A:1.0003730000):0.2169880000):0.1033830000):0.1505390000):0.0472368000	1n1q_A:0.3945450000);
(1ji5_A:0.2219020000	((1jig_A:0.2002590000	(((1qgh_A:0.4732150000	2ux1_A:0.5144590000):0.3231230000	(1ji4_A:0.5089130000	2fjc_A:0.5330910000):0.2073960000):0.1419760000	(((((1dps_A:0.0000010000	1jts_A:0.0000010000):0.3529690000	1o9r_A:0.2657290000):0.3797880000	1uvh_A:0.6314460000):0.3896950000	(1tjo_A:0.0000010000	1tk6_A:0.0000010000):0.8493430000):0.3586320000	((((2fzf_A:1.2598050000	(1otk_A:2.1533840000	(((((((1oqu_A:0.1901080000	1r2f_A:0.2450700000):0.0519588000	1uzr_A:0.0199520000):0.8548840000	1mxr_A:0.8726250000):0.3554490000	(1jk0_A:0.2167040000	(2uw2_A:0.0791710000	1w68_A:0.0933440000):0.2123330000):0.6678260000):0.5802040000	3ee4_A:1.0154660000):0.2666630000	(((2inc_B:0.7405070000	2inp_C:1.1932210000):0.5809180000	1mty_B:1.2814960000):0.2887370000	(1mty_D:1.3371730000	3dhg_A:1.1418960000):0.3211840000):1.4952600000):0.2836330000	(((2uw1_A:0.0129430000	2uw1_B:0.0000010000):0.1239910000	1afr_A:0.1496400000):1.3051200000	1za0_A:1.4537350000):0.9113250000):0.7230100000):0.6086330000):0.3984610000	((1lko_A:0.3053000000	1yuz_A:1.3140260000):0.3956500000	3qhb_A:1.1300030000):0.3924470000):0.2850420000	(((((1bcf_A:0.0000010000	3e1q_A:0.0000010000):0.1922220000	2fkz_A:0.1334050000):0.1063090000	1jgc_A:0.4315390000):0.3018030000	(((((1lb3_A:0.1029470000	2za7_A:0.0598880000):0.3226770000	1bg7_A:0.0776650000):0.1079200000	1r03_A:0.1741070000):0.2493090000	(1z6o_A:1.0480590000	1z6o_M:0.8477990000):0.2121440000):0.3598960000	(((1eum_A:0.1454020000	1krq_A:0.4096860000):0.4553110000	(2jd7_A:0.2004560000	1vlg_A:0.3496700000):0.0705211000):0.2047190000	3e6s_A:0.6874720000):0.1929850000):0.7998970000):0.4053340000	1nfv_A:0.6922200000):0.2960720000):0.2881260000	2vzb_A:0.8452980000):0.2391290000):0.1757100000):0.1090920000):0.0455430000	1n1q_A:0.3093720000):0.0704202000	2chp_A:0.4481400000);
(1ji5_A:0.2477060000	1jig_A:0.2296970000	(1n1q_A:0.4291960000	(((2chp_A:0.3384690000	((((1dps_A:0.0000020000	1jts_A:0.0000020000):0.3906420000	1o9r_A:0.2981810000):0.4628270000	1uvh_A:0.6189150000):0.2891200000	(1tjo_A:0.0000010000	1tk6_A:0.0000010000):0.8874550000):0.4377800000):0.0377277000	((((2fzf_A:1.5849450000	((1lko_A:0.4956020000	1yuz_A:0.7654660000):0.6472560000	3qhb_A:0.8070830000):0.3788780000):0.5488000000	((((((1lb3_A:0.1281890000	2za7_A:0.1019730000):0.2625580000	(1bg7_A:0.0745770000	1r03_A:0.2313330000):0.0593744000):0.1981040000	1z6o_A:1.2917790000):0.2119860000	1z6o_M:0.8251200000):0.2178220000	(((1eum_A:0.3566280000	1krq_A:0.3400840000):0.1989770000	(2jd7_A:0.2231960000	1vlg_A:0.4069090000):0.1627930000):0.0982928000	3e6s_A:0.9071640000):0.1747830000):0.5532280000	(1otk_A:2.6257440000	((((((1oqu_A:0.1796880000	1uzr_A:0.0954460000):0.1354750000	1r2f_A:0.0655650000):0.7338030000	1mxr_A:0.7521210000):0.3170810000	(1jk0_A:0.2611580000	(2uw2_A:0.0737420000	1w68_A:0.0995880000):0.2117440000):0.5367090000):0.6523780000	3ee4_A:0.9633440000):0.4459380000	((((2inc_B:0.8146020000	2inp_C:1.2512500000):0.4786480000	1mty_B:1.1014350000):0.3920450000	(1mty_D:1.0081860000	3dhg_A:1.0162230000):0.1535500000):1.2902900000	(((2uw1_A:0.0046350000	2uw1_B:0.0000020000):0.0832115000	1afr_A:0.1672150000):1.4608100000	1za0_A:1.5317400000):0.6189750000):0.4561820000):0.9532570000):0.8390140000):0.0273130000):0.2977950000	((((1bcf_A:0.0000010000	3e1q_A:0.0000010000):0.2276480000	2fkz_A:0.1267580000):0.1971190000	1jgc_A:0.2917870000):0.5443710000	1nfv_A:0.5879190000):0.2207930000):0.3664120000	2vzb_A:1.1498060000):0.3985690000):0.0706996000	((1qgh_A:0.2959410000	2ux1_A:0.4540010000):0.2689420000	(1ji4_A:0.6446880000	2fjc_A:0.5177230000):0.2651050000):0.1605390000):0.0943753000):0.0374302000);
(1ji5_A:0.3089680000	1jig_A:0.1784450000	(1n1q_A:0.3301470000	((2chp_A:0.4229620000	(((((1dps_A:0.0000010000	1jts_A:0.0000010000):0.3803780000	1o9r_A:0.1932680000):0.2428810000	1uvh_A:0.7586190000):0.2850110000	(1tjo_A:0.0000010000	1tk6_A:0.0000010000):0.7139220000):0.2218410000	(((((2fzf_A:1.8083860000	(1lko_A:0.4286810000	1yuz_A:1.0141700000):0.1455680000):0.3294850000	3qhb_A:1.0418900000):0.4360740000	((((((1lb3_A:0.1687020000	2za7_A:0.0481130000):0.3091640000	1bg7_A:0.0862130000):0.0634509000	1r03_A:0.1514410000):0.2982170000	(1z6o_A:0.8990020000	1z6o_M:0.6112800000):0.2028090000):0.2265360000	(((1eum_A:0.3845420000	1krq_A:0.3771440000):0.1513950000	3e6s_A:0.8329450000):0.1198450000	(2jd7_A:0.1664520000	1vlg_A:0.3864360000):0.1410310000):0.2881480000):0.3756540000	(1otk_A:2.1871370000	((((((1oqu_A:0.2428340000	1uzr_A:0.0517540000):0.1155240000	1r2f_A:0.0941270000):0.7252920000	1mxr_A:0.8131720000):0.0718464000	(1jk0_A:0.2652720000	(2uw2_A:0.0928320000	1w68_A:0.0741130000):0.1778720000):0.8044900000):0.6399290000	3ee4_A:1.1057360000):0.5181010000	((((2inc_B:0.8701820000	2inp_C:1.2664910000):0.5134010000	1mty_B:1.2700240000):0.1979770000	(1mty_D:1.2155710000	3dhg_A:1.1256640000):0.4321050000):1.4345100000	(((2uw1_A:0.0029960000	2uw1_B:0.0000010000):0.0917173000	1afr_A:0.1722070000):1.6276400000	1za0_A:1.8717620000):0.6260940000):0.2836270000):0.7844490000):0.7109800000):0.0727386000):0.3693140000	((((1bcf_A:0.0000010000	3e1q_A:0.0000010000):0.1917050000	2fkz_A:0.1205440000):0.1924700000	1jgc_A:0.3368020000):0.4879230000	1nfv_A:0.7432220000):0.2810740000):0.3145440000	2vzb_A:0.9445940000):0.2510210000):0.0668044000):0.0979229000	((1qgh_A:0.4047580000	2ux1_A:0.4534050000):0.2786340000	(1ji4_A:0.5040120000	2fjc_A:0.4890350000):0.2581800000):0.1856930000):0.0820442000):0.1156480000);
(1ji5_A:0.2740280000	(1jig_A:0.1773510000	((2chp_A:0.2575640000	(((((1dps_A:0.0000020000	1jts_A:0.0000020000):0.2794320000	1o9r_A:0.2996930000):0.5356240000	1uvh_A:0.6010610000):0.3571710000	(1tjo_A:0.0000020000	1tk6_A:0.0000020000):0.6686810000):0.3377040000	((((2fzf_A:1.9559790000	1nfv_A:0.3726470000):0.1377540000	((((1bcf_A:0.0000020000	3e1q_A:0.0000020000):0.2116750000	2fkz_A:0.1237010000):0.2145130000	1jgc_A:0.2877410000):0.5142010000	(((((((1lb3_A:0.1389160000	2za7_A:0.0629590000):0.3217890000	1bg7_A:0.1237240000):0.0903292000	1r03_A:0.1958340000):0.2351830000	1z6o_A:1.0532220000):0.1758400000	1z6o_M:0.7999820000):0.2446580000	((1eum_A:0.3557460000	1krq_A:0.3731930000):0.1725740000	(2jd7_A:0.2369510000	1vlg_A:0.2861840000):0.2216810000):0.0987254000):0.1773680000	3e6s_A:0.8832620000):0.6596690000):0.2348270000):0.4834680000	(((1lko_A:0.5346360000	1yuz_A:1.1456150000):0.3309000000	3qhb_A:1.3992610000):0.3770420000	(1otk_A:2.5838740000	(((((((1oqu_A:0.2437940000	1uzr_A:0.0611160000):0.1145350000	1r2f_A:0.1522310000):0.7334020000	1mxr_A:0.8504320000):0.2740160000	(1jk0_A:0.2488430000	(2uw2_A:0.0984150000	1w68_A:0.0652870000):0.1820040000):0.8126930000):0.5659140000	((2inc_B:0.7538740000	(2inp_C:1.1900100000	1mty_B:1.4895830000):0.3600340000):0.2890650000	(1mty_D:1.4816740000	3dhg_A:0.9408650000):0.5364260000):1.3732200000):0.4102030000	3ee4_A:0.9585320000):0.4682770000	(((2uw1_A:0.0016680000	2uw1_B:0.0000020000):0.0791803000	1afr_A:0.2134200000):1.6197900000	1za0_A:1.4270640000):0.7067040000):0.7731250000):1.5233700000):0.5800300000):0.1054860000	2vzb_A:0.9233920000):0.3076640000):0.0745227000):0.1350280000	(((1qgh_A:0.3451070000	2ux1_A:0.6959730000):0.2397730000	2fjc_A:0.4565970000):0.1146630000	1ji4_A:0.6284690000):0.1017460000):0.0977842000):0.0290948000	1n1q_A:0.3155310000);
(1ji5_A:0.2434910000	(1jig_A:0.1606260000	((2chp_A:0.4984510000	(((((1dps_A:0.0000010000	1jts_A:0.0000010000):0.4306880000	1o9r_A:0.2004040000):0.3696650000	1uvh_A:0.9611940000):0.3312970000	(1tjo_A:0.0000010000	1tk6_A:0.0000010000):0.6312890000):0.1798650000	(((((2fzf_A:1.8255660000	(1lko_A:0.4160140000	1yuz_A:0.9964930000):0.4863770000):0.1896940000	(3qhb_A:0.6920180000	(1otk_A:1.9078250000	((((((1oqu_A:0.2333290000	1r2f_A:0.2055580000):0.0504989000	1uzr_A:0.0444830000):0.6439990000	(1mxr_A:0.7191920000	(1jk0_A:0.2422230000	(2uw2_A:0.1072110000	1w68_A:0.0731820000):0.1903690000):0.9462030000):0.1358630000):0.6274480000	3ee4_A:0.9117540000):0.2926430000	(((2uw1_A:0.0032430000	2uw1_B:0.0000010000):0.1016750000	1afr_A:0.1351240000):1.6327600000	1za0_A:1.5534840000):0.7528460000):0.4752340000	(((2inc_B:0.9784960000	2inp_C:1.1080710000):0.5024500000	1mty_B:1.1572210000):0.2422460000	(1mty_D:1.3829980000	3dhg_A:0.8556440000):0.4750080000):1.2404500000):0.4015390000):0.9854020000):0.2969560000):0.2104760000	(((((((1lb3_A:0.0965420000	2za7_A:0.0702280000):0.3887890000	1bg7_A:0.0909850000):0.1149780000	1r03_A:0.1844080000):0.2496810000	(1z6o_A:1.0301800000	1z6o_M:0.6782770000):0.2761230000):0.3512800000	3e6s_A:0.7524510000):0.1475410000	(1eum_A:0.3516170000	1krq_A:0.3749650000):0.2637580000):0.0829625000	(2jd7_A:0.1875600000	1vlg_A:0.4054930000):0.0947685000):0.6607650000):0.5448930000	((((1bcf_A:0.0000010000	3e1q_A:0.0000010000):0.2018850000	2fkz_A:0.1045100000):0.3577640000	1jgc_A:0.2025240000):0.5002120000	1nfv_A:0.4609280000):0.4113100000):0.3037810000	2vzb_A:0.7467110000):0.2590260000):0.1374700000):0.0804703000	((1qgh_A:0.2947260000	2ux1_A:0.4791660000):0.3952000000	(1ji4_A:0.4987890000	2fjc_A:0.5588410000):0.2489460000):0.0815179000):0.0711452000):0.0597864000	1n1q_A:0.2931250000);
(1ji5_A:0.3072220000	1jig_A:0.1547360000	(1n1q_A:0.4041140000	((2chp_A:0.2907890000	(((((1dps_A:0.0000020000	1jts_A:0.0000020000):0.3639210000	1o9r_A:0.2792610000):0.4048130000	1uvh_A:0.6137440000):0.4001510000	(1tjo_A:0.0000020000	1tk6_A:0.0000020000):0.7116490000):0.2630130000	((((((2fzf_A:1.7184290000	((((((1lb3_A:0.1269840000	2za7_A:0.1232470000):0.2788940000	(1bg7_A:0.1501770000	1r03_A:0.2557940000):0.0643169000):0.1742010000	(1z6o_A:1.2086640000	1z6o_M:0.7422550000):0.1651300000):0.4255380000	3e6s_A:0.8413500000):0.1398370000	(2jd7_A:0.2868540000	1vlg_A:0.3344930000):0.0909098000):0.0054959100	(1eum_A:0.2899220000	1krq_A:0.4301040000):0.2936990000):0.6035770000):0.3849960000	(((1bcf_A:0.0000020000	3e1q_A:0.0000020000):0.2557240000	2fkz_A:0.1013160000):0.1170310000	1jgc_A:0.3057470000):0.2985390000):0.3034650000	1nfv_A:0.5342330000):0.4145270000	((1lko_A:0.3256520000	1yuz_A:0.9018510000):0.4186380000	3qhb_A:0.9675740000):0.7971210000):0.0856891000	(1otk_A:1.7053860000	(((((((1oqu_A:0.1912380000	1r2f_A:0.2132590000):0.0420130000	1uzr_A:0.0349400000):0.7782920000	1mxr_A:0.8395670000):0.1550760000	(1jk0_A:0.2558900000	(2uw2_A:0.0812810000	1w68_A:0.0830970000):0.1959240000):0.7396570000):0.4231080000	3ee4_A:1.2226790000):1.1214800000	(((2inc_B:0.9468280000	2inp_C:1.1079660000):0.5303730000	1mty_B:1.1196150000):0.3615530000	(1mty_D:1.3144250000	3dhg_A:0.9204750000):0.2431350000):1.1636800000):0.1248460000	(((2uw1_A:0.0045800000	2uw1_B:0.0000020000):0.1373730000	1afr_A:0.1063870000):1.4446100000	1za0_A:1.5191890000):0.4051000000):0.5962180000):1.0318500000):0.1872450000	2vzb_A:0.9180690000):0.4460690000):0.1093980000):0.0621796000	((1qgh_A:0.3431710000	2ux1_A:0.5782890000):0.2915960000	(1ji4_A:0.5255480000	2fjc_A:0.6282560000):0.1980660000):0.1151520000):0.0422518000):0.0540611000);
(1ji5_A:0.2506580000	(1jig_A:0.1604320000	1n1q_A:0.3594590000):0.0369741000	(2chp_A:0.3521550000	(((1qgh_A:0.2417230000	2ux1_A:0.5031280000):0.3336760000	(1ji4_A:0.4355010000	2fjc_A:0.4654940000):0.2340270000):0.0890908000	(((((1dps_A:0.0000020000	1jts_A:0.0000020000):0.3878860000	1uvh_A:0.8614460000):0.1115590000	1o9r_A:0.1863290000):0.6155060000	(1tjo_A:0.0000020000	1tk6_A:0.0000010000):0.5874380000):0.2381490000	((((2fzf_A:1.3205160000	(1otk_A:2.1671350000	(((((((1oqu_A:0.2322140000	1uzr_A:0.0813760000):0.0816609000	1r2f_A:0.1790650000):0.8009690000	1mxr_A:0.6438720000):0.2951790000	(1jk0_A:0.2367190000	(2uw2_A:0.1120460000	1w68_A:0.0969060000):0.2242670000):0.6022280000):0.4153900000	3ee4_A:1.2669810000):0.4163920000	(((2uw1_A:0.0016080000	2uw1_B:0.0000020000):0.1113290000	1afr_A:0.1339970000):1.7908400000	1za0_A:1.3646810000):1.2036900000):0.5216200000	(((2inc_B:0.9251460000	2inp_C:1.2663490000):0.4639550000	1mty_B:1.0774240000):0.3476320000	(1mty_D:1.2555520000	3dhg_A:1.2503970000):0.4480060000):0.9868300000):0.5327080000):0.8285060000):0.5132730000	((1lko_A:0.5330950000	(1yuz_A:0.8986590000	3qhb_A:1.2690250000):0.1320700000):0.6055240000	(((((1lb3_A:0.1359070000	2za7_A:0.0534260000):0.2753800000	(1bg7_A:0.0925330000	1r03_A:0.2390890000):0.1169110000):0.2404320000	1z6o_A:0.9647320000):0.1884930000	1z6o_M:0.8094220000):0.3727260000	(((1eum_A:0.3900750000	1krq_A:0.3308330000):0.1095110000	3e6s_A:0.8157260000):0.0977002000	(2jd7_A:0.1523820000	1vlg_A:0.3596020000):0.1487370000):0.0654202000):0.7161640000):0.1107010000):0.4388430000	((((1bcf_A:0.0000010000	3e1q_A:0.0000010000):0.1690840000	2fkz_A:0.1457810000):0.2286900000	1jgc_A:0.2865540000):0.5144900000	1nfv_A:0.4242700000):0.3518100000):0.2891860000	2vzb_A:0.7792200000):0.2151310000):0.1857340000):0.0489156000):0.1086030000);
(1ji5_A:0.1875000000	(1jig_A:0.2035670000	(((2chp_A:0.3421060000	((((1dps_A:0.0000010000	1jts_A:0.0000010000):0.3492040000	1o9r_A:0.2154660000):0.3687170000	1uvh_A:0.7542020000):0.1979380000	(1tjo_A:0.0000010000	1tk6_A:0.0000010000):0.6213370000):0.3779550000):0.0585812000	(((((2fzf_A:1.7141630000	1yuz_A:0.8278690000):0.1676210000	1lko_A:0.6149920000):0.3153610000	3qhb_A:0.9544890000):0.4118650000	(((((1bcf_A:0.0000010000	3e1q_A:0.0000010000):0.2018160000	2fkz_A:0.1947190000):0.2122990000	1jgc_A:0.2738410000):0.4494830000	((((((1lb3_A:0.1028120000	2za7_A:0.0750550000):0.3797550000	1bg7_A:0.0851790000):0.1382420000	1r03_A:0.0957970000):0.1942260000	(1z6o_A:0.9176720000	1z6o_M:0.7450690000):0.1472610000):0.4871620000	3e6s_A:0.6014170000):0.0572728000	((1eum_A:0.2637630000	1krq_A:0.3382160000):0.2840450000	(2jd7_A:0.3060170000	1vlg_A:0.3247540000):0.1220930000):0.1137310000):0.7166480000):0.3020330000	1nfv_A:0.6650850000):0.3637570000):0.2682240000	(2vzb_A:0.7477300000	(1otk_A:2.7909040000	(((((((1oqu_A:0.2607410000	1uzr_A:0.0972300000):0.0956561000	1r2f_A:0.1144290000):0.6057020000	1mxr_A:0.9050630000):0.2259690000	(1jk0_A:0.2640190000	(2uw2_A:0.0672290000	1w68_A:0.1171130000):0.2044850000):0.6892220000):0.7444970000	3ee4_A:1.0740510000):0.5056590000	(((2uw1_A:0.0049290000	2uw1_B:0.0000010000):0.0811020000	1afr_A:0.1443320000):1.5465100000	1za0_A:1.4215950000):0.6539450000):0.2236170000	((2inc_B:0.9285830000	(2inp_C:1.0494210000	1mty_B:1.2659830000):0.4233490000):0.2964010000	(1mty_D:1.0792980000	3dhg_A:0.9634160000):0.4046280000):0.6179910000):0.3019320000):1.2089300000):0.1542410000):0.5564700000):0.0349578000	((1qgh_A:0.3267620000	2ux1_A:0.5771970000):0.2524730000	(1ji4_A:0.4651360000	2fjc_A:0.4836610000):0.2474880000):0.0956738000):0.1239960000):0.0259989000	1n1q_A:0.2645660000);
(1ji5_A:0.3198390000	(1jig_A:0.2862730000	(((1qgh_A:0.3510180000	2ux1_A:0.4723960000):0.2760000000	(1ji4_A:0.3221410000	2fjc_A:0.6508680000):0.3215380000):0.1214920000	(((((1dps_A:0.0000010000	1jts_A:0.0000010000):0.3881750000	1o9r_A:0.2567330000):0.5273170000	1uvh_A:0.6674620000):0.3873100000	(1tjo_A:0.0000010000	1tk6_A:0.0000010000):0.7349590000):0.0807714000	((((2fzf_A:1.8608550000	((1lko_A:0.2620190000	1yuz_A:1.1977630000):0.5377380000	3qhb_A:0.7875400000):0.4598500000):0.2570610000	(((1otk_A:2.0502130000	(((2uw1_A:0.0031570000	2uw1_B:0.0000010000):0.0226365000	1afr_A:0.1949290000):1.6833700000	1za0_A:1.3984290000):0.7449940000):0.2918620000	((2inc_B:0.8724640000	2inp_C:1.3872890000):0.3141900000	(1mty_B:1.1412990000	(1mty_D:1.0937430000	3dhg_A:1.3304830000):0.3025510000):0.2098140000):0.9463050000):0.1789440000	(((((1oqu_A:0.2456520000	1uzr_A:0.0628930000):0.1024000000	1r2f_A:0.1233380000):0.7889990000	1mxr_A:0.7985770000):0.2166730000	(1jk0_A:0.2445960000	(2uw2_A:0.0689070000	1w68_A:0.0960810000):0.1710950000):0.7601880000):0.5164180000	3ee4_A:0.8922070000):0.5892130000):1.3693500000):0.1293130000	(((((1bcf_A:0.0000010000	3e1q_A:0.0000010000):0.1680820000	2fkz_A:0.1672900000):0.1019640000	1jgc_A:0.3486240000):0.5725310000	1nfv_A:0.8392740000):0.2964780000	(((((1lb3_A:0.1735650000	2za7_A:0.0535290000):0.3692430000	1r03_A:0.1475140000):0.1161290000	1bg7_A:0.0658460000):0.1952080000	(1z6o_A:0.9464860000	1z6o_M:0.8260610000):0.2280030000):0.5316240000	(((1eum_A:0.3202870000	1krq_A:0.4309510000):0.1789750000	3e6s_A:0.8955370000):0.1552660000	(2jd7_A:0.2755030000	1vlg_A:0.3311370000):0.0784371000):0.2081820000):0.7193790000):0.0903675000):0.1665060000	2vzb_A:1.0314970000):0.4194390000):0.2458690000):0.1003870000):0.0768649000	(1n1q_A:0.3480050000	2chp_A:0.4809900000):0.0495242000);
(1ji5_A:0.1689180000	1jig_A:0.2481450000	(1n1q_A:0.3023330000	((2chp_A:0.2871110000	(((((1dps_A:0.0000020000	1jts_A:0.0000020000):0.3135150000	1o9r_A:0.3384230000):0.3521110000	1uvh_A:0.7521550000):0.3871380000	(1tjo_A:0.0000010000	1tk6_A:0.0000010000):0.5520850000):0.3015140000	((((((2fzf_A:1.7017280000	(1lko_A:0.4071690000	1yuz_A:0.9847490000):0.2690960000):0.2992170000	3qhb_A:0.7763920000):0.5774720000	(1otk_A:2.8357390000	((((1oqu_A:0.2232050000	1r2f_A:0.1953560000):0.0372407000	1uzr_A:0.0402580000):0.7247860000	(1mxr_A:0.7950620000	((1jk0_A:0.3127750000	(2uw2_A:0.0842260000	1w68_A:0.0731950000):0.1496200000):0.6133970000	((((2inc_B:0.9700330000	2inp_C:1.3683890000):0.5294490000	1mty_B:1.2489960000):0.4615720000	(1mty_D:1.1944710000	3dhg_A:0.8904880000):0.1237730000):1.2505700000	(((2uw1_A:0.0000030000	2uw1_B:0.0000020000):0.1008950000	1afr_A:0.1244140000):1.9143200000	1za0_A:1.2032950000):0.3377630000):0.6573970000):0.4354890000):0.2567100000):0.3537590000	3ee4_A:1.1622760000):0.9011670000):0.7274090000):0.1036440000	(((((1lb3_A:0.1024810000	2za7_A:0.1237150000):0.3634820000	1bg7_A:0.0757490000):0.1242730000	1r03_A:0.1854670000):0.3669720000	(1z6o_A:0.8278480000	1z6o_M:0.7504860000):0.1377700000):0.1835870000	(((1eum_A:0.2628920000	1krq_A:0.3733050000):0.2688120000	(2jd7_A:0.2199010000	1vlg_A:0.3439080000):0.1433740000):0.1286050000	3e6s_A:0.7970870000):0.1058230000):0.5017920000):0.2920150000	((((1bcf_A:0.0000010000	3e1q_A:0.0000010000):0.1998250000	2fkz_A:0.1185610000):0.2596460000	1jgc_A:0.3101170000):0.6013740000	1nfv_A:0.4691550000):0.2005750000):0.1686830000	2vzb_A:0.8723910000):0.2494350000):0.1170960000):0.0810722000	((1qgh_A:0.3539760000	2ux1_A:0.4006240000):0.2385450000	(1ji4_A:0.5653460000	2fjc_A:0.4811610000):0.2747190000):0.1502410000):0.0808781000):0.0716135000);
(1ji5_A:0.3390090000	(1jig_A:0.2153930000	((2chp_A:0.4198750000	(((((1dps_A:0.0000010000	1jts_A:0.0000010000):0.4327510000	1o9r_A:0.2414990000):0.4759960000	1uvh_A:0.6791420000):0.4613930000	(1tjo_A:0.0000010000	1tk6_A:0.0000010000):0.6674980000):0.2180660000	((((((2fzf_A:1.8620430000	(1lko_A:0.5975490000	1yuz_A:1.2455910000):0.2871280000):0.3528150000	3qhb_A:1.3762540000):0.7127900000	((((1bcf_A:0.0000010000	3e1q_A:0.0000010000):0.2033350000	2fkz_A:0.1332060000):0.1103760000	1jgc_A:0.3173290000):0.4035710000	(((((1lb3_A:0.1211130000	2za7_A:0.0718280000):0.3562290000	1bg7_A:0.1196020000):0.0965113000	1r03_A:0.2286880000):0.3163600000	(1z6o_A:1.1166880000	1z6o_M:0.7280540000):0.1451610000):0.3304860000	(((1eum_A:0.2679330000	1krq_A:0.4553370000):0.2358800000	(2jd7_A:0.2429940000	1vlg_A:0.4396020000):0.1323400000):0.1651280000	3e6s_A:0.7646830000):0.1808820000):0.6432520000):0.1884040000):0.1327390000	(1otk_A:2.4293160000	(((((((1oqu_A:0.2080530000	1r2f_A:0.2730990000):0.0480911000	1uzr_A:0.0209810000):0.7840460000	1mxr_A:1.0378650000):0.2801840000	(1jk0_A:0.2263370000	(2uw2_A:0.0917410000	1w68_A:0.1056730000):0.1745550000):0.9613410000):0.5760660000	3ee4_A:1.1153540000):0.6547510000	(((2uw1_A:0.0015910000	2uw1_B:0.0000010000):0.0700870000	1afr_A:0.1501040000):1.2135900000	1za0_A:1.4542580000):0.7493800000):0.1958050000	(((2inc_B:0.6842180000	2inp_C:1.2409740000):0.4733910000	1mty_B:1.3142380000):0.2294670000	(1mty_D:1.1728640000	3dhg_A:1.0618160000):0.3994520000):1.2598200000):0.3200120000):1.0534500000):0.1285110000	1nfv_A:0.5627360000):0.5450000000	2vzb_A:0.8361820000):0.3288050000):0.1902040000):0.0848187000	((1qgh_A:0.3344840000	2ux1_A:0.6985210000):0.2789420000	(1ji4_A:0.5937190000	2fjc_A:0.5781490000):0.2463150000):0.1410360000):0.1430010000):0.0165730000	1n1q_A:0.4224020000);
(1ji5_A:0.2733320000	(1jig_A:0.2344430000	((1qgh_A:0.3766170000	2ux1_A:0.3844880000):0.2537590000	(1ji4_A:0.6562710000	2fjc_A:0.5589920000):0.2189270000):0.1440610000):0.1069310000	(1n1q_A:0.2982860000	(2chp_A:0.3729470000	(((((1dps_A:0.0000010000	1jts_A:0.0000010000):0.4002710000	1o9r_A:0.3236990000):0.5614370000	1uvh_A:0.7151360000):0.3303960000	(1tjo_A:0.0000010000	1tk6_A:0.0000010000):0.6636560000):0.2506730000	((((((2fzf_A:1.1285040000	(1otk_A:1.8857660000	(((((((1oqu_A:0.2059120000	1r2f_A:0.2023780000):0.0679145000	1uzr_A:0.0464090000):0.8076680000	1mxr_A:0.7683900000):0.1510450000	(1jk0_A:0.1857530000	(2uw2_A:0.0741220000	1w68_A:0.1202460000):0.2347130000):0.8600970000):0.6432810000	3ee4_A:0.9792970000):0.3824990000	(((2uw1_A:0.0060950000	2uw1_B:0.0000010000):0.0441268000	1afr_A:0.1513980000):1.3785900000	1za0_A:1.7346960000):1.0369800000):0.3233450000	((2inc_B:0.9700530000	(2inp_C:0.8597430000	1mty_B:1.3543230000):0.4273620000):0.3731920000	(1mty_D:1.2894630000	3dhg_A:0.9548460000):0.2218290000):1.7903500000):0.4496860000):0.9401930000):0.6747870000	((1lko_A:0.6234500000	1yuz_A:0.8754540000):0.5028490000	3qhb_A:0.8853280000):0.5690750000):0.2458490000	(((((1lb3_A:0.1127840000	2za7_A:0.0918820000):0.5001550000	1bg7_A:0.0628890000):0.0587303000	1r03_A:0.3161040000):0.1886020000	(1z6o_A:0.9169510000	1z6o_M:0.9058770000):0.2729810000):0.4596900000	((((1eum_A:0.3110800000	1krq_A:0.3579900000):0.1399780000	3e6s_A:0.8301050000):0.1388030000	2jd7_A:0.1553120000):0.1308070000	1vlg_A:0.3182280000):0.1185860000):0.3786030000):0.4770610000	(((1bcf_A:0.0000010000	3e1q_A:0.0000010000):0.2473570000	2fkz_A:0.1697700000):0.1272870000	1jgc_A:0.3113010000):0.4140130000):0.3199310000	1nfv_A:0.5578440000):0.3321730000	2vzb_A:1.2486430000):0.3205740000):0.1610450000):0.1138080000):0.1053440000);
(1ji5_A:0.1894070000	(1jig_A:0.2590820000	1n1q_A:0.4936170000):0.0617028000	(((2chp_A:0.3407660000	((((1dps_A:0.0000020000	1jts_A:0.0000020000):0.5540830000	1o9r_A:0.1918230000):0.4326180000	1uvh_A:0.6934710000):0.3165260000	(1tjo_A:0.0000010000	1tk6_A:0.0000010000):0.6676560000):0.5476200000):0.0999898000	(((((2fzf_A:1.9082630000	(1lko_A:0.5439710000	1yuz_A:0.8843360000):0.2087170000):0.3029470000	3qhb_A:1.0791590000):0.5209690000	(((((1lb3_A:0.1628940000	2za7_A:0.0372920000):0.3578500000	1bg7_A:0.0768140000):0.1319300000	1r03_A:0.1528050000):0.3233650000	(1z6o_A:1.2336480000	1z6o_M:0.5087860000):0.1462670000):0.3518590000	(((1eum_A:0.2953620000	1krq_A:0.3181800000):0.1213180000	3e6s_A:0.9284920000):0.1357420000	(2jd7_A:0.1372580000	1vlg_A:0.3614960000):0.1722910000):0.0889916000):0.5786830000):0.2055030000	((((1bcf_A:0.0000010000	3e1q_A:0.0000010000):0.2266110000	2fkz_A:0.1873950000):0.1867730000	1jgc_A:0.3351030000):0.3147330000	1nfv_A:0.8687960000):0.3831960000):0.3421040000	(2vzb_A:0.9442830000	(1otk_A:2.8133540000	(((((((1oqu_A:0.2297230000	1uzr_A:0.0666820000):0.1566030000	1r2f_A:0.1227660000):0.7409070000	1mxr_A:1.0984160000):0.3089920000	(1jk0_A:0.2537010000	(2uw2_A:0.0895180000	1w68_A:0.0992160000):0.2300080000):0.6560840000):0.4952270000	3ee4_A:1.2765050000):0.5607260000	((2inc_B:0.9320780000	(2inp_C:1.2724150000	1mty_B:1.4388520000):0.2092000000):0.4985910000	(1mty_D:1.3308510000	3dhg_A:1.2901760000):0.1790730000):1.4535700000):0.3100450000	(((2uw1_A:0.0016450000	2uw1_B:0.0000020000):0.0951364000	1afr_A:0.1823300000):1.4373400000	1za0_A:1.5541370000):0.8904980000):0.6753110000):0.8463720000):0.1844810000):0.3578820000):0.0688718000	((1qgh_A:0.3532370000	2ux1_A:0.6322500000):0.3273840000	(1ji4_A:0.4992200000	2fjc_A:0.4632830000):0.2290230000):0.1106960000):0.1272380000);
(1ji5_A:0.2797640000	(1jig_A:0.1930610000	((2chp_A:0.4404910000	(((((1dps_A:0.0000020000	1jts_A:0.0000020000):0.2901210000	1o9r_A:0.2691260000):0.4246080000	1uvh_A:0.7342250000):0.3201760000	(1tjo_A:0.0000010000	1tk6_A:0.0000010000):0.6806930000):0.2751490000	((((((2fzf_A:1.6963710000	(1lko_A:0.5998250000	1yuz_A:1.1625960000):0.1957080000):0.3206270000	3qhb_A:0.9659400000):0.6698000000	(((((((1lb3_A:0.1523500000	2za7_A:0.0468640000):0.2739540000	1bg7_A:0.1246120000):0.0709447000	1r03_A:0.1984590000):0.2507580000	1z6o_A:1.2651260000):0.2073780000	1z6o_M:0.7932750000):0.2347240000	(((1eum_A:0.3066030000	1krq_A:0.3355970000):0.1166330000	3e6s_A:1.0232620000):0.1395190000	(2jd7_A:0.2008310000	1vlg_A:0.4122570000):0.1358710000):0.0822582000):0.5017590000	(1otk_A:2.3965590000	((((((1oqu_A:0.2473570000	1uzr_A:0.0825960000):0.1167200000	1r2f_A:0.1368060000):0.7105940000	1mxr_A:0.8872630000):0.1835780000	((1jk0_A:0.2852860000	(2uw2_A:0.0909850000	1w68_A:0.0618070000):0.1948010000):0.5798110000	((2inc_B:1.2176540000	(2inp_C:1.1254280000	1mty_B:1.3299500000):0.2430440000):0.5249190000	(1mty_D:1.3068800000	3dhg_A:1.0864680000):0.1326960000):1.6867300000):0.2707070000):0.7539520000	3ee4_A:1.0902230000):0.5833230000	(((2uw1_A:0.0015050000	2uw1_B:0.0000020000):0.0706788000	1afr_A:0.1880340000):1.1869300000	1za0_A:1.4498130000):0.7158150000):0.6108280000):1.4469800000):0.1223110000):0.5634350000	(((1bcf_A:0.0000010000	3e1q_A:0.0000010000):0.1530680000	2fkz_A:0.1732060000):0.2607370000	1jgc_A:0.2120140000):0.4232820000):0.2971980000	1nfv_A:0.7397610000):0.3620930000	2vzb_A:0.9916890000):0.2354680000):0.1490590000):0.0874408000	(((1qgh_A:0.3554750000	2ux1_A:0.4428410000):0.2840300000	2fjc_A:0.6181720000):0.0751883000	1ji4_A:0.6844460000):0.2021000000):0.1226290000):0.0152075000	1n1q_A:0.3444240000);
(1ji5_A:0.2334960000	(1jig_A:0.1236560000	(((1qgh_A:0.2922930000	2ux1_A:0.5107870000):0.2269930000	(1ji4_A:0.4204550000	2fjc_A:0.5434810000):0.2041600000):0.0910675000	(((((1dps_A:0.0000020000	1jts_A:0.0000020000):0.4215550000	1o9r_A:0.2251110000):0.2023160000	1uvh_A:0.9729720000):0.4692040000	(1tjo_A:0.0000010000	1tk6_A:0.0000020000):0.6572800000):0.0547680000	((((((2fzf_A:2.9127620000	(1lko_A:0.5088410000	1yuz_A:0.9343580000):0.1021140000):0.3078040000	3qhb_A:0.8956750000):0.4063980000	(((1otk_A:2.2109510000	(((2uw1_A:0.0000030000	2uw1_B:0.0000020000):0.0725034000	1afr_A:0.1424520000):1.5728600000	1za0_A:1.7920660000):0.3480900000):0.2584220000	(2inc_B:0.8069110000	((2inp_C:1.0506590000	1mty_B:1.3348960000):0.3619340000	(1mty_D:1.0519630000	3dhg_A:1.0060870000):0.6670230000):0.2485040000):1.1119900000):0.1395580000	(((((1oqu_A:0.1901080000	1r2f_A:0.1907130000):0.0509872000	1uzr_A:0.0330860000):0.7939720000	1mxr_A:0.7443860000):0.1690410000	(1jk0_A:0.2380630000	(2uw2_A:0.0792190000	1w68_A:0.0944860000):0.2020600000):0.6785300000):0.6481450000	3ee4_A:1.1267280000):0.5468010000):1.0968200000):0.0000027945	(((((1lb3_A:0.0801890000	2za7_A:0.1045150000):0.1587580000	1z6o_A:1.2699450000):0.1418060000	(1bg7_A:0.1046470000	1r03_A:0.2260840000):0.0524525000):0.3399490000	1z6o_M:0.6764250000):0.2999570000	(((1eum_A:0.2311520000	1krq_A:0.3245170000):0.1861950000	(2jd7_A:0.1633800000	1vlg_A:0.4947980000):0.1400260000):0.1421270000	3e6s_A:0.8739480000):0.1857920000):0.6513730000):0.2162800000	((((1bcf_A:0.0000010000	3e1q_A:0.0000010000):0.2385190000	2fkz_A:0.1280080000):0.1489880000	1jgc_A:0.3268560000):0.3689760000	1nfv_A:0.6144430000):0.2539710000):0.3356760000	2vzb_A:0.8794070000):0.3640280000):0.2733040000):0.1822070000):0.0635960000	(1n1q_A:0.2807230000	2chp_A:0.4239530000):0.1253380000);
(1ji5_A:0.2333770000	1jig_A:0.2193480000	(1n1q_A:0.4228910000	(2chp_A:0.3397860000	(((1qgh_A:0.2990750000	2ux1_A:0.5470980000):0.3760300000	(1ji4_A:0.5399710000	2fjc_A:0.5112540000):0.2429880000):0.0840800000	(((((1dps_A:0.0000010000	1jts_A:0.0000010000):0.4303330000	1o9r_A:0.2363660000):0.4822640000	1uvh_A:0.6873010000):0.2462470000	(1tjo_A:0.0000010000	1tk6_A:0.0000010000):0.5450990000):0.3593100000	((((((2fzf_A:1.9252720000	1yuz_A:0.7079880000):0.2267010000	3qhb_A:1.2259990000):0.2973600000	1lko_A:0.4150500000):0.7986550000	(((((((1lb3_A:0.1106110000	2za7_A:0.0484830000):0.2919450000	1bg7_A:0.0845630000):0.1041520000	(1z6o_A:1.1067940000	1z6o_M:0.9002690000):0.2072740000):0.0916647000	1r03_A:0.0927640000):0.5622750000	3e6s_A:0.6253690000):0.1495370000	((1eum_A:0.3717060000	1krq_A:0.3264010000):0.2150240000	(2jd7_A:0.1998080000	1vlg_A:0.3089760000):0.1072080000):0.1036720000):0.8439650000	(1otk_A:1.9800300000	(((((((1oqu_A:0.1872770000	1r2f_A:0.2178540000):0.0721937000	1uzr_A:0.0296450000):0.8132710000	1mxr_A:0.8027760000):0.3663520000	(1jk0_A:0.2951310000	(2uw2_A:0.0763720000	1w68_A:0.0887850000):0.1392240000):0.7421670000):0.6538380000	3ee4_A:1.1341050000):0.5479930000	(((2inc_B:0.8795710000	2inp_C:1.2517200000):0.4610250000	1mty_B:1.3038160000):0.3124610000	(1mty_D:1.2291440000	3dhg_A:0.9995440000):0.3822620000):1.2979800000):0.2808750000	(((2uw1_A:0.0030640000	2uw1_B:0.0000010000):0.0517984000	1afr_A:0.1587770000):1.5052500000	1za0_A:1.6877240000):0.8623180000):0.3266900000):1.4639100000):0.0459249000):0.3488640000	((((1bcf_A:0.0000010000	3e1q_A:0.0000010000):0.2059060000	2fkz_A:0.0900240000):0.2076290000	1jgc_A:0.2722090000):0.4504480000	1nfv_A:0.4848180000):0.3773520000):0.0564827000	2vzb_A:0.7789700000):0.3323920000):0.1577480000):0.0493885000):0.1756410000):0.0315118000);
(1ji5_A:0.2892070000	1jig_A:0.2097560000	(1n1q_A:0.4267790000	(2chp_A:0.4221440000	(((1qgh_A:0.4173450000	2ux1_A:0.5374320000):0.3159130000	(1ji4_A:0.5556100000	2fjc_A:0.6208390000):0.2684360000):0.1904940000	(((((1dps_A:0.0000020000	1jts_A:0.0000020000):0.3281340000	1o9r_A:0.2938290000):0.4644090000	1uvh_A:0.6038050000):0.3394440000	(1tjo_A:0.0000010000	1tk6_A:0.0000010000):0.6852720000):0.3802440000	((((((((2fzf_A:1.7855980000	1yuz_A:0.8202860000):0.3061380000	1lko_A:0.7198830000):0.3975480000	3qhb_A:1.3337400000):0.3426930000	((((1lb3_A:0.1280360000	2za7_A:0.0896390000):0.2967980000	(1bg7_A:0.0836830000	1r03_A:0.2089090000):0.0606015000):0.2522170000	(1z6o_A:1.0265780000	1z6o_M:0.7663460000):0.2167530000):0.4931900000	(((1eum_A:0.3122560000	1krq_A:0.3933970000):0.1349950000	3e6s_A:0.7909680000):0.1713470000	(2jd7_A:0.2336350000	1vlg_A:0.2902600000):0.2024320000):0.1113560000):0.7030110000):0.0572546000	(1otk_A:1.6873280000	(((((((1oqu_A:0.2176570000	1r2f_A:0.2335650000):0.0615952000	1uzr_A:0.0270700000):0.6909580000	1mxr_A:0.8896680000):0.2637620000	(1jk0_A:0.3451330000	(2uw2_A:0.1115450000	1w68_A:0.1045380000):0.1493680000):0.8011140000):0.5960100000	3ee4_A:1.0474950000):0.3485170000	(((2uw1_A:0.0047460000	2uw1_B:0.0000020000):0.1681210000	1afr_A:0.1129410000):1.7565300000	1za0_A:1.4625590000):0.8305330000):0.2576640000	((2inc_B:0.8406350000	(2inp_C:1.1559120000	1mty_B:1.4873640000):0.2580680000):0.4142340000	(1mty_D:1.3811520000	3dhg_A:1.1973790000):0.1753090000):1.4494700000):0.6956390000):0.9848020000):0.3849200000	(((1bcf_A:0.0000010000	3e1q_A:0.0000010000):0.1518490000	2fkz_A:0.0930560000):0.1932780000	1jgc_A:0.3375840000):0.5832200000):0.3245550000	1nfv_A:0.8418170000):0.2437860000	2vzb_A:0.9771570000):0.4017700000):0.1826810000):0.0872703000):0.1277260000):0.0133553000);
(1ji5_A:0.2827860000	1jig_A:0.1905660000	(1n1q_A:0.2837720000	((2chp_A:0.3316970000	(((((1dps_A:0.0000010000	1jts_A:0.0000010000):0.3231160000	1o9r_A:0.3108900000):0.2638150000	1uvh_A:0.5704430000):0.3466820000	(1tjo_A:0.0000010000	1tk6_A:0.0000010000):0.8107380000):0.4057010000	((((((2fzf_A:1.7645650000	(1lko_A:0.4615170000	1yuz_A:0.9693100000):0.3942640000):0.3001640000	3qhb_A:1.1373670000):0.2962500000	(1otk_A:1.8334850000	(((((((1oqu_A:0.2073330000	1r2f_A:0.2267380000):0.0390454000	1uzr_A:0.0804700000):0.5683600000	1mxr_A:0.7645340000):0.2206780000	(1jk0_A:0.2529970000	(2uw2_A:0.0795810000	1w68_A:0.0951240000):0.2069190000):0.8724960000):0.4494120000	3ee4_A:0.9950010000):0.2649250000	(((2uw1_A:0.0061100000	2uw1_B:0.0000010000):0.0697143000	1afr_A:0.1986720000):1.6709700000	1za0_A:1.1015420000):1.0667900000):0.1484010000	((2inc_B:1.0356360000	(2inp_C:1.0916250000	1mty_B:1.3591620000):0.4527740000):0.4831970000	(1mty_D:1.4682700000	3dhg_A:1.0411600000):0.1943420000):1.4568900000):0.6769760000):0.9185710000):0.0000023487	((((1lb3_A:0.1251830000	2za7_A:0.0660160000):0.2989030000	(1bg7_A:0.0726560000	1r03_A:0.2871980000):0.0842251000):0.1732920000	(1z6o_A:0.9570280000	1z6o_M:0.7567350000):0.2702480000):0.3363790000	(((1eum_A:0.2266330000	1krq_A:0.3292450000):0.2394180000	(2jd7_A:0.1415330000	1vlg_A:0.2635200000):0.1334080000):0.1389620000	3e6s_A:0.6863130000):0.2472170000):0.7820070000):0.4640880000	((((1bcf_A:0.0000010000	3e1q_A:0.0000010000):0.2050500000	2fkz_A:0.1868890000):0.3105130000	1jgc_A:0.2734380000):0.3949940000	1nfv_A:0.6596850000):0.3109650000):0.2829160000	2vzb_A:0.8223880000):0.3200560000):0.0921558000):0.1094730000	((1qgh_A:0.3011790000	2ux1_A:0.5465750000):0.2617430000	(1ji4_A:0.5730090000	2fjc_A:0.5665070000):0.2255960000):0.1600670000):0.0606436000):0.0381679000);
(1ji5_A:0.2657750000	(1jig_A:0.2109150000	1n1q_A:0.3372820000):0.0445716000	((2chp_A:0.4009560000	(((((1dps_A:0.0000020000	1jts_A:0.0000020000):0.4459410000	1o9r_A:0.3011090000):0.4998810000	1uvh_A:0.6218390000):0.2989700000	(1tjo_A:0.0000010000	1tk6_A:0.0000010000):0.7942780000):0.2829940000	((((((2fzf_A:1.7238570000	3qhb_A:0.9742470000):0.3824880000	(1lko_A:0.6149610000	1yuz_A:1.2491180000):0.4640740000):0.4921800000	(1otk_A:2.0110520000	((((((1oqu_A:0.1930510000	1uzr_A:0.0817290000):0.1214870000	1r2f_A:0.1434870000):0.8798940000	1mxr_A:0.6181140000):0.3557830000	(1jk0_A:0.2607950000	(2uw2_A:0.0931100000	1w68_A:0.1195550000):0.2138450000):0.6267410000):0.6466890000	3ee4_A:1.0726840000):0.4568830000	(((2inc_B:1.0819210000	(2inp_C:1.0296300000	1mty_B:1.4657690000):0.3966840000):0.5032420000	(1mty_D:1.5534360000	3dhg_A:0.9659040000):0.2425090000):1.7611900000	(((2uw1_A:0.0032910000	2uw1_B:0.0000020000):0.1449680000	1afr_A:0.1487560000):1.2042900000	1za0_A:2.2197130000):1.1256600000):0.1166550000):0.4579400000):1.6308400000):0.0000020124	((((((1lb3_A:0.1271630000	2za7_A:0.0409090000):0.3652580000	1r03_A:0.2827640000):0.0411833000	1bg7_A:0.0929000000):0.2773360000	1z6o_A:1.3161050000):0.2940200000	1z6o_M:0.8711460000):0.3459240000	((((1eum_A:0.2764670000	1krq_A:0.3771770000):0.2190180000	3e6s_A:1.0575320000):0.1679790000	2jd7_A:0.2142630000):0.1367160000	1vlg_A:0.2203620000):0.3593180000):0.5830080000):0.1761200000	((((1bcf_A:0.0000010000	3e1q_A:0.0000010000):0.1293110000	2fkz_A:0.1879450000):0.2863020000	1jgc_A:0.2903530000):0.4264630000	1nfv_A:0.6919480000):0.3008480000):0.3121210000	2vzb_A:0.8287580000):0.2720830000):0.2658350000):0.1277640000	((1qgh_A:0.3833690000	2ux1_A:0.5586440000):0.2989200000	(1ji4_A:0.5124920000	2fjc_A:0.4442250000):0.2702320000):0.1348170000):0.1231690000);
(1ji5_A:0.2693660000	1jig_A:0.2250810000	(1n1q_A:0.3900150000	((2chp_A:0.4010300000	(((((1dps_A:0.0000010000	1jts_A:0.0000010000):0.3564210000	1o9r_A:0.1878590000):0.4544880000	1uvh_A:0.7920790000):0.3027470000	(1tjo_A:0.0000010000	1tk6_A:0.0000010000):0.7499040000):0.2912980000	(((((((2fzf_A:1.8573070000	1yuz_A:1.2681910000):0.1513560000	1lko_A:0.4410520000):0.7761930000	3qhb_A:1.3033910000):0.3958100000	(1otk_A:2.1196770000	(((((((1oqu_A:0.1823580000	1r2f_A:0.1864420000):0.0567151000	1uzr_A:0.0320980000):0.7029900000	1mxr_A:0.8088690000):0.3525010000	(1jk0_A:0.2691650000	(2uw2_A:0.0649510000	1w68_A:0.0985960000):0.2438270000):0.7391870000):0.4727660000	3ee4_A:1.1194550000):0.7172020000	(((2uw1_A:0.0016950000	2uw1_B:0.0000010000):0.0740631000	1afr_A:0.1815650000):1.2377600000	1za0_A:1.4805910000):0.6394270000):0.4710250000	(((2inc_B:1.1234760000	2inp_C:1.1183350000):0.6654140000	1mty_B:1.2063160000):0.4047270000	(1mty_D:1.3463650000	3dhg_A:0.9258240000):0.0858827000):1.5160900000):0.2743660000):1.2650000000):0.0000029393	(((((1lb3_A:0.1456570000	2za7_A:0.0300170000):0.3260680000	1bg7_A:0.0999210000):0.0857425000	1r03_A:0.2009790000):0.1943020000	(1z6o_A:1.0307860000	1z6o_M:0.6923290000):0.2958470000):0.3412370000	(((1eum_A:0.2761040000	1krq_A:0.3387000000):0.1332920000	3e6s_A:1.0306550000):0.1632050000	(2jd7_A:0.1788920000	1vlg_A:0.3855660000):0.0966027000):0.1875840000):0.5064030000):0.1468680000	((((1bcf_A:0.0000010000	3e1q_A:0.0000010000):0.1850310000	2fkz_A:0.1157630000):0.1991100000	1jgc_A:0.2790940000):0.3522990000	1nfv_A:0.6612350000):0.2746920000):0.3596200000	2vzb_A:1.0457850000):0.4511060000):0.0732462000):0.0501179000	((1qgh_A:0.3394830000	2ux1_A:0.5626550000):0.2608520000	(1ji4_A:0.5309720000	2fjc_A:0.5122440000):0.2154880000):0.1576310000):0.0926034000):0.0660963000);
(1ji5_A:0.2754990000	1jig_A:0.1637870000	(1n1q_A:0.3322480000	(((2chp_A:0.3401040000	(((((1dps_A:0.0000020000	1jts_A:0.0000020000):0.4110140000	1o9r_A:0.2274570000):0.3782710000	1uvh_A:0.6560340000):0.3650660000	(1tjo_A:0.0000010000	1tk6_A:0.0000010000):0.6146490000):0.2208080000	(((2fzf_A:2.4860850000	(1otk_A:2.0539110000	(((((((1oqu_A:0.2155070000	1uzr_A:0.1170790000):0.1226710000	1r2f_A:0.0926900000):0.7615060000	1mxr_A:0.6854980000):0.2100590000	(1jk0_A:0.2953420000	(2uw2_A:0.0664850000	1w68_A:0.1115430000):0.2154980000):0.6414510000):0.5164960000	3ee4_A:1.0520480000):0.5550460000	((2inc_B:0.8630710000	(2inp_C:1.4584770000	1mty_B:1.1862160000):0.3135640000):0.1699350000	(1mty_D:1.5195540000	3dhg_A:0.9900730000):0.2724180000):1.7933100000):0.2601070000	(((2uw1_A:0.0048610000	2uw1_B:0.0000020000):0.1202750000	1afr_A:0.1541940000):1.6530700000	1za0_A:1.3206510000):0.9054300000):0.6550550000):1.1288200000):0.4982400000	((1lko_A:0.3551170000	(1yuz_A:0.9913690000	3qhb_A:1.3223140000):0.3303390000):0.7251860000	((((((1lb3_A:0.1289260000	2za7_A:0.0596530000):0.2530870000	1r03_A:0.2911730000):0.1117520000	1bg7_A:0.0491510000):0.2695160000	1z6o_A:0.9663670000):0.2759770000	1z6o_M:0.7828210000):0.4002840000	(((1eum_A:0.3404540000	1krq_A:0.4697380000):0.1846900000	3e6s_A:0.8648920000):0.1129590000	(2jd7_A:0.2543620000	1vlg_A:0.3681750000):0.1079710000):0.2145300000):0.4899700000):0.2156800000):0.1694120000	((((1bcf_A:0.0000010000	3e1q_A:0.0000010000):0.2193690000	2fkz_A:0.1719940000):0.2480900000	1jgc_A:0.3663780000):0.6798020000	1nfv_A:0.5228890000):0.2297600000):0.6186180000):0.1976090000):0.0986864000	2vzb_A:1.4198270000):0.0504900000	((1qgh_A:0.3391780000	2ux1_A:0.5144370000):0.2630840000	(1ji4_A:0.5273930000	2fjc_A:0.5743310000):0.2178300000):0.1214090000):0.0894635000):0.0430359000);
(1ji5_A:0.2105180000	(1jig_A:0.1297610000	(((1qgh_A:0.3892460000	2ux1_A:0.5728420000):0.3182680000	(1ji4_A:0.5628520000	2fjc_A:0.6091970000):0.1533210000):0.1256940000	(((((1dps_A:0.0000010000	1jts_A:0.0000010000):0.4306610000	1o9r_A:0.1379910000):0.4498390000	1uvh_A:0.8675540000):0.2196190000	(1tjo_A:0.0000010000	1tk6_A:0.0000010000):0.7042600000):0.2850380000	((((2fzf_A:1.7117000000	(1otk_A:2.3282860000	(((((((1oqu_A:0.1721600000	1r2f_A:0.2147240000):0.0889604000	1uzr_A:0.0115220000):0.8376630000	1mxr_A:0.7903390000):0.1589350000	(1jk0_A:0.2403120000	(2uw2_A:0.0648550000	1w68_A:0.1141320000):0.2110330000):0.8608580000):0.3953540000	3ee4_A:1.0858720000):0.5807380000	(((2uw1_A:0.0000030000	2uw1_B:0.0000010000):0.1214090000	1afr_A:0.0998130000):1.5925300000	1za0_A:1.1564450000):0.9463400000):0.3379940000	(((2inc_B:0.8303520000	2inp_C:1.1527630000):0.5132520000	(1mty_D:1.2232250000	3dhg_A:0.9734980000):0.4739450000):0.2080100000	1mty_B:1.1339350000):0.7216180000):0.6481430000):0.8828360000):0.2467480000	((1lko_A:0.3456120000	1yuz_A:0.7141800000):0.5428450000	3qhb_A:0.9147840000):0.7107830000):0.4214360000	(((((1bcf_A:0.0000010000	3e1q_A:0.0000010000):0.1618620000	2fkz_A:0.1112200000):0.1460030000	1jgc_A:0.4170220000):0.3415760000	((((((1lb3_A:0.1512750000	2za7_A:0.0617060000):0.3742230000	1bg7_A:0.0829880000):0.1068710000	1r03_A:0.1709080000):0.1487590000	(1z6o_A:1.1290950000	1z6o_M:0.7045560000):0.3377280000):0.3293590000	3e6s_A:0.7504680000):0.0776066000	((1eum_A:0.3077900000	1krq_A:0.3505800000):0.2726960000	(2jd7_A:0.1445130000	1vlg_A:0.4246310000):0.1260150000):0.2491840000):0.8079730000):0.3816400000	1nfv_A:0.7182920000):0.4278340000):0.1512330000	2vzb_A:0.7306470000):0.3640200000):0.1558840000):0.1064850000):0.0939435000	(1n1q_A:0.2347900000	2chp_A:0.4020970000):0.0563662000);
(1ji5_A:0.2263450000	(1jig_A:0.2219120000	(2chp_A:0.4592620000	(((1qgh_A:0.3996160000	2ux1_A:0.5067990000):0.3128160000	(1ji4_A:0.3972590000	2fjc_A:0.6331540000):0.2511430000):0.0702585000	(((((1dps_A:0.0000020000	1jts_A:0.0000020000):0.2409160000	1o9r_A:0.2535310000):0.4538900000	1uvh_A:0.8661550000):0.3036440000	(1tjo_A:0.0000010000	1tk6_A:0.0000010000):0.7651940000):0.3113450000	(((((((2fzf_A:1.7228550000	3qhb_A:0.8044960000):0.3388500000	(1lko_A:0.4775760000	1yuz_A:0.8135070000):0.6102340000):0.5298030000	(1otk_A:2.5570300000	((((((1oqu_A:0.2274180000	1uzr_A:0.1011160000):0.1355040000	1r2f_A:0.0872070000):0.8263830000	1mxr_A:0.8832570000):0.1822430000	(1jk0_A:0.1828330000	(2uw2_A:0.0764180000	1w68_A:0.0912250000):0.2645440000):0.8510480000):0.4835810000	(3ee4_A:0.9562540000	(((2uw1_A:0.0016440000	2uw1_B:0.0000020000):0.1016570000	1afr_A:0.1106080000):1.5752200000	1za0_A:1.1321570000):1.1697800000):0.4436370000):0.4760670000	(((2inc_B:0.8163590000	2inp_C:1.3862500000):0.4552400000	1mty_B:1.3532850000):0.2880440000	(1mty_D:1.2823600000	3dhg_A:0.9866370000):0.3804900000):1.1150600000):0.7003960000):0.8629850000):0.0976429000	((((1lb3_A:0.1153940000	2za7_A:0.0653890000):0.3644710000	(1bg7_A:0.0850300000	1r03_A:0.2202300000):0.0631235000):0.2096930000	(1z6o_A:1.1634780000	1z6o_M:0.6260970000):0.1826490000):0.3193080000	(((1eum_A:0.3935580000	1krq_A:0.3103220000):0.2118310000	3e6s_A:0.9561540000):0.2257650000	(2jd7_A:0.2163380000	1vlg_A:0.3162760000):0.1459400000):0.1951960000):0.4256340000):0.2866780000	(((1bcf_A:0.0000010000	3e1q_A:0.0000010000):0.1523940000	2fkz_A:0.1065780000):0.2149340000	1jgc_A:0.2782320000):0.3583490000):0.2735320000	1nfv_A:0.7703460000):0.2625960000	2vzb_A:0.8822370000):0.2876390000):0.0844640000):0.0235495000):0.0912815000):0.0269799000	1n1q_A:0.3487340000);
(1ji5_A:0.2622260000	(1jig_A:0.2258630000	((2chp_A:0.5061160000	(((((1dps_A:0.0000020000	1jts_A:0.0000020000):0.4366280000	1o9r_A:0.2326740000):0.4544320000	1uvh_A:0.9592880000):0.3310820000	(1tjo_A:0.0000010000	1tk6_A:0.0000010000):0.7825450000):0.2783730000	(((((2fzf_A:1.7021990000	((1lko_A:0.4274820000	1yuz_A:1.0843350000):0.3200380000	3qhb_A:0.9607560000):0.3714900000):0.3289220000	((((((1lb3_A:0.1165050000	2za7_A:0.1006000000):0.3324230000	1bg7_A:0.1089470000):0.0827211000	1r03_A:0.1199350000):0.3702370000	1z6o_A:0.9311280000):0.1533820000	1z6o_M:0.7600320000):0.2960330000	(((1eum_A:0.2127290000	1krq_A:0.4348490000):0.2106780000	3e6s_A:0.6246200000):0.2067860000	(2jd7_A:0.3054340000	1vlg_A:0.2486080000):0.1177250000):0.1630600000):0.6721690000):0.0000022834	(1otk_A:2.0998900000	((((((1oqu_A:0.1931340000	1r2f_A:0.2074580000):0.0698646000	1uzr_A:0.0208940000):0.7579230000	1mxr_A:0.8096700000):0.3271250000	(1jk0_A:0.2709420000	(2uw2_A:0.0873040000	1w68_A:0.0903360000):0.1732960000):0.8179650000):0.5807900000	3ee4_A:0.9742310000):0.5722420000	(((((2inc_B:1.0043530000	(2inp_C:0.9809020000	1mty_B:1.3196890000):0.5768610000):0.8530720000	1mty_D:1.3393770000):0.1152500000	3dhg_A:0.8611040000):1.6314800000	1za0_A:1.3086000000):0.4614490000	((2uw1_A:0.0046920000	2uw1_B:0.0000020000):0.0886312000	1afr_A:0.0983550000):1.4887500000):0.3797520000):0.6863600000):0.9772280000):0.1870740000	((((1bcf_A:0.0000010000	3e1q_A:0.0000010000):0.1786580000	2fkz_A:0.1848110000):0.0673920000	1jgc_A:0.3526330000):0.4759840000	1nfv_A:0.7240360000):0.1907630000):0.4167030000	2vzb_A:1.0215390000):0.3975130000):0.1373550000):0.0205965000	((1qgh_A:0.3224020000	2ux1_A:0.5805270000):0.4419360000	(1ji4_A:0.5629910000	2fjc_A:0.6193750000):0.2449550000):0.0788260000):0.0614523000):0.0322393000	1n1q_A:0.3605530000);
(1ji5_A:0.2277090000	1jig_A:0.2452230000	(1n1q_A:0.3282200000	((2chp_A:0.2696440000	(((((1dps_A:0.0000020000	1jts_A:0.0000020000):0.3727740000	1o9r_A:0.2952920000):0.3904210000	1uvh_A:0.5943820000):0.4210310000	(1tjo_A:0.0000010000	1tk6_A:0.0000010000):0.7197050000):0.2982220000	((((2fzf_A:1.8448750000	(1lko_A:0.4216130000	1yuz_A:1.1781210000):0.1025520000):0.3058940000	3qhb_A:1.1552010000):0.7563810000	(((((1bcf_A:0.0000010000	3e1q_A:0.0000010000):0.2810730000	2fkz_A:0.1042510000):0.2063700000	1jgc_A:0.3188000000):0.3659440000	(((((1lb3_A:0.1258880000	2za7_A:0.0905570000):0.3470930000	1bg7_A:0.1273700000):0.1081870000	1r03_A:0.1718880000):0.1471180000	(1z6o_A:0.9817120000	1z6o_M:0.8847100000):0.1500790000):0.6038270000	(((1eum_A:0.2727080000	1krq_A:0.3978260000):0.2188280000	(2jd7_A:0.2354940000	1vlg_A:0.3178020000):0.0653247000):0.1851170000	3e6s_A:0.6636900000):0.1068490000):0.7764350000):0.2169040000	(1nfv_A:0.3015390000	(1otk_A:2.4768980000	(((((((1oqu_A:0.2342010000	1uzr_A:0.0915040000):0.1179800000	1r2f_A:0.0911300000):0.7148700000	1mxr_A:0.8631720000):0.1681250000	(1jk0_A:0.1545540000	(2uw2_A:0.0680690000	1w68_A:0.1013270000):0.3016070000):0.7915800000):0.6550800000	3ee4_A:0.9147290000):0.6061060000	(((2inc_B:0.7318290000	2inp_C:1.4551020000):0.3061710000	1mty_B:1.3051740000):0.3664110000	(1mty_D:1.4329790000	3dhg_A:1.2981930000):0.1945710000):1.1263700000):0.1665860000	(((2uw1_A:0.0015980000	2uw1_B:0.0000020000):0.0819256000	1afr_A:0.1998130000):1.8208300000	1za0_A:1.3110490000):0.9671060000):0.6316540000):1.2395700000):0.1257190000):0.4119670000):0.1958510000	2vzb_A:0.6985180000):0.4374980000):0.1411170000):0.1481360000	((1qgh_A:0.3352060000	2ux1_A:0.6334040000):0.2594020000	(1ji4_A:0.4889340000	2fjc_A:0.5878880000):0.3478450000):0.1095250000):0.0714949000):0.0325091000);
(1ji5_A:0.2731730000	(1jig_A:0.1787450000	((2chp_A:0.3340470000	(((((1dps_A:0.0000020000	1jts_A:0.0000020000):0.3956740000	1o9r_A:0.2404380000):0.2830090000	1uvh_A:0.8851310000):0.4439160000	(1tjo_A:0.0000010000	1tk6_A:0.0000010000):0.7840690000):0.1876960000	(((((2fzf_A:2.1815780000	(1lko_A:0.5371940000	1yuz_A:1.3806290000):0.1047260000):0.2736120000	((((((1lb3_A:0.1576770000	2za7_A:0.0800670000):0.2702350000	(1bg7_A:0.1314950000	(1z6o_A:1.0970340000	1z6o_M:0.8298210000):0.2770600000):0.0920748000):0.1678630000	1r03_A:0.1460970000):0.6921390000	3e6s_A:0.7510270000):0.2209140000	(2jd7_A:0.2618500000	1vlg_A:0.3832580000):0.0930713000):0.1125630000	(1eum_A:0.3555880000	1krq_A:0.2935260000):0.2275880000):0.7938910000):0.1486450000	(3qhb_A:1.1781860000	(1otk_A:2.2526070000	(((((((1oqu_A:0.2417330000	1uzr_A:0.0917820000):0.0566286000	1r2f_A:0.1022040000):0.5560660000	1mxr_A:0.8295760000):0.2710100000	(1jk0_A:0.3060120000	(2uw2_A:0.0951190000	1w68_A:0.1027550000):0.1865370000):0.7341980000):0.3679270000	3ee4_A:1.2035930000):0.4490830000	(((2uw1_A:0.0062960000	2uw1_B:0.0000020000):0.0931487000	1afr_A:0.1848320000):1.3065800000	1za0_A:1.4821370000):1.1476200000):0.1982600000	((2inc_B:0.6546800000	(2inp_C:1.1992040000	1mty_B:1.2749830000):0.4978390000):0.2615080000	(1mty_D:1.2970040000	3dhg_A:0.9190250000):0.3948940000):0.9617850000):0.2174220000):0.6812780000):0.2333030000):0.1442850000	((((1bcf_A:0.0000010000	3e1q_A:0.0000010000):0.2614200000	2fkz_A:0.0963620000):0.1528890000	1jgc_A:0.3789660000):0.5590060000	1nfv_A:0.6766700000):0.2594210000):0.4382690000	2vzb_A:0.8161770000):0.2848920000):0.1017370000):0.0731034000	((1qgh_A:0.3797630000	2ux1_A:0.6101790000):0.2623730000	(1ji4_A:0.5324490000	2fjc_A:0.4732530000):0.3578550000):0.1038730000):0.1623540000):0.0350244000	1n1q_A:0.3847470000);
(1ji5_A:0.2931140000	(1jig_A:0.1632320000	((2chp_A:0.4616750000	(((((1dps_A:0.0000020000	1jts_A:0.0000020000):0.3131690000	1o9r_A:0.2742350000):0.2222370000	1uvh_A:0.7530900000):0.5059430000	(1tjo_A:0.0000010000	1tk6_A:0.0000010000):0.6311500000):0.4278520000	(((((2fzf_A:1.5685780000	(1lko_A:0.4387650000	1yuz_A:0.9964160000):0.4655350000):0.2863580000	3qhb_A:1.2880090000):0.3093530000	(((((1lb3_A:0.1595920000	2za7_A:0.0955600000):0.3182530000	1bg7_A:0.1108230000):0.0801216000	1r03_A:0.1400150000):0.2799410000	(1z6o_A:0.9904930000	1z6o_M:0.6936440000):0.2145540000):0.3592890000	(((1eum_A:0.3096860000	1krq_A:0.3156780000):0.2195540000	3e6s_A:0.6304840000):0.1480800000	(2jd7_A:0.1628880000	1vlg_A:0.3935630000):0.1012220000):0.2005300000):0.5406570000):0.1760610000	((((1bcf_A:0.0000010000	3e1q_A:0.0000010000):0.1943310000	2fkz_A:0.1284240000):0.1670910000	1jgc_A:0.3399330000):0.4465390000	(1nfv_A:0.6134080000	(1otk_A:2.0334410000	(((((((1oqu_A:0.2048170000	1uzr_A:0.0861270000):0.1420030000	1r2f_A:0.1011890000):0.6209940000	1mxr_A:0.9022360000):0.3348580000	(1jk0_A:0.2060630000	(2uw2_A:0.0490630000	1w68_A:0.0961460000):0.2362480000):0.5054910000):0.5334000000	((2inc_B:0.8093000000	(2inp_C:1.0495060000	1mty_B:1.3350930000):0.3624040000):0.6129100000	(1mty_D:1.2460400000	3dhg_A:1.0909120000):0.1879700000):1.3714800000):0.3657840000	3ee4_A:1.0499010000):0.4975440000	(((2uw1_A:0.0043920000	2uw1_B:0.0000020000):0.0797580000	1afr_A:0.1768650000):1.6220800000	1za0_A:1.2179100000):0.7076140000):0.7058980000):1.1219700000):0.2544250000):0.2677110000):0.2989100000	2vzb_A:0.8971130000):0.2331910000):0.0923562000):0.0344621000	((1qgh_A:0.3573130000	2ux1_A:0.6777720000):0.3514760000	(1ji4_A:0.4274510000	2fjc_A:0.5734000000):0.2467880000):0.0494544000):0.0834719000):0.0484570000	1n1q_A:0.2858840000);
(1ji5_A:0.2273280000	1jig_A:0.1827870000	(1n1q_A:0.2992040000	(((2chp_A:0.3429620000	((((1dps_A:0.0000020000	1jts_A:0.0000020000):0.4545300000	1o9r_A:0.1797300000):0.3989890000	1uvh_A:0.4998210000):0.3654750000	(1tjo_A:0.0000010000	1tk6_A:0.0000010000):0.7524110000):0.4024350000):0.1301780000	((((2fzf_A:1.8268660000	((1lko_A:0.6149570000	1yuz_A:0.9181070000):0.3879590000	3qhb_A:1.0667380000):0.3956530000):0.2805300000	(((((1lb3_A:0.1468460000	2za7_A:0.0923370000):0.3135050000	(1bg7_A:0.0627420000	1r03_A:0.2592620000):0.0657284000):0.2396310000	1z6o_A:1.3797090000):0.1842210000	1z6o_M:0.6654090000):0.2772790000	((1eum_A:0.3686760000	1krq_A:0.3375560000):0.1403490000	(3e6s_A:0.8823180000	(2jd7_A:0.1825080000	1vlg_A:0.4316620000):0.1812700000):0.0620438000):0.2968160000):0.4147130000):0.3762840000	((((1bcf_A:0.0000010000	3e1q_A:0.0000010000):0.2018720000	2fkz_A:0.1570680000):0.1593360000	1jgc_A:0.3175200000):0.2582850000	1nfv_A:0.8397970000):0.2009380000):0.3897760000	(2vzb_A:0.6839960000	(1otk_A:2.8851330000	(((((((1oqu_A:0.2123430000	1uzr_A:0.0732290000):0.1605770000	1r2f_A:0.0514690000):0.6819740000	1mxr_A:0.9207230000):0.2110410000	(1jk0_A:0.2245620000	(2uw2_A:0.1310350000	1w68_A:0.0486490000):0.2291880000):0.5884950000):0.5696970000	3ee4_A:1.1497140000):0.5146520000	(((2uw1_A:0.0046670000	2uw1_B:0.0000020000):0.0421970000	1afr_A:0.2224680000):1.7524000000	1za0_A:1.6781180000):0.7856640000):0.2534580000	((2inc_B:1.1128290000	(2inp_C:1.0583660000	1mty_B:1.5293260000):0.3472060000):0.2487270000	(1mty_D:1.2344050000	3dhg_A:1.3056300000):0.1579020000):1.1967100000):0.2797500000):1.4093500000):0.3804460000):0.4003520000):0.0466151000	((1qgh_A:0.3757000000	2ux1_A:0.5162800000):0.1825880000	(1ji4_A:0.5414050000	2fjc_A:0.5830130000):0.2664090000):0.1545970000):0.0998118000):0.0726235000);
(1ji5_A:0.1942060000	1jig_A:0.3163960000	(1n1q_A:0.3162830000	((2chp_A:0.3316110000	(((((1dps_A:0.0000010000	1jts_A:0.0000010000):0.4696090000	1o9r_A:0.3089270000):0.4072260000	1uvh_A:0.6340660000):0.3257510000	(1tjo_A:0.0000010000	1tk6_A:0.0000010000):0.8394450000):0.2694590000	(((((((2fzf_A:1.7102920000	1yuz_A:1.3444580000):0.2168410000	1lko_A:0.7215150000):0.2821940000	3qhb_A:1.0536300000):0.4620020000	(1otk_A:1.8119720000	(((((((1oqu_A:0.2251160000	1uzr_A:0.0977750000):0.0666766000	1r2f_A:0.1269390000):0.7393600000	1mxr_A:0.8616530000):0.2068170000	(1jk0_A:0.2198430000	(2uw2_A:0.0979070000	1w68_A:0.0922280000):0.2417380000):0.8517030000):0.5806140000	3ee4_A:1.0327450000):0.4742790000	(((2uw1_A:0.0015990000	2uw1_B:0.0000010000):0.0715920000	1afr_A:0.1424320000):1.2244400000	1za0_A:1.5235940000):0.7474930000):0.2059410000	((2inc_B:0.7870900000	(2inp_C:0.9592600000	1mty_B:1.4353910000):0.3470300000):0.1998640000	(1mty_D:1.4132740000	3dhg_A:1.0748610000):0.4240760000):1.2629400000):0.5856990000):0.9457680000):0.0424048000	(((((1lb3_A:0.1103600000	2za7_A:0.0651410000):0.2908980000	1bg7_A:0.1178880000):0.0709893000	1r03_A:0.2182710000):0.2473730000	(1z6o_A:1.0999450000	1z6o_M:0.7161860000):0.1179690000):0.3740660000	((((1eum_A:0.3324500000	1krq_A:0.3117430000):0.2295780000	3e6s_A:0.8969000000):0.1597240000	2jd7_A:0.1749810000):0.1446880000	1vlg_A:0.3312340000):0.3234440000):0.5166010000):0.1923940000	((((1bcf_A:0.0000010000	3e1q_A:0.0000010000):0.3085370000	2fkz_A:0.1491450000):0.2200170000	1jgc_A:0.2417840000):0.4535050000	1nfv_A:0.7228520000):0.4144310000):0.2423320000	2vzb_A:0.9860940000):0.3246710000):0.1637410000):0.1258090000	((1qgh_A:0.3554580000	2ux1_A:0.4931150000):0.2809500000	(1ji4_A:0.4036760000	2fjc_A:0.7072150000):0.2077570000):0.1197570000):0.1521670000):0.0751506000);
(1ji5_A:0.2309520000	1jig_A:0.2317730000	(1n1q_A:0.3560450000	((2chp_A:0.4520810000	(((((1dps_A:0.0000010000	1jts_A:0.0000010000):0.3419100000	1o9r_A:0.3187390000):0.3177680000	1uvh_A:0.8217320000):0.4860270000	(1tjo_A:0.0000010000	1tk6_A:0.0000010000):0.8190090000):0.3222460000	(((((((2fzf_A:2.4451340000	1yuz_A:1.1794620000):0.1961420000	1lko_A:0.3900460000):0.4245820000	3qhb_A:1.3957180000):0.2227860000	(1otk_A:2.4460610000	(((((((1oqu_A:0.2580200000	1r2f_A:0.2462130000):0.0498559000	1uzr_A:0.0562590000):0.6861210000	1mxr_A:0.8561750000):0.2487540000	(1jk0_A:0.2074290000	(2uw2_A:0.0658390000	1w68_A:0.0885130000):0.2291320000):0.6996880000):0.4107270000	((2inc_B:0.8949500000	(2inp_C:1.0725870000	1mty_B:1.4685760000):0.3456180000):0.4326990000	(1mty_D:1.4800230000	3dhg_A:0.8968150000):0.2594540000):1.4284500000):0.3557730000	3ee4_A:1.1150770000):0.1640060000	(((2uw1_A:0.0000030000	2uw1_B:0.0000010000):0.1291610000	1afr_A:0.1263820000):1.1578300000	1za0_A:1.5991090000):0.8098420000):0.4539470000):0.9088830000):0.2171780000	(((((1lb3_A:0.1588190000	2za7_A:0.0882540000):0.3080990000	1bg7_A:0.0752960000):0.0944055000	1r03_A:0.1949500000):0.2618730000	(1z6o_A:0.9979850000	1z6o_M:0.8944420000):0.2718130000):0.3153160000	(((1eum_A:0.3861010000	1krq_A:0.3804310000):0.1643510000	3e6s_A:0.8575830000):0.1600990000	(2jd7_A:0.2475440000	1vlg_A:0.3647850000):0.1013910000):0.1834640000):0.6976550000):0.4304400000	((((1bcf_A:0.0000010000	3e1q_A:0.0000010000):0.2330760000	2fkz_A:0.1217700000):0.1867240000	1jgc_A:0.2813190000):0.6413590000	1nfv_A:0.7007670000):0.2873030000):0.2142080000	2vzb_A:0.8555990000):0.2465490000):0.1268910000):0.0277653000	((1qgh_A:0.4006350000	2ux1_A:0.6188870000):0.2587980000	(1ji4_A:0.4939770000	2fjc_A:0.4853230000):0.3230820000):0.1368410000):0.0835959000):0.0525396000);
(1ji5_A:0.1068590000	((1jig_A:0.1646110000	((1qgh_A:0.4816970000	2ux1_A:0.5423780000):0.3770840000	(1ji4_A:0.5524800000	2fjc_A:0.5328520000):0.1070730000):0.1206180000):0.0998646000	(1n1q_A:0.2920970000	(2chp_A:0.2285020000	((((1dps_A:0.0000020000	1jts_A:0.0000020000):0.4036430000	1o9r_A:0.2172640000):0.5659300000	1uvh_A:0.5190030000):0.4234140000	(1tjo_A:0.0000010000	1tk6_A:0.0000010000):0.8230230000):0.4364840000):0.2313540000):0.0664297000):0.1285160000	((((((2fzf_A:1.5746450000	(1lko_A:0.4903280000	1yuz_A:0.7077390000):0.4736920000):0.1472810000	3qhb_A:1.3639350000):0.3822520000	((1otk_A:2.4803800000	(((2uw1_A:0.0063060000	2uw1_B:0.0000020000):0.0731844000	1afr_A:0.1489200000):1.9105600000	1za0_A:1.5385210000):0.3523510000):0.8224850000	((((((1oqu_A:0.2105760000	1uzr_A:0.0925110000):0.0862618000	1r2f_A:0.1488960000):0.6446050000	1mxr_A:0.7650680000):0.1857750000	(1jk0_A:0.2321590000	(2uw2_A:0.0731800000	1w68_A:0.1010270000):0.2501870000):0.4970520000):0.5187890000	((2inc_B:0.5842220000	(2inp_C:0.9583150000	1mty_B:1.2696380000):0.4959660000):0.3680390000	(1mty_D:1.2968640000	3dhg_A:0.9308520000):0.4568820000):1.1956700000):0.4019210000	3ee4_A:0.9698590000):0.2951350000):1.8969100000):0.0141257000	((((1lb3_A:0.1180800000	2za7_A:0.0750010000):0.3306420000	(1bg7_A:0.1165400000	1r03_A:0.2336900000):0.0579552000):0.1441230000	(1z6o_A:1.3457830000	1z6o_M:0.7647640000):0.1642240000):0.5690180000	(((1eum_A:0.3474420000	1krq_A:0.2911820000):0.1830850000	3e6s_A:0.7537770000):0.1637020000	(2jd7_A:0.2265640000	1vlg_A:0.2779920000):0.1295630000):0.0260513000):0.6188670000):0.1901340000	((((1bcf_A:0.0000010000	3e1q_A:0.0000010000):0.1649990000	2fkz_A:0.1264870000):0.1858630000	1jgc_A:0.2971180000):0.3802050000	1nfv_A:0.8358580000):0.3940010000):0.3923440000	2vzb_A:0.8952160000):0.4957280000);
(1ji5_A:0.2188880000	1jig_A:0.1833380000	(1n1q_A:0.3596450000	((2chp_A:0.4987610000	(((((1dps_A:0.0000020000	1jts_A:0.0000020000):0.3700230000	1o9r_A:0.3473410000):0.5087180000	1uvh_A:0.6594620000):0.4663260000	(1tjo_A:0.0000010000	1tk6_A:0.0000010000):0.6015560000):0.2176830000	((((((2fzf_A:1.4331430000	(1lko_A:0.6742510000	1yuz_A:0.9153900000):0.3455590000):0.3567370000	3qhb_A:0.7814620000):0.4576960000	(1otk_A:2.5031030000	(((((((1oqu_A:0.2086120000	1uzr_A:0.1037490000):0.1136750000	1r2f_A:0.1186930000):0.7389000000	1mxr_A:0.8248400000):0.3449370000	(1jk0_A:0.2309570000	(2uw2_A:0.1013040000	1w68_A:0.0855370000):0.2359120000):0.6525840000):0.4793260000	(((2inc_B:1.0504970000	2inp_C:0.9521680000):0.3616860000	1mty_B:1.2292990000):0.4312290000	(1mty_D:1.0834400000	3dhg_A:1.0560850000):0.3041920000):1.4725500000):0.5672920000	3ee4_A:1.0477590000):0.4574350000	(((2uw1_A:0.0015950000	2uw1_B:0.0000020000):0.1110240000	1afr_A:0.1525690000):1.5702100000	1za0_A:1.4785910000):0.7509610000):0.6860070000):0.9151270000):0.0430793000	((((((1lb3_A:0.1928520000	2za7_A:0.0690560000):0.3692430000	1bg7_A:0.1315410000):0.0911002000	1r03_A:0.2096770000):0.3514110000	(1z6o_A:0.9481910000	1z6o_M:0.5565600000):0.1819620000):0.4549240000	((1eum_A:0.2381600000	1krq_A:0.4177950000):0.2377360000	(2jd7_A:0.2155450000	1vlg_A:0.4432170000):0.0772348000):0.1287670000):0.1757510000	3e6s_A:0.7724520000):0.4937610000):0.3424580000	((((1bcf_A:0.0000010000	3e1q_A:0.0000010000):0.1963620000	2fkz_A:0.1979010000):0.2134390000	1jgc_A:0.2771580000):0.2660420000	1nfv_A:0.5842840000):0.2044900000):0.4543290000	2vzb_A:0.7878670000):0.3759870000):0.1770950000):0.1175370000	((1qgh_A:0.3750790000	2ux1_A:0.5787060000):0.2212100000	(1ji4_A:0.4456060000	2fjc_A:0.6170770000):0.4045350000):0.1241370000):0.0640367000):0.1193190000);
(1ji5_A:0.2706060000	(1jig_A:0.1969530000	1n1q_A:0.4111910000):0.0478105000	((2chp_A:0.4158680000	(((((1dps_A:0.0000020000	1jts_A:0.0000020000):0.5287570000	1o9r_A:0.2305650000):0.4010730000	1uvh_A:0.4930650000):0.2139770000	(1tjo_A:0.0000020000	1tk6_A:0.0000010000):1.0042500000):0.4427350000	((((((2fzf_A:2.1001900000	(1otk_A:2.0874950000	(((((((1oqu_A:0.2393440000	1uzr_A:0.0982590000):0.0894225000	1r2f_A:0.1229420000):0.6809450000	1mxr_A:0.9103160000):0.2480510000	(1jk0_A:0.3758580000	(2uw2_A:0.1179700000	1w68_A:0.0477320000):0.1092420000):0.5566200000):0.7240810000	3ee4_A:0.9223130000):0.5170520000	(((2uw1_A:0.0109010000	2uw1_B:0.0000020000):0.0894343000	1afr_A:0.1954830000):1.4991900000	1za0_A:1.4085580000):0.7407700000):0.2302020000	(((2inc_B:0.9194690000	2inp_C:1.2541010000):0.3935190000	(1mty_D:1.3218790000	3dhg_A:0.8746380000):0.4589090000):0.2598880000	1mty_B:1.3162490000):1.4807400000):0.3226510000):0.9204160000):0.4828920000	((((1lb3_A:0.2032000000	2za7_A:0.0900000000):0.2026490000	(1bg7_A:0.0968750000	1r03_A:0.2095470000):0.0682730000):0.2208120000	(1z6o_A:1.1935010000	1z6o_M:0.6303080000):0.3148560000):0.3858420000	(((1eum_A:0.2788230000	1krq_A:0.3737680000):0.2882270000	(2jd7_A:0.2255440000	1vlg_A:0.4103500000):0.1619540000):0.2188710000	3e6s_A:0.8166860000):0.2384670000):0.4339990000):0.0000022592	((1lko_A:0.5598000000	1yuz_A:1.2713950000):0.4603380000	3qhb_A:0.9802310000):0.8880500000):0.5438320000	(((1bcf_A:0.0000010000	3e1q_A:0.0000010000):0.2178500000	2fkz_A:0.1218100000):0.1530650000	1jgc_A:0.3795860000):0.1349400000):0.3969860000	1nfv_A:0.8438220000):0.3801730000	2vzb_A:0.9407750000):0.2797230000):0.0738140000):0.0665553000	((1qgh_A:0.4529660000	2ux1_A:0.5852510000):0.3647220000	(1ji4_A:0.5018780000	2fjc_A:0.5113110000):0.1533700000):0.2114180000):0.1079740000);
(1ji5_A:0.2265810000	(1jig_A:0.2211440000	((2chp_A:0.4544410000	((1qgh_A:0.3894430000	2ux1_A:0.5754480000):0.2618150000	(1ji4_A:0.4606480000	2fjc_A:0.6689090000):0.2203880000):0.1746170000):0.0357136000	(((((1dps_A:0.0000010000	1jts_A:0.0000010000):0.5056880000	1o9r_A:0.2592860000):0.3411550000	1uvh_A:0.8791720000):0.4040800000	(1tjo_A:0.0000010000	1tk6_A:0.0000010000):0.6505210000):0.3322680000	((2fzf_A:2.0786370000	((((((1bcf_A:0.0000010000	3e1q_A:0.0000010000):0.3160740000	2fkz_A:0.2307650000):0.1818340000	1jgc_A:0.3597770000):0.5292230000	1nfv_A:0.7086580000):0.3474470000	((((((1lb3_A:0.1425360000	2za7_A:0.0976670000):0.3343380000	1bg7_A:0.0947460000):0.0806677000	1r03_A:0.1735880000):0.4411280000	(1z6o_A:1.1162370000	1z6o_M:0.8009960000):0.1975780000):0.2922790000	((1eum_A:0.3534790000	1krq_A:0.4051630000):0.3503670000	(2jd7_A:0.2211650000	1vlg_A:0.3790400000):0.1099810000):0.1249250000):0.1164470000	3e6s_A:0.8029870000):0.6917910000):0.2286690000	(((1lko_A:0.3807650000	1yuz_A:0.8616980000):0.4982250000	3qhb_A:0.6035500000):0.3985050000	(1otk_A:1.9949850000	(((((((1oqu_A:0.2312190000	1r2f_A:0.2267840000):0.0654560000	1uzr_A:0.0218540000):0.7338750000	1mxr_A:0.7765710000):0.1937270000	(1jk0_A:0.3338710000	(2uw2_A:0.0821850000	1w68_A:0.0813070000):0.1529790000):0.8693700000):0.3740230000	(((2inc_B:0.8682250000	2inp_C:1.3198900000):0.3605170000	1mty_B:1.2976840000):0.2232030000	(1mty_D:1.3453070000	3dhg_A:1.0825030000):0.2706100000):1.4651000000):0.2972130000	(((2uw1_A:0.0032110000	2uw1_B:0.0000010000):0.0778489000	1afr_A:0.1699350000):1.2604400000	1za0_A:1.5381660000):1.4117000000):0.1177300000	3ee4_A:0.7909240000):0.9762300000):0.5032650000):0.4628590000):0.1947760000):0.0543563000	2vzb_A:0.9319900000):0.2808480000):0.1660600000):0.1401750000):0.0280074000	1n1q_A:0.3532900000);
(1ji5_A:0.2539230000	1jig_A:0.2675590000	(1n1q_A:0.3582490000	((2chp_A:0.5449220000	((1qgh_A:0.3575650000	2ux1_A:0.5072550000):0.3834000000	(1ji4_A:0.3434960000	2fjc_A:0.3996420000):0.2669920000):0.1380660000):0.0386301000	(((((1dps_A:0.0000010000	1jts_A:0.0000010000):0.4642140000	1o9r_A:0.2990300000):0.4814790000	1uvh_A:0.7928380000):0.3563310000	(1tjo_A:0.0000010000	1tk6_A:0.0000010000):0.8141750000):0.4195670000	((((((2fzf_A:1.7520780000	(1lko_A:0.7800710000	1yuz_A:0.8857710000):0.3505530000):0.3429700000	3qhb_A:1.2243650000):0.4268160000	((((((1lb3_A:0.0762210000	2za7_A:0.0628520000):0.2866610000	1r03_A:0.2349350000):0.0511361000	1bg7_A:0.0435720000):0.2582920000	(1z6o_A:0.9800660000	1z6o_M:0.6369250000):0.2500850000):0.3009380000	((((1eum_A:0.2922740000	1krq_A:0.4082530000):0.1759010000	3e6s_A:0.7779040000):0.1599660000	2jd7_A:0.1862200000):0.0539983000	1vlg_A:0.3509040000):0.1984690000):0.5776150000	(1otk_A:2.1682840000	(((((((1oqu_A:0.2334320000	1uzr_A:0.0935140000):0.1309610000	1r2f_A:0.1092300000):0.6629420000	1mxr_A:0.9012870000):0.3394760000	(1jk0_A:0.2457190000	(2uw2_A:0.0561960000	1w68_A:0.1224450000):0.2207260000):0.5087120000):0.4648960000	((2inc_B:0.9348000000	(2inp_C:1.2725130000	1mty_B:1.4321830000):0.3765440000):0.3339880000	(1mty_D:1.4806060000	3dhg_A:0.8970100000):0.3502230000):1.2564700000):0.3577580000	3ee4_A:1.1145750000):0.3416070000	(((2uw1_A:0.0062820000	2uw1_B:0.0000010000):0.1005130000	1afr_A:0.1203550000):1.3758900000	1za0_A:1.3382740000):0.8539960000):0.5439990000):0.6064400000):0.0249129000):0.3001610000	(((1bcf_A:0.0000010000	3e1q_A:0.0000010000):0.1850260000	2fkz_A:0.1283690000):0.2000550000	1jgc_A:0.4549820000):0.5996940000):0.1994850000	1nfv_A:0.7597890000):0.2970330000	2vzb_A:1.0489930000):0.2838730000):0.1241030000):0.0941209000):0.0527104000);
(1ji5_A:0.1914060000	1jig_A:0.2362990000	(1n1q_A:0.3445080000	((2chp_A:0.3142910000	(((((1dps_A:0.0000020000	1jts_A:0.0000020000):0.3172870000	1o9r_A:0.3121710000):0.3756940000	1uvh_A:0.6226070000):0.3807350000	(1tjo_A:0.0000010000	1tk6_A:0.0000010000):0.5693800000):0.3095590000	((((((2fzf_A:1.8658670000	((1lko_A:0.4919670000	1yuz_A:0.9089820000):0.3704560000	3qhb_A:0.8902230000):0.4770550000):0.3585800000	(((((1lb3_A:0.0852710000	2za7_A:0.0662500000):0.1447580000	1z6o_A:0.9577540000):0.1557290000	(1bg7_A:0.0243070000	1r03_A:0.2846280000):0.0872295000):0.3755360000	1z6o_M:0.6384240000):0.2445740000	((1eum_A:0.2557110000	(1krq_A:0.2948340000	3e6s_A:0.6533300000):0.1178300000):0.2394550000	(2jd7_A:0.1507190000	1vlg_A:0.3381350000):0.1304330000):0.3911450000):0.4006090000):0.0000022883	(1otk_A:2.1329900000	((((((1oqu_A:0.2713720000	1uzr_A:0.1114570000):0.0959387000	1r2f_A:0.1608260000):0.8596310000	1mxr_A:0.6976980000):0.2574110000	((1jk0_A:0.2529570000	(2uw2_A:0.0852280000	1w68_A:0.1255110000):0.2271960000):0.4654300000	((2inc_B:0.6882960000	(2inp_C:0.9884110000	1mty_B:1.5355670000):0.2998190000):0.5637000000	(1mty_D:1.2459030000	3dhg_A:1.0475530000):0.1670480000):1.6351200000):0.2417410000):0.6592490000	3ee4_A:1.0321500000):0.6565790000	(((2uw1_A:0.0016420000	2uw1_B:0.0000020000):0.0853414000	1afr_A:0.1494830000):1.6265700000	1za0_A:1.2889560000):0.5590850000):0.6714610000):0.5384560000):0.2827710000	(((1bcf_A:0.0000010000	3e1q_A:0.0000010000):0.1582960000	2fkz_A:0.2467070000):0.1769700000	1jgc_A:0.3257260000):0.4534040000):0.1637800000	1nfv_A:0.8914290000):0.1973140000	2vzb_A:0.8557540000):0.3204590000):0.2544750000):0.1278380000	((1qgh_A:0.2056300000	2ux1_A:0.6463870000):0.3136320000	(1ji4_A:0.6002580000	2fjc_A:0.5908800000):0.1880050000):0.1427250000):0.0838917000):0.0170294000);
(1ji5_A:0.2630540000	1jig_A:0.1888480000	((1n1q_A:0.2674470000	2chp_A:0.3318480000):0.0477508000	(((1qgh_A:0.4248640000	2ux1_A:0.4832200000):0.3767120000	(1ji4_A:0.4297010000	2fjc_A:0.5485530000):0.1683640000):0.1146450000	(((((1dps_A:0.0000020000	1jts_A:0.0000020000):0.3687730000	1o9r_A:0.3781090000):0.2442140000	1uvh_A:0.7739150000):0.3522310000	(1tjo_A:0.0000010000	1tk6_A:0.0000010000):0.7954690000):0.3571350000	((((((2fzf_A:1.9889770000	(1lko_A:0.3079050000	1yuz_A:1.3041860000):0.2481210000):0.3259500000	3qhb_A:0.9507180000):0.3842180000	(((((1lb3_A:0.1167960000	2za7_A:0.0932490000):0.3627770000	1bg7_A:0.0978370000):0.0994868000	1r03_A:0.1623010000):0.3125980000	(1z6o_A:1.0169780000	1z6o_M:0.7131720000):0.1399890000):0.3707040000	(((1eum_A:0.2768850000	1krq_A:0.2872960000):0.1467520000	3e6s_A:0.8851190000):0.1464470000	(2jd7_A:0.2003790000	1vlg_A:0.3397760000):0.1894510000):0.3014920000):0.6066910000):0.1773890000	(((1bcf_A:0.0000010000	3e1q_A:0.0000010000):0.1692420000	2fkz_A:0.1982080000):0.1575850000	1jgc_A:0.3799650000):0.5181140000):0.2868920000	(2vzb_A:0.7330210000	(1otk_A:1.9289080000	((((((1oqu_A:0.2595000000	1uzr_A:0.0805680000):0.0877019000	1r2f_A:0.1771910000):0.7679330000	1mxr_A:0.8301600000):0.3655980000	(1jk0_A:0.2424770000	(2uw2_A:0.1153270000	1w68_A:0.0696600000):0.2226640000):0.6278930000):0.6489800000	3ee4_A:0.8434920000):0.5745950000	(((2inc_B:0.8977260000	(2inp_C:0.9242970000	1mty_B:1.6941210000):0.4298440000):0.7015670000	(1mty_D:1.3943080000	3dhg_A:1.1481600000):0.1712430000):1.5610000000	(((2uw1_A:0.0000030000	2uw1_B:0.0000020000):0.1575450000	1afr_A:0.1053220000):1.6240900000	1za0_A:1.7554310000):0.8556710000):0.1289410000):0.4281330000):1.5261700000):0.3147230000):0.0717777000	1nfv_A:0.8392070000):0.3735950000):0.2281720000):0.0758122000):0.0512185000);
(1ji5_A:0.2269460000	1jig_A:0.1744510000	(1n1q_A:0.3257420000	((2chp_A:0.4402110000	(((((1dps_A:0.0000010000	1jts_A:0.0000010000):0.4317200000	1o9r_A:0.2566620000):0.3720280000	1uvh_A:0.7434520000):0.3213630000	(1tjo_A:0.0000010000	1tk6_A:0.0000010000):0.7517050000):0.3475320000	((((((2fzf_A:1.3435550000	(1lko_A:0.5282350000	1yuz_A:0.9773730000):0.3036270000):0.4324770000	3qhb_A:1.0666140000):0.3995360000	(1otk_A:2.4343030000	(((((((1oqu_A:0.2144520000	1r2f_A:0.2080560000):0.0471387000	1uzr_A:0.0311530000):0.8007970000	1mxr_A:0.7675620000):0.2991660000	(1jk0_A:0.2508620000	(2uw2_A:0.0816640000	1w68_A:0.1078830000):0.2068750000):0.9400420000):0.3985560000	(((2uw1_A:0.0015380000	2uw1_B:0.0000010000):0.0922509000	1afr_A:0.1459610000):1.5537800000	1za0_A:1.5714870000):1.0779200000):0.1753820000	((2inc_B:0.8140730000	2inp_C:1.1983560000):0.4135030000	(1mty_B:1.3573820000	(1mty_D:1.2985280000	3dhg_A:1.0690910000):0.4634320000):0.2914590000):1.5444300000):0.2167240000	3ee4_A:1.2183850000):0.4588030000):1.0028200000):0.1367930000	((((1bcf_A:0.0000010000	3e1q_A:0.0000010000):0.2244220000	2fkz_A:0.1620650000):0.1083790000	1jgc_A:0.3728520000):0.3752580000	(((((1lb3_A:0.1097710000	2za7_A:0.0941310000):0.3770830000	1r03_A:0.1927810000):0.0592896000	1bg7_A:0.0771070000):0.3175770000	(1z6o_A:1.1503530000	1z6o_M:0.6477320000):0.3512040000):0.2387000000	(((1eum_A:0.2824290000	1krq_A:0.4171750000):0.2089960000	(2jd7_A:0.3400260000	1vlg_A:0.2638330000):0.1566420000):0.1026210000	3e6s_A:0.9766890000):0.2588540000):0.5287720000):0.1767740000):0.1596130000	1nfv_A:0.7339670000):0.3178440000	2vzb_A:0.8319070000):0.3626330000):0.1141420000):0.0580355000	((1qgh_A:0.3138440000	2ux1_A:0.4873960000):0.3275460000	(1ji4_A:0.4999070000	2fjc_A:0.5806470000):0.2207280000):0.0802038000):0.0565046000):0.0344725000);
(1ji5_A:0.2374600000	1jig_A:0.2104950000	(1n1q_A:0.2886490000	(2chp_A:0.4451380000	(((1qgh_A:0.2413380000	2ux1_A:0.4666200000):0.3134050000	(1ji4_A:0.4270320000	2fjc_A:0.6894850000):0.2979820000):0.0949524000	(((((1dps_A:0.0000020000	1jts_A:0.0000020000):0.2312890000	1o9r_A:0.2276460000):0.4410940000	1uvh_A:0.6137160000):0.3733850000	(1tjo_A:0.0000010000	1tk6_A:0.0000010000):0.7003430000):0.1780110000	((((((2fzf_A:2.0039370000	((1lko_A:0.4392250000	1yuz_A:0.8634220000):0.5260760000	3qhb_A:1.0595730000):0.8754210000):0.3602930000	((((1lb3_A:0.1116910000	2za7_A:0.1010780000):0.2449280000	(1bg7_A:0.0814420000	1r03_A:0.2533130000):0.0895458000):0.2144770000	(1z6o_A:1.0482710000	1z6o_M:0.8853130000):0.2085900000):0.5030400000	(((1eum_A:0.2609930000	1krq_A:0.3307030000):0.1771080000	3e6s_A:0.8258560000):0.0794117000	(2jd7_A:0.2328490000	1vlg_A:0.2367850000):0.1151790000):0.1311940000):0.5245060000):0.2989920000	(((1bcf_A:0.0000010000	3e1q_A:0.0000010000):0.2214740000	2fkz_A:0.1679380000):0.1295020000	1jgc_A:0.2827130000):0.3672330000):0.2447310000	1nfv_A:0.6580280000):0.2227890000	(((1otk_A:3.3534060000	(((2uw1_A:0.0000030000	2uw1_B:0.0000020000):0.0934691000	1afr_A:0.1708990000):1.4174600000	1za0_A:1.1654660000):0.1432320000):0.7141260000	(2inc_B:0.7576720000	((2inp_C:1.1341330000	1mty_B:1.1643250000):0.3845520000	(1mty_D:1.1633320000	3dhg_A:1.2236180000):0.4487730000):0.2829520000):1.4916300000):0.0000024586	(((((1oqu_A:0.2004230000	1uzr_A:0.0494410000):0.0889637000	1r2f_A:0.0977560000):0.7238740000	1mxr_A:0.6383320000):0.2023340000	(1jk0_A:0.2412260000	(2uw2_A:0.0734520000	1w68_A:0.0939110000):0.2112920000):0.7155240000):0.4288470000	3ee4_A:1.1385100000):0.4971780000):1.8420700000):0.2596610000	2vzb_A:0.8276700000):0.3475180000):0.1870760000):0.0516753000):0.1304160000):0.0585188000);
(1ji5_A:0.2597380000	(1jig_A:0.2544400000	(((1qgh_A:0.3382910000	2ux1_A:0.4771300000):0.2542810000	(1ji4_A:0.4829650000	2fjc_A:0.5316320000):0.2256700000):0.1775500000	(((((1dps_A:0.0000020000	1jts_A:0.0000020000):0.4316400000	1o9r_A:0.1717260000):0.5094210000	1uvh_A:0.6438550000):0.3888100000	(1tjo_A:0.0000010000	1tk6_A:0.0000010000):0.7259320000):0.1919090000	((((((2fzf_A:2.0000750000	1yuz_A:0.8860190000):0.2133500000	1lko_A:0.3258640000):0.4483690000	3qhb_A:1.0627250000):0.3499680000	((((1lb3_A:0.1528480000	2za7_A:0.0809720000):0.3065800000	(1bg7_A:0.1838760000	1r03_A:0.2182820000):0.0485832000):0.2843310000	(1z6o_A:1.0793120000	1z6o_M:0.8056650000):0.2191780000):0.5393270000	(((1eum_A:0.3047020000	1krq_A:0.3255190000):0.1115760000	3e6s_A:0.9069450000):0.1565590000	(2jd7_A:0.2715020000	1vlg_A:0.3648820000):0.0754943000):0.1884530000):0.4588710000):0.2478590000	((((1bcf_A:0.0000010000	3e1q_A:0.0000010000):0.1818500000	2fkz_A:0.1401900000):0.2017260000	1jgc_A:0.3424480000):0.6694510000	1nfv_A:0.4085210000):0.2630830000):0.2817800000	(2vzb_A:0.7727430000	(((1otk_A:2.5670770000	(((2uw1_A:0.0016580000	2uw1_B:0.0000020000):0.0924909000	1afr_A:0.1253140000):1.7417700000	1za0_A:1.1756420000):0.3260260000):0.7003510000	(2inc_B:0.8662090000	((2inp_C:1.0994180000	1mty_B:1.4395640000):0.3956360000	(1mty_D:1.1639380000	3dhg_A:1.1909800000):0.5174030000):0.1311590000):1.2053900000):0.0276441000	(((((1oqu_A:0.2081590000	1uzr_A:0.0702330000):0.0929286000	1r2f_A:0.1043950000):0.8649810000	1mxr_A:0.8694220000):0.2278700000	(1jk0_A:0.2249440000	(2uw2_A:0.0602620000	1w68_A:0.1056150000):0.1765990000):0.6254240000):0.5395330000	3ee4_A:1.3115400000):0.5591660000):1.6123800000):0.2870420000):0.3171160000):0.1572490000):0.0722205000):0.0387697000	(1n1q_A:0.2613790000	2chp_A:0.4005490000):0.0875985000);
(1ji5_A:0.2956220000	1jig_A:0.2132160000	(1n1q_A:0.2881700000	(((2chp_A:0.3441240000	((((1dps_A:0.0000010000	1jts_A:0.0000010000):0.4181380000	1o9r_A:0.1745930000):0.5103260000	1uvh_A:0.8702580000):0.2645070000	(1tjo_A:0.0000010000	1tk6_A:0.0000010000):0.6952350000):0.2841440000):0.1299580000	(((((2fzf_A:1.5316970000	(1lko_A:0.3720160000	1yuz_A:1.2399780000):0.2771020000):0.4435000000	3qhb_A:0.7996610000):0.5386580000	((((((1lb3_A:0.1368700000	2za7_A:0.0803150000):0.3014150000	1bg7_A:0.0914700000):0.0552585000	1r03_A:0.1586950000):0.2734700000	(1z6o_A:0.7844870000	1z6o_M:0.6440460000):0.1187720000):0.1760940000	((((1eum_A:0.2744630000	1krq_A:0.2928310000):0.2225210000	3e6s_A:0.8986640000):0.0817762000	2jd7_A:0.2395710000):0.0733067000	1vlg_A:0.3382440000):0.3412410000):0.4675810000	(1otk_A:1.7577860000	((((((1oqu_A:0.2232860000	1r2f_A:0.2552500000):0.0747421000	1uzr_A:0.0441850000):0.7572580000	1mxr_A:0.7570130000):0.2691200000	((1jk0_A:0.3003230000	(2uw2_A:0.1302280000	1w68_A:0.0917960000):0.1752830000):0.7377260000	(2inc_B:0.6601630000	((2inp_C:0.9100700000	1mty_B:1.4080200000):0.4740310000	(1mty_D:1.3605710000	3dhg_A:0.6986900000):0.7282960000):0.1616140000):1.7271400000):0.3362650000):0.5280910000	3ee4_A:0.9540640000):0.7472970000	(((2uw1_A:0.0015850000	2uw1_B:0.0000010000):0.0676839000	1afr_A:0.2226990000):1.3595300000	1za0_A:1.2229300000):0.5561750000):0.7750600000):0.8446200000):0.1349030000):0.3041900000	((((1bcf_A:0.0000010000	3e1q_A:0.0000010000):0.1498660000	2fkz_A:0.1855330000):0.1326660000	1jgc_A:0.2644290000):0.4447900000	1nfv_A:0.7213040000):0.3308460000):0.4113420000	2vzb_A:1.1585820000):0.1260230000):0.0481361000	((1qgh_A:0.3571110000	2ux1_A:0.3728680000):0.3473400000	(1ji4_A:0.4182450000	2fjc_A:0.5526610000):0.1624240000):0.1567760000):0.0890225000):0.1113400000);
(1ji5_A:0.2465410000	1jig_A:0.2276370000	(1n1q_A:0.2746600000	((2chp_A:0.5330000000	((1qgh_A:0.4096220000	2ux1_A:0.4339990000):0.2074580000	(1ji4_A:0.5037810000	2fjc_A:0.4839390000):0.2499500000):0.1069100000):0.0242751000	(((((1dps_A:0.0000020000	1jts_A:0.0000020000):0.3578170000	1o9r_A:0.2885790000):0.4459470000	1uvh_A:0.6627760000):0.3615790000	(1tjo_A:0.0000010000	1tk6_A:0.0000010000):0.8140660000):0.1832710000	(((((2fzf_A:1.8571780000	(1lko_A:0.3443500000	1yuz_A:1.3308410000):0.3688800000):0.5296980000	(((((1lb3_A:0.1459980000	2za7_A:0.0601650000):0.3076490000	(1bg7_A:0.0520590000	(1z6o_A:0.7538140000	1z6o_M:0.6433710000):0.3644480000):0.1029730000):0.1353980000	1r03_A:0.1649170000):0.4435500000	3e6s_A:0.7402730000):0.1415840000	((1eum_A:0.3321600000	1krq_A:0.4238670000):0.2166640000	(2jd7_A:0.2488240000	1vlg_A:0.3012460000):0.1494010000):0.0679746000):0.5974290000):0.1515730000	(3qhb_A:1.2322390000	(1otk_A:2.3540490000	(((((((1oqu_A:0.2629240000	1uzr_A:0.0699710000):0.0955307000	1r2f_A:0.1650260000):0.6419110000	1mxr_A:0.8276600000):0.1139850000	(1jk0_A:0.2989220000	(2uw2_A:0.0616800000	1w68_A:0.1002860000):0.1506190000):0.7388120000):0.4965880000	(((2uw1_A:0.0000030000	2uw1_B:0.0000020000):0.1292680000	1afr_A:0.1573460000):1.4503900000	1za0_A:1.1708400000):1.3349200000):0.1457380000	((2inc_B:0.9086230000	(2inp_C:1.0544120000	1mty_B:1.3017450000):0.3273340000):0.3877580000	(1mty_D:1.4041650000	3dhg_A:0.8980630000):0.2103800000):1.3678800000):0.2790600000	3ee4_A:0.9814320000):0.4332530000):0.9788410000):0.3053080000):0.3260190000	((((1bcf_A:0.0000010000	3e1q_A:0.0000010000):0.1803010000	2fkz_A:0.1366060000):0.2294010000	1jgc_A:0.2586810000):0.4342320000	1nfv_A:0.6485730000):0.2984370000):0.3751910000	2vzb_A:0.8497630000):0.1440750000):0.0673621000):0.0949368000):0.0965425000);
(1ji5_A:0.2341840000	1jig_A:0.1967470000	(1n1q_A:0.3446710000	(((2chp_A:0.3502310000	((1ji4_A:0.5483600000	2fjc_A:0.6455360000):0.1652770000	((((1dps_A:0.0000020000	1jts_A:0.0000020000):0.2592810000	1o9r_A:0.4176180000):0.3695720000	1uvh_A:0.7203380000):0.3847740000	(1tjo_A:0.0000010000	1tk6_A:0.0000010000):0.8112130000):0.3063800000):0.1685420000):0.0277657000	(((((((2fzf_A:2.1290760000	(1lko_A:0.6000420000	1yuz_A:0.8951410000):0.3353190000):0.3493940000	3qhb_A:1.0291000000):0.5631450000	((((1lb3_A:0.1170480000	2za7_A:0.0741540000):0.2260880000	(1bg7_A:0.1242440000	1r03_A:0.2316220000):0.0660450000):0.1713430000	(1z6o_A:0.9123330000	1z6o_M:0.6500670000):0.3050100000):0.4660780000	((((1eum_A:0.2847550000	1krq_A:0.3737700000):0.2109770000	3e6s_A:0.7966530000):0.1694220000	2jd7_A:0.1604120000):0.1053810000	1vlg_A:0.3408570000):0.1802320000):0.5837190000):0.0326067000	((1otk_A:2.7851760000	(((2uw1_A:0.0044520000	2uw1_B:0.0000020000):0.0716616000	1afr_A:0.1983510000):1.3850400000	1za0_A:1.5723060000):0.2120360000):0.9597250000	((((((1oqu_A:0.1726710000	1r2f_A:0.1811900000):0.0779395000	1uzr_A:0.0000020000):0.9095680000	1mxr_A:0.8262630000):0.2036910000	(1jk0_A:0.2158660000	(2uw2_A:0.0485220000	1w68_A:0.1076920000):0.2120520000):0.7376490000):0.5942130000	3ee4_A:0.9982950000):0.2895200000	((2inc_B:1.1577060000	(2inp_C:1.5393320000	1mty_B:1.1566870000):0.3832620000):0.4031830000	(1mty_D:1.2968590000	3dhg_A:1.2359250000):0.0926568000):1.8724500000):0.4710000000):1.5416000000):0.2462460000	(((1bcf_A:0.0000010000	3e1q_A:0.0000010000):0.2151180000	2fkz_A:0.1089190000):0.1469690000	1jgc_A:0.4566920000):0.4210420000):0.3444610000	1nfv_A:0.5833000000):0.4848850000	2vzb_A:1.1980130000):0.3973990000):0.0403040000	(1qgh_A:0.2552800000	2ux1_A:0.5993130000):0.3577960000):0.1308180000):0.0258454000);
(1ji5_A:0.3275660000	(1jig_A:0.3173540000	(((1qgh_A:0.2529190000	2ux1_A:0.5425180000):0.3604460000	(1ji4_A:0.5024380000	2fjc_A:0.5594100000):0.3113760000):0.1120780000	(((((1dps_A:0.0000010000	1jts_A:0.0000010000):0.3688030000	1o9r_A:0.3222360000):0.4207230000	1uvh_A:0.8413190000):0.2880370000	(1tjo_A:0.0000010000	1tk6_A:0.0000010000):0.6930650000):0.2841250000	(((2fzf_A:1.4865140000	(((1lko_A:0.6437500000	1yuz_A:0.9079500000):0.4698830000	3qhb_A:0.8152540000):0.3247100000	(1otk_A:2.1304090000	(((((((1oqu_A:0.2501490000	1r2f_A:0.1962180000):0.0547141000	1uzr_A:0.0360350000):0.6762550000	1mxr_A:0.8490720000):0.2080430000	(1jk0_A:0.2838120000	(2uw2_A:0.0894220000	1w68_A:0.1041050000):0.1398790000):0.8283000000):0.8561670000	3ee4_A:0.7954170000):0.3159910000	(((2uw1_A:0.0000030000	2uw1_B:0.0000010000):0.0929734000	1afr_A:0.1747430000):1.4774100000	1za0_A:1.3960630000):0.6854140000):0.1040130000	((2inc_B:0.8451650000	(2inp_C:1.3559950000	1mty_B:1.3337610000):0.4379980000):0.2174810000	(1mty_D:1.1961270000	3dhg_A:1.1530910000):0.2952960000):1.0698000000):0.4843820000):0.8907820000):0.2498940000):0.4032860000	(((((1bcf_A:0.0000010000	3e1q_A:0.0000010000):0.1725290000	2fkz_A:0.2007430000):0.1818940000	1jgc_A:0.1947580000):0.3736540000	((((((1lb3_A:0.1122620000	2za7_A:0.0386710000):0.3773510000	1bg7_A:0.0591010000):0.1055240000	1r03_A:0.1758340000):0.2244770000	(1z6o_A:1.0496640000	1z6o_M:0.7724550000):0.2211050000):0.4819240000	3e6s_A:0.5901690000):0.1144490000	((1eum_A:0.2316300000	1krq_A:0.4954690000):0.1799300000	(2jd7_A:0.2524990000	1vlg_A:0.2623360000):0.1164010000):0.0671524000):0.7408720000):0.3721010000	1nfv_A:0.3662160000):0.5439560000):0.1303920000	2vzb_A:0.9894820000):0.3935280000):0.1122190000):0.1229720000):0.0357397000	(1n1q_A:0.2843100000	2chp_A:0.4081110000):0.0853350000);
(1ji5_A:0.2190080000	1jig_A:0.1878300000	(1n1q_A:0.3630950000	((2chp_A:0.3756820000	(((((1dps_A:0.0000010000	1jts_A:0.0000010000):0.4420970000	1o9r_A:0.2327490000):0.5636470000	1uvh_A:0.4134690000):0.4445530000	(1tjo_A:0.0000010000	1tk6_A:0.0000010000):0.7834370000):0.2105250000	((((((2fzf_A:1.9827840000	1yuz_A:0.9450030000):0.2731150000	1lko_A:0.5644110000):0.4440010000	3qhb_A:1.3467130000):0.3033550000	((((((1lb3_A:0.1440690000	2za7_A:0.0366800000):0.2870080000	(1bg7_A:0.1369620000	1r03_A:0.2166300000):0.0878924000):0.2901590000	1z6o_A:1.2091490000):0.1300170000	1z6o_M:0.6956520000):0.1757560000	(((1eum_A:0.3706230000	1krq_A:0.2926880000):0.1658450000	3e6s_A:0.8683200000):0.1234700000	(2jd7_A:0.0949780000	1vlg_A:0.3340250000):0.1539730000):0.2206760000):0.5411910000	(1otk_A:2.5439120000	((((((1oqu_A:0.2235890000	1uzr_A:0.0709810000):0.0994074000	1r2f_A:0.1045490000):0.6630960000	1mxr_A:0.7557640000):0.2444390000	(1jk0_A:0.1910960000	(2uw2_A:0.0849420000	1w68_A:0.0878760000):0.1997250000):0.7084580000):0.5525450000	3ee4_A:1.0017440000):0.3939930000	((((2inc_B:1.1624750000	2inp_C:1.1784750000):0.5062440000	1mty_B:1.2148450000):0.4321450000	(1mty_D:1.2090100000	3dhg_A:0.8676820000):0.2707950000):1.4701800000	(((2uw1_A:0.0015480000	2uw1_B:0.0000010000):0.0608666000	1afr_A:0.1522040000):1.6330100000	1za0_A:1.2926390000):0.7421870000):0.5534670000):1.1923800000):0.6995360000):0.0100887000):0.2617020000	((((1bcf_A:0.0000010000	3e1q_A:0.0000010000):0.2029490000	2fkz_A:0.1364220000):0.1417830000	1jgc_A:0.3468930000):0.5778620000	1nfv_A:0.7399950000):0.3303280000):0.2311130000	2vzb_A:0.7867120000):0.2150060000):0.2748390000):0.1411840000	(((1qgh_A:0.3686500000	2ux1_A:0.5658290000):0.2550260000	2fjc_A:0.5959270000):0.0859527000	1ji4_A:0.6635570000):0.1820020000):0.1558370000):0.0419745000);
(1ji5_A:0.2925850000	(1jig_A:0.1681720000	(((2chp_A:0.4147340000	(((((1dps_A:0.0000010000	1jts_A:0.0000010000):0.3547670000	1o9r_A:0.1940470000):0.4695630000	1uvh_A:0.7382010000):0.2438760000	(1tjo_A:0.0000010000	1tk6_A:0.0000010000):0.6324540000):0.4134240000	((((((2fzf_A:1.4643400000	(1lko_A:0.5577630000	1yuz_A:0.8605090000):0.3092790000):0.3976130000	3qhb_A:0.9091220000):0.3492730000	(1otk_A:2.4064770000	(((((((1oqu_A:0.2088230000	1uzr_A:0.0881710000):0.1103490000	1r2f_A:0.1118650000):0.8097730000	1mxr_A:0.7649010000):0.2343890000	(1jk0_A:0.2372270000	(2uw2_A:0.0702230000	1w68_A:0.0937800000):0.1835510000):0.8120270000):0.4765690000	3ee4_A:1.2640180000):0.2818380000	(((2uw1_A:0.0030630000	2uw1_B:0.0000010000):0.0976016000	1afr_A:0.1196740000):1.0604600000	1za0_A:1.8362330000):0.9650090000):0.3040140000	(((2inc_B:0.9075390000	2inp_C:1.2688600000):0.5006640000	1mty_B:1.3596790000):0.2695160000	(1mty_D:1.2033240000	3dhg_A:0.8349350000):0.4469370000):0.9042990000):0.4147350000):1.4347400000):0.2410510000	(((((1lb3_A:0.1964110000	2za7_A:0.0433050000):0.3160150000	1bg7_A:0.0897170000):0.1009010000	1r03_A:0.0838760000):0.3367670000	(1z6o_A:1.0849890000	1z6o_M:0.8402780000):0.2302740000):0.3249000000	((1eum_A:0.2779990000	(1krq_A:0.2305170000	3e6s_A:1.0626990000):0.1816730000):0.2664640000	(2jd7_A:0.2993660000	1vlg_A:0.4213700000):0.1051510000):0.2621750000):0.4031450000):0.2181480000	((((1bcf_A:0.0000010000	3e1q_A:0.0000010000):0.2194170000	2fkz_A:0.1451760000):0.1929150000	1jgc_A:0.2682440000):0.4381610000	1nfv_A:0.8943370000):0.2951140000):0.2714560000	2vzb_A:0.8583840000):0.6535980000):0.0267806000):0.1054080000	(1qgh_A:0.3315340000	2ux1_A:0.4871270000):0.2959930000):0.0750155000	(1ji4_A:0.5210410000	2fjc_A:0.6095430000):0.2912970000):0.0695184000):0.0236219000	1n1q_A:0.4357510000);
(1ji5_A:0.2738830000	1jig_A:0.2089300000	(1n1q_A:0.3813780000	((2chp_A:0.4194670000	(((((1dps_A:0.0000020000	1jts_A:0.0000020000):0.4005510000	1o9r_A:0.2826090000):0.6006160000	1uvh_A:1.0233760000):0.3150830000	(1tjo_A:0.0000010000	1tk6_A:0.0000010000):0.8329440000):0.3528820000	((((((2fzf_A:1.4943120000	3qhb_A:1.0399630000):0.3197490000	(1lko_A:0.4218440000	1yuz_A:1.3747460000):0.4019210000):0.5481620000	(1otk_A:2.4554050000	(((((((1oqu_A:0.2131930000	1r2f_A:0.2301990000):0.0629834000	1uzr_A:0.0290420000):0.7762830000	1mxr_A:0.6803950000):0.3159370000	(1jk0_A:0.2868410000	(2uw2_A:0.1032630000	1w68_A:0.0889710000):0.1975840000):0.7657170000):0.4511850000	3ee4_A:0.9498020000):0.5322910000	(((2uw1_A:0.0046740000	2uw1_B:0.0000020000):0.1499530000	1afr_A:0.0885270000):1.2484500000	1za0_A:1.4589140000):0.7354440000):0.2870470000	((2inc_B:0.8611350000	(2inp_C:1.0424730000	1mty_B:1.3820160000):0.4204020000):0.6077250000	(1mty_D:1.4074330000	3dhg_A:1.1752040000):0.0538823000):1.4081700000):0.6430490000):1.0331900000):0.0000026117	(((((1lb3_A:0.1733330000	2za7_A:0.0971310000):0.2986620000	(1bg7_A:0.0780720000	1r03_A:0.2543670000):0.0914743000):0.3527430000	1z6o_A:1.2395210000):0.1417530000	((((1eum_A:0.3218610000	1krq_A:0.3703360000):0.2993870000	3e6s_A:1.1219960000):0.0831804000	2jd7_A:0.1635140000):0.1577460000	1vlg_A:0.3179640000):0.4500590000):0.0792102000	1z6o_M:0.6714890000):0.6439690000):0.1794970000	((((1bcf_A:0.0000010000	3e1q_A:0.0000010000):0.2190640000	2fkz_A:0.1996300000):0.1070650000	1jgc_A:0.2856210000):0.4861430000	1nfv_A:0.6467370000):0.2656820000):0.2502060000	2vzb_A:0.7517400000):0.3369170000):0.1535160000):0.0579288000	((1qgh_A:0.4689850000	2ux1_A:0.5263010000):0.4211070000	(1ji4_A:0.5996580000	2fjc_A:0.5838970000):0.1964570000):0.1302850000):0.0630216000):0.0489466000);
(1ji5_A:0.1528440000	(1jig_A:0.1291160000	(1n1q_A:0.2658200000	(2chp_A:0.3963220000	(((((1dps_A:0.0000020000	1jts_A:0.0000020000):0.3905700000	1o9r_A:0.2323300000):0.3599940000	1uvh_A:0.8698900000):0.3423050000	(1tjo_A:0.0000010000	1tk6_A:0.0000010000):0.8396750000):0.2103350000	(((((2fzf_A:2.1992360000	((1lko_A:0.6393870000	1yuz_A:0.9924260000):0.3376140000	3qhb_A:0.8545740000):0.3344020000):0.3272230000	(1otk_A:2.1280420000	((((((1oqu_A:0.1718150000	1uzr_A:0.1312630000):0.1132280000	1r2f_A:0.1029160000):0.6361090000	1mxr_A:0.6553280000):0.3246090000	((1jk0_A:0.3036360000	(2uw2_A:0.0463920000	1w68_A:0.1460850000):0.1267230000):0.4532020000	((2inc_B:0.5878690000	(2inp_C:0.8310720000	1mty_B:1.5977230000):0.3710320000):0.6260860000	(1mty_D:1.4567990000	3dhg_A:0.8122430000):0.2569200000):1.7156300000):0.2793190000):0.9440790000	3ee4_A:1.0393810000):0.6447460000	(((2uw1_A:0.0016360000	2uw1_B:0.0000020000):0.1031730000	1afr_A:0.1338180000):1.3693100000	1za0_A:1.6949620000):0.5793000000):0.4903600000):0.8843510000):0.0110976000	((((1bcf_A:0.0000010000	3e1q_A:0.0000010000):0.2287720000	2fkz_A:0.0774940000):0.2069100000	1jgc_A:0.3421880000):0.7479380000	((((1lb3_A:0.1545400000	2za7_A:0.0629440000):0.3389320000	(1bg7_A:0.1311340000	1r03_A:0.2411250000):0.0482674000):0.2948590000	(1z6o_A:1.1297990000	1z6o_M:0.8328800000):0.3050760000):0.2350200000	(((1eum_A:0.3485280000	1krq_A:0.3334220000):0.1618910000	3e6s_A:0.7454500000):0.1216340000	(2jd7_A:0.2373670000	1vlg_A:0.3543560000):0.0785926000):0.1665580000):0.4134310000):0.3414070000):0.2049450000	1nfv_A:0.9153840000):0.2095600000	2vzb_A:1.0229980000):0.3523950000):0.0492416000):0.0465375000):0.0743588000):0.0496497000	((1qgh_A:0.2494580000	2ux1_A:0.3619440000):0.4324170000	(1ji4_A:0.4638630000	2fjc_A:0.4905130000):0.1960450000):0.0774933000);
(1ji5_A:0.2699560000	((1jig_A:0.1053800000	(1ji4_A:0.4915470000	2fjc_A:0.5812540000):0.3673590000):0.1158450000	1n1q_A:0.2651500000):0.0406593000	((2chp_A:0.3368520000	(((((1dps_A:0.0000020000	1jts_A:0.0000020000):0.3664630000	1o9r_A:0.2157980000):0.3189250000	1uvh_A:0.9052270000):0.4783350000	(1tjo_A:0.0000010000	1tk6_A:0.0000010000):0.7079970000):0.3151070000	((((2fzf_A:2.0251330000	((1lko_A:0.3929490000	1yuz_A:1.1487550000):0.3163820000	3qhb_A:0.9442950000):0.3762260000):0.1738560000	((((((1lb3_A:0.1196640000	2za7_A:0.0666710000):0.1725990000	1z6o_A:1.2322730000):0.1177600000	(1bg7_A:0.1292620000	1r03_A:0.2035960000):0.1230480000):0.3677540000	1z6o_M:0.9923380000):0.1235260000	(((1eum_A:0.3699550000	1krq_A:0.3268720000):0.2047440000	3e6s_A:0.6802450000):0.1014770000	(2jd7_A:0.1983310000	1vlg_A:0.2972390000):0.1207520000):0.3319040000):0.6185040000	((1otk_A:2.1405150000	(((2uw1_A:0.0015570000	2uw1_B:0.0000020000):0.0901869000	1afr_A:0.1545080000):1.4601800000	1za0_A:1.1997690000):0.3574690000):0.6411030000	(((((1oqu_A:0.2138600000	1uzr_A:0.0763030000):0.1560850000	1r2f_A:0.1695150000):0.7277280000	1mxr_A:0.7746180000):0.2287600000	((1jk0_A:0.2855900000	(2uw2_A:0.0926150000	1w68_A:0.0798320000):0.1556830000):0.4829830000	((2inc_B:0.7840500000	(2inp_C:0.9816570000	1mty_B:1.1040780000):0.3798350000):0.2673570000	(1mty_D:1.3725400000	3dhg_A:0.8639110000):0.3866340000):1.7319800000):0.2800070000):0.6480370000	3ee4_A:0.9516070000):0.3062450000):1.7612500000):0.0000022883):0.3243170000	((((1bcf_A:0.0000010000	3e1q_A:0.0000010000):0.2132350000	2fkz_A:0.0970090000):0.2027400000	1jgc_A:0.3437410000):0.5642650000	1nfv_A:0.7356600000):0.2629380000):0.1374360000	2vzb_A:0.8893550000):0.3260350000):0.2136880000):0.0811041000	(1qgh_A:0.3490100000	2ux1_A:0.6452780000):0.5404890000):0.1380160000);
(1ji5_A:0.2018240000	1jig_A:0.3053440000	(1n1q_A:0.4134430000	(((2chp_A:0.4481820000	((1qgh_A:0.4078050000	2ux1_A:0.5335660000):0.3188110000	((((1dps_A:0.0000010000	1jts_A:0.0000010000):0.3051670000	1o9r_A:0.3703620000):0.5287220000	1uvh_A:0.8562950000):0.1482310000	(1tjo_A:0.0000010000	1tk6_A:0.0000010000):0.9325280000):0.2632640000):0.2231620000):0.0658979000	((((((2fzf_A:1.4037400000	(1lko_A:0.5387330000	1yuz_A:1.1963910000):0.4363070000):0.1559170000	3qhb_A:1.2215790000):0.3334860000	(1otk_A:2.1970620000	(((((((1oqu_A:0.2188390000	1uzr_A:0.1061450000):0.1637160000	1r2f_A:0.0703980000):0.6679840000	1mxr_A:0.9619020000):0.3331660000	(1jk0_A:0.3274270000	(2uw2_A:0.0893070000	1w68_A:0.1034060000):0.2028050000):0.4366190000):0.3472520000	((2inc_B:0.8813500000	(2inp_C:1.1645850000	1mty_B:1.3405260000):0.5785350000):0.1853660000	(1mty_D:1.3390190000	3dhg_A:0.9291190000):0.6426980000):1.2906200000):0.4631850000	(((2uw1_A:0.0048830000	2uw1_B:0.0000010000):0.1006290000	1afr_A:0.1009620000):1.6864900000	1za0_A:1.2456910000):1.1207700000):0.1788080000	3ee4_A:1.0524690000):1.3995700000):0.8909320000):0.0000028183	(((((1lb3_A:0.0964200000	2za7_A:0.1161540000):0.2610620000	1r03_A:0.2536500000):0.1060050000	1bg7_A:0.0104840000):0.3995080000	(1z6o_A:0.7982630000	1z6o_M:0.7317790000):0.1853200000):0.3541110000	((1eum_A:0.3260850000	(1krq_A:0.3100820000	3e6s_A:0.8888100000):0.1370880000):0.1945280000	(2jd7_A:0.1730540000	1vlg_A:0.3720470000):0.0579082000):0.1457920000):0.5861150000):0.1268530000	((((1bcf_A:0.0000010000	3e1q_A:0.0000010000):0.2404350000	2fkz_A:0.1237910000):0.2132750000	1jgc_A:0.3551980000):0.2411900000	1nfv_A:0.7884830000):0.2772750000):0.3657990000	2vzb_A:0.8289990000):0.3683780000):0.0436736000	(1ji4_A:0.4889070000	2fjc_A:0.5634370000):0.2974800000):0.1207890000):0.0631904000);
(1ji5_A:0.2716010000	((1jig_A:0.1590590000	((1qgh_A:0.2325130000	2ux1_A:0.4079210000):0.4211750000	(1ji4_A:0.5439160000	2fjc_A:0.5031290000):0.2218300000):0.1037750000):0.1108060000	(((((1dps_A:0.0000010000	1jts_A:0.0000010000):0.3731880000	1o9r_A:0.3691900000):0.4573460000	1uvh_A:0.8256540000):0.2919100000	(1tjo_A:0.0000010000	1tk6_A:0.0000010000):0.6669860000):0.2622560000	((((2fzf_A:1.9034870000	(((((1lb3_A:0.1618430000	2za7_A:0.1327890000):0.2496970000	1bg7_A:0.0968770000):0.0951775000	1r03_A:0.2512600000):0.2471990000	(1z6o_A:0.9825350000	1z6o_M:0.7354550000):0.2525490000):0.4119960000	(((1eum_A:0.3028790000	1krq_A:0.3286800000):0.1804940000	3e6s_A:0.7913940000):0.1438190000	(2jd7_A:0.2287550000	1vlg_A:0.3367170000):0.1088970000):0.1184100000):0.5336390000):0.0794134000	(((1lko_A:0.5265440000	1yuz_A:0.9435930000):0.3480240000	3qhb_A:0.6562290000):0.3685280000	(1otk_A:2.7488410000	((((((1oqu_A:0.1765530000	1r2f_A:0.2080710000):0.0659180000	1uzr_A:0.0124340000):0.8124550000	1mxr_A:0.9086050000):0.2347390000	(1jk0_A:0.2481620000	(2uw2_A:0.0819070000	1w68_A:0.0911820000):0.1887740000):0.8055870000):0.4827740000	3ee4_A:1.0433370000):0.6499900000	(((2inc_B:0.8014430000	(2inp_C:1.0895950000	1mty_B:1.1894680000):0.3951600000):0.4245430000	(1mty_D:1.2070630000	3dhg_A:1.0041230000):0.1589620000):1.1921700000	(((2uw1_A:0.0031570000	2uw1_B:0.0000010000):0.0831089000	1afr_A:0.1401870000):1.5446700000	1za0_A:1.4166220000):0.9274110000):0.1920290000):0.5970450000):0.7234440000):0.3768070000):0.2270800000	((((1bcf_A:0.0000010000	3e1q_A:0.0000010000):0.1906040000	2fkz_A:0.1356180000):0.1424660000	1jgc_A:0.4010570000):0.5494630000	1nfv_A:0.4621580000):0.2396400000):0.2156200000	2vzb_A:1.2286070000):0.3836000000):0.1893240000):0.0655291000	(1n1q_A:0.3520740000	2chp_A:0.5040580000):0.0327754000);
(1ji5_A:0.2249690000	(1jig_A:0.3129870000	((2chp_A:0.3364000000	(((((1dps_A:0.0000020000	1jts_A:0.0000020000):0.4322550000	1o9r_A:0.1900500000):0.3453990000	1uvh_A:0.7835730000):0.3173760000	(1tjo_A:0.0000010000	1tk6_A:0.0000010000):0.7922120000):0.3876940000	(((2fzf_A:1.5522500000	((((1bcf_A:0.0000010000	3e1q_A:0.0000010000):0.2065890000	2fkz_A:0.1938580000):0.2878430000	1jgc_A:0.3210400000):0.5752840000	1nfv_A:1.0214800000):0.1643670000):0.1798430000	(((((1lb3_A:0.1339300000	2za7_A:0.0735800000):0.2733320000	(1bg7_A:0.1344390000	1r03_A:0.2751290000):0.1049700000):0.1575430000	1z6o_A:1.2500040000):0.3342980000	1z6o_M:0.7657050000):0.2456420000	(((1eum_A:0.2111990000	1krq_A:0.4418900000):0.1536220000	3e6s_A:0.8351670000):0.1800530000	(2jd7_A:0.1593540000	1vlg_A:0.4647450000):0.1173180000):0.2153160000):0.6899960000):0.2913610000	((2vzb_A:0.7988260000	(((1otk_A:3.5437640000	(((2uw1_A:0.0032070000	2uw1_B:0.0000020000):0.0921728000	1afr_A:0.1674210000):1.5228700000	1za0_A:1.2607150000):0.5943320000):0.4582500000	(((((1oqu_A:0.2248240000	1uzr_A:0.0857820000):0.1392370000	1r2f_A:0.0833110000):0.9233910000	1mxr_A:0.9345180000):0.2073680000	(1jk0_A:0.3026270000	(2uw2_A:0.0918960000	1w68_A:0.1109020000):0.1643430000):0.7733320000):0.3521100000	3ee4_A:1.1035400000):0.5612400000):0.0857570000	((2inc_B:0.8832010000	(2inp_C:1.2491770000	1mty_B:1.3059130000):0.2391660000):0.2146660000	(1mty_D:1.0318090000	3dhg_A:0.8882050000):0.7409710000):1.2207100000):1.2991900000):0.2799510000	((1lko_A:0.3954450000	1yuz_A:1.3458230000):0.6083980000	3qhb_A:1.1514530000):0.7576840000):0.1020560000):0.3155550000):0.2054050000):0.1116730000	((1qgh_A:0.3245420000	2ux1_A:0.6450230000):0.2293300000	(1ji4_A:0.4830950000	2fjc_A:0.6554440000):0.1518700000):0.2060340000):0.0573466000):0.0091088400	1n1q_A:0.3795630000);
(1ji5_A:0.3113430000	1jig_A:0.2015180000	(1n1q_A:0.2792820000	(2chp_A:0.3901330000	((((1qgh_A:0.3667750000	2ux1_A:0.4038710000):0.2537610000	2fjc_A:0.6965230000):0.1354840000	1ji4_A:0.6825230000):0.1185480000	(((((1dps_A:0.0000010000	1jts_A:0.0000010000):0.3093480000	1o9r_A:0.3899690000):0.3886730000	1uvh_A:0.6060450000):0.3477870000	(1tjo_A:0.0000010000	1tk6_A:0.0000010000):0.6330670000):0.2658370000	((((2fzf_A:1.7664920000	(((1otk_A:1.9837240000	(((2uw1_A:0.0000030000	2uw1_B:0.0000010000):0.0763315000	1afr_A:0.1642940000):1.3623800000	1za0_A:1.5575530000):0.3679530000):0.3898320000	((2inc_B:0.9433770000	(2inp_C:0.9758680000	1mty_B:1.4314210000):0.3887500000):0.3329440000	(1mty_D:1.0564630000	3dhg_A:0.9395590000):0.6423120000):1.0213500000):0.0171633000	(((((1oqu_A:0.2227830000	1r2f_A:0.2619480000):0.0823361000	1uzr_A:0.0284910000):0.8816070000	1mxr_A:0.6596720000):0.2124450000	(1jk0_A:0.2510270000	(2uw2_A:0.0691850000	1w68_A:0.1196570000):0.2257050000):0.8052620000):0.3123430000	3ee4_A:1.2270140000):0.3698990000):1.3010900000):0.3499850000	(((1lko_A:0.4068020000	1yuz_A:1.0600070000):0.4134150000	3qhb_A:0.9259810000):0.6740790000	((((((1lb3_A:0.1217060000	2za7_A:0.0905220000):0.4217810000	1bg7_A:0.0639320000):0.0594802000	1r03_A:0.2129000000):0.2374830000	1z6o_A:1.1187640000):0.2436970000	1z6o_M:0.7604250000):0.3049870000	((((1eum_A:0.3928010000	1krq_A:0.3152330000):0.1627550000	3e6s_A:0.6213480000):0.2715900000	2jd7_A:0.1318340000):0.1562040000	1vlg_A:0.2954900000):0.2901850000):0.5997370000):0.0807318000):0.2825080000	((((1bcf_A:0.0000010000	3e1q_A:0.0000010000):0.2095420000	2fkz_A:0.0997110000):0.2051990000	1jgc_A:0.3092710000):0.3965470000	1nfv_A:0.6518580000):0.1924010000):0.2275140000	2vzb_A:0.7512570000):0.2827860000):0.1283410000):0.0729067000):0.1124670000):0.0272071000);
(1ji5_A:0.3247570000	((1jig_A:0.1142880000	((1qgh_A:0.4772320000	2ux1_A:0.4646980000):0.2243720000	(1ji4_A:0.5249280000	2fjc_A:0.5480720000):0.2502570000):0.2005270000):0.0602882000	(((((1dps_A:0.0000010000	1jts_A:0.0000010000):0.3581600000	1o9r_A:0.2729830000):0.2988170000	1uvh_A:0.6897170000):0.2718050000	(1tjo_A:0.0000010000	1tk6_A:0.0000010000):0.9822270000):0.3829390000	((((2fzf_A:1.3747120000	(1otk_A:1.5746980000	(((((((1oqu_A:0.2196260000	1r2f_A:0.2142380000):0.0799511000	1uzr_A:0.0149110000):0.7355860000	1mxr_A:0.9141960000):0.2161920000	(1jk0_A:0.2732020000	(2uw2_A:0.1026970000	1w68_A:0.0704700000):0.1920660000):0.6934380000):0.7596250000	3ee4_A:0.7424250000):0.5246930000	(((2uw1_A:0.0015800000	2uw1_B:0.0000010000):0.0847634000	1afr_A:0.1311660000):1.4648100000	1za0_A:1.9374750000):0.7914010000):0.2353580000	(((2inc_B:0.8514950000	2inp_C:1.2077190000):0.5309210000	1mty_B:1.2139280000):0.2734760000	(1mty_D:1.2479460000	3dhg_A:1.1511220000):0.1131410000):1.3495000000):0.6110400000):1.0534400000):0.5096010000	((1lko_A:0.3773890000	1yuz_A:0.8529140000):0.5920940000	3qhb_A:0.9175340000):0.5841170000):0.5454220000	(((((1bcf_A:0.0000010000	3e1q_A:0.0000010000):0.1973270000	2fkz_A:0.1624130000):0.2149250000	1jgc_A:0.2632050000):0.3143710000	((((((1lb3_A:0.1045940000	2za7_A:0.0760770000):0.3318900000	1bg7_A:0.0920240000):0.0618237000	1r03_A:0.1955930000):0.3511860000	1z6o_A:0.9448800000):0.1566430000	1z6o_M:0.6506900000):0.2694990000	((((1eum_A:0.3180350000	1krq_A:0.3719610000):0.3611370000	2jd7_A:0.1684660000):0.0922686000	1vlg_A:0.2738830000):0.1211570000	3e6s_A:0.7979460000):0.2130410000):0.7358570000):0.2446980000	1nfv_A:0.5416380000):0.3552800000):0.1454280000	2vzb_A:0.9108840000):0.1745820000):0.1709520000):0.0587381000	(1n1q_A:0.3182580000	2chp_A:0.3641130000):0.0388333000);
(1ji5_A:0.2427270000	1jig_A:0.2198920000	(1n1q_A:0.3274130000	((2chp_A:0.4618180000	((1qgh_A:0.2842510000	2ux1_A:0.4779970000):0.4045230000	(1ji4_A:0.4181630000	2fjc_A:0.4968000000):0.1497900000):0.1826330000):0.0276942000	(((((1dps_A:0.0000010000	1jts_A:0.0000010000):0.4290340000	1o9r_A:0.1726190000):0.4180780000	1uvh_A:0.7364600000):0.4521350000	(1tjo_A:0.0000010000	1tk6_A:0.0000010000):0.6705130000):0.3040020000	((((((2fzf_A:2.2871510000	((1lko_A:0.4535960000	1yuz_A:1.2971320000):0.4658330000	3qhb_A:1.0328100000):0.6315520000):0.2565710000	(((((1lb3_A:0.1501780000	2za7_A:0.1072120000):0.3510560000	1bg7_A:0.0850950000):0.0685926000	1r03_A:0.1903990000):0.2465890000	(1z6o_A:1.1765810000	1z6o_M:0.6012830000):0.2512090000):0.3856390000	(((1eum_A:0.3242560000	1krq_A:0.3504250000):0.1328200000	3e6s_A:0.8643350000):0.0807875000	(2jd7_A:0.2603320000	1vlg_A:0.3455190000):0.1364020000):0.1765870000):0.4945510000):0.0000023853	((1otk_A:1.8182960000	(((2uw1_A:0.0047590000	2uw1_B:0.0000010000):0.1052500000	1afr_A:0.1294260000):1.4729300000	1za0_A:1.1659170000):0.3989970000):0.6539210000	((((((1oqu_A:0.2540630000	1r2f_A:0.2303200000):0.0676820000	1uzr_A:0.0397040000):0.6717570000	1mxr_A:0.7400070000):0.3501080000	(1jk0_A:0.2932430000	(2uw2_A:0.0882160000	1w68_A:0.0962280000):0.1373080000):0.7795740000):0.2512400000	((2inc_B:0.8328260000	2inp_C:1.4108940000):0.3306520000	(1mty_B:1.8493680000	(1mty_D:1.3893160000	3dhg_A:0.8663090000):0.2273110000):0.2857920000):1.2733500000):0.3967040000	3ee4_A:0.9574420000):0.3891070000):1.7339200000):0.3167020000	(((1bcf_A:0.0000010000	3e1q_A:0.0000010000):0.2126510000	2fkz_A:0.1685620000):0.1953530000	1jgc_A:0.3566790000):0.5424830000):0.1997740000	1nfv_A:0.7894310000):0.2660250000	2vzb_A:0.8959790000):0.3254980000):0.1236540000):0.0568521000):0.0528445000);
(1ji5_A:0.2152640000	(1jig_A:0.1950700000	(((2chp_A:0.3860290000	(1qgh_A:0.2922080000	2ux1_A:0.4924110000):0.3629690000):0.0000022830	(1ji4_A:0.4972380000	2fjc_A:0.5342580000):0.2008720000):0.0514192000	(((((1dps_A:0.0000020000	1jts_A:0.0000020000):0.2529640000	1o9r_A:0.2077400000):0.3173260000	1uvh_A:0.5500170000):0.4059640000	(1tjo_A:0.0000010000	1tk6_A:0.0000010000):0.7386030000):0.3685650000	(((((2fzf_A:1.7204620000	((1lko_A:0.4891640000	1yuz_A:0.7442540000):0.6020450000	3qhb_A:0.8283660000):0.3392570000):0.4646160000	(((((((1lb3_A:0.1185940000	2za7_A:0.0561250000):0.2193270000	(1bg7_A:0.0792090000	(1z6o_A:0.9788760000	1z6o_M:0.6818770000):0.3665150000):0.0650920000):0.0623822000	1r03_A:0.1284130000):0.5472900000	3e6s_A:0.6845780000):0.2123240000	(1eum_A:0.2850080000	1krq_A:0.3593030000):0.2680530000):0.1607160000	2jd7_A:0.2579790000):0.0734198000	1vlg_A:0.1800690000):0.8185010000):0.0225689000	(1otk_A:2.4918920000	(((((((1oqu_A:0.2148750000	1uzr_A:0.0928560000):0.1190630000	1r2f_A:0.0835850000):0.7168300000	1mxr_A:0.7717920000):0.1984120000	(1jk0_A:0.2863030000	(2uw2_A:0.0883530000	1w68_A:0.1049470000):0.1652100000):0.7700710000):0.6560580000	3ee4_A:1.2774220000):0.3856510000	(((2uw1_A:0.0015900000	2uw1_B:0.0000020000):0.0650326000	1afr_A:0.1539940000):1.6811300000	1za0_A:1.2990230000):0.6135620000):0.1980110000	((2inc_B:1.0806280000	(2inp_C:1.1397180000	1mty_B:1.0584630000):0.2982220000):0.2307010000	(1mty_D:1.1666740000	3dhg_A:1.0555650000):0.3643210000):1.0047400000):0.9134660000):0.9203900000):0.1652760000	((((1bcf_A:0.0000010000	3e1q_A:0.0000010000):0.1812960000	2fkz_A:0.0890560000):0.1641550000	1jgc_A:0.2955830000):0.6829390000	1nfv_A:0.4961470000):0.3334610000):0.2691470000	2vzb_A:0.8413170000):0.2667900000):0.1179000000):0.0794742000):0.0352652000	1n1q_A:0.3062140000);
(1ji5_A:0.2721590000	((1jig_A:0.0949640000	(((1qgh_A:0.3811880000	2ux1_A:0.5061920000):0.2856140000	(1ji4_A:0.4291030000	2fjc_A:0.4902770000):0.1693140000):0.1535060000	(((((1dps_A:0.0000020000	1jts_A:0.0000020000):0.4636280000	1o9r_A:0.2813770000):0.3830740000	1uvh_A:0.7855860000):0.3790290000	(1tjo_A:0.0000010000	1tk6_A:0.0000020000):0.5789590000):0.1850980000	((((2fzf_A:1.9639810000	((1lko_A:0.3845690000	1yuz_A:0.9980250000):0.4244510000	3qhb_A:1.1145630000):0.3441790000):0.2839800000	((((((1lb3_A:0.1009620000	2za7_A:0.1069570000):0.3562320000	1bg7_A:0.1546930000):0.0641057000	1r03_A:0.2338160000):0.3147310000	(1z6o_A:0.9993820000	1z6o_M:0.7127950000):0.2149690000):0.2206080000	(((1eum_A:0.3038250000	1krq_A:0.3625430000):0.1850970000	(2jd7_A:0.2070950000	1vlg_A:0.3622350000):0.1083780000):0.1360830000	3e6s_A:0.8756780000):0.2359110000):0.7564340000	((1otk_A:1.9764990000	(((2uw1_A:0.0045300000	2uw1_B:0.0000020000):0.1470950000	1afr_A:0.1144000000):1.7148900000	1za0_A:1.6138590000):0.5937260000):0.3367700000	((((((1oqu_A:0.2171250000	1r2f_A:0.1800430000):0.0824272000	1uzr_A:0.0490090000):0.8053310000	1mxr_A:0.7665880000):0.0930678000	(1jk0_A:0.2861090000	(2uw2_A:0.1047580000	1w68_A:0.1293250000):0.1677820000):0.8129380000):0.5533240000	3ee4_A:1.1538270000):0.6506290000	((2inc_B:0.9716830000	(2inp_C:0.9738640000	1mty_B:1.4754900000):0.2880710000):0.3663150000	(1mty_D:1.1754990000	3dhg_A:1.1507930000):0.4738940000):1.1032700000):0.3287600000):1.2959100000):0.0781850000):0.2217660000	((((1bcf_A:0.0000010000	3e1q_A:0.0000010000):0.2236060000	2fkz_A:0.1495330000):0.2378950000	1jgc_A:0.2720550000):0.3042270000	1nfv_A:0.6191370000):0.2067580000):0.2303830000	2vzb_A:1.0733310000):0.3363490000):0.2995220000):0.1885240000):0.0891142000	2chp_A:0.5206690000):0.0515200000	1n1q_A:0.2980520000);
(1ji5_A:0.3132900000	(1jig_A:0.3309270000	((1qgh_A:0.3743880000	2ux1_A:0.3787590000):0.3845630000	(1ji4_A:0.4841450000	2fjc_A:0.6161860000):0.1688310000):0.1075110000):0.0887235000	(1n1q_A:0.2768720000	(2chp_A:0.3372430000	(((((1dps_A:0.0000020000	1jts_A:0.0000020000):0.3511800000	1o9r_A:0.2381170000):0.4230770000	1uvh_A:0.6903010000):0.4183720000	(1tjo_A:0.0000010000	1tk6_A:0.0000010000):0.7638490000):0.2227850000	((((2fzf_A:1.6072200000	(1otk_A:2.3358040000	(((((((1oqu_A:0.2229940000	1uzr_A:0.0721530000):0.1212130000	1r2f_A:0.0846790000):0.7768260000	1mxr_A:0.7619410000):0.2719510000	(1jk0_A:0.2634740000	(2uw2_A:0.0990820000	1w68_A:0.0965910000):0.1966770000):0.7735170000):0.5323430000	3ee4_A:0.9936600000):0.4170570000	(((2uw1_A:0.0016840000	2uw1_B:0.0000020000):0.1026070000	1afr_A:0.1854950000):1.5487800000	1za0_A:1.7529100000):0.7317490000):0.2169280000	((2inc_B:0.6434370000	(2inp_C:1.0616290000	1mty_B:1.7321970000):0.2823710000):0.3121680000	(1mty_D:1.1220750000	3dhg_A:0.9404300000):0.5675680000):0.9204620000):0.2929480000):1.0873800000):0.2221210000	((1lko_A:0.5316990000	1yuz_A:1.1629830000):0.5519230000	3qhb_A:1.2394410000):0.5157310000):0.4718500000	(((((1bcf_A:0.0000010000	3e1q_A:0.0000010000):0.2185410000	2fkz_A:0.1403290000):0.2019160000	1jgc_A:0.3598830000):0.3901550000	((((1lb3_A:0.1245900000	2za7_A:0.0873010000):0.2752430000	(1bg7_A:0.1182300000	1r03_A:0.2310350000):0.0584403000):0.2083610000	(1z6o_A:0.9219220000	1z6o_M:0.6437930000):0.2243230000):0.3745740000	(((1eum_A:0.2183240000	1krq_A:0.3008330000):0.1684570000	3e6s_A:0.9388810000):0.1004990000	(2jd7_A:0.2337790000	1vlg_A:0.4206070000):0.0848614000):0.2271790000):0.5279730000):0.2964610000	1nfv_A:0.7049930000):0.4686350000):0.1012000000	2vzb_A:0.8546790000):0.3740670000):0.0747831000):0.1173320000):0.1144990000);
(1ji5_A:0.1833520000	((1jig_A:0.1773770000	((1qgh_A:0.3167910000	2ux1_A:0.5415350000):0.2759010000	(1ji4_A:0.4335740000	2fjc_A:0.4924540000):0.1764700000):0.0721858000):0.0707312000	1n1q_A:0.2774380000):0.0444016000	(2chp_A:0.2459220000	(((((1dps_A:0.0000010000	1jts_A:0.0000010000):0.2907720000	1o9r_A:0.2274480000):0.3364840000	1uvh_A:0.5014940000):0.2795460000	(1tjo_A:0.0000010000	1tk6_A:0.0000010000):0.6438730000):0.2476300000	(((((2fzf_A:1.9359570000	1yuz_A:0.7645190000):0.4007880000	1lko_A:0.3512930000):0.3725130000	3qhb_A:1.5963690000):0.6651740000	((((((1bcf_A:0.0000010000	3e1q_A:0.0000010000):0.2281990000	2fkz_A:0.1520520000):0.1795610000	1jgc_A:0.3220390000):0.2694740000	(((((1lb3_A:0.1431370000	2za7_A:0.0720620000):0.2834270000	1bg7_A:0.1029770000):0.1106110000	1r03_A:0.1386920000):0.1868720000	(1z6o_A:0.8435530000	1z6o_M:0.8300020000):0.2146580000):0.4196660000	(((1eum_A:0.3156730000	1krq_A:0.3615540000):0.2273540000	3e6s_A:0.5568530000):0.1162360000	(2jd7_A:0.2525770000	1vlg_A:0.2700130000):0.1419640000):0.0763853000):0.6571510000):0.3179790000	(1otk_A:2.5906560000	(((((1oqu_A:0.2422810000	1uzr_A:0.0928410000):0.1309540000	1r2f_A:0.1121780000):0.6000550000	(1mxr_A:1.0623840000	((1jk0_A:0.1827240000	(2uw2_A:0.0814890000	1w68_A:0.0897990000):0.2149880000):0.5113300000	(2inc_B:0.7082720000	((2inp_C:1.0153010000	1mty_B:1.3775000000):0.4042580000	(1mty_D:1.3936130000	3dhg_A:0.9958310000):0.6585760000):0.1726320000):1.3647100000):0.4675430000):0.1595030000):0.7056550000	(((2uw1_A:0.0033060000	2uw1_B:0.0000010000):0.0423849000	1afr_A:0.2052670000):1.6814300000	1za0_A:0.9775080000):1.4213200000):0.4306230000	3ee4_A:0.8879490000):1.5193200000):0.9532910000):0.0031346700	1nfv_A:0.6395400000):0.4452460000):0.1985880000	2vzb_A:0.8526440000):0.2021900000):0.1374890000):0.0962108000);
(1ji5_A:0.3133910000	(1jig_A:0.2665790000	((2chp_A:0.3726940000	(((((1dps_A:0.0000010000	1jts_A:0.0000010000):0.4494650000	1o9r_A:0.2838270000):0.4354330000	1uvh_A:0.7853440000):0.3866150000	(1tjo_A:0.0000010000	1tk6_A:0.0000010000):0.5659410000):0.2644750000	(((((2fzf_A:1.4747790000	(1lko_A:0.4023510000	1yuz_A:1.0449310000):0.1756060000):0.3583920000	3qhb_A:1.2367550000):0.4710900000	(((((1lb3_A:0.1540770000	2za7_A:0.0650920000):0.3235980000	(1bg7_A:0.0394660000	1r03_A:0.2669190000):0.0543461000):0.1967490000	1z6o_A:1.1321880000):0.1776650000	1z6o_M:0.8301070000):0.1209180000	(((1eum_A:0.3076220000	1krq_A:0.2993460000):0.1821630000	3e6s_A:0.8883020000):0.1240250000	(2jd7_A:0.2087140000	1vlg_A:0.3875300000):0.1131720000):0.2331500000):0.4618540000):0.2940240000	((((1bcf_A:0.0000010000	3e1q_A:0.0000010000):0.1881890000	2fkz_A:0.1360070000):0.1959570000	1jgc_A:0.2779330000):0.4891150000	(1nfv_A:0.5725780000	(1otk_A:2.3225250000	((((((1oqu_A:0.2125800000	1uzr_A:0.0742940000):0.0938267000	1r2f_A:0.1558770000):0.8502320000	1mxr_A:0.7782420000):0.2511010000	(1jk0_A:0.2028190000	(2uw2_A:0.0901610000	1w68_A:0.0812420000):0.2388020000):0.6644790000):0.5084520000	3ee4_A:0.8071940000):0.4331530000	(((2inc_B:0.9355820000	(2inp_C:1.2212630000	1mty_B:1.2374130000):0.3322050000):0.2758530000	(1mty_D:1.1779250000	3dhg_A:0.9837890000):0.1801590000):1.6122100000	(((2uw1_A:0.0015610000	2uw1_B:0.0000010000):0.0695158000	1afr_A:0.2113820000):1.5252600000	1za0_A:1.5241830000):0.6476170000):0.0901655000):0.8537680000):1.0971300000):0.0858439000):0.4649940000):0.1115180000	2vzb_A:0.9447700000):0.3341500000):0.2240560000):0.0708031000	((1qgh_A:0.3022390000	2ux1_A:0.5293130000):0.3804820000	(1ji4_A:0.4223310000	2fjc_A:0.4758190000):0.2220370000):0.1389640000):0.1186120000):0.0198811000	1n1q_A:0.3371970000);
(1ji5_A:0.3224690000	1jig_A:0.1976830000	(1n1q_A:0.2997040000	((2chp_A:0.6000020000	((1qgh_A:0.4462140000	2ux1_A:0.5676580000):0.2557110000	(1ji4_A:0.4513450000	2fjc_A:0.5009100000):0.2932480000):0.0927260000):0.0465462000	(((((1dps_A:0.0000010000	1jts_A:0.0000010000):0.4581010000	1o9r_A:0.2017130000):0.4138610000	1uvh_A:0.7120890000):0.3258240000	(1tjo_A:0.0000010000	1tk6_A:0.0000010000):0.8642280000):0.2865110000	((((2fzf_A:1.9496310000	((1lko_A:0.1810670000	1yuz_A:1.2160780000):0.4582160000	3qhb_A:1.1501960000):0.2982320000):0.1735360000	(((((1lb3_A:0.1388760000	2za7_A:0.0887770000):0.3205780000	(1bg7_A:0.0525050000	1r03_A:0.2810040000):0.0538074000):0.2668930000	1z6o_A:1.0188840000):0.1645840000	1z6o_M:0.6628320000):0.2327550000	(((1eum_A:0.3473160000	1krq_A:0.3062110000):0.2065110000	3e6s_A:0.9736790000):0.1165330000	(2jd7_A:0.2102050000	1vlg_A:0.4282610000):0.0480435000):0.2793710000):0.6615510000):0.2833360000	((((1bcf_A:0.0000010000	3e1q_A:0.0000010000):0.2422800000	2fkz_A:0.0923230000):0.2645690000	1jgc_A:0.2136500000):0.4141860000	1nfv_A:0.9647620000):0.3037590000):0.2722660000	(2vzb_A:0.5758930000	(1otk_A:2.1642170000	(((((((1oqu_A:0.2181940000	1uzr_A:0.0792510000):0.0888099000	1r2f_A:0.1594420000):0.7414000000	1mxr_A:0.6441940000):0.1861410000	(1jk0_A:0.2386460000	(2uw2_A:0.0791550000	1w68_A:0.1172700000):0.1912490000):0.7495460000):0.5449570000	((2inc_B:1.0275740000	(2inp_C:1.0869510000	1mty_B:1.6425300000):0.2613430000):0.3662140000	(1mty_D:1.2316490000	3dhg_A:1.1079740000):0.3647810000):1.0106200000):0.4302130000	(((2uw1_A:0.0030400000	2uw1_B:0.0000010000):0.1251040000	1afr_A:0.1314540000):1.6514000000	1za0_A:1.4641800000):0.7660250000):0.1798370000	3ee4_A:1.0467660000):0.5946670000):1.5222700000):0.4329480000):0.2852400000):0.2238240000):0.1066210000):0.0545442000);
(1ji5_A:0.2418070000	1jig_A:0.2188270000	(1n1q_A:0.3404520000	((2chp_A:0.4539530000	((1ji4_A:0.4127970000	2fjc_A:0.8930540000):0.2695220000	(((((1dps_A:0.0000020000	1jts_A:0.0000020000):0.3840380000	1o9r_A:0.2984400000):0.3892940000	1uvh_A:0.7324350000):0.3159880000	(1tjo_A:0.0000020000	1tk6_A:0.0000010000):0.8515820000):0.2399830000	((((((2fzf_A:1.6336740000	(1otk_A:2.0773380000	(((((((1oqu_A:0.2013750000	1uzr_A:0.0454070000):0.1283320000	1r2f_A:0.1154060000):0.6853120000	1mxr_A:0.8704760000):0.2481680000	(1jk0_A:0.3021090000	(2uw2_A:0.0618060000	1w68_A:0.0846750000):0.1465560000):0.7831970000):0.6347290000	3ee4_A:0.8964430000):0.4171370000	(((2uw1_A:0.0031070000	2uw1_B:0.0000020000):0.0916121000	1afr_A:0.1766770000):2.0956100000	1za0_A:1.3244710000):0.7327480000):0.3879480000	(((2inc_B:0.7380260000	2inp_C:1.5895900000):0.7185280000	1mty_B:1.2942900000):0.1503740000	(1mty_D:1.3753750000	3dhg_A:0.9525110000):0.3480480000):1.1811900000):0.9769020000):0.5029480000):0.8600340000	((1lko_A:0.6116450000	1yuz_A:0.9718250000):0.5572010000	3qhb_A:0.9165880000):0.3566960000):0.4821270000	(((((1lb3_A:0.1686960000	2za7_A:0.0921200000):0.2575420000	(1bg7_A:0.1265650000	1r03_A:0.1467980000):0.0680375000):0.3483130000	1z6o_A:1.0169120000):0.1213730000	1z6o_M:0.6991930000):0.2743980000	((((1eum_A:0.2888120000	1krq_A:0.3994220000):0.1740810000	3e6s_A:0.7116650000):0.1973540000	2jd7_A:0.1738230000):0.1447920000	1vlg_A:0.2654850000):0.2294660000):0.4935210000):0.1308050000	(((1bcf_A:0.0000010000	3e1q_A:0.0000010000):0.2042760000	2fkz_A:0.2346790000):0.1831740000	1jgc_A:0.4540170000):0.4263620000):0.2790110000	1nfv_A:0.7377120000):0.2892640000	2vzb_A:1.0269510000):0.2113850000):0.0343744000):0.0589852000):0.1272750000	(1qgh_A:0.2778600000	2ux1_A:0.5214010000):0.4207860000):0.0610276000):0.0705160000);
(1ji5_A:0.2686300000	(1jig_A:0.1767070000	((2chp_A:0.3107010000	(((((1dps_A:0.0000020000	1jts_A:0.0000020000):0.4184300000	1o9r_A:0.2021750000):0.4233940000	1uvh_A:0.4553840000):0.2688750000	(1tjo_A:0.0000010000	1tk6_A:0.0000010000):0.7123600000):0.3593050000	((((((2fzf_A:2.0075870000	3qhb_A:0.7375330000):0.1970720000	(1lko_A:0.4384010000	1yuz_A:1.2991230000):0.4100730000):0.7032870000	(1otk_A:1.9824260000	(((((((1oqu_A:0.2310480000	1uzr_A:0.0780900000):0.1514810000	1r2f_A:0.0801980000):0.8108110000	1mxr_A:0.7529150000):0.1954720000	(1jk0_A:0.2018810000	(2uw2_A:0.0825240000	1w68_A:0.1168290000):0.2106890000):0.5731660000):0.3378830000	(((2uw1_A:0.0034320000	2uw1_B:0.0000020000):0.1395600000	1afr_A:0.1117000000):1.5592500000	1za0_A:1.5495610000):1.1167800000):0.0549033000	(((2inc_B:0.8166350000	2inp_C:1.2469910000):0.3976780000	1mty_B:1.4462440000):0.2038260000	(1mty_D:1.6154770000	3dhg_A:1.0096560000):0.3019700000):1.3820300000):0.3104770000	3ee4_A:1.2299520000):0.7132290000):1.1489900000):0.0271677000	((((1lb3_A:0.0710320000	2za7_A:0.0868470000):0.2688990000	(1bg7_A:0.0948570000	1r03_A:0.2785220000):0.1350820000):0.2294150000	(1z6o_A:1.1397300000	1z6o_M:0.7206640000):0.1447960000):0.2766840000	(((1eum_A:0.4063070000	1krq_A:0.3481860000):0.1852170000	3e6s_A:0.8998510000):0.1024650000	(2jd7_A:0.2828570000	1vlg_A:0.3261590000):0.0982344000):0.1787710000):0.6490980000):0.3268680000	((((1bcf_A:0.0000010000	3e1q_A:0.0000010000):0.2792330000	2fkz_A:0.1515340000):0.2114420000	1jgc_A:0.2653070000):0.3840880000	1nfv_A:0.7078490000):0.2501640000):0.1786890000	2vzb_A:1.0984610000):0.2443310000):0.1820530000):0.1127200000	((1qgh_A:0.4213120000	2ux1_A:0.5198850000):0.2143580000	(1ji4_A:0.5199270000	2fjc_A:0.5664290000):0.1605250000):0.1436070000):0.1545700000):0.0124456000	1n1q_A:0.3609760000);
(1ji5_A:0.1948420000	1jig_A:0.2777280000	(1n1q_A:0.4547900000	((2chp_A:0.4321780000	(((((1dps_A:0.0000010000	1jts_A:0.0000010000):0.3813130000	1o9r_A:0.3595010000):0.3590690000	1uvh_A:0.6725980000):0.3026810000	(1tjo_A:0.0000010000	1tk6_A:0.0000010000):0.7650480000):0.4419110000	((((2fzf_A:1.3182760000	((1lko_A:0.5512200000	1yuz_A:1.0096440000):0.3398160000	3qhb_A:0.8908260000):0.3487610000):0.2594670000	((((((((1lb3_A:0.1628120000	2za7_A:0.0533880000):0.3086180000	1bg7_A:0.0861690000):0.0837257000	1r03_A:0.1967750000):0.2378630000	1z6o_A:1.2978780000):0.2222050000	1z6o_M:0.6450610000):0.2838810000	((1eum_A:0.3308380000	1krq_A:0.3136330000):0.1974970000	(2jd7_A:0.2344240000	1vlg_A:0.4070390000):0.1289530000):0.1369550000):0.1874780000	3e6s_A:0.8182140000):0.4468050000	(1otk_A:2.0546810000	(((((((1oqu_A:0.2478100000	1uzr_A:0.0905680000):0.0703737000	1r2f_A:0.1295840000):0.7227860000	1mxr_A:0.8617030000):0.1513400000	(1jk0_A:0.2824590000	(2uw2_A:0.0743230000	1w68_A:0.0876380000):0.1460360000):0.8085210000):0.5319770000	((2inc_B:0.9067140000	(2inp_C:0.9116810000	1mty_B:1.4529880000):0.4163240000):0.4316500000	(1mty_D:1.3835360000	3dhg_A:1.0917700000):0.2342800000):1.3175000000):0.2902510000	3ee4_A:1.0060010000):0.4870760000	(((2uw1_A:0.0069200000	2uw1_B:0.0000010000):0.1005220000	1afr_A:0.1314720000):1.4382100000	1za0_A:1.4063560000):0.7679500000):0.4266280000):1.0279100000):0.1483830000):0.3601240000	((((1bcf_A:0.0000010000	3e1q_A:0.0000010000):0.1710620000	2fkz_A:0.1740830000):0.2885840000	1jgc_A:0.2278080000):0.5379310000	1nfv_A:0.6278280000):0.2746130000):0.1666480000	2vzb_A:0.8109270000):0.2694310000):0.2414230000):0.0457708000	((1qgh_A:0.3695150000	2ux1_A:0.4514830000):0.2419830000	(1ji4_A:0.5631460000	2fjc_A:0.5577400000):0.2761440000):0.1050550000):0.1291540000):0.0427474000);
(1ji5_A:0.2828360000	(1jig_A:0.1892000000	((2chp_A:0.3716310000	(((((1dps_A:0.0000020000	1jts_A:0.0000020000):0.4069060000	1o9r_A:0.3046430000):0.4149390000	1uvh_A:0.7411730000):0.3081100000	(1tjo_A:0.0000010000	1tk6_A:0.0000010000):0.6999320000):0.3993310000	((((((2fzf_A:1.5977190000	(1lko_A:0.6419190000	1yuz_A:0.6906610000):0.3088420000):0.2413880000	3qhb_A:1.2178690000):0.4750740000	(1otk_A:2.4540410000	((((((1oqu_A:0.2008980000	1r2f_A:0.2270990000):0.0621911000	1uzr_A:0.0249890000):0.9011680000	(1jk0_A:0.2078090000	(2uw2_A:0.0740600000	1w68_A:0.0869770000):0.2398000000):0.9091900000):0.0921360000	1mxr_A:0.6362280000):0.9320010000	3ee4_A:0.7923800000):0.5551500000	(((2inc_B:1.1593590000	(2inp_C:1.4009490000	1mty_B:1.2626020000):0.3819170000):0.4055160000	(1mty_D:1.2059110000	3dhg_A:1.0760240000):0.1909350000):1.4387500000	(((2uw1_A:0.0031720000	2uw1_B:0.0000020000):0.1379920000	1afr_A:0.1181610000):1.1330700000	1za0_A:1.6444700000):1.0566800000):0.3012680000):0.5484310000):0.9740310000):0.1594460000	((((((1lb3_A:0.1503690000	2za7_A:0.0580780000):0.3129240000	1r03_A:0.2583740000):0.0888265000	1bg7_A:0.0625760000):0.3269080000	1z6o_A:1.0603090000):0.2216200000	1z6o_M:0.7470900000):0.3213400000	(((1eum_A:0.3131420000	1krq_A:0.4335930000):0.2042900000	3e6s_A:0.8525680000):0.1148900000	(2jd7_A:0.1952160000	1vlg_A:0.3711980000):0.1064520000):0.1580030000):0.5689710000):0.2272650000	((((1bcf_A:0.0000010000	3e1q_A:0.0000010000):0.1597090000	2fkz_A:0.1631400000):0.2137820000	1jgc_A:0.3160480000):0.4005540000	1nfv_A:0.6463050000):0.2046580000):0.3244660000	2vzb_A:0.8009290000):0.3960050000):0.1307980000):0.1026660000	((1qgh_A:0.3728470000	2ux1_A:0.4325660000):0.3267050000	(1ji4_A:0.4199730000	2fjc_A:0.4075070000):0.2242300000):0.1969420000):0.0784576000):0.0258359000	1n1q_A:0.3516160000);
(1ji5_A:0.1960330000	1jig_A:0.2329550000	(1n1q_A:0.2439970000	((2chp_A:0.4024480000	(((((1dps_A:0.0000020000	1jts_A:0.0000020000):0.3450660000	1o9r_A:0.3398200000):0.3600370000	1uvh_A:0.6560220000):0.3911930000	(1tjo_A:0.0000010000	1tk6_A:0.0000010000):1.0634900000):0.1124570000	((((((2fzf_A:1.9823280000	1yuz_A:0.9856010000):0.1564420000	1lko_A:0.5242610000):0.3597490000	3qhb_A:1.3373410000):0.4107060000	((((((1lb3_A:0.1101360000	2za7_A:0.0871710000):0.3727870000	1bg7_A:0.1116320000):0.1060850000	1r03_A:0.2497640000):0.3557610000	(1z6o_A:1.0641200000	1z6o_M:0.6469170000):0.1805070000):0.3364280000	(((1eum_A:0.2459880000	1krq_A:0.3557700000):0.2086420000	3e6s_A:0.8106160000):0.1093900000	(2jd7_A:0.1694610000	1vlg_A:0.3278170000):0.1414390000):0.2662060000):0.5791420000	(1otk_A:1.6300380000	((((((1oqu_A:0.1964950000	1uzr_A:0.1111750000):0.0942330000	1r2f_A:0.1236020000):0.8950750000	1mxr_A:0.8271360000):0.2230940000	(1jk0_A:0.2404120000	(2uw2_A:0.0730360000	1w68_A:0.1172170000):0.2046230000):0.4296170000):0.5853280000	3ee4_A:1.2393980000):0.6636240000	((((2inc_B:0.8642410000	(1mty_D:1.2893530000	3dhg_A:1.0841510000):0.7577140000):0.1225000000	(2inp_C:1.0516090000	1mty_B:1.3407400000):0.3390950000):1.0656900000	1za0_A:1.3183020000):0.3268410000	((2uw1_A:0.0016620000	2uw1_B:0.0000020000):0.0845886000	1afr_A:0.1676420000):1.8043900000):0.5846920000):1.0661800000):0.8828590000):0.1452460000):0.2511490000	((((1bcf_A:0.0000010000	3e1q_A:0.0000010000):0.1809570000	2fkz_A:0.1605900000):0.1013120000	1jgc_A:0.3703080000):0.6588990000	1nfv_A:0.5452230000):0.2837060000):0.4915880000	2vzb_A:0.8324820000):0.2363990000):0.1728880000):0.0289027000	((1qgh_A:0.2470590000	2ux1_A:0.5845040000):0.3186030000	(1ji4_A:0.4638300000	2fjc_A:0.5494580000):0.3360970000):0.0988769000):0.1317200000):0.0435064000);
(1ji5_A:0.2393350000	((1jig_A:0.1143240000	((1qgh_A:0.5101620000	2ux1_A:0.5197440000):0.2215230000	(1ji4_A:0.6769290000	2fjc_A:0.5626970000):0.2034290000):0.1779540000):0.1525460000	(2chp_A:0.4194600000	(((((1dps_A:0.0000020000	1jts_A:0.0000020000):0.3735820000	1o9r_A:0.2561200000):0.3718980000	1uvh_A:0.6415640000):0.3182480000	(1tjo_A:0.0000010000	1tk6_A:0.0000010000):0.9739080000):0.1778350000	((((((2fzf_A:1.1582480000	3qhb_A:0.7420270000):0.2659920000	(1lko_A:0.6459150000	1yuz_A:0.8307420000):0.2355630000):0.4208340000	(1otk_A:2.1589980000	(((((((1oqu_A:0.1908990000	1uzr_A:0.0933810000):0.0774506000	1r2f_A:0.1322680000):0.6702210000	1mxr_A:0.8256370000):0.1767630000	(1jk0_A:0.2503870000	(2uw2_A:0.0942010000	1w68_A:0.0951860000):0.1581980000):0.6903250000):0.4647050000	3ee4_A:1.2614860000):0.3610050000	(((2uw1_A:0.0015870000	2uw1_B:0.0000020000):0.0619528000	1afr_A:0.1833430000):1.2440600000	1za0_A:1.4090520000):0.9809410000):0.1100450000	((2inc_B:0.8489850000	(2inp_C:1.1364970000	1mty_B:1.3131640000):0.3078590000):0.3525470000	(1mty_D:1.3854130000	3dhg_A:0.9693990000):0.3671100000):1.0678500000):0.4828560000):1.2709600000):0.0978617000	((((1lb3_A:0.1628600000	2za7_A:0.0706630000):0.2835230000	(1bg7_A:0.1424640000	1r03_A:0.2955240000):0.0693620000):0.4356140000	(1z6o_A:1.1772670000	1z6o_M:0.7244420000):0.1997880000):0.3436230000	((((1eum_A:0.2835910000	1krq_A:0.3874610000):0.1411950000	3e6s_A:0.8149390000):0.1291570000	2jd7_A:0.1902760000):0.1029200000	1vlg_A:0.3690740000):0.1591260000):0.5640560000):0.2908320000	((((1bcf_A:0.0000010000	3e1q_A:0.0000010000):0.1727480000	2fkz_A:0.1843310000):0.1682160000	1jgc_A:0.2971610000):0.4857930000	1nfv_A:0.4471240000):0.3929060000):0.1990170000	2vzb_A:0.8986640000):0.2997590000):0.1668680000):0.1382180000):0.0269348000	1n1q_A:0.2849670000);
(1ji5_A:0.2079280000	(1jig_A:0.1188230000	(2chp_A:0.4931210000	(((1qgh_A:0.3823990000	2ux1_A:0.4968210000):0.2462350000	(1ji4_A:0.5682650000	2fjc_A:0.5845090000):0.1550930000):0.1445100000	(((((1dps_A:0.0000010000	1jts_A:0.0000010000):0.5371190000	1o9r_A:0.1851210000):0.5022810000	1uvh_A:0.9035660000):0.3685680000	(1tjo_A:0.0000010000	1tk6_A:0.0000010000):0.6001130000):0.2217580000	(((((2fzf_A:1.8424930000	((1lko_A:0.3504610000	1yuz_A:1.1442120000):0.4332780000	3qhb_A:0.6896570000):0.3912110000):0.2038030000	(((((1lb3_A:0.1346230000	2za7_A:0.1062420000):0.3026500000	1bg7_A:0.1201990000):0.0832534000	1r03_A:0.1060410000):0.3339710000	(1z6o_A:1.1444510000	1z6o_M:0.5651700000):0.2231650000):0.2151320000	((1eum_A:0.2220990000	1krq_A:0.3147880000):0.1720110000	(3e6s_A:0.8092710000	(2jd7_A:0.1904350000	1vlg_A:0.3882450000):0.0769786000):0.0578342000):0.2571580000):0.7000590000):0.0018220700	(((1otk_A:1.4844710000	(((2uw1_A:0.0065730000	2uw1_B:0.0000010000):0.0911608000	1afr_A:0.1410160000):1.4938500000	1za0_A:1.4348800000):0.4570500000):0.2615160000	((2inc_B:1.0838460000	(2inp_C:1.1043530000	1mty_B:1.5268100000):0.3054680000):0.4431180000	(1mty_D:1.2778520000	3dhg_A:1.2570910000):0.1068220000):1.2045200000):0.3696670000	(((((1oqu_A:0.2580310000	1uzr_A:0.0874440000):0.0761674000	1r2f_A:0.1915430000):0.7392400000	1mxr_A:0.7620200000):0.2068110000	(1jk0_A:0.2286800000	(2uw2_A:0.0956770000	1w68_A:0.0900830000):0.2221810000):0.7345040000):0.6494890000	3ee4_A:1.0404930000):0.2529960000):1.5933900000):0.2081770000	((((1bcf_A:0.0000010000	3e1q_A:0.0000010000):0.1483440000	2fkz_A:0.1381900000):0.2239860000	1jgc_A:0.2488490000):0.4403510000	1nfv_A:0.6962450000):0.2155950000):0.1108180000	2vzb_A:0.8646770000):0.2464370000):0.0807631000):0.0906591000):0.1586510000):0.0385512000	1n1q_A:0.2486600000);
(1ji5_A:0.2782620000	1jig_A:0.2983630000	(1n1q_A:0.4052190000	(2chp_A:0.4405180000	(((1qgh_A:0.3580210000	2ux1_A:0.5595670000):0.2884410000	(1ji4_A:0.5206670000	2fjc_A:0.6084050000):0.2610700000):0.0867163000	(((((1dps_A:0.0000010000	1jts_A:0.0000010000):0.5655690000	1o9r_A:0.3687240000):0.3024120000	1uvh_A:0.8228890000):0.3995260000	(1tjo_A:0.0000010000	1tk6_A:0.0000010000):0.8020340000):0.2903350000	((((2fzf_A:1.5554850000	(((1otk_A:2.4049230000	(((2uw1_A:0.0000030000	2uw1_B:0.0000010000):0.0834681000	1afr_A:0.1364630000):1.3559800000	1za0_A:1.6120950000):0.5582760000):0.5049200000	((2inc_B:0.8496340000	(2inp_C:1.2353700000	1mty_B:1.1157240000):0.4392380000):0.5602510000	(1mty_D:1.3458370000	3dhg_A:1.0825160000):0.0561262000):1.4135700000):0.0371461000	(((((1oqu_A:0.2023970000	1r2f_A:0.1966010000):0.0951200000	1uzr_A:0.0390960000):0.7188830000	1mxr_A:0.7711230000):0.2017760000	(1jk0_A:0.3221890000	(2uw2_A:0.0575900000	1w68_A:0.0828840000):0.1364190000):0.6058230000):0.6327890000	3ee4_A:1.0696680000):0.4525130000):1.0455500000):0.6211460000	((1lko_A:0.6939500000	(1yuz_A:0.9909400000	3qhb_A:1.1276660000):0.2589160000):0.5872130000	((((((1lb3_A:0.1313900000	2za7_A:0.1548710000):0.3737330000	1bg7_A:0.0574100000):0.0974963000	1r03_A:0.2428240000):0.2766950000	1z6o_A:1.0817990000):0.1036940000	1z6o_M:0.8218940000):0.3134970000	((1eum_A:0.3098100000	(1krq_A:0.3417530000	3e6s_A:0.8182750000):0.1869610000):0.2479520000	(2jd7_A:0.2044910000	1vlg_A:0.4179420000):0.1178750000):0.1757150000):0.6008610000):0.0642254000):0.1885310000	((((1bcf_A:0.0000010000	3e1q_A:0.0000010000):0.2637700000	2fkz_A:0.1314970000):0.1776900000	1jgc_A:0.3835690000):0.5002750000	1nfv_A:0.6544950000):0.2643770000):0.2999150000	2vzb_A:0.8555820000):0.3413730000):0.0779418000):0.0761794000):0.1389920000):0.0832125000);
(1ji5_A:0.2526640000	(1jig_A:0.2602700000	((2chp_A:0.4839730000	(((((1dps_A:0.0000020000	1jts_A:0.0000020000):0.3439410000	1o9r_A:0.2087770000):0.2445430000	1uvh_A:0.7803470000):0.3341820000	(1tjo_A:0.0000020000	1tk6_A:0.0000020000):0.6315590000):0.3055460000	(((2fzf_A:1.6959380000	(((1lko_A:0.5016660000	1yuz_A:1.0891200000):0.6029810000	3qhb_A:1.1706010000):0.2124850000	(1otk_A:1.7718820000	(((((((1oqu_A:0.1866970000	1r2f_A:0.1796490000):0.0864783000	1uzr_A:0.0185080000):0.7714690000	1mxr_A:0.7619310000):0.2740280000	(1jk0_A:0.2304900000	(2uw2_A:0.0888610000	1w68_A:0.1316140000):0.2059130000):0.8365220000):0.7123770000	3ee4_A:0.9866800000):0.5015700000	(((2uw1_A:0.0015580000	2uw1_B:0.0000020000):0.0956401000	1afr_A:0.1463670000):1.0925200000	1za0_A:1.6743210000):0.7842030000):0.4034190000	((2inc_B:1.0279280000	(1mty_D:1.4169800000	3dhg_A:0.9104890000):0.5646630000):0.1785340000	(2inp_C:1.1396530000	1mty_B:1.2560230000):0.3181770000):1.1781400000):0.3418480000):0.7829320000):0.3108230000):0.2424750000	(((((1bcf_A:0.0000020000	3e1q_A:0.0000020000):0.2277400000	2fkz_A:0.1148160000):0.1595140000	1jgc_A:0.3598670000):0.4850040000	(((((1lb3_A:0.1526590000	2za7_A:0.0552250000):0.3329410000	(1bg7_A:0.1540500000	1r03_A:0.2093430000):0.1110060000):0.1940020000	(1z6o_A:1.0867260000	1z6o_M:0.7341740000):0.2469300000):0.4460910000	3e6s_A:0.8846310000):0.1265360000	((1eum_A:0.2519800000	1krq_A:0.3895040000):0.2112260000	(2jd7_A:0.2364600000	1vlg_A:0.3681970000):0.0789724000):0.0980874000):0.9163870000):0.3823790000	1nfv_A:0.5260720000):0.3036100000):0.1274790000	2vzb_A:1.1670570000):0.2245600000):0.1047880000):0.0600608000	((1qgh_A:0.3243740000	2ux1_A:0.5852920000):0.2699690000	(1ji4_A:0.3597230000	2fjc_A:0.4651050000):0.2878310000):0.0639651000):0.1449750000):0.0401113000	1n1q_A:0.3653240000);
(1ji5_A:0.1824510000	1jig_A:0.1753810000	(1n1q_A:0.3286130000	((2chp_A:0.3426760000	(((((1dps_A:0.0000010000	1jts_A:0.0000010000):0.3979250000	1o9r_A:0.1634750000):0.4716650000	1uvh_A:0.7158510000):0.4460250000	(1tjo_A:0.0000010000	1tk6_A:0.0000010000):0.9358540000):0.2482180000	(((((2fzf_A:1.8330950000	((1lko_A:0.5014720000	1yuz_A:1.0401330000):0.3741490000	3qhb_A:1.2344550000):0.4658280000):0.2379910000	(((((1lb3_A:0.1571060000	2za7_A:0.0525550000):0.3062510000	(1bg7_A:0.1458520000	1r03_A:0.2120790000):0.0902452000):0.2552210000	1z6o_A:1.0025750000):0.2367520000	1z6o_M:0.7603560000):0.1934690000	(((1eum_A:0.3672930000	1krq_A:0.2457300000):0.2200580000	3e6s_A:0.9533410000):0.1888620000	(2jd7_A:0.1769260000	1vlg_A:0.4111910000):0.0762306000):0.2374810000):0.7869710000):0.0174979000	(1otk_A:2.3616670000	(((((((1oqu_A:0.2244310000	1uzr_A:0.0564980000):0.0794158000	1r2f_A:0.1446880000):0.7919990000	1mxr_A:0.8464890000):0.2112750000	(1jk0_A:0.2914430000	(2uw2_A:0.0642080000	1w68_A:0.0751870000):0.1962840000):0.7491480000):0.3565000000	3ee4_A:1.3503630000):0.4069160000	(((2uw1_A:0.0015370000	2uw1_B:0.0000010000):0.0583554000	1afr_A:0.1939650000):1.4706200000	1za0_A:1.2604800000):1.1892400000):0.1363000000	(((2inc_B:1.1573020000	2inp_C:1.4137220000):0.3575230000	1mty_B:1.5499850000):0.2351500000	(1mty_D:1.4617830000	3dhg_A:1.2925080000):0.2507590000):1.4564000000):0.6290710000):1.7039600000):0.0870860000	((((1bcf_A:0.0000010000	3e1q_A:0.0000010000):0.2401880000	2fkz_A:0.1167030000):0.2183770000	1jgc_A:0.2885680000):0.4995680000	1nfv_A:0.6758790000):0.2418310000):0.2280480000	2vzb_A:1.0445310000):0.3367770000):0.1024500000):0.0773798000	((1qgh_A:0.3433550000	2ux1_A:0.4477660000):0.3023980000	(1ji4_A:0.5123960000	2fjc_A:0.6884310000):0.2247400000):0.0777755000):0.0980786000):0.0573563000);
(1ji5_A:0.2669410000	(1jig_A:0.2348990000	((2chp_A:0.4638210000	(((((1dps_A:0.0000020000	1jts_A:0.0000020000):0.4285910000	1o9r_A:0.1872020000):0.3685970000	1uvh_A:0.6895550000):0.4634870000	(1tjo_A:0.0000010000	1tk6_A:0.0000010000):0.7371210000):0.2080030000	((((2fzf_A:1.7926860000	((1lko_A:0.3607480000	1yuz_A:1.1614430000):0.3326760000	3qhb_A:1.3401700000):0.4181220000):0.1944880000	((((((1lb3_A:0.1384100000	2za7_A:0.0761260000):0.4020830000	1bg7_A:0.0889420000):0.0761567000	(1z6o_A:1.0864800000	1z6o_M:0.7650100000):0.4133630000):0.0824449000	1r03_A:0.1597530000):0.4158180000	3e6s_A:0.8140110000):0.2160860000	((1eum_A:0.3349450000	1krq_A:0.4953350000):0.2367240000	(2jd7_A:0.2202340000	1vlg_A:0.3777450000):0.0760444000):0.1107770000):0.8538680000):0.1848180000	((((1bcf_A:0.0000010000	3e1q_A:0.0000010000):0.2086280000	2fkz_A:0.1712950000):0.2462880000	1jgc_A:0.3100630000):0.5782910000	1nfv_A:0.6435280000):0.2606680000):0.2919190000	(2vzb_A:0.7117150000	(1otk_A:3.2351420000	(((((((1oqu_A:0.1801640000	1uzr_A:0.0830640000):0.1120720000	1r2f_A:0.1315550000):0.6271840000	1mxr_A:0.8491780000):0.2268500000	(1jk0_A:0.3162180000	(2uw2_A:0.1117010000	1w68_A:0.0482720000):0.1555180000):0.7451340000):0.6509660000	3ee4_A:0.9561850000):0.4363520000	(((2uw1_A:0.0015530000	2uw1_B:0.0000020000):0.0737828000	1afr_A:0.1408020000):1.3692600000	1za0_A:1.4313650000):1.0927600000):0.3761770000	((2inc_B:1.1640710000	(2inp_C:1.1438330000	1mty_B:1.3875060000):0.3718580000):0.3921240000	(1mty_D:1.1594990000	3dhg_A:1.1149590000):0.1333120000):1.4214800000):0.1047200000):1.2162500000):0.4649730000):0.5091350000):0.1971280000):0.0940505000	((1qgh_A:0.3612240000	2ux1_A:0.5472950000):0.2591980000	(1ji4_A:0.5396450000	2fjc_A:0.5426860000):0.3070810000):0.2007840000):0.0386658000):0.0331918000	1n1q_A:0.3661590000);
(1ji5_A:0.2388310000	1jig_A:0.1827630000	(1n1q_A:0.3288970000	((2chp_A:0.4617200000	(((((1dps_A:0.0000020000	1jts_A:0.0000020000):0.4115660000	1o9r_A:0.1887740000):0.3277610000	1uvh_A:0.5784070000):0.3235520000	(1tjo_A:0.0000020000	1tk6_A:0.0000020000):0.6676820000):0.3408670000	(((2fzf_A:1.8252940000	((1lko_A:0.4652620000	1yuz_A:1.0056100000):0.3321610000	3qhb_A:1.1299850000):0.3010230000):0.6309610000	((((((1bcf_A:0.0000020000	3e1q_A:0.0000020000):0.2599150000	2fkz_A:0.1516720000):0.0850802000	1jgc_A:0.3743310000):0.3117510000	((((((1lb3_A:0.1652220000	2za7_A:0.0533480000):0.3887370000	1bg7_A:0.0311550000):0.0893484000	(1z6o_A:1.0035800000	1z6o_M:0.8478260000):0.3840770000):0.1187530000	1r03_A:0.1838150000):0.6061470000	3e6s_A:0.8177580000):0.1479990000	((1eum_A:0.1858860000	1krq_A:0.6323930000):0.2582440000	(2jd7_A:0.3402990000	1vlg_A:0.3438710000):0.0704290000):0.1078790000):0.8366640000):0.2077760000	1nfv_A:0.5888360000):0.3916900000	(1otk_A:1.7685380000	(((((((1oqu_A:0.2021580000	1uzr_A:0.1230510000):0.0932390000	1r2f_A:0.1300420000):0.6977350000	1mxr_A:0.9318810000):0.2666320000	(1jk0_A:0.2540440000	(2uw2_A:0.1107920000	1w68_A:0.0930480000):0.2118180000):0.8334430000):0.5221060000	3ee4_A:1.0948310000):0.7438240000	(((2uw1_A:0.0046060000	2uw1_B:0.0000020000):0.1148350000	1afr_A:0.1841980000):1.3731900000	1za0_A:1.5187670000):0.8508910000):0.3403480000	(((2inc_B:0.8698320000	2inp_C:1.1349020000):0.4925780000	1mty_B:1.2677030000):0.4683690000	(1mty_D:1.2613160000	3dhg_A:1.2439000000):0.3237850000):0.8148840000):0.5189400000):0.8425640000):0.1273420000):0.1688380000	2vzb_A:0.6883630000):0.3282320000):0.1226920000):0.0778287000	((1qgh_A:0.4220660000	2ux1_A:0.4330290000):0.3363560000	(1ji4_A:0.5193290000	2fjc_A:0.5233430000):0.1459900000):0.0803550000):0.1523160000):0.0330205000);
(1ji5_A:0.2890170000	1jig_A:0.2369570000	(1n1q_A:0.3185460000	(2chp_A:0.4677250000	(((1qgh_A:0.3961240000	2ux1_A:0.4797510000):0.1243360000	(1ji4_A:0.5344430000	2fjc_A:0.6270390000):0.2588240000):0.2078420000	(((((1dps_A:0.0000010000	1jts_A:0.0000010000):0.3708040000	1o9r_A:0.2856750000):0.2906290000	1uvh_A:0.6945010000):0.4297240000	(1tjo_A:0.0000010000	1tk6_A:0.0000010000):0.7856660000):0.2316450000	(((((((2fzf_A:2.2492900000	1yuz_A:0.9483490000):0.1745910000	1lko_A:0.5701590000):0.3559370000	3qhb_A:1.0903010000):0.5449220000	(1otk_A:2.0520450000	(((((((1oqu_A:0.2423480000	1r2f_A:0.1961920000):0.0588970000	1uzr_A:0.0231210000):0.9176230000	1mxr_A:0.6201790000):0.2871080000	(1jk0_A:0.2021710000	(2uw2_A:0.0873500000	1w68_A:0.0947980000):0.1776860000):0.6537100000):0.5675940000	3ee4_A:1.0942300000):0.4362610000	(((2uw1_A:0.0032360000	2uw1_B:0.0000010000):0.0952285000	1afr_A:0.1669880000):1.6134600000	1za0_A:1.4746510000):0.9767030000):0.5119740000	(((2inc_B:1.0032350000	2inp_C:1.0541510000):0.7076100000	1mty_B:1.0711350000):0.2182600000	(1mty_D:1.2488200000	3dhg_A:1.0579440000):0.4346000000):1.1904000000):0.4635250000):1.3150000000):0.1303330000	((((1lb3_A:0.1592710000	2za7_A:0.0477020000):0.3741010000	(1bg7_A:0.0711800000	1r03_A:0.3175490000):0.0909654000):0.2596510000	(1z6o_A:1.1368040000	1z6o_M:0.8120010000):0.2595540000):0.2884290000	(((1eum_A:0.4041410000	1krq_A:0.3847520000):0.0950643000	3e6s_A:1.0125050000):0.1693840000	(2jd7_A:0.1421530000	1vlg_A:0.4624280000):0.2309200000):0.2837780000):0.5431120000):0.2985480000	((((1bcf_A:0.0000010000	3e1q_A:0.0000010000):0.2135470000	2fkz_A:0.1752100000):0.1439240000	1jgc_A:0.4245990000):0.3361800000	1nfv_A:0.9001370000):0.2497020000):0.3359340000	2vzb_A:1.0520560000):0.3155240000):0.1674480000):0.0631540000):0.1093280000):0.0260948000);
(1ji5_A:0.2963280000	1jig_A:0.1673000000	(1n1q_A:0.2577220000	((2chp_A:0.3800080000	(((((1dps_A:0.0000010000	1jts_A:0.0000010000):0.3816560000	1o9r_A:0.2384350000):0.6402370000	1uvh_A:0.4847600000):0.3710150000	(1tjo_A:0.0000010000	1tk6_A:0.0000010000):0.8154980000):0.2378630000	((((((2fzf_A:1.5475150000	(1lko_A:0.8411960000	1yuz_A:0.6300030000):0.3544150000):0.2962760000	3qhb_A:0.8433720000):0.6423760000	(1otk_A:2.4933360000	(((((((1oqu_A:0.2043820000	1uzr_A:0.0789470000):0.1562060000	1r2f_A:0.0781340000):0.8115750000	1mxr_A:0.7752510000):0.1604360000	(1jk0_A:0.2681200000	(2uw2_A:0.0473350000	1w68_A:0.1202870000):0.1586060000):0.7322440000):0.4550710000	(2inc_B:0.8302850000	((2inp_C:1.1414180000	1mty_B:1.2523560000):0.3979980000	(1mty_D:1.4437530000	3dhg_A:1.0950690000):0.5168500000):0.2627330000):1.2514800000):0.3170990000	(((2uw1_A:0.0031690000	2uw1_B:0.0000010000):0.1021300000	1afr_A:0.1439850000):1.6134100000	1za0_A:1.2059940000):1.3464900000):0.2340890000	3ee4_A:0.8716380000):0.9262840000):0.9837440000):0.0000026808	(((((1lb3_A:0.1603390000	2za7_A:0.0748880000):0.3322800000	1bg7_A:0.1169740000):0.0937168000	1r03_A:0.1555940000):0.2543260000	(1z6o_A:1.0212350000	1z6o_M:0.8800990000):0.1870710000):0.2705220000	(((1eum_A:0.3883000000	1krq_A:0.3214010000):0.2871370000	(2jd7_A:0.2448800000	1vlg_A:0.3618890000):0.0896488000):0.1140000000	3e6s_A:0.9333090000):0.1974710000):0.4523970000):0.1697130000	((((1bcf_A:0.0000010000	3e1q_A:0.0000010000):0.2347480000	2fkz_A:0.1195730000):0.1632810000	1jgc_A:0.3714110000):0.3476870000	1nfv_A:0.9216890000):0.3289800000):0.4253580000	2vzb_A:0.7649430000):0.4808060000):0.1026170000):0.1550950000	((1qgh_A:0.3856820000	2ux1_A:0.5444580000):0.2987360000	(1ji4_A:0.4440880000	2fjc_A:0.6323630000):0.2790760000):0.1364600000):0.1164120000):0.0936408000);
(1ji5_A:0.2575720000	1jig_A:0.1777400000	(1n1q_A:0.2918660000	((2chp_A:0.4496980000	(((((1dps_A:0.0000020000	1jts_A:0.0000020000):0.3374910000	1o9r_A:0.2898880000):0.3625590000	1uvh_A:0.6519700000):0.3893190000	(1tjo_A:0.0000010000	1tk6_A:0.0000010000):0.6677600000):0.3331910000	((((((2fzf_A:1.5578110000	(1lko_A:0.6149880000	1yuz_A:0.9931420000):0.4090460000):0.3266990000	3qhb_A:0.8109870000):0.3012460000	(1otk_A:2.1695030000	(((((((1oqu_A:0.2420430000	1r2f_A:0.2072730000):0.0730959000	1uzr_A:0.0317640000):0.6877630000	1mxr_A:0.9165500000):0.2498350000	(1jk0_A:0.2111570000	(2uw2_A:0.1067700000	1w68_A:0.0677490000):0.2505730000):0.7712210000):0.7822020000	3ee4_A:1.2218450000):0.3544440000	(((2uw1_A:0.0083720000	2uw1_B:0.0000020000):0.1146490000	1afr_A:0.1635010000):1.8635400000	1za0_A:1.3977010000):0.9647750000):0.2534780000	((2inc_B:0.5909200000	(2inp_C:0.8431880000	1mty_B:1.5557400000):0.4896310000):0.4745950000	(1mty_D:1.2680380000	3dhg_A:0.9559480000):0.3244300000):1.1471700000):0.3393750000):1.1634700000):0.0327613000	((((1lb3_A:0.1505340000	2za7_A:0.0609070000):0.3178840000	(1bg7_A:0.1374370000	1r03_A:0.2746400000):0.0930316000):0.2405590000	(1z6o_A:0.9141600000	1z6o_M:0.6124490000):0.3166020000):0.2304120000	(((1eum_A:0.3172460000	1krq_A:0.2933910000):0.1743900000	3e6s_A:0.6498200000):0.1871980000	(2jd7_A:0.2639770000	1vlg_A:0.3088160000):0.1156020000):0.2959040000):0.5957960000):0.4306960000	((((1bcf_A:0.0000010000	3e1q_A:0.0000010000):0.1401150000	2fkz_A:0.1159090000):0.1324010000	1jgc_A:0.3162690000):0.3680570000	1nfv_A:0.9570410000):0.2185510000):0.2525890000	2vzb_A:0.8129810000):0.4317990000):0.2227200000):0.0364221000	((1qgh_A:0.3873020000	2ux1_A:0.5526290000):0.2358840000	(1ji4_A:0.5949700000	2fjc_A:0.5527640000):0.2998350000):0.0698806000):0.0749600000):0.0373495000);
(1ji5_A:0.2669990000	(1jig_A:0.1709470000	((2chp_A:0.3083890000	(((((1dps_A:0.0000010000	1jts_A:0.0000010000):0.3820880000	1o9r_A:0.2729340000):0.4678470000	1uvh_A:0.5265800000):0.3177810000	(1tjo_A:0.0000010000	1tk6_A:0.0000010000):0.6141310000):0.3206250000	(((((2fzf_A:1.6894780000	(1lko_A:0.5102240000	(1yuz_A:0.7674170000	3qhb_A:1.3180490000):0.2288490000):0.2976730000):0.3813610000	((((((1lb3_A:0.1547710000	2za7_A:0.0780930000):0.3189060000	1bg7_A:0.1038350000):0.1500040000	1r03_A:0.2062360000):0.2198540000	(1z6o_A:1.0263550000	1z6o_M:0.8319490000):0.2132340000):0.2816800000	3e6s_A:1.0048220000):0.2275170000	((1eum_A:0.2125900000	1krq_A:0.4644920000):0.3202790000	(2jd7_A:0.1786570000	1vlg_A:0.3933860000):0.0746174000):0.1555370000):0.7940930000):0.0387894000	(1otk_A:2.4428350000	(((((((1oqu_A:0.1986870000	1uzr_A:0.1079770000):0.0899486000	1r2f_A:0.1672750000):0.7876370000	1mxr_A:0.7354870000):0.2306400000	(1jk0_A:0.2824110000	(2uw2_A:0.0818600000	1w68_A:0.1270880000):0.2248240000):0.7330900000):0.4360590000	3ee4_A:1.1271590000):0.4260810000	(((2uw1_A:0.0048430000	2uw1_B:0.0000010000):0.0640348000	1afr_A:0.1623630000):1.0847800000	1za0_A:2.0138010000):1.3607900000):0.2502290000	(((2inc_B:0.9373400000	(2inp_C:1.4034430000	1mty_B:1.3143970000):0.3145850000):0.2873940000	3dhg_A:1.0792650000):0.0440531000	1mty_D:1.5433040000):1.2512000000):0.6958130000):1.2634500000):0.3324400000	((((1bcf_A:0.0000010000	3e1q_A:0.0000010000):0.2632100000	2fkz_A:0.2029490000):0.2357750000	1jgc_A:0.2530950000):0.4788000000	1nfv_A:0.6774960000):0.4299050000):0.1567600000	2vzb_A:0.9406580000):0.4734270000):0.1438560000):0.0704253000	((1qgh_A:0.3667600000	2ux1_A:0.5552390000):0.2146300000	(1ji4_A:0.4948230000	2fjc_A:0.4692520000):0.1921880000):0.1344440000):0.1553800000):0.0311277000	1n1q_A:0.3034560000);
(1ji5_A:0.2545140000	1jig_A:0.2088910000	(1n1q_A:0.3511740000	((2chp_A:0.3597640000	(((((1dps_A:0.0000020000	1jts_A:0.0000020000):0.3649120000	1o9r_A:0.3161730000):0.6434230000	1uvh_A:0.8500700000):0.2677020000	(1tjo_A:0.0000010000	1tk6_A:0.0000010000):0.6902420000):0.3586820000	(((((2fzf_A:1.4836510000	(1lko_A:0.4367800000	1yuz_A:0.9844580000):0.5115450000):0.2280580000	3qhb_A:1.2133420000):0.3865360000	((((((1lb3_A:0.1320710000	2za7_A:0.0979600000):0.2019780000	(1bg7_A:0.1186900000	1r03_A:0.2858930000):0.1383960000):0.2837100000	1z6o_A:1.2260990000):0.2156940000	1z6o_M:0.9114860000):0.1167190000	(((1eum_A:0.3385950000	1krq_A:0.4144500000):0.1717540000	3e6s_A:0.9128480000):0.1294450000	(2jd7_A:0.2444170000	1vlg_A:0.2620440000):0.1006880000):0.2071870000):0.5327230000	(1otk_A:2.1834760000	((((((1oqu_A:0.2427940000	1uzr_A:0.0897740000):0.1119940000	1r2f_A:0.1036920000):0.8876420000	1mxr_A:0.9059770000):0.2419730000	((1jk0_A:0.2412150000	(2uw2_A:0.1054810000	1w68_A:0.0976250000):0.2442370000):0.4229130000	((2inc_B:0.7951250000	(2inp_C:1.0944940000	1mty_B:1.1983360000):0.4091770000):0.1784010000	(1mty_D:1.4061400000	3dhg_A:1.0252170000):0.5273020000):1.6574100000):0.3539740000):0.9071000000	3ee4_A:0.8784240000):0.4623490000	(((2uw1_A:0.0048870000	2uw1_B:0.0000020000):0.1177150000	1afr_A:0.1072170000):1.3401300000	1za0_A:1.7013870000):0.8419900000):1.1104000000):0.9099080000):0.1690400000):0.2787540000	((((1bcf_A:0.0000010000	3e1q_A:0.0000010000):0.2047260000	2fkz_A:0.0803320000):0.1898880000	1jgc_A:0.3052600000):0.4749230000	1nfv_A:0.5306110000):0.2369380000):0.2738710000	2vzb_A:1.0647270000):0.1357900000):0.2236740000):0.0442338000	((1qgh_A:0.3527890000	2ux1_A:0.6432310000):0.2093510000	(1ji4_A:0.5300750000	2fjc_A:0.5230990000):0.2618680000):0.1165880000):0.2122580000):0.0040083200);
(1ji5_A:0.2296370000	(1jig_A:0.2292880000	((2chp_A:0.3627910000	(((((1dps_A:0.0000020000	1jts_A:0.0000020000):0.3918330000	1o9r_A:0.2787260000):0.3934450000	1uvh_A:0.7108820000):0.2352990000	(1tjo_A:0.0000010000	1tk6_A:0.0000010000):0.8107750000):0.2811870000	(((((((2fzf_A:1.8893090000	3qhb_A:0.6834300000):0.7316340000	(1lko_A:0.4162010000	1yuz_A:1.1915080000):0.2931300000):0.6677810000	((((1lb3_A:0.1811380000	2za7_A:0.0886340000):0.2699990000	(1bg7_A:0.1199830000	1r03_A:0.2803410000):0.1118480000):0.2266050000	(1z6o_A:1.0104630000	1z6o_M:0.7092690000):0.2253960000):0.4137290000	((1eum_A:0.2968640000	1krq_A:0.3642080000):0.2220000000	(3e6s_A:0.8691290000	(2jd7_A:0.2389320000	1vlg_A:0.3291470000):0.1568080000):0.0923556000):0.2739060000):0.4157040000):0.0000026024	(1otk_A:2.1386370000	(((((((1oqu_A:0.2402370000	1uzr_A:0.0779030000):0.0736504000	1r2f_A:0.1258780000):0.7457590000	1mxr_A:0.9219010000):0.2303740000	(1jk0_A:0.2511910000	(2uw2_A:0.0664140000	1w68_A:0.0682260000):0.2447410000):0.6967480000):0.4668140000	((2inc_B:0.8306560000	(2inp_C:1.1081000000	1mty_B:1.4670990000):0.3781900000):0.3721480000	(1mty_D:1.2038090000	3dhg_A:1.3142640000):0.2542790000):1.8877200000):0.4080690000	(((2uw1_A:0.0016640000	2uw1_B:0.0000020000):0.0771132000	1afr_A:0.2081360000):1.6912300000	1za0_A:1.4110360000):1.3070500000):0.1094790000	3ee4_A:1.0247700000):0.7957220000):1.2236800000):0.1696250000	(((1bcf_A:0.0000010000	3e1q_A:0.0000010000):0.1614120000	2fkz_A:0.2091520000):0.2764370000	1jgc_A:0.3439680000):0.5618350000):0.2608740000	1nfv_A:0.5688080000):0.3437580000	2vzb_A:1.1955070000):0.3072520000):0.2720530000):0.0358701000	((1qgh_A:0.2831960000	2ux1_A:0.4786700000):0.3257030000	(1ji4_A:0.4186710000	2fjc_A:0.6287160000):0.3163860000):0.1665310000):0.1058820000):0.0461701000	1n1q_A:0.4087470000);
(1ji5_A:0.2346040000	1jig_A:0.1227820000	(1n1q_A:0.3078930000	(2chp_A:0.5250470000	(((1qgh_A:0.4025240000	2ux1_A:0.5959620000):0.2149900000	(1ji4_A:0.5271130000	2fjc_A:0.4399800000):0.2139370000):0.1029890000	((((1dps_A:0.0000020000	1jts_A:0.0000020000):0.3617900000	1o9r_A:0.2680220000):0.3100760000	(1uvh_A:0.6322720000	(1tjo_A:0.0000010000	1tk6_A:0.0000010000):0.9541220000):0.1981270000):0.3967680000	(((((2fzf_A:1.7734400000	3qhb_A:0.8304090000):0.2232350000	(1lko_A:0.6486800000	1yuz_A:0.8037280000):0.3025430000):0.5226910000	((((((1lb3_A:0.1386820000	2za7_A:0.0951680000):0.2971480000	1bg7_A:0.1308600000):0.1311800000	1r03_A:0.1040260000):0.4467440000	(1z6o_A:0.9777800000	1z6o_M:0.7348440000):0.2439880000):0.2227720000	(((1eum_A:0.3794880000	1krq_A:0.3026500000):0.1389560000	3e6s_A:0.8228040000):0.0722928000	(2jd7_A:0.1458640000	1vlg_A:0.4249440000):0.1497700000):0.2675460000):0.6153600000	(1otk_A:2.2939940000	((((((1oqu_A:0.2499730000	1uzr_A:0.0828740000):0.0871331000	1r2f_A:0.1152310000):0.6446720000	1mxr_A:0.6568470000):0.2127440000	((1jk0_A:0.2962340000	(2uw2_A:0.0654620000	1w68_A:0.0683780000):0.1929890000):0.5730330000	((2inc_B:1.0662290000	(2inp_C:1.1771940000	1mty_B:1.2993720000):0.2943120000):0.2294620000	(1mty_D:1.2500480000	3dhg_A:1.1033360000):0.3904120000):1.7096900000):0.2573420000):0.4452840000	3ee4_A:1.2363280000):0.4718410000	(((2uw1_A:0.0066440000	2uw1_B:0.0000020000):0.0976383000	1afr_A:0.1437930000):1.5295700000	1za0_A:1.2109020000):1.2362500000):0.9313800000):1.2998300000):0.1093740000):0.2479380000	((((1bcf_A:0.0000010000	3e1q_A:0.0000010000):0.1467410000	2fkz_A:0.1250730000):0.1435520000	1jgc_A:0.3038310000):0.5733420000	1nfv_A:0.7672680000):0.1499860000):0.1845020000	2vzb_A:0.9755150000):0.2925790000):0.1869680000):0.1454950000):0.0423875000):0.0816272000);
(1ji5_A:0.1866610000	1jig_A:0.2078830000	(1n1q_A:0.3646730000	(((2chp_A:0.3998570000	((((1dps_A:0.0000020000	1jts_A:0.0000020000):0.3490830000	1o9r_A:0.3911630000):0.4130140000	1uvh_A:0.5842350000):0.2337190000	(1tjo_A:0.0000010000	1tk6_A:0.0000010000):0.6537890000):0.5216770000):0.1375550000	((1qgh_A:0.3382760000	2ux1_A:0.4036800000):0.2789930000	(((2fzf_A:1.6342720000	(1lko_A:0.5085400000	(1yuz_A:0.9652110000	3qhb_A:1.1513520000):0.3062220000):0.5321520000):0.5151420000	(((((1bcf_A:0.0000010000	3e1q_A:0.0000010000):0.2626010000	2fkz_A:0.1131510000):0.1118030000	(((((((1lb3_A:0.1502170000	2za7_A:0.0581370000):0.3443030000	1bg7_A:0.0918410000):0.0484208000	1r03_A:0.2113050000):0.0724341000	1z6o_A:1.2291790000):0.2874740000	1z6o_M:0.9758800000):0.3692290000	((1eum_A:0.2353980000	1krq_A:0.4080560000):0.2187260000	(2jd7_A:0.2075370000	1vlg_A:0.3591830000):0.1905300000):0.3260880000):0.1975480000	3e6s_A:0.6443670000):0.8378510000):0.1839100000	1jgc_A:0.2738290000):0.4195410000	1nfv_A:0.6089490000):0.2054790000):0.1126340000	(2vzb_A:0.6169250000	(1otk_A:2.2519400000	(((((((1oqu_A:0.2051630000	1uzr_A:0.0759240000):0.0798652000	1r2f_A:0.1229570000):0.7829900000	1mxr_A:0.8914230000):0.2400240000	(1jk0_A:0.2628570000	(2uw2_A:0.0790280000	1w68_A:0.0858070000):0.1981290000):0.6247000000):0.6866360000	3ee4_A:0.9451080000):0.4362300000	((((2inc_B:0.8687260000	2inp_C:1.2181480000):0.4238040000	1mty_B:1.1182270000):0.3408280000	3dhg_A:1.2056730000):0.0192522000	1mty_D:1.1946600000):1.5201800000):0.3396790000	(((2uw1_A:0.0032460000	2uw1_B:0.0000020000):0.0745132000	1afr_A:0.1747090000):1.6210800000	1za0_A:1.1696700000):0.6389970000):0.5253370000):1.0200500000):0.3309600000):0.3208760000):0.0772533000):0.0497009000	(1ji4_A:0.3717220000	2fjc_A:0.5506220000):0.2917590000):0.1479410000):0.0579730000);
(1ji5_A:0.2491740000	1jig_A:0.1922870000	(1n1q_A:0.3071510000	((2chp_A:0.4864320000	(((((1dps_A:0.0000020000	1jts_A:0.0000020000):0.3650210000	1o9r_A:0.2753730000):0.4615330000	1uvh_A:0.6494310000):0.4349040000	(1tjo_A:0.0000020000	1tk6_A:0.0000020000):0.8725860000):0.3643030000	((((2fzf_A:2.0525280000	((1lko_A:0.5871330000	1yuz_A:0.9952220000):0.5268760000	3qhb_A:0.7023150000):0.4636010000):0.2428360000	(1otk_A:2.3709670000	(((((((1oqu_A:0.2110550000	1uzr_A:0.0744990000):0.1238130000	1r2f_A:0.1223770000):0.6947100000	1mxr_A:0.7054760000):0.2483550000	(1jk0_A:0.2523180000	(2uw2_A:0.0390580000	1w68_A:0.0896150000):0.1770050000):0.7330870000):0.6008930000	3ee4_A:1.0032520000):0.5343530000	(((2uw1_A:0.0029660000	2uw1_B:0.0000020000):0.0908483000	1afr_A:0.1071350000):1.9755400000	1za0_A:1.3498080000):0.4795910000):0.2663390000	((2inc_B:0.9236320000	(2inp_C:1.0465520000	1mty_B:1.1639450000):0.3461790000):0.4805650000	(1mty_D:1.2730680000	3dhg_A:1.0203360000):0.2912460000):1.1721800000):0.3961660000):0.8992650000):0.2293150000	2vzb_A:0.8445580000):0.3191380000	(((((1bcf_A:0.0000020000	3e1q_A:0.0000020000):0.1715380000	2fkz_A:0.1055470000):0.1989310000	1jgc_A:0.3768500000):0.2859650000	((((((1lb3_A:0.1043060000	2za7_A:0.0932200000):0.3603740000	1bg7_A:0.0876890000):0.1443680000	1r03_A:0.1529520000):0.2906070000	(1z6o_A:1.1879830000	1z6o_M:0.7251830000):0.1651820000):0.4164780000	3e6s_A:0.8488250000):0.0863160000	((1eum_A:0.3319530000	1krq_A:0.4445270000):0.3195520000	(2jd7_A:0.2486750000	1vlg_A:0.4207620000):0.0733462000):0.1273860000):0.8901390000):0.2411510000	1nfv_A:0.6658100000):0.2307330000):0.4197950000):0.0551043000):0.0500249000	((1qgh_A:0.3087650000	2ux1_A:0.6338680000):0.3197360000	(1ji4_A:0.6417270000	2fjc_A:0.5842030000):0.1726610000):0.1808530000):0.0906748000):0.0182114000);
(1ji5_A:0.2795730000	1jig_A:0.2615740000	(1n1q_A:0.3847380000	((2chp_A:0.4287480000	(((((1dps_A:0.0000020000	1jts_A:0.0000020000):0.3821850000	1o9r_A:0.2163970000):0.4590400000	1uvh_A:0.9172960000):0.3163640000	(1tjo_A:0.0000010000	1tk6_A:0.0000010000):0.7449460000):0.3998070000	((((((2fzf_A:2.0922830000	3qhb_A:0.9761150000):0.1581700000	(1lko_A:0.5574800000	1yuz_A:0.9776110000):0.4045990000):0.5119570000	(((((1lb3_A:0.1663600000	2za7_A:0.0716660000):0.3362000000	(1bg7_A:0.0027190000	(1z6o_A:1.0508770000	1z6o_M:0.7118350000):0.4194400000):0.1480720000):0.0934663000	1r03_A:0.1313970000):0.4618740000	3e6s_A:0.8187200000):0.1842090000	((1eum_A:0.3298830000	1krq_A:0.3536200000):0.2352690000	(2jd7_A:0.2004470000	1vlg_A:0.3693900000):0.1385320000):0.1279940000):0.6436020000):0.0385381000	(1otk_A:1.8253470000	(((((((1oqu_A:0.2658120000	1uzr_A:0.0655780000):0.0685678000	1r2f_A:0.1393440000):0.6718090000	1mxr_A:0.9080450000):0.3376220000	(1jk0_A:0.2690210000	(2uw2_A:0.0802470000	1w68_A:0.0767210000):0.1984660000):0.8560080000):0.4418080000	3ee4_A:1.0332790000):0.3331520000	(((2uw1_A:0.0000030000	2uw1_B:0.0000020000):0.1080680000	1afr_A:0.1076390000):1.7922500000	1za0_A:1.4918260000):0.7700340000):0.2003240000	((2inc_B:1.0838310000	(2inp_C:1.2899340000	1mty_B:1.4351990000):0.2764720000):0.2483690000	(1mty_D:1.2020850000	3dhg_A:1.0683110000):0.4589290000):1.2705000000):0.7927460000):1.1566300000):0.3214860000	((((1bcf_A:0.0000010000	3e1q_A:0.0000010000):0.2301220000	2fkz_A:0.1422690000):0.2377810000	1jgc_A:0.3308100000):0.3984520000	1nfv_A:0.6495370000):0.3080090000):0.3059620000	2vzb_A:0.9201560000):0.2492980000):0.0980968000):0.0610861000	((1qgh_A:0.3984040000	2ux1_A:0.4789180000):0.3594140000	(1ji4_A:0.5966430000	2fjc_A:0.6108110000):0.2242900000):0.1913410000):0.1390020000):0.0198230000);
(1ji5_A:0.2484280000	1jig_A:0.2410840000	(1n1q_A:0.2761460000	(((2chp_A:0.4433420000	((((1dps_A:0.0000010000	1jts_A:0.0000010000):0.3617760000	1o9r_A:0.2483930000):0.4880640000	1uvh_A:0.5669700000):0.3008060000	(1tjo_A:0.0000010000	1tk6_A:0.0000010000):0.7471720000):0.4163250000):0.0806731000	(((((2fzf_A:1.5578650000	(1otk_A:2.0466330000	(((((((1oqu_A:0.2161740000	1r2f_A:0.2302860000):0.0612800000	1uzr_A:0.0340310000):0.6852420000	1mxr_A:0.7850100000):0.3174900000	(1jk0_A:0.2701830000	(2uw2_A:0.0977820000	1w68_A:0.0716630000):0.1571170000):0.7211110000):0.5803880000	3ee4_A:0.9799250000):0.5185440000	((2inc_B:0.7804610000	(2inp_C:0.9352520000	1mty_B:1.4568260000):0.4380520000):0.4002590000	(1mty_D:1.3202240000	3dhg_A:0.9068080000):0.4012910000):0.9678410000):0.3815630000	(((2uw1_A:0.0000030000	2uw1_B:0.0000010000):0.0861343000	1afr_A:0.1424190000):1.5107200000	1za0_A:1.3851230000):0.2084870000):0.6098670000):0.5928280000):0.9474730000	((1lko_A:0.4845130000	1yuz_A:1.6120440000):0.6515450000	3qhb_A:0.9348780000):0.5918960000):0.0802624000	((((((1lb3_A:0.1388910000	2za7_A:0.1041820000):0.3263160000	1bg7_A:0.1352120000):0.1055760000	1r03_A:0.2330570000):0.2374490000	1z6o_A:1.0809800000):0.1892120000	1z6o_M:0.6820730000):0.2552780000	(((1eum_A:0.2665450000	1krq_A:0.3367680000):0.2252300000	3e6s_A:0.8511090000):0.1188000000	(2jd7_A:0.2240690000	1vlg_A:0.4443930000):0.0904764000):0.1827790000):0.7115330000):0.1069960000	((((1bcf_A:0.0000010000	3e1q_A:0.0000010000):0.2714570000	2fkz_A:0.1650150000):0.1659580000	1jgc_A:0.3550010000):0.3023700000	1nfv_A:0.8272300000):0.2273300000):0.3592940000	2vzb_A:0.9583940000):0.3835200000):0.0686906000	((1qgh_A:0.2957650000	2ux1_A:0.3888340000):0.3063590000	(1ji4_A:0.4351430000	2fjc_A:0.5242130000):0.2722540000):0.0828924000):0.0764565000):0.0749720000);
(1ji5_A:0.2744880000	(1jig_A:0.1451710000	(((2chp_A:0.4530500000	(((((1dps_A:0.0000010000	1jts_A:0.0000010000):0.2547370000	1o9r_A:0.3432580000):0.3339220000	1uvh_A:0.6805640000):0.4105940000	(1tjo_A:0.0000010000	1tk6_A:0.0000010000):0.7809230000):0.2837670000	((((((2fzf_A:1.6165820000	(1otk_A:2.8557250000	(((((((1oqu_A:0.2235700000	1r2f_A:0.2177430000):0.0471296000	1uzr_A:0.0780900000):0.8247010000	1mxr_A:0.6458190000):0.2693350000	(1jk0_A:0.2158990000	(2uw2_A:0.0488650000	1w68_A:0.1067940000):0.2168920000):0.8074290000):0.4442190000	3ee4_A:1.1279330000):0.5960700000	(((2uw1_A:0.0032580000	2uw1_B:0.0000010000):0.0622209000	1afr_A:0.1628820000):1.4515500000	1za0_A:1.2974040000):0.7469550000):0.4132090000	((2inc_B:0.9285380000	(2inp_C:1.0962530000	1mty_B:1.3890750000):0.4489320000):0.5087260000	(1mty_D:1.4174920000	3dhg_A:0.9798380000):0.0186957000):1.0969900000):0.4050610000):0.4637050000):0.5933790000	(1lko_A:0.6416010000	(1yuz_A:0.7258080000	3qhb_A:1.2366010000):0.1020780000):0.6316130000):0.2690400000	((((((1lb3_A:0.1700560000	2za7_A:0.0544130000):0.4430050000	1r03_A:0.1824780000):0.0962663000	1bg7_A:0.0821310000):0.2822860000	1z6o_A:1.2169710000):0.2840590000	1z6o_M:0.7459200000):0.2938360000	(((1eum_A:0.3643650000	1krq_A:0.3239660000):0.1157660000	3e6s_A:0.6786400000):0.1298300000	(2jd7_A:0.2457130000	1vlg_A:0.3677690000):0.1330190000):0.1062000000):0.6715430000):0.2057580000	(((1bcf_A:0.0000010000	3e1q_A:0.0000010000):0.1734160000	2fkz_A:0.1464320000):0.2154110000	1jgc_A:0.3304860000):0.4511840000):0.4393890000	1nfv_A:0.5466270000):0.4296650000	2vzb_A:1.0620980000):0.4726370000):0.1292200000):0.0446920000	(1qgh_A:0.2846860000	2ux1_A:0.5287530000):0.4439790000):0.0569940000	(1ji4_A:0.6706790000	2fjc_A:0.5747140000):0.2715110000):0.0812920000):0.0188205000	1n1q_A:0.3871460000);
(1ji5_A:0.2811300000	(1jig_A:0.1773080000	1n1q_A:0.3816340000):0.0438441000	((2chp_A:0.4212890000	(((((1dps_A:0.0000020000	1jts_A:0.0000020000):0.4352700000	1o9r_A:0.1939720000):0.3892330000	1uvh_A:0.7379590000):0.2782920000	(1tjo_A:0.0000010000	1tk6_A:0.0000010000):0.6374760000):0.3196410000	(((((2fzf_A:2.0274560000	(1lko_A:0.5295900000	1yuz_A:1.0513350000):0.3259750000):0.2984120000	3qhb_A:0.9083480000):0.4974060000	(((((((1lb3_A:0.1227290000	2za7_A:0.0456090000):0.3167680000	1bg7_A:0.0868700000):0.1404620000	1r03_A:0.1801950000):0.3540450000	1z6o_A:1.0873290000):0.0382076000	1z6o_M:0.9353070000):0.2692230000	(((1eum_A:0.3278160000	(1krq_A:0.2828600000	3e6s_A:0.7920150000):0.1882770000):0.3081820000	2jd7_A:0.2027590000):0.0757859000	1vlg_A:0.3666410000):0.1823710000):0.4109620000	(1otk_A:1.9827940000	(((((((1oqu_A:0.2315030000	1uzr_A:0.0694260000):0.1602100000	1r2f_A:0.1063220000):0.7962810000	1mxr_A:0.7780480000):0.2265560000	(1jk0_A:0.2299440000	(2uw2_A:0.0723020000	1w68_A:0.1140900000):0.2012550000):0.6913150000):0.4450990000	(((2inc_B:1.0343360000	2inp_C:1.2154140000):0.4081240000	1mty_B:1.3586330000):0.1870600000	(1mty_D:1.3579250000	3dhg_A:0.8572650000):0.4053590000):1.4263300000):0.5855570000	3ee4_A:0.7374720000):0.4830160000	(((2uw1_A:0.0015900000	2uw1_B:0.0000020000):0.1039330000	1afr_A:0.1390160000):1.4470300000	1za0_A:1.7732560000):0.7424960000):0.4456850000):1.6168800000):0.1192480000):0.2391380000	((((1bcf_A:0.0000010000	3e1q_A:0.0000010000):0.1906450000	2fkz_A:0.1013890000):0.1840230000	1jgc_A:0.2133580000):0.4217550000	1nfv_A:0.7203750000):0.2577300000):0.4413980000	2vzb_A:0.7410640000):0.4234980000):0.1673460000):0.0592055000	((1qgh_A:0.3632360000	2ux1_A:0.5688110000):0.2793690000	(1ji4_A:0.4501780000	2fjc_A:0.4493600000):0.2199060000):0.0989618000):0.1773620000);
(1ji5_A:0.2692070000	1jig_A:0.2404430000	(1n1q_A:0.3690610000	(2chp_A:0.5295120000	(((1qgh_A:0.5106630000	2ux1_A:0.4904260000):0.3139380000	(1ji4_A:0.6395590000	2fjc_A:0.5558060000):0.2164280000):0.0631068000	(((((1dps_A:0.0000010000	1jts_A:0.0000010000):0.3262300000	1o9r_A:0.2689380000):0.4606240000	1uvh_A:0.7593950000):0.1503500000	(1tjo_A:0.0000010000	1tk6_A:0.0000010000):0.6855740000):0.4197300000	(((((((2fzf_A:1.6874380000	1yuz_A:1.1464210000):0.1804270000	1lko_A:0.9274870000):0.3392720000	3qhb_A:1.1595020000):0.3393010000	(1otk_A:2.5775420000	(((((((1oqu_A:0.2363430000	1r2f_A:0.2069700000):0.0507472000	1uzr_A:0.0418370000):0.8423120000	1mxr_A:0.7033140000):0.2274480000	(1jk0_A:0.2466540000	(2uw2_A:0.1152150000	1w68_A:0.0659140000):0.1751880000):0.8587370000):0.5951720000	3ee4_A:0.8935880000):0.9453840000	(((2uw1_A:0.0016700000	2uw1_B:0.0000010000):0.0973670000	1afr_A:0.1161950000):1.3225800000	1za0_A:1.4783630000):0.5226540000):0.4229850000	(((2inc_B:0.9993230000	2inp_C:1.3741830000):0.3860570000	1mty_B:1.1509790000):0.4287580000	(1mty_D:1.2966680000	3dhg_A:0.8891890000):0.4814600000):1.1223000000):0.3930550000):0.9328100000):0.2357380000	(((((1lb3_A:0.1474120000	2za7_A:0.1247590000):0.3304580000	1bg7_A:0.1192900000):0.0558025000	1r03_A:0.2682250000):0.3272770000	(1z6o_A:1.0924400000	1z6o_M:0.7343310000):0.1718400000):0.4511040000	(((1eum_A:0.2716190000	1krq_A:0.5289260000):0.2747990000	3e6s_A:0.7495320000):0.1678640000	(2jd7_A:0.2389490000	1vlg_A:0.3190230000):0.0990187000):0.1030830000):0.6501330000):0.2116400000	((((1bcf_A:0.0000010000	3e1q_A:0.0000010000):0.2558940000	2fkz_A:0.1389770000):0.2375670000	1jgc_A:0.3399140000):0.2671880000	1nfv_A:0.6734360000):0.2926510000):0.2009910000	2vzb_A:0.7793050000):0.4296560000):0.0748083000):0.0565548000):0.0831411000):0.0807421000);
(1ji5_A:0.2762720000	(1jig_A:0.1910480000	(((2chp_A:0.4026160000	(((((1dps_A:0.0000020000	1jts_A:0.0000020000):0.3530380000	1o9r_A:0.2501420000):0.3246000000	1uvh_A:0.7678120000):0.2030000000	(1tjo_A:0.0000020000	1tk6_A:0.0000020000):0.8137340000):0.3068860000	((((2fzf_A:1.5911870000	((1lko_A:0.3384520000	1yuz_A:0.9560390000):0.3875120000	3qhb_A:1.3842370000):0.2633590000):0.4311500000	(((((1bcf_A:0.0000020000	3e1q_A:0.0000020000):0.2061840000	2fkz_A:0.1099340000):0.0568999000	((((((1lb3_A:0.1197100000	2za7_A:0.0938590000):0.2762410000	1bg7_A:0.0773900000):0.1514350000	1r03_A:0.1443930000):0.1717290000	(1z6o_A:0.9496730000	1z6o_M:0.6808660000):0.2521050000):0.3945350000	((1eum_A:0.3557810000	1krq_A:0.3753590000):0.2960790000	(2jd7_A:0.2253710000	1vlg_A:0.3633880000):0.1362500000):0.1886300000):0.1389580000	3e6s_A:0.6796200000):1.0342600000):0.2529200000	1jgc_A:0.1945220000):0.4684150000	1nfv_A:0.5333890000):0.4176190000):0.1629170000	(1otk_A:2.3214460000	(((((1oqu_A:0.2172890000	1uzr_A:0.0692100000):0.0869503000	1r2f_A:0.1198860000):0.5615680000	((1mxr_A:0.7645040000	3ee4_A:1.4303420000):0.1980240000	(1jk0_A:0.2160590000	(2uw2_A:0.1076440000	1w68_A:0.0747550000):0.1841620000):0.9280590000):0.2009070000):0.5073210000	(((2uw1_A:0.0000030000	2uw1_B:0.0000020000):0.0559421000	1afr_A:0.1939330000):1.2373500000	1za0_A:1.6861260000):1.2231900000):0.4498280000	(2inc_B:0.8988010000	((2inp_C:1.3337920000	1mty_B:1.3281830000):0.2349650000	(1mty_D:1.3537050000	3dhg_A:0.9980830000):0.5727790000):0.1509340000):0.6480410000):0.2702210000):0.9797370000):0.2867730000	2vzb_A:0.6985890000):0.3714200000):0.1554620000):0.0362970000	(1qgh_A:0.4615790000	2ux1_A:0.4765820000):0.2183810000):0.0519262000	(1ji4_A:0.5167370000	2fjc_A:0.5825870000):0.2788730000):0.1107580000):0.0376831000	1n1q_A:0.3180400000);
(1ji5_A:0.2213960000	1jig_A:0.2506320000	(1n1q_A:0.4729360000	((2chp_A:0.2991550000	(((((1dps_A:0.0000010000	1jts_A:0.0000010000):0.3327800000	1o9r_A:0.2772010000):0.4867180000	1uvh_A:0.6024930000):0.2918810000	(1tjo_A:0.0000010000	1tk6_A:0.0000010000):0.6507050000):0.3494100000	((((((2fzf_A:1.7314160000	(1lko_A:0.5448970000	1yuz_A:0.8657810000):0.2414740000):0.2767180000	3qhb_A:1.0269190000):0.5318750000	(1otk_A:2.2251010000	(((((((1oqu_A:0.2187780000	1r2f_A:0.1688810000):0.0568107000	1uzr_A:0.0596260000):0.6284490000	(1jk0_A:0.2719800000	(2uw2_A:0.0835360000	1w68_A:0.1118330000):0.1721190000):0.8265150000):0.0631314000	1mxr_A:0.8309450000):0.7730040000	(((2uw1_A:0.0014670000	2uw1_B:0.0000010000):0.1113410000	1afr_A:0.1264510000):2.1139000000	1za0_A:1.5441190000):0.8395160000):0.0857571000	(((2inc_B:0.8325950000	2inp_C:1.4014660000):0.4971270000	1mty_B:1.7466000000):0.2625580000	(1mty_D:1.0836700000	3dhg_A:1.1076210000):0.1225930000):1.8301900000):0.1984800000	3ee4_A:1.0068060000):0.5135950000):0.7899030000):0.0000020314	(((((1lb3_A:0.1826650000	2za7_A:0.0706640000):0.2496770000	1bg7_A:0.0917230000):0.1110400000	1r03_A:0.1478480000):0.2798390000	(1z6o_A:1.0880670000	1z6o_M:0.6711070000):0.0990588000):0.2667240000	(((1eum_A:0.3703300000	1krq_A:0.3552500000):0.2365070000	(2jd7_A:0.2325940000	1vlg_A:0.3620720000):0.1007010000):0.1350310000	3e6s_A:0.8320680000):0.1754230000):0.5045210000):0.3879020000	((((1bcf_A:0.0000010000	3e1q_A:0.0000010000):0.2010600000	2fkz_A:0.1520080000):0.1838090000	1jgc_A:0.2923420000):0.4181540000	1nfv_A:0.6202780000):0.2309430000):0.4528390000	2vzb_A:0.8158640000):0.3447880000):0.0675603000):0.0775647000	((1qgh_A:0.4218650000	2ux1_A:0.5852410000):0.2223350000	(1ji4_A:0.5432730000	2fjc_A:0.3518100000):0.2660730000):0.1856900000):0.1270090000):0.0265394000);
(1ji5_A:0.2537640000	1jig_A:0.2370600000	(1n1q_A:0.3960310000	(((2chp_A:0.3376830000	((((1dps_A:0.0000010000	1jts_A:0.0000010000):0.3336800000	1o9r_A:0.3268280000):0.5080630000	1uvh_A:0.6044900000):0.4822070000	(1tjo_A:0.0000010000	1tk6_A:0.0000010000):0.7765060000):0.3259470000):0.1005980000	((1qgh_A:0.3202290000	2ux1_A:0.6278870000):0.2879500000	(1ji4_A:0.5263040000	2fjc_A:0.5810280000):0.1986270000):0.1418620000):0.0007517760	(((((2fzf_A:2.1163500000	(((1lko_A:0.8218150000	1yuz_A:0.8687850000):0.3947240000	3qhb_A:1.1105800000):0.5205990000	(1otk_A:2.2690170000	(((((((1oqu_A:0.2123740000	1r2f_A:0.2431830000):0.0621706000	1uzr_A:0.0693510000):0.7427310000	1mxr_A:0.8377800000):0.2205880000	(1jk0_A:0.2724440000	(2uw2_A:0.0719600000	1w68_A:0.1200220000):0.1789810000):0.8148460000):0.4514650000	3ee4_A:1.2136110000):0.3371990000	(((2uw1_A:0.0032440000	2uw1_B:0.0000010000):0.0510952000	1afr_A:0.1591840000):1.4195500000	1za0_A:1.2004110000):1.1484800000):0.2237830000	(((2inc_B:0.9080610000	2inp_C:1.2930800000):0.4376450000	1mty_B:1.3913840000):0.2566390000	(1mty_D:1.1781730000	3dhg_A:1.0579080000):0.2656750000):1.3481900000):0.4630970000):1.3843800000):0.3860170000):0.1085020000	((((1lb3_A:0.1437240000	2za7_A:0.0520740000):0.2298390000	(1bg7_A:0.1155750000	1r03_A:0.2839780000):0.0727100000):0.3390250000	(1z6o_A:1.2050260000	1z6o_M:0.6916560000):0.3536070000):0.2767630000	((1eum_A:0.2766250000	(1krq_A:0.3094630000	3e6s_A:0.8838940000):0.1303870000):0.2633680000	(2jd7_A:0.2089870000	1vlg_A:0.3851370000):0.1131830000):0.2229560000):0.4710880000):0.2328960000	(((1bcf_A:0.0000010000	3e1q_A:0.0000010000):0.2184520000	2fkz_A:0.1336430000):0.2367530000	1jgc_A:0.3652010000):0.5442840000):0.2675590000	1nfv_A:0.7033080000):0.2153910000	2vzb_A:0.9936850000):0.4817610000):0.1221090000):0.0222732000);
(1ji5_A:0.3216900000	1jig_A:0.2122760000	(1n1q_A:0.2706840000	((2chp_A:0.4791070000	(((((1dps_A:0.0000020000	1jts_A:0.0000020000):0.4534480000	1o9r_A:0.2203980000):0.3685440000	1uvh_A:0.8470820000):0.2669230000	(1tjo_A:0.0000020000	1tk6_A:0.0000020000):0.8782490000):0.2638510000	(((((2fzf_A:1.7193080000	(1lko_A:0.5548640000	1yuz_A:1.0799430000):0.2404600000):0.2025110000	3qhb_A:1.1807690000):0.3278820000	(1otk_A:2.6780560000	(((((((1oqu_A:0.1968830000	1uzr_A:0.0907680000):0.1027230000	1r2f_A:0.1313640000):0.6559410000	1mxr_A:0.8765430000):0.2701940000	(1jk0_A:0.3427120000	(2uw2_A:0.0857290000	1w68_A:0.0807860000):0.1237910000):0.8826160000):0.6323590000	3ee4_A:0.8330380000):0.5750680000	(((2uw1_A:0.0032690000	2uw1_B:0.0000020000):0.0713836000	1afr_A:0.1749230000):1.4055700000	1za0_A:1.1071320000):0.8358710000):0.1942780000	(((2inc_B:1.0953080000	2inp_C:1.1985990000):0.7669710000	1mty_B:1.0318020000):0.4215300000	(1mty_D:1.1890790000	3dhg_A:1.0488650000):0.3577370000):1.1121200000):0.2898390000):1.1120600000):0.3477790000	(((((1bcf_A:0.0000020000	3e1q_A:0.0000020000):0.1654840000	2fkz_A:0.1661660000):0.2425290000	1jgc_A:0.2349040000):0.3680360000	((((((1lb3_A:0.1611560000	2za7_A:0.0842960000):0.3268140000	1bg7_A:0.1086450000):0.0958881000	1r03_A:0.1747850000):0.3559090000	(1z6o_A:1.4212740000	1z6o_M:0.6304710000):0.2369650000):0.4559180000	3e6s_A:0.8821110000):0.0842323000	((1eum_A:0.2542070000	1krq_A:0.5351700000):0.2715740000	(2jd7_A:0.2117690000	1vlg_A:0.3316570000):0.1266510000):0.1696530000):0.6092560000):0.3909980000	1nfv_A:0.5023900000):0.2628480000):0.2940580000	2vzb_A:0.9358300000):0.3512650000):0.0654779000):0.0258882000	((1qgh_A:0.4037270000	2ux1_A:0.5029640000):0.3316670000	(1ji4_A:0.4406140000	2fjc_A:0.5222590000):0.1741130000):0.2650520000):0.1441630000):0.0797595000);
(1ji5_A:0.3327890000	(1jig_A:0.2147040000	(((2chp_A:0.2623190000	((((1dps_A:0.0000020000	1jts_A:0.0000020000):0.3160700000	1o9r_A:0.3074950000):0.4932000000	1uvh_A:0.6144280000):0.5903090000	(1tjo_A:0.0000020000	1tk6_A:0.0000020000):0.5843070000):0.3258170000):0.1559190000	(((((2fzf_A:2.0470050000	1nfv_A:0.4966230000):0.1791320000	((((1bcf_A:0.0000020000	3e1q_A:0.0000020000):0.1863230000	2fkz_A:0.1307320000):0.2878600000	1jgc_A:0.3689760000):0.4656820000	(((((1lb3_A:0.1330880000	2za7_A:0.0669860000):0.3909300000	(1bg7_A:0.0448450000	(1z6o_A:1.1817280000	1z6o_M:0.6049010000):0.4465870000):0.0998700000):0.1499770000	1r03_A:0.0979910000):0.7391830000	3e6s_A:0.6569490000):0.1645170000	(((1eum_A:0.2314430000	1krq_A:0.4578660000):0.3954670000	2jd7_A:0.2446800000):0.1321630000	1vlg_A:0.2262470000):0.1853350000):0.6698040000):0.5077320000):0.0801035000	(1otk_A:2.3366930000	(((((((1oqu_A:0.2444410000	1uzr_A:0.0568480000):0.1237240000	1r2f_A:0.1240680000):0.7891470000	1mxr_A:0.7598190000):0.3305070000	(1jk0_A:0.2717320000	(2uw2_A:0.0567520000	1w68_A:0.1014970000):0.2491060000):0.7766610000):0.6468960000	3ee4_A:0.9855230000):0.7624480000	(((2uw1_A:0.0000030000	2uw1_B:0.0000020000):0.0629099000	1afr_A:0.1660160000):1.3101100000	1za0_A:1.3030710000):0.8756970000):0.1690310000	(((2inc_B:1.1287910000	2inp_C:1.0967200000):0.5775220000	1mty_B:1.1415980000):0.2741690000	(1mty_D:1.1238660000	3dhg_A:1.1580350000):0.3548620000):1.3860400000):0.4257620000):1.1616300000):0.2128520000	(1lko_A:0.4865110000	(1yuz_A:0.8405010000	3qhb_A:1.0765750000):0.4549170000):0.9096670000):0.2636710000	2vzb_A:1.0086480000):0.5729400000):0.0000026878	((1qgh_A:0.2794720000	2ux1_A:0.5925560000):0.3929240000	(1ji4_A:0.4706790000	2fjc_A:0.6386380000):0.2620070000):0.1317660000):0.1249000000):0.0337245000	1n1q_A:0.3057700000);
(1ji5_A:0.2534760000	1jig_A:0.1758960000	(1n1q_A:0.4261430000	(((2chp_A:0.4194990000	(((((1dps_A:0.0000010000	1jts_A:0.0000010000):0.4208580000	1o9r_A:0.2457480000):0.3229460000	1uvh_A:0.8602910000):0.2065710000	(1tjo_A:0.0000010000	1tk6_A:0.0000010000):0.9349390000):0.2538870000	((((2fzf_A:1.9181680000	(1lko_A:0.3457770000	1yuz_A:1.4086050000):0.4273110000):0.3039350000	3qhb_A:1.3003320000):0.4037150000	(((((1bcf_A:0.0000010000	3e1q_A:0.0000010000):0.2162570000	2fkz_A:0.1324110000):0.2211330000	1jgc_A:0.3321250000):0.1914250000	((((((1lb3_A:0.1606900000	2za7_A:0.0844100000):0.2943550000	1bg7_A:0.1094050000):0.0671152000	1r03_A:0.1708330000):0.2926480000	(1z6o_A:1.0425970000	1z6o_M:0.7073540000):0.2612250000):0.3865120000	3e6s_A:0.7512570000):0.0971408000	((1eum_A:0.2264290000	1krq_A:0.4295000000):0.1902330000	(2jd7_A:0.2245430000	1vlg_A:0.3174690000):0.1428990000):0.2566730000):0.7625150000):0.2716100000	1nfv_A:0.7020840000):0.2515310000):0.1983280000	(2vzb_A:0.6183410000	(1otk_A:2.5448660000	(((((((1oqu_A:0.2413450000	1uzr_A:0.0769600000):0.1302350000	1r2f_A:0.0783270000):0.8262530000	1mxr_A:0.8407880000):0.1176070000	(1jk0_A:0.2460760000	(2uw2_A:0.0767990000	1w68_A:0.1140320000):0.2055550000):0.6491420000):0.6384250000	3ee4_A:1.0658650000):0.4119020000	(((2uw1_A:0.0016570000	2uw1_B:0.0000010000):0.1064510000	1afr_A:0.1336640000):1.3162500000	1za0_A:1.6982900000):0.6030740000):0.3708840000	((2inc_B:0.8989740000	(2inp_C:0.9329300000	1mty_B:1.5669500000):0.4101000000):0.2212110000	(1mty_D:1.3172810000	3dhg_A:0.9803160000):0.4393600000):0.7974940000):0.3390180000):1.5131100000):0.2329560000):0.3281420000):0.2072060000):0.0372832000	(1qgh_A:0.1804830000	2ux1_A:0.7573650000):0.3596520000):0.0431628000	(1ji4_A:0.4318690000	2fjc_A:0.5126510000):0.2791340000):0.0443627000):0.0360077000);
(1ji5_A:0.2378220000	(1jig_A:0.2295860000	(1n1q_A:0.2542310000	(1ji4_A:0.5961230000	2fjc_A:0.5644260000):0.3641660000):0.1145290000):0.0435354000	((2chp_A:0.3222930000	(((((1dps_A:0.0000010000	1jts_A:0.0000010000):0.4536610000	1o9r_A:0.1628670000):0.5764990000	(1tjo_A:0.0000010000	1tk6_A:0.0000010000):0.7598200000):0.1315450000	1uvh_A:0.9267570000):0.2028720000	(((((2fzf_A:1.9185700000	(1lko_A:0.6825760000	1yuz_A:1.2107390000):0.1988620000):0.2165300000	3qhb_A:0.9585310000):0.4898570000	((((((1lb3_A:0.1079850000	2za7_A:0.0754120000):0.3182810000	1bg7_A:0.0797130000):0.0983200000	1r03_A:0.1310620000):0.3306580000	(1z6o_A:0.8685120000	1z6o_M:0.8627310000):0.1603710000):0.3466610000	((((1eum_A:0.3252710000	1krq_A:0.3361050000):0.2492090000	3e6s_A:0.7046780000):0.2319210000	2jd7_A:0.1377040000):0.1115430000	1vlg_A:0.3317470000):0.2506820000):0.4412900000	(1otk_A:2.0807560000	(((((((1oqu_A:0.2381800000	1r2f_A:0.2385100000):0.0663411000	1uzr_A:0.0217830000):0.8052800000	1mxr_A:0.7818180000):0.3202070000	(1jk0_A:0.3065920000	(2uw2_A:0.0809330000	1w68_A:0.1182280000):0.1435010000):0.7416640000):0.3587710000	(((2inc_B:0.9017560000	2inp_C:1.0221510000):0.5369370000	1mty_B:1.3592190000):0.2106850000	(1mty_D:1.2543510000	3dhg_A:1.1367330000):0.3716790000):1.2621200000):0.5509540000	(((2uw1_A:0.0015990000	2uw1_B:0.0000010000):0.0629911000	1afr_A:0.1620290000):1.9633800000	1za0_A:1.9409660000):0.5840930000):0.1193300000	3ee4_A:1.0307500000):0.7529370000):1.6186700000):0.0434538000):0.2767450000	((((1bcf_A:0.0000010000	3e1q_A:0.0000010000):0.2391600000	2fkz_A:0.0612990000):0.3353500000	1jgc_A:0.1629350000):0.4393510000	1nfv_A:0.7926840000):0.2831110000):0.2418160000	2vzb_A:0.7855270000):0.2613140000):0.0832221000):0.0953519000	(1qgh_A:0.3319500000	2ux1_A:0.5093710000):0.3469990000):0.0973103000);
(1ji5_A:0.3163710000	(1jig_A:0.1839850000	(((2chp_A:0.4302840000	(((((1dps_A:0.0000010000	1jts_A:0.0000010000):0.4025910000	1o9r_A:0.2416000000):0.5094130000	1uvh_A:0.4636120000):0.4692730000	(1tjo_A:0.0000010000	1tk6_A:0.0000010000):0.7311100000):0.3259550000	((((((2fzf_A:2.1655690000	(1lko_A:0.5816290000	1yuz_A:1.0357640000):0.2594620000):0.5356070000	3qhb_A:1.2168680000):0.6328020000	((((((1lb3_A:0.0983160000	2za7_A:0.0765140000):0.3281720000	1bg7_A:0.0998960000):0.0858367000	1r03_A:0.1595890000):0.2635110000	1z6o_A:1.2159420000):0.1556100000	1z6o_M:0.8379600000):0.2851280000	(((1eum_A:0.2606140000	1krq_A:0.3627930000):0.2712040000	(2jd7_A:0.2237510000	1vlg_A:0.3879900000):0.0929550000):0.1375140000	3e6s_A:0.8125680000):0.1468280000):0.6943850000):0.0000028146	(1otk_A:2.2186640000	(((((((1oqu_A:0.2169150000	1r2f_A:0.2186450000):0.0530982000	1uzr_A:0.0446370000):0.8761540000	1mxr_A:0.8659290000):0.1529520000	(1jk0_A:0.3479670000	(2uw2_A:0.0974850000	1w68_A:0.0882290000):0.1465080000):0.7675170000):0.8972530000	3ee4_A:1.0165030000):0.4084680000	(((2uw1_A:0.0000030000	2uw1_B:0.0000010000):0.0746179000	1afr_A:0.1794790000):1.3280400000	1za0_A:1.7546010000):1.0723700000):0.1431560000	((2inc_B:1.3701290000	(2inp_C:1.2775420000	1mty_B:1.3911740000):0.2265850000):0.2625580000	(1mty_D:1.2412100000	3dhg_A:1.1629000000):0.0943004000):1.5327600000):0.5795580000):0.9907090000):0.1180910000	((((1bcf_A:0.0000010000	3e1q_A:0.0000010000):0.2045010000	2fkz_A:0.1613560000):0.2009380000	1jgc_A:0.3063180000):0.4129890000	1nfv_A:0.8962400000):0.2526950000):0.5114330000	2vzb_A:0.8429380000):0.4555810000):0.0910570000):0.0572064000	(1qgh_A:0.3276240000	2ux1_A:0.5133420000):0.3129360000):0.0690055000	(1ji4_A:0.5004940000	2fjc_A:0.5606970000):0.2278270000):0.1485890000):0.0350823000	1n1q_A:0.3761500000);
(1ji5_A:0.2941040000	1jig_A:0.2399990000	(1n1q_A:0.3483890000	(((2chp_A:0.4732900000	(1qgh_A:0.3848770000	2ux1_A:0.6006740000):0.2822540000):0.0755834000	(((((1dps_A:0.0000010000	1jts_A:0.0000010000):0.3529590000	1o9r_A:0.2751590000):0.4007680000	1uvh_A:0.7464280000):0.3551700000	(1tjo_A:0.0000010000	1tk6_A:0.0000010000):0.9250040000):0.2359440000	(((((2fzf_A:1.5664800000	(1otk_A:2.6751390000	(((((((1oqu_A:0.2209040000	1uzr_A:0.0843570000):0.1266220000	1r2f_A:0.1134800000):0.8226730000	1mxr_A:0.7458880000):0.1428680000	(1jk0_A:0.3034850000	(2uw2_A:0.0414770000	1w68_A:0.1009540000):0.2201840000):0.8426620000):0.5474590000	3ee4_A:1.2794380000):0.4738180000	(((2uw1_A:0.0016120000	2uw1_B:0.0000010000):0.0706692000	1afr_A:0.1816620000):1.4846500000	1za0_A:1.3852620000):0.7711530000):0.2412970000	(((2inc_B:0.9549740000	2inp_C:1.1128130000):0.3280340000	1mty_B:1.3171240000):0.1804680000	(1mty_D:1.1004450000	3dhg_A:1.1483640000):0.4530960000):1.0597600000):0.5618910000):0.9989820000):0.2656030000	((1lko_A:0.3393270000	1yuz_A:1.2520770000):0.5255480000	3qhb_A:0.8023340000):0.4351660000):0.0360216000	(((((1lb3_A:0.1367950000	2za7_A:0.0952610000):0.3154240000	1bg7_A:0.1318650000):0.0800799000	1r03_A:0.1463390000):0.3326890000	(1z6o_A:0.7856560000	1z6o_M:0.7436960000):0.2259180000):0.3656680000	((((1eum_A:0.3352040000	1krq_A:0.3996140000):0.2485580000	3e6s_A:0.7703250000):0.2114040000	2jd7_A:0.2136730000):0.1116650000	1vlg_A:0.2988650000):0.2262540000):0.6548920000):0.3522880000	((((1bcf_A:0.0000010000	3e1q_A:0.0000010000):0.1253340000	2fkz_A:0.1181970000):0.1604510000	1jgc_A:0.2713000000):0.4147870000	1nfv_A:0.7426390000):0.3160970000):0.3713890000	2vzb_A:0.9264620000):0.2717570000):0.1043330000):0.0807790000	(1ji4_A:0.6227550000	2fjc_A:0.6898730000):0.2997700000):0.1040350000):0.0566587000);
(1ji5_A:0.3124450000	(1jig_A:0.1717320000	(((1qgh_A:0.4925510000	2ux1_A:0.3745520000):0.2234800000	(((((1dps_A:0.0000010000	1jts_A:0.0000010000):0.4041540000	1o9r_A:0.1303930000):0.3985550000	1uvh_A:0.7454770000):0.1550990000	(1tjo_A:0.0000010000	1tk6_A:0.0000010000):0.9155130000):0.3554200000	((((((((2fzf_A:1.7919440000	1yuz_A:0.8990880000):0.3193110000	1lko_A:0.8991050000):0.4026920000	3qhb_A:0.9700110000):0.5054370000	(1otk_A:3.0675490000	(((((((1oqu_A:0.2359130000	1uzr_A:0.0801810000):0.1012630000	1r2f_A:0.1321670000):0.6894080000	1mxr_A:0.6772960000):0.2752800000	(1jk0_A:0.2681240000	(2uw2_A:0.0967020000	1w68_A:0.1082390000):0.2188570000):0.5212270000):0.4883020000	(((2inc_B:0.8815230000	2inp_C:1.3410310000):0.2142750000	1mty_B:1.2432490000):0.3047400000	(1mty_D:1.4399710000	3dhg_A:1.0040410000):0.2538560000):1.2071100000):0.4094800000	3ee4_A:0.9613840000):0.2414860000	(((2uw1_A:0.0016900000	2uw1_B:0.0000020000):0.0806942000	1afr_A:0.2272800000):1.8033000000	1za0_A:1.1685030000):1.0090600000):0.6101020000):0.8466100000):0.2410350000	(((((1lb3_A:0.0639260000	2za7_A:0.0625960000):0.3003200000	1bg7_A:0.1110430000):0.1130860000	1r03_A:0.2113430000):0.2753290000	(1z6o_A:1.0140470000	1z6o_M:0.8355740000):0.1107310000):0.3110400000	(((1eum_A:0.2996270000	1krq_A:0.3973420000):0.2342920000	(2jd7_A:0.2879420000	1vlg_A:0.3796630000):0.1312420000):0.1187490000	3e6s_A:0.8521250000):0.1659720000):0.6167600000):0.2720480000	(((1bcf_A:0.0000010000	3e1q_A:0.0000010000):0.1469700000	2fkz_A:0.1639570000):0.1392980000	1jgc_A:0.3147480000):0.3924930000):0.3295230000	1nfv_A:0.7702540000):0.3811330000	2vzb_A:0.8439060000):0.2343110000):0.1656530000):0.0585090000	(1ji4_A:0.5481280000	2fjc_A:0.4855490000):0.2322820000):0.1180710000):0.0789706000	(1n1q_A:0.1674400000	2chp_A:0.4897990000):0.0372268000);
(1ji5_A:0.2780900000	1jig_A:0.1756200000	(1n1q_A:0.4622090000	((2chp_A:0.5276770000	(((((1dps_A:0.0000010000	1jts_A:0.0000010000):0.3841440000	1o9r_A:0.2974860000):0.4720060000	1uvh_A:0.7736360000):0.3662540000	(1tjo_A:0.0000010000	1tk6_A:0.0000010000):0.6015840000):0.3143010000	((((((2fzf_A:1.6936590000	(1otk_A:2.5332360000	(((((((1oqu_A:0.2605700000	1uzr_A:0.0715550000):0.1223650000	1r2f_A:0.1322390000):0.6352350000	1mxr_A:0.9106650000):0.2997130000	(1jk0_A:0.2958820000	(2uw2_A:0.1091730000	1w68_A:0.0655930000):0.1507050000):0.7845380000):0.3455700000	(((2inc_B:0.8762100000	2inp_C:1.3050290000):0.4079010000	1mty_B:1.3916220000):0.3487280000	(1mty_D:1.2934930000	3dhg_A:1.1121930000):0.1214090000):1.4820800000):0.3752310000	(((2uw1_A:0.0063860000	2uw1_B:0.0000010000):0.0778317000	1afr_A:0.1804260000):1.3793300000	1za0_A:1.4839460000):1.2534800000):0.1196340000	3ee4_A:0.8751310000):0.4422620000):0.8338260000):0.4060950000	((1lko_A:0.5625320000	1yuz_A:0.7182040000):0.4530080000	3qhb_A:1.1044840000):0.4571730000):0.2651640000	(((((1lb3_A:0.1241380000	2za7_A:0.0876210000):0.3452490000	1bg7_A:0.0722280000):0.1126600000	1r03_A:0.1358970000):0.2040230000	(1z6o_A:1.3813320000	1z6o_M:0.7080670000):0.2928420000):0.2368700000	(((1eum_A:0.3444700000	1krq_A:0.2458590000):0.3300990000	(2jd7_A:0.1584080000	1vlg_A:0.4128550000):0.1081700000):0.2067280000	3e6s_A:0.7887060000):0.1353800000):0.7858560000):0.3741200000	(((1bcf_A:0.0000010000	3e1q_A:0.0000010000):0.2401230000	2fkz_A:0.1453530000):0.1035410000	1jgc_A:0.3265060000):0.1368740000):0.5429830000	1nfv_A:0.5949550000):0.2961660000	2vzb_A:0.9202330000):0.2928830000):0.1301040000):0.0486798000	((1qgh_A:0.3803360000	2ux1_A:0.5448220000):0.2500870000	(1ji4_A:0.5526020000	2fjc_A:0.4202310000):0.2100690000):0.1560010000):0.1633620000):0.0423768000);
(1ji5_A:0.1856170000	1jig_A:0.2184510000	(1n1q_A:0.3932530000	((2chp_A:0.3856140000	(((((1dps_A:0.0000020000	1jts_A:0.0000020000):0.3611440000	1o9r_A:0.1889180000):0.5731560000	1uvh_A:0.6341650000):0.2338960000	(1tjo_A:0.0000010000	1tk6_A:0.0000010000):0.7258940000):0.1873940000	((((((2fzf_A:2.2765130000	1yuz_A:0.9164160000):0.2179830000	1lko_A:0.4687740000):0.3431420000	3qhb_A:1.2188230000):0.3846580000	(((((1lb3_A:0.1767220000	2za7_A:0.1240740000):0.2094680000	(1bg7_A:0.1031080000	1r03_A:0.2899050000):0.0559870000):0.3426940000	1z6o_A:1.1597070000):0.1301930000	1z6o_M:0.7600750000):0.1532620000	(((1eum_A:0.3721100000	1krq_A:0.3814160000):0.1559730000	3e6s_A:0.8966710000):0.1185490000	(2jd7_A:0.2626720000	1vlg_A:0.3530480000):0.1408610000):0.2905660000):0.4042930000):0.2038610000	(((((1bcf_A:0.0000010000	3e1q_A:0.0000010000):0.2107410000	2fkz_A:0.1576560000):0.1015510000	1jgc_A:0.4130260000):0.4502100000	1nfv_A:0.8371130000):0.1344430000	(1otk_A:1.9066070000	(((((((1oqu_A:0.2006260000	1uzr_A:0.1033380000):0.1240890000	1r2f_A:0.0674140000):0.6940920000	1mxr_A:0.7155130000):0.2177480000	(1jk0_A:0.2153140000	(2uw2_A:0.0994990000	1w68_A:0.0777230000):0.2003190000):0.8022110000):0.5652530000	3ee4_A:1.0307540000):0.7347120000	(((2uw1_A:0.0016030000	2uw1_B:0.0000020000):0.0691735000	1afr_A:0.1678060000):1.3358400000	1za0_A:1.1375950000):0.7818780000):0.2493090000	((2inc_B:1.0737020000	(2inp_C:1.2765700000	1mty_B:1.2754120000):0.4428090000):0.2173140000	(1mty_D:1.2488740000	3dhg_A:1.1770450000):0.3472860000):1.0208400000):0.5827410000):1.0690500000):0.2029400000):0.3097490000	2vzb_A:0.9691270000):0.2171550000):0.1564060000):0.0772833000	(((1qgh_A:0.6091630000	2ux1_A:0.5381600000):0.1384140000	2fjc_A:0.5967230000):0.0793546000	1ji4_A:0.7469090000):0.1482480000):0.1191670000):0.1017500000);
(1ji5_A:0.2480460000	(1jig_A:0.2270290000	(2chp_A:0.3956750000	(((1qgh_A:0.3930850000	2ux1_A:0.5878300000):0.2148960000	(1ji4_A:0.4798130000	2fjc_A:0.5448670000):0.2784900000):0.1309510000	(((((1dps_A:0.0000020000	1jts_A:0.0000020000):0.3633020000	1o9r_A:0.2219480000):0.5024290000	1uvh_A:0.7458510000):0.3913290000	(1tjo_A:0.0000010000	1tk6_A:0.0000010000):0.6604340000):0.2980800000	(((((((2fzf_A:1.8307080000	(1lko_A:0.4696510000	1yuz_A:1.0466420000):0.5079470000):0.4065680000	3qhb_A:0.9151910000):0.2918530000	((((1lb3_A:0.1470120000	2za7_A:0.0682030000):0.3174080000	(1bg7_A:0.1386830000	1r03_A:0.2418520000):0.0600403000):0.2523860000	(1z6o_A:1.0956120000	1z6o_M:0.6049880000):0.3024700000):0.3935190000	(((1eum_A:0.3792820000	1krq_A:0.2922750000):0.1377170000	3e6s_A:0.8380170000):0.1664150000	(2jd7_A:0.2051690000	1vlg_A:0.3455570000):0.0663382000):0.2472790000):0.5732270000):0.0481076000	(1otk_A:1.5543800000	(((((((1oqu_A:0.2057090000	1uzr_A:0.0925850000):0.1037220000	1r2f_A:0.1186980000):0.7781990000	1mxr_A:0.8040690000):0.1273560000	(1jk0_A:0.2114040000	(2uw2_A:0.0511330000	1w68_A:0.1200730000):0.2797750000):0.6210820000):0.4826030000	3ee4_A:1.1593960000):0.6416110000	(((2uw1_A:0.0044560000	2uw1_B:0.0000020000):0.1170050000	1afr_A:0.1360510000):1.3774900000	1za0_A:1.5272210000):0.9070130000):0.2534630000	((2inc_B:0.9732620000	(2inp_C:1.0241790000	1mty_B:1.4605410000):0.2973720000):0.1898920000	(1mty_D:1.1803200000	3dhg_A:1.1214340000):0.3993790000):1.3694100000):0.6754570000):1.4754400000):0.3672350000	(((1bcf_A:0.0000010000	3e1q_A:0.0000010000):0.2086700000	2fkz_A:0.1355610000):0.1681190000	1jgc_A:0.4157290000):0.4668750000):0.2728610000	2vzb_A:1.0504360000):0.1298520000	1nfv_A:0.9904140000):0.2447970000):0.1487370000):0.0484203000):0.1838780000):0.0449848000	1n1q_A:0.3684040000);
(1ji5_A:0.2108810000	1jig_A:0.2283630000	(1n1q_A:0.2843620000	(2chp_A:0.5019090000	(((1qgh_A:0.2972420000	2ux1_A:0.6061070000):0.3036090000	(1ji4_A:0.4294210000	2fjc_A:0.5283180000):0.2560630000):0.0511574000	((((1dps_A:0.0000010000	1jts_A:0.0000010000):0.2722060000	1o9r_A:0.3122660000):0.4121570000	1uvh_A:0.6672980000):0.5288560000	((1tjo_A:0.0000010000	1tk6_A:0.0000010000):0.7155470000	(((((2fzf_A:2.1234320000	(1otk_A:2.1837340000	(((((((1oqu_A:0.2185200000	1r2f_A:0.2029490000):0.0704001000	1uzr_A:0.0247120000):0.8351460000	1mxr_A:0.7085500000):0.1477960000	(1jk0_A:0.2977480000	(2uw2_A:0.0668140000	1w68_A:0.0791890000):0.1345600000):0.8996360000):0.5496580000	(((2inc_B:0.9403010000	2inp_C:1.1957750000):0.5739280000	1mty_B:1.1037150000):0.3447300000	(1mty_D:1.2749460000	3dhg_A:1.0733150000):0.3873050000):1.2214500000):0.3215590000	(((2uw1_A:0.0030780000	2uw1_B:0.0000010000):0.1015910000	1afr_A:0.1617470000):1.5496000000	1za0_A:1.5146860000):0.8361080000):0.2484230000	3ee4_A:0.9039210000):0.4796350000):0.6585470000):0.7603450000	(((1lko_A:0.5664060000	1yuz_A:1.0728890000):0.5929940000	3qhb_A:1.0888840000):0.4846100000	(((((1lb3_A:0.1187680000	2za7_A:0.0591170000):0.2781740000	1bg7_A:0.1203590000):0.1228310000	1r03_A:0.0712050000):0.2864220000	(1z6o_A:1.0707060000	1z6o_M:0.7383900000):0.2479530000):0.4299610000	(((1eum_A:0.3306540000	1krq_A:0.4113210000):0.3074850000	(2jd7_A:0.1903400000	1vlg_A:0.3799490000):0.1281210000):0.0699210000	3e6s_A:0.8685870000):0.1732730000):0.6076640000):0.0955577000):0.2612230000	(((1bcf_A:0.0000010000	3e1q_A:0.0000010000):0.2304240000	2fkz_A:0.0991370000):0.1016780000	1jgc_A:0.4773200000):0.4596990000):0.2095940000	1nfv_A:0.7770620000):0.3835230000	2vzb_A:0.8830340000):0.1760270000):0.2176610000):0.0648489000):0.0982455000):0.1341670000):0.0934968000);
(1ji5_A:0.2790110000	(1jig_A:0.2601940000	(((2chp_A:0.3502920000	((((1dps_A:0.0000010000	1jts_A:0.0000010000):0.3283370000	1o9r_A:0.4044800000):0.5326230000	1uvh_A:0.6230320000):0.3617090000	(1tjo_A:0.0000010000	1tk6_A:0.0000010000):0.7591800000):0.4318350000):0.0967660000	((((((2fzf_A:1.5131390000	(1lko_A:0.5765750000	1yuz_A:0.9750010000):0.3795990000):0.2645680000	3qhb_A:1.2826750000):0.2786560000	(1otk_A:1.6915350000	(((((((1oqu_A:0.1817780000	1r2f_A:0.2278670000):0.0756175000	1uzr_A:0.0179870000):0.8122860000	1mxr_A:0.8608880000):0.2745780000	(1jk0_A:0.2994030000	(2uw2_A:0.0765170000	1w68_A:0.1017310000):0.1644810000):0.9101240000):0.6534850000	3ee4_A:0.9429230000):0.3603230000	(((2inc_B:1.0004750000	2inp_C:1.2569430000):0.4298750000	1mty_B:1.2563820000):0.3635060000	(1mty_D:1.2563650000	3dhg_A:1.1796100000):0.3402810000):1.3131000000):0.2599080000	(((2uw1_A:0.0060660000	2uw1_B:0.0000010000):0.0716780000	1afr_A:0.1431370000):1.3229800000	1za0_A:1.7611790000):0.6997630000):0.8416890000):0.8737910000):0.1919740000	((((((1lb3_A:0.1424980000	2za7_A:0.0952070000):0.3604830000	1bg7_A:0.0590330000):0.1697670000	1r03_A:0.1685620000):0.2012920000	(1z6o_A:0.9233510000	1z6o_M:0.8430780000):0.2550680000):0.4814790000	3e6s_A:0.7215380000):0.2431480000	((1eum_A:0.2924560000	1krq_A:0.4529600000):0.2288940000	(2jd7_A:0.2206180000	1vlg_A:0.4631260000):0.0928332000):0.1005060000):0.6707320000):0.1950800000	((((1bcf_A:0.0000010000	3e1q_A:0.0000010000):0.1479960000	2fkz_A:0.1814190000):0.2513080000	1jgc_A:0.3943830000):0.3948070000	1nfv_A:0.5761720000):0.2324000000):0.3330920000	2vzb_A:1.0756520000):0.6713600000):0.0791150000	((1qgh_A:0.2428970000	2ux1_A:0.7238760000):0.3673100000	(1ji4_A:0.5547420000	2fjc_A:0.5354300000):0.3903800000):0.1265510000):0.1089050000):0.0313180000	1n1q_A:0.3898310000);
(1ji5_A:0.2402540000	(1jig_A:0.2120390000	((2chp_A:0.4958090000	(((((1dps_A:0.0000010000	1jts_A:0.0000010000):0.4618830000	1o9r_A:0.2559540000):0.4398180000	1uvh_A:0.7335860000):0.1567380000	(1tjo_A:0.0000010000	1tk6_A:0.0000010000):0.6470550000):0.2746580000	(((((((2fzf_A:2.0610740000	1yuz_A:0.8844990000):0.1499910000	1lko_A:0.5669560000):0.2695540000	3qhb_A:1.2157060000):0.3325040000	(((((1lb3_A:0.0850920000	2za7_A:0.0877040000):0.2996420000	1bg7_A:0.0910490000):0.0739290000	1r03_A:0.1722070000):0.2685900000	(1z6o_A:0.9293490000	1z6o_M:0.6535670000):0.1921550000):0.2719030000	(((1eum_A:0.2799530000	1krq_A:0.4369080000):0.1859120000	3e6s_A:0.8750160000):0.1249130000	(2jd7_A:0.2217640000	1vlg_A:0.3262060000):0.1151550000):0.1368150000):0.8210130000):0.1030730000	((((1bcf_A:0.0000010000	3e1q_A:0.0000020000):0.2496090000	2fkz_A:0.0970290000):0.1462040000	1jgc_A:0.2736830000):0.5082800000	1nfv_A:0.6717520000):0.3231120000):0.2840390000	2vzb_A:0.9390980000):0.1259600000	(1otk_A:3.1159960000	(((((((1oqu_A:0.2161950000	1r2f_A:0.2427980000):0.0916962000	1uzr_A:0.0322380000):0.8844110000	1mxr_A:0.7069070000):0.2870890000	(1jk0_A:0.2384630000	(2uw2_A:0.1033940000	1w68_A:0.0977280000):0.2719780000):0.6437200000):0.5347130000	3ee4_A:1.0861160000):0.4643860000	(((2uw1_A:0.0000030000	2uw1_B:0.0000010000):0.0992577000	1afr_A:0.1613850000):1.4907200000	1za0_A:1.8895150000):0.7183870000):0.1469090000	((2inc_B:0.8812140000	(2inp_C:1.1269410000	1mty_B:1.2450490000):0.3258600000):0.4761980000	(1mty_D:1.2554830000	3dhg_A:1.1633240000):0.2219430000):0.7903170000):0.5739480000):0.9442250000):0.3502130000):0.1042010000):0.0776312000	((1qgh_A:0.3031460000	2ux1_A:0.4542710000):0.3323390000	(1ji4_A:0.4190440000	2fjc_A:0.4372040000):0.2360270000):0.1549900000):0.0898172000):0.0496593000	1n1q_A:0.2870430000);
(1ji5_A:0.3605830000	1jig_A:0.1769380000	(1n1q_A:0.3698090000	(2chp_A:0.4539670000	((((1qgh_A:0.4950510000	2ux1_A:0.5091630000):0.2773060000	2fjc_A:0.5308120000):0.2151490000	(((((1dps_A:0.0000020000	1jts_A:0.0000020000):0.4113170000	1o9r_A:0.2145420000):0.5138890000	1uvh_A:0.6131160000):0.3429340000	(1tjo_A:0.0000010000	1tk6_A:0.0000010000):0.7853750000):0.2312320000	(((((2fzf_A:1.7469380000	(1lko_A:0.4960570000	1yuz_A:1.1561190000):0.4544430000):0.6958870000	(((((((1lb3_A:0.1133720000	2za7_A:0.0955390000):0.3946560000	1r03_A:0.1928120000):0.0588951000	1bg7_A:0.0862630000):0.3657460000	1z6o_A:1.1411130000):0.0649800000	1z6o_M:0.7413770000):0.2407940000	((((1eum_A:0.4240100000	1krq_A:0.2865180000):0.1646220000	3e6s_A:0.7964140000):0.1771260000	2jd7_A:0.2172030000):0.1166870000	1vlg_A:0.4360030000):0.3070040000):0.4383660000	(1otk_A:2.4890090000	(((((((1oqu_A:0.2380940000	1uzr_A:0.0837620000):0.1225230000	1r2f_A:0.1108320000):0.7742770000	1mxr_A:0.8079850000):0.2088040000	(1jk0_A:0.2027440000	(2uw2_A:0.1526780000	1w68_A:0.0709070000):0.1937040000):0.7950130000):0.3726240000	((2inc_B:0.9579120000	(2inp_C:1.1830070000	1mty_B:1.5820350000):0.3264310000):0.2358200000	(1mty_D:1.0496480000	3dhg_A:1.1249870000):0.5009170000):1.4425700000):0.3723010000	3ee4_A:0.9773930000):0.4102860000	(((2uw1_A:0.0000030000	2uw1_B:0.0000020000):0.1140230000	1afr_A:0.1549360000):1.5095500000	1za0_A:1.5424050000):0.7262430000):0.6377830000):1.1700900000):0.0479200000):0.1321770000	3qhb_A:1.5980350000):0.1330240000	((((1bcf_A:0.0000010000	3e1q_A:0.0000010000):0.2828230000	2fkz_A:0.1176870000):0.1164350000	1jgc_A:0.3542470000):0.4214220000	1nfv_A:0.7251230000):0.3324110000):0.4833280000	2vzb_A:0.8225960000):0.5186400000):0.1281050000):0.0648698000	1ji4_A:0.6881380000):0.1495310000):0.1111060000):0.0782341000);
(1ji5_A:0.3078590000	(1jig_A:0.1932900000	((2chp_A:0.4454700000	(((((1dps_A:0.0000020000	1jts_A:0.0000020000):0.3789510000	1o9r_A:0.2800830000):0.3612810000	1uvh_A:0.6864690000):0.4163160000	(1tjo_A:0.0000010000	1tk6_A:0.0000010000):0.7934040000):0.1712740000	(((((((2fzf_A:2.0884740000	1yuz_A:0.6682120000):0.1876940000	1lko_A:0.5365480000):0.2982630000	3qhb_A:0.9821580000):0.4737250000	(1otk_A:2.2172120000	(((((((1oqu_A:0.2243250000	1uzr_A:0.0721570000):0.1300360000	1r2f_A:0.1147700000):0.6500880000	1mxr_A:0.7940050000):0.1470960000	(1jk0_A:0.2570360000	(2uw2_A:0.0753950000	1w68_A:0.1248260000):0.1784780000):0.7424870000):0.5351520000	3ee4_A:1.3360980000):0.4646960000	(((2uw1_A:0.0060600000	2uw1_B:0.0000020000):0.1624280000	1afr_A:0.0533190000):1.6047600000	1za0_A:1.7656560000):0.3383090000):0.1644970000	(((2inc_B:0.9281990000	2inp_C:1.1118210000):0.5909660000	1mty_B:1.1361260000):0.3457620000	(1mty_D:1.3684280000	3dhg_A:0.9855510000):0.2845360000):1.0066500000):0.8789810000):0.8387970000):0.1334940000	((((((1lb3_A:0.1274910000	2za7_A:0.0568530000):0.2777220000	1bg7_A:0.1255450000):0.0851192000	1r03_A:0.1249510000):0.2439040000	1z6o_A:1.2217800000):0.2690020000	1z6o_M:0.7184660000):0.1791800000	(((1eum_A:0.2814240000	1krq_A:0.3410170000):0.2346950000	3e6s_A:0.8235640000):0.0779717000	(2jd7_A:0.1988800000	1vlg_A:0.4354550000):0.1620300000):0.2755030000):0.8671330000):0.3121150000	((((1bcf_A:0.0000010000	3e1q_A:0.0000010000):0.1742570000	2fkz_A:0.2175180000):0.2478590000	1jgc_A:0.2867010000):0.6462510000	1nfv_A:0.5559930000):0.4552640000):0.2309000000	2vzb_A:1.0414610000):0.3301560000):0.1202250000):0.0766756000	((1qgh_A:0.3737680000	2ux1_A:0.4733250000):0.3381100000	(1ji4_A:0.5970120000	2fjc_A:0.4534860000):0.2017250000):0.1578530000):0.0880121000):0.0329808000	1n1q_A:0.3174620000);
(1ji5_A:0.3059300000	(1jig_A:0.1910280000	((2chp_A:0.4756210000	((1qgh_A:0.3707310000	2ux1_A:0.4375170000):0.2887540000	(1ji4_A:0.6631870000	2fjc_A:0.5257950000):0.2067770000):0.1175670000):0.0969794000	(((((1dps_A:0.0000020000	1jts_A:0.0000020000):0.3828220000	1o9r_A:0.3218240000):0.5186810000	1uvh_A:0.6622060000):0.3164960000	(1tjo_A:0.0000010000	1tk6_A:0.0000010000):0.8080860000):0.3208450000	(((((((2fzf_A:1.5401590000	3qhb_A:0.6599080000):0.3064320000	(1lko_A:0.7768130000	1yuz_A:0.9762920000):0.3160780000):0.7453140000	((((1lb3_A:0.1335520000	2za7_A:0.1049780000):0.3418390000	(1bg7_A:0.0852780000	1r03_A:0.2224040000):0.0586328000):0.1996870000	(1z6o_A:1.3033380000	1z6o_M:0.8930090000):0.1465770000):0.5409000000	(((1eum_A:0.4455410000	1krq_A:0.2011680000):0.1509320000	3e6s_A:0.8605880000):0.1476610000	(2jd7_A:0.2690210000	1vlg_A:0.3279620000):0.1271670000):0.1413020000):0.5468000000):0.0274788000	(1otk_A:2.2844020000	(((((((1oqu_A:0.2087490000	1uzr_A:0.0693500000):0.1286040000	1r2f_A:0.1234500000):0.8247840000	1mxr_A:0.9193750000):0.1113810000	(1jk0_A:0.2161960000	(2uw2_A:0.0870200000	1w68_A:0.0943730000):0.2508960000):0.6936370000):0.3436670000	(2inc_B:0.9003960000	((2inp_C:1.0560930000	1mty_B:1.6283240000):0.3066400000	(1mty_D:1.1991390000	3dhg_A:1.0638420000):0.4975580000):0.2347940000):1.7832900000):0.4365370000	(((2uw1_A:0.0000030000	2uw1_B:0.0000020000):0.0696988000	1afr_A:0.1711220000):1.7420800000	1za0_A:1.6855600000):1.2249100000):0.2954780000	3ee4_A:0.6808880000):1.0028100000):1.2522700000):0.4197140000	(((1bcf_A:0.0000010000	3e1q_A:0.0000010000):0.1372950000	2fkz_A:0.1242370000):0.1452970000	1jgc_A:0.3385070000):0.3507170000):0.3275280000	1nfv_A:0.4423860000):0.3126380000	2vzb_A:1.1249870000):0.2993660000):0.1011410000):0.1319830000):0.0482215000	1n1q_A:0.4493720000);
(1ji5_A:0.2255970000	1jig_A:0.2406270000	(1n1q_A:0.2548550000	((2chp_A:0.3781900000	(((((1dps_A:0.0000010000	1jts_A:0.0000010000):0.2574020000	1o9r_A:0.3063070000):0.5468320000	1uvh_A:0.7267630000):0.3027240000	(1tjo_A:0.0000010000	1tk6_A:0.0000010000):0.6662930000):0.3053360000	((((((((2fzf_A:1.9719650000	1yuz_A:0.6585250000):0.2435640000	1lko_A:0.7433870000):0.4501020000	3qhb_A:0.8155870000):0.5478440000	(1otk_A:1.6739280000	(((((((1oqu_A:0.1830170000	1r2f_A:0.2005380000):0.0528525000	1uzr_A:0.0401470000):0.7779990000	1mxr_A:0.5990300000):0.1796020000	(1jk0_A:0.2432150000	(2uw2_A:0.0606840000	1w68_A:0.1255530000):0.1734150000):0.9344600000):0.5570780000	3ee4_A:1.1848550000):0.5363850000	(((2uw1_A:0.0015830000	2uw1_B:0.0000010000):0.1291050000	1afr_A:0.1553360000):2.2302600000	1za0_A:1.2098470000):0.5416460000):0.2629060000	(((2inc_B:0.9684320000	2inp_C:1.3737150000):0.5155550000	1mty_B:1.3426910000):0.4455710000	(1mty_D:1.1904440000	3dhg_A:0.8870560000):0.3985800000):1.0226200000):0.7737360000):1.6125800000):0.0000020402	((((((1lb3_A:0.1538810000	2za7_A:0.0573060000):0.3641070000	1bg7_A:0.1121950000):0.0702896000	1r03_A:0.1504790000):0.1855590000	1z6o_A:1.1473710000):0.1287750000	1z6o_M:0.9327270000):0.3334470000	((1eum_A:0.2784100000	(1krq_A:0.3146120000	3e6s_A:0.9720190000):0.1504870000):0.2527330000	(2jd7_A:0.2531990000	1vlg_A:0.3790400000):0.0564359000):0.1587430000):0.5706400000):0.2545550000	(((1bcf_A:0.0000010000	3e1q_A:0.0000010000):0.1937430000	2fkz_A:0.1439050000):0.1549490000	1jgc_A:0.3776820000):0.3907350000):0.2864510000	1nfv_A:0.7390340000):0.2172610000	2vzb_A:1.0562630000):0.3904140000):0.0637231000):0.1139030000	((1qgh_A:0.4502220000	2ux1_A:0.5144810000):0.3434120000	(1ji4_A:0.4323350000	2fjc_A:0.5346580000):0.2212590000):0.0710075000):0.1056070000):0.0381688000);
(1ji5_A:0.2782000000	(1jig_A:0.1488650000	(2chp_A:0.3741040000	(((1qgh_A:0.3129450000	2ux1_A:0.6680750000):0.2670860000	(1ji4_A:0.4978910000	2fjc_A:0.5318190000):0.2530140000):0.0284411000	(((((1dps_A:0.0000020000	1jts_A:0.0000020000):0.3570280000	1o9r_A:0.2648480000):0.2875310000	1uvh_A:0.7056550000):0.3887690000	(1tjo_A:0.0000010000	1tk6_A:0.0000010000):0.6202130000):0.2624440000	(((2fzf_A:1.8529510000	((((1lko_A:0.4314690000	1yuz_A:1.1255980000):0.3112160000	3qhb_A:0.9234520000):0.4205080000	(1otk_A:1.8765210000	(((((((1oqu_A:0.2112420000	1r2f_A:0.2232100000):0.0559275000	1uzr_A:0.0594210000):0.7378100000	1mxr_A:0.7308650000):0.2801850000	(1jk0_A:0.2926750000	(2uw2_A:0.0650390000	1w68_A:0.0795590000):0.1494190000):0.7651900000):0.4961380000	3ee4_A:1.3194600000):0.5565370000	(((2uw1_A:0.0000030000	2uw1_B:0.0000020000):0.1358930000	1afr_A:0.1126580000):1.4394800000	1za0_A:1.3357670000):0.9845250000):0.2204670000	((2inc_B:0.8412580000	(2inp_C:1.1141450000	1mty_B:1.4325580000):0.4580540000):0.2804040000	(1mty_D:1.4354450000	3dhg_A:1.0295530000):0.4413600000):0.7684210000):0.5577830000):1.2806900000):0.2426950000	((((1lb3_A:0.1024200000	2za7_A:0.0800870000):0.2554510000	(1bg7_A:0.1476920000	1r03_A:0.2584240000):0.0856149000):0.2579310000	(1z6o_A:0.9591320000	1z6o_M:0.8061330000):0.1431340000):0.3863310000	(((1eum_A:0.2870020000	1krq_A:0.2897120000):0.1523420000	3e6s_A:0.8323680000):0.1772670000	(2jd7_A:0.1972740000	1vlg_A:0.4190020000):0.0639216000):0.1453700000):0.7716000000):0.0570543000):0.1842840000	((((1bcf_A:0.0000010000	3e1q_A:0.0000010000):0.2816680000	2fkz_A:0.1898980000):0.1442310000	1jgc_A:0.2786030000):0.5018040000	1nfv_A:0.6588730000):0.1145780000):0.3352410000	2vzb_A:0.8060600000):0.2935800000):0.1993450000):0.0851697000):0.0963004000):0.0171931000	1n1q_A:0.3757370000);
(1ji5_A:0.2247310000	1jig_A:0.1831400000	(1n1q_A:0.3036620000	((2chp_A:0.4304140000	(((((1dps_A:0.0000010000	1jts_A:0.0000010000):0.3555160000	1o9r_A:0.2583930000):0.4920430000	1uvh_A:0.8123820000):0.3250410000	(1tjo_A:0.0000010000	1tk6_A:0.0000010000):0.7565130000):0.2141970000	(((((2fzf_A:1.4935850000	(1otk_A:2.2791980000	(((((((1oqu_A:0.2140720000	1r2f_A:0.2316890000):0.0608968000	1uzr_A:0.0224810000):0.7190680000	1mxr_A:0.7247800000):0.3896770000	(1jk0_A:0.2789140000	(2uw2_A:0.0558510000	1w68_A:0.0884920000):0.1731540000):0.5486680000):0.6534970000	(((2inc_B:0.9390960000	2inp_C:1.0409370000):0.4620160000	1mty_B:1.4170760000):0.2533460000	(1mty_D:1.2783930000	3dhg_A:1.0357350000):0.4211070000):1.1420000000):0.3251410000	(((2uw1_A:0.0000030000	2uw1_B:0.0000010000):0.0866707000	1afr_A:0.1427480000):1.3645700000	1za0_A:1.6412500000):1.0444500000):0.1878720000	3ee4_A:0.9124370000):0.6152220000):0.6429410000):0.3559060000	(1lko_A:0.6598040000	(1yuz_A:1.1205280000	3qhb_A:1.1134400000):0.2206760000):0.6382070000):0.2141330000	(((((1lb3_A:0.1750500000	2za7_A:0.0914050000):0.3321270000	1bg7_A:0.1180320000):0.0734068000	1r03_A:0.2506110000):0.3462510000	(1z6o_A:0.8921070000	1z6o_M:0.7564310000):0.0927085000):0.2660320000	(((1eum_A:0.2130330000	1krq_A:0.4926210000):0.2903730000	(2jd7_A:0.2624040000	1vlg_A:0.3862350000):0.1385710000):0.1919910000	3e6s_A:0.9673250000):0.1753250000):0.7122410000):0.2879250000	((((1bcf_A:0.0000010000	3e1q_A:0.0000010000):0.1930770000	2fkz_A:0.1410210000):0.1856840000	1jgc_A:0.3838540000):0.5253860000	1nfv_A:0.6761940000):0.2191580000):0.2873650000	2vzb_A:0.7821610000):0.4153630000):0.1002980000):0.0457077000	((1qgh_A:0.3546200000	2ux1_A:0.6513680000):0.2173220000	(1ji4_A:0.5047710000	2fjc_A:0.5142090000):0.2426380000):0.0721931000):0.1166530000):0.0457221000);
(1ji5_A:0.3144220000	(1jig_A:0.2001790000	((2chp_A:0.4889300000	(((((1dps_A:0.0000020000	1jts_A:0.0000020000):0.4227110000	1o9r_A:0.3375000000):0.3016830000	1uvh_A:0.8655020000):0.3015710000	(1tjo_A:0.0000010000	1tk6_A:0.0000010000):0.7863620000):0.3095610000	((((((2fzf_A:1.6819020000	(1lko_A:0.3735870000	1yuz_A:0.8477500000):0.6172030000):0.3620250000	3qhb_A:0.8204250000):0.3830540000	(((((1lb3_A:0.1032790000	2za7_A:0.1187880000):0.2868770000	1bg7_A:0.1309180000):0.0599233000	1r03_A:0.1412710000):0.2857810000	(1z6o_A:1.1287220000	1z6o_M:0.7600300000):0.1666240000):0.2191160000	(((1eum_A:0.2487370000	1krq_A:0.4112450000):0.2346640000	3e6s_A:0.7840280000):0.1032500000	(2jd7_A:0.1990020000	1vlg_A:0.3448950000):0.1251340000):0.2757390000):0.5529230000):0.0000022831	(1otk_A:2.1469190000	(((((((1oqu_A:0.2131760000	1uzr_A:0.0665890000):0.1154770000	1r2f_A:0.1094120000):0.7178860000	1mxr_A:0.9019790000):0.1819000000	(1jk0_A:0.2557450000	(2uw2_A:0.0902860000	1w68_A:0.0918550000):0.2449990000):0.7500660000):0.6169650000	((2inc_B:1.0641200000	(2inp_C:1.5200340000	1mty_B:1.2072000000):0.3622500000):0.1539110000	(1mty_D:1.0919180000	3dhg_A:1.0365520000):0.4622090000):1.0547700000):0.2338230000	(((2uw1_A:0.0014590000	2uw1_B:0.0000020000):0.1115480000	1afr_A:0.1604240000):1.2658600000	1za0_A:1.4056860000):1.2497700000):0.1650700000	3ee4_A:0.8051920000):0.7382670000):1.1682900000):0.2474600000	((((1bcf_A:0.0000010000	3e1q_A:0.0000010000):0.1737870000	2fkz_A:0.2091910000):0.1953240000	1jgc_A:0.2683840000):0.2328320000	1nfv_A:0.7450340000):0.2761490000):0.3780830000	2vzb_A:1.0795870000):0.2470660000):0.0826139000):0.0430521000	(((1qgh_A:0.3380180000	2ux1_A:0.4933050000):0.2306500000	2fjc_A:0.4982470000):0.0533203000	1ji4_A:0.5229660000):0.1873350000):0.0927526000):0.0277161000	1n1q_A:0.3475880000);
(1ji5_A:0.1928980000	1jig_A:0.1858450000	(1n1q_A:0.2826340000	(2chp_A:0.4621130000	(((1qgh_A:0.3841780000	2ux1_A:0.4496400000):0.3386950000	(1ji4_A:0.4565680000	2fjc_A:0.4753790000):0.1046320000):0.1067660000	(((((1dps_A:0.0000020000	1jts_A:0.0000020000):0.2840980000	1o9r_A:0.3702350000):0.5594000000	1uvh_A:0.6864450000):0.3021530000	(1tjo_A:0.0000010000	1tk6_A:0.0000010000):0.5687420000):0.3808310000	((((((2fzf_A:1.5512860000	3qhb_A:0.8818400000):0.3313850000	1yuz_A:0.9905660000):0.2651430000	1lko_A:0.6228690000):0.7019480000	((((((1lb3_A:0.1499900000	2za7_A:0.0671770000):0.3327010000	1bg7_A:0.1014420000):0.1267950000	1r03_A:0.1608370000):0.2975930000	(1z6o_A:0.9983880000	1z6o_M:0.7631310000):0.2586440000):0.4887060000	((((1eum_A:0.3164590000	1krq_A:0.2259840000):0.1815990000	3e6s_A:0.7633930000):0.1471620000	2jd7_A:0.2084340000):0.0588968000	1vlg_A:0.2720120000):0.2100410000):0.6275810000	(1otk_A:1.8272060000	((((((1oqu_A:0.2375750000	1uzr_A:0.0640150000):0.1144080000	1r2f_A:0.0850250000):0.5771660000	1mxr_A:0.7246140000):0.1680930000	((1jk0_A:0.2491700000	(2uw2_A:0.0590300000	1w68_A:0.1059940000):0.2190750000):0.3991980000	(((2inc_B:0.9857090000	2inp_C:1.0934570000):0.4441940000	1mty_B:1.0834640000):0.3595310000	(1mty_D:1.2532060000	3dhg_A:1.1442210000):0.2379470000):1.4251000000):0.3313590000):0.5857030000	3ee4_A:0.8975740000):0.5055890000	(((2uw1_A:0.0031060000	2uw1_B:0.0000020000):0.0853287000	1afr_A:0.1445350000):1.1951700000	1za0_A:1.7144470000):0.9114800000):0.2688460000):1.8507900000):0.0577030000):0.3248910000	((((1bcf_A:0.0000010000	3e1q_A:0.0000010000):0.2438300000	2fkz_A:0.1567410000):0.2026160000	1jgc_A:0.2846980000):0.5143460000	1nfv_A:0.5532800000):0.2230720000):0.2614890000	2vzb_A:0.9883930000):0.3180410000):0.1079870000):0.0070850500):0.1383680000):0.0553243000);
(1ji5_A:0.2523460000	1jig_A:0.2511370000	(1n1q_A:0.4146270000	((2chp_A:0.4111420000	(((((1dps_A:0.0000010000	1jts_A:0.0000010000):0.4718040000	1o9r_A:0.2514200000):0.4991530000	1uvh_A:0.6232040000):0.3789180000	(1tjo_A:0.0000010000	1tk6_A:0.0000010000):0.7957110000):0.4004540000	(((((2fzf_A:1.7572680000	3qhb_A:0.7517580000):0.2045350000	(1lko_A:0.3852610000	1yuz_A:1.0041210000):0.2891930000):0.5393620000	((((((1lb3_A:0.1263000000	2za7_A:0.1002780000):0.2997690000	1bg7_A:0.1044490000):0.0933501000	1r03_A:0.2083890000):0.2888800000	(1z6o_A:1.2227370000	1z6o_M:0.5702070000):0.1610020000):0.3212080000	(((1eum_A:0.3785800000	1krq_A:0.3240240000):0.2548950000	(2jd7_A:0.2360950000	1vlg_A:0.3181280000):0.0843040000):0.1651420000	3e6s_A:0.8350390000):0.1772260000):0.4092000000	(1otk_A:2.4854640000	((((((1oqu_A:0.1771650000	1r2f_A:0.2113210000):0.0806228000	1uzr_A:0.0061700000):0.6774030000	1mxr_A:0.7528800000):0.2007060000	(1jk0_A:0.2837530000	(2uw2_A:0.0634180000	1w68_A:0.1056860000):0.1975890000):0.7907820000):0.4813350000	((((2inc_B:0.9381940000	2inp_C:1.1325010000):0.2223850000	1mty_B:1.5802290000):0.6197270000	(1mty_D:1.2177800000	3dhg_A:0.9518480000):0.1096160000):1.3807500000	(((2uw1_A:0.0031460000	2uw1_B:0.0000010000):0.0979707000	1afr_A:0.1552390000):1.4991100000	1za0_A:1.1058470000):0.7082180000):0.7362840000):0.4509890000	3ee4_A:0.8022180000):0.6411530000):0.9699420000):0.0000028146):0.3499340000	((((1bcf_A:0.0000010000	3e1q_A:0.0000010000):0.2017030000	2fkz_A:0.1436780000):0.2242570000	1jgc_A:0.3229580000):0.5158510000	1nfv_A:0.5961000000):0.3043160000):0.4390390000	2vzb_A:0.9175970000):0.2561530000):0.1409700000):0.0872260000	((1qgh_A:0.4283310000	2ux1_A:0.6121570000):0.3557950000	(1ji4_A:0.5150250000	2fjc_A:0.4624350000):0.1490040000):0.1261390000):0.1420340000):0.0061382200);
(1ji5_A:0.2804690000	((1jig_A:0.0679210000	((1qgh_A:0.4164660000	2ux1_A:0.4527390000):0.4748230000	(1ji4_A:0.5075650000	2fjc_A:0.4958570000):0.1834850000):0.2409510000):0.1424120000	(2chp_A:0.4936780000	(((((1dps_A:0.0000010000	1jts_A:0.0000010000):0.3601080000	1o9r_A:0.2495620000):0.4546220000	1uvh_A:0.9017840000):0.3481500000	(1tjo_A:0.0000010000	1tk6_A:0.0000010000):0.7671220000):0.3441140000	(((((2fzf_A:1.7463550000	((((((1lb3_A:0.1037680000	2za7_A:0.0945120000):0.3608860000	1bg7_A:0.0528070000):0.0483855000	1r03_A:0.2027130000):0.2211030000	(1z6o_A:1.0535970000	1z6o_M:0.6657590000):0.2361050000):0.4501230000	3e6s_A:0.8612560000):0.1436670000	(((1eum_A:0.3657040000	1krq_A:0.2332450000):0.3832230000	2jd7_A:0.1425260000):0.1095530000	1vlg_A:0.2457320000):0.0775624000):0.5153120000):0.1061150000	(((1lko_A:0.5808840000	1yuz_A:0.9568150000):0.6232590000	3qhb_A:0.5993290000):0.3281530000	(((1otk_A:2.1847490000	(((2uw1_A:0.0033060000	2uw1_B:0.0000010000):0.0843913000	1afr_A:0.1802870000):1.6548100000	1za0_A:1.1189720000):0.8053450000):0.7113170000	(((((1oqu_A:0.2299870000	1uzr_A:0.0783280000):0.1207530000	1r2f_A:0.1143150000):0.7065480000	1mxr_A:1.0074890000):0.1817700000	(1jk0_A:0.2863190000	(2uw2_A:0.0820660000	1w68_A:0.1075600000):0.1863510000):0.7153440000):0.5279360000	3ee4_A:1.1294470000):0.3013750000):0.0634850000	(2inc_B:0.6627550000	((2inp_C:1.1282890000	1mty_B:1.3295200000):0.4299890000	(1mty_D:1.4395260000	3dhg_A:0.9628950000):0.5948080000):0.1247820000):1.1158500000):1.4589400000):0.3715140000):0.3183090000	(((1bcf_A:0.0000010000	3e1q_A:0.0000010000):0.1780740000	2fkz_A:0.1695610000):0.1625090000	1jgc_A:0.4210700000):0.3976870000):0.2641170000	1nfv_A:0.6242090000):0.2448270000	2vzb_A:1.1305130000):0.2419400000):0.2350400000):0.0846949000):0.0295432000	1n1q_A:0.3606280000);
(1ji5_A:0.2609010000	(1jig_A:0.1616580000	((2chp_A:0.5091470000	((1qgh_A:0.2207160000	2ux1_A:0.5730580000):0.4219100000	(1ji4_A:0.4529110000	2fjc_A:0.5844270000):0.2952000000):0.0978896000):0.0605888000	(((((1dps_A:0.0000020000	1jts_A:0.0000020000):0.2438570000	1o9r_A:0.3834120000):0.4206360000	1uvh_A:0.5981580000):0.4416290000	(1tjo_A:0.0000020000	1tk6_A:0.0000020000):0.6351220000):0.2476010000	((((2fzf_A:2.2354580000	(1lko_A:0.3798310000	(1yuz_A:0.8144710000	3qhb_A:1.1045280000):0.2458430000):0.4828020000):0.3647710000	(1otk_A:2.1609270000	(((((((1oqu_A:0.1840580000	1uzr_A:0.0706220000):0.1253650000	1r2f_A:0.0989580000):0.6465160000	1mxr_A:0.7442530000):0.1554670000	(1jk0_A:0.2383880000	(2uw2_A:0.0563440000	1w68_A:0.1039700000):0.1638600000):0.9007370000):0.6312470000	3ee4_A:1.1798170000):0.5167550000	(((2uw1_A:0.0032040000	2uw1_B:0.0000020000):0.0907539000	1afr_A:0.1399440000):1.0196500000	1za0_A:1.6845070000):1.2088300000):0.3123270000	(2inc_B:0.9348870000	((2inp_C:1.3839470000	1mty_B:1.2028060000):0.2855690000	(1mty_D:1.4945820000	3dhg_A:0.9147320000):0.4539010000):0.2127770000):1.2555000000):0.2165660000):0.6209440000):0.3288330000	(((((1bcf_A:0.0000020000	3e1q_A:0.0000020000):0.1590550000	2fkz_A:0.1341490000):0.1534280000	1jgc_A:0.2966220000):0.3778180000	((((((1lb3_A:0.1934900000	2za7_A:0.0220220000):0.2688270000	1bg7_A:0.1347350000):0.0994457000	1r03_A:0.1063300000):0.2891360000	(1z6o_A:1.1056110000	1z6o_M:0.6781760000):0.3080150000):0.3537600000	3e6s_A:0.8637060000):0.1543760000	((1eum_A:0.2994710000	1krq_A:0.2721710000):0.2159720000	(2jd7_A:0.2706130000	1vlg_A:0.2917190000):0.1337900000):0.0395521000):0.9807380000):0.3420190000	1nfv_A:0.3862280000):0.1630500000):0.2222980000	2vzb_A:0.9635430000):0.3617030000):0.1390370000):0.0716288000):0.0091016000	1n1q_A:0.3601900000);
(1ji5_A:0.3293510000	(1jig_A:0.1953610000	((2chp_A:0.2657520000	(((((1dps_A:0.0000010000	1jts_A:0.0000010000):0.2941370000	1o9r_A:0.3268220000):0.4628090000	1uvh_A:0.5293850000):0.4185810000	(1tjo_A:0.0000010000	1tk6_A:0.0000010000):0.6809720000):0.3558080000	((((((2fzf_A:2.0343020000	(1lko_A:0.4496670000	1yuz_A:1.0556590000):0.3348180000):0.5090410000	3qhb_A:1.2434180000):0.3936510000	(1otk_A:1.7953410000	(((((((1oqu_A:0.2616710000	1r2f_A:0.2303850000):0.0695613000	1uzr_A:0.0573100000):0.8475800000	1mxr_A:0.7434350000):0.1386200000	(1jk0_A:0.1902030000	(2uw2_A:0.0692610000	1w68_A:0.1234960000):0.2208940000):0.7358570000):0.8701340000	3ee4_A:0.9201320000):0.6128320000	(((2uw1_A:0.0000030000	2uw1_B:0.0000010000):0.0948188000	1afr_A:0.1675300000):1.6291700000	1za0_A:1.7030410000):0.4813300000):0.1634750000	(((2inc_B:0.7592900000	2inp_C:1.2592670000):0.3720080000	1mty_B:1.1869080000):0.5539320000	(1mty_D:1.2566050000	3dhg_A:0.9364860000):0.3500720000):0.9946840000):0.9446850000):1.2781100000):0.0000025363	((((((1lb3_A:0.1538240000	2za7_A:0.0889740000):0.3429680000	1bg7_A:0.1267970000):0.1564090000	1r03_A:0.1014330000):0.3202470000	(1z6o_A:1.0367800000	1z6o_M:0.8223800000):0.3263680000):0.3126400000	3e6s_A:0.8167420000):0.1229410000	((1eum_A:0.3222230000	1krq_A:0.4824010000):0.1805730000	(2jd7_A:0.2000630000	1vlg_A:0.3548960000):0.1223240000):0.0442702000):0.7068090000):0.4025770000	((((1bcf_A:0.0000010000	3e1q_A:0.0000010000):0.1853770000	2fkz_A:0.0967780000):0.1872980000	1jgc_A:0.3419340000):0.5354740000	1nfv_A:0.5323890000):0.3869140000):0.3952530000	2vzb_A:0.8532940000):0.4234600000):0.1655540000):0.1887170000	((1qgh_A:0.4212250000	2ux1_A:0.6418340000):0.3715780000	(1ji4_A:0.4921290000	2fjc_A:0.4653640000):0.2039850000):0.1475270000):0.0782661000):0.0202428000	1n1q_A:0.3059910000);
(1ji5_A:0.2494690000	1jig_A:0.1951100000	(1n1q_A:0.3123760000	((2chp_A:0.3730500000	(((1qgh_A:0.3955210000	2ux1_A:0.4864610000):0.1834160000	2fjc_A:0.5836400000):0.0620424000	1ji4_A:0.5522100000):0.1392150000):0.0241980000	(((((1dps_A:0.0000010000	1jts_A:0.0000010000):0.4208160000	1o9r_A:0.2867500000):0.3161950000	1uvh_A:0.7611720000):0.3491450000	(1tjo_A:0.0000010000	1tk6_A:0.0000010000):0.7547690000):0.4486280000	(((2fzf_A:1.7637360000	((1lko_A:0.1892770000	1yuz_A:1.1022470000):0.4340790000	3qhb_A:1.1129860000):0.2284580000):0.4223700000	((((((1bcf_A:0.0000010000	3e1q_A:0.0000010000):0.2273440000	2fkz_A:0.1257930000):0.1943140000	1jgc_A:0.3659850000):0.3758100000	1nfv_A:0.6353350000):0.2888760000	((((((1lb3_A:0.1174890000	2za7_A:0.0615200000):0.2639890000	1bg7_A:0.0987090000):0.0727311000	1r03_A:0.1979970000):0.1677330000	1z6o_A:1.2589990000):0.2227370000	1z6o_M:0.5697400000):0.2107510000	(((1eum_A:0.2703170000	3e6s_A:0.9143300000):0.1272470000	1krq_A:0.3281110000):0.2147350000	(2jd7_A:0.1901850000	1vlg_A:0.3108380000):0.1659830000):0.1636140000):0.7595050000):0.1660620000	(1otk_A:1.6736320000	(((((((1oqu_A:0.2135300000	1uzr_A:0.0767590000):0.0978505000	1r2f_A:0.1206120000):0.6871870000	1mxr_A:0.7626450000):0.2217520000	(1jk0_A:0.2739520000	(2uw2_A:0.0722060000	1w68_A:0.1012270000):0.1794300000):0.6709880000):0.5702690000	((2inc_B:0.8377650000	(2inp_C:1.1775970000	1mty_B:1.4731360000):0.3320920000):0.4073840000	(1mty_D:1.4367560000	3dhg_A:1.0610950000):0.1422630000):1.4499300000):0.3381490000	3ee4_A:0.9390780000):0.2777270000	(((2uw1_A:0.0045520000	2uw1_B:0.0000010000):0.0634562000	1afr_A:0.1869760000):1.4269200000	1za0_A:1.4892290000):0.6220410000):0.6219870000):0.9460050000):0.0000029734):0.2768450000	2vzb_A:0.7991810000):0.2626150000):0.0984398000):0.1039370000):0.0601675000);
(1ji5_A:0.1804450000	1jig_A:0.2092030000	(1n1q_A:0.2994230000	((2chp_A:0.4078790000	(((((1dps_A:0.0000020000	1jts_A:0.0000020000):0.3351320000	1o9r_A:0.2336930000):0.3767000000	1uvh_A:0.7968690000):0.4465900000	(1tjo_A:0.0000010000	1tk6_A:0.0000010000):0.7787110000):0.3887170000	(((((2fzf_A:2.3452000000	((1lko_A:0.4797580000	1yuz_A:1.0439430000):0.6772230000	3qhb_A:0.9083140000):0.2446250000):0.3278620000	(1otk_A:2.3473630000	(((((((1oqu_A:0.2035590000	1r2f_A:0.1915990000):0.0516076000	1uzr_A:0.0177840000):0.7224250000	1mxr_A:0.7747950000):0.2139170000	(1jk0_A:0.2856760000	(2uw2_A:0.0616960000	1w68_A:0.0980340000):0.1437950000):0.7150350000):0.6046970000	(((2uw1_A:0.0031410000	2uw1_B:0.0000020000):0.1073110000	1afr_A:0.1335560000):1.5764800000	1za0_A:1.0950690000):0.9768040000):0.2044630000	3ee4_A:1.1493920000):0.3082680000	((2inc_B:1.0640490000	(2inp_C:1.6943780000	1mty_B:1.1944200000):0.3841600000):0.2297430000	(1mty_D:1.3051390000	3dhg_A:0.9182360000):0.2813330000):1.2140300000):0.8818840000):0.9217540000):0.1159730000	((((1lb3_A:0.1446170000	2za7_A:0.0734400000):0.2570440000	(1bg7_A:0.1409400000	1r03_A:0.2075290000):0.0575284000):0.2627980000	(1z6o_A:0.9071880000	1z6o_M:0.7671120000):0.2081070000):0.2751320000	(((1eum_A:0.3378930000	1krq_A:0.3703720000):0.1874820000	3e6s_A:0.9102610000):0.1417680000	(2jd7_A:0.2316580000	1vlg_A:0.4238320000):0.1384370000):0.2378340000):0.5142370000):0.3554950000	((((1bcf_A:0.0000010000	3e1q_A:0.0000010000):0.1997490000	2fkz_A:0.1592030000):0.1444810000	1jgc_A:0.3496660000):0.4453180000	1nfv_A:0.6960260000):0.1992060000):0.3150060000	2vzb_A:0.9757380000):0.2229130000):0.1783370000):0.0646755000	((1qgh_A:0.3512550000	2ux1_A:0.4723170000):0.2453770000	(1ji4_A:0.5490250000	2fjc_A:0.6430670000):0.2713960000):0.1899380000):0.1003500000):0.0727542000);
(1ji5_A:0.2403040000	(1jig_A:0.2367340000	(((2chp_A:0.5555700000	((((1dps_A:0.0000010000	1jts_A:0.0000010000):0.4352830000	1o9r_A:0.2082070000):0.5224730000	1uvh_A:0.8050070000):0.3977930000	(1tjo_A:0.0000010000	1tk6_A:0.0000010000):0.7252550000):0.3740650000):0.1340430000	((((((2fzf_A:1.2414530000	3qhb_A:0.9766840000):0.2937320000	(1lko_A:0.4838620000	1yuz_A:0.9278800000):0.1624810000):0.5644890000	(((((((1lb3_A:0.1325210000	2za7_A:0.0652590000):0.3630320000	1bg7_A:0.0629240000):0.0605062000	1r03_A:0.1773760000):0.3235470000	(1z6o_A:1.2516540000	1z6o_M:0.7423320000):0.1103100000):0.4195440000	(1eum_A:0.3768020000	1krq_A:0.2911420000):0.1377620000):0.0715825000	3e6s_A:1.0781840000):0.0527766000	(2jd7_A:0.2502270000	1vlg_A:0.4078580000):0.0660632000):0.9331160000):0.0620001000	(1otk_A:1.7967130000	(((((((1oqu_A:0.2235440000	1r2f_A:0.2043030000):0.0481738000	1uzr_A:0.0006300000):0.5708580000	1mxr_A:0.8934150000):0.3257960000	(1jk0_A:0.3214440000	(2uw2_A:0.0799990000	1w68_A:0.0502740000):0.1792890000):0.6534850000):0.4831060000	((2inc_B:0.8404900000	(2inp_C:1.0176960000	1mty_B:1.3007830000):0.4199890000):0.3438360000	(1mty_D:1.3532500000	3dhg_A:0.9274760000):0.2555880000):1.4352500000):0.3668610000	(((2uw1_A:0.0076990000	2uw1_B:0.0000010000):0.0922434000	1afr_A:0.1331330000):1.3431500000	1za0_A:1.3306480000):1.2288400000):0.0895805000	3ee4_A:0.8373970000):0.6730900000):1.3505600000):0.1733630000	((((1bcf_A:0.0000010000	3e1q_A:0.0000010000):0.1547610000	2fkz_A:0.0952870000):0.2085020000	1jgc_A:0.2365900000):0.6003640000	1nfv_A:0.3718210000):0.3649030000):0.2381840000	2vzb_A:0.9624440000):0.3591650000):0.0442596000	((1qgh_A:0.3914870000	2ux1_A:0.5314860000):0.4589030000	(1ji4_A:0.3930260000	2fjc_A:0.6529240000):0.1879670000):0.1216630000):0.1910650000):0.0606196000	1n1q_A:0.3722000000);
(1ji5_A:0.2363230000	(1jig_A:0.1537080000	(((1qgh_A:0.2915190000	2ux1_A:0.5631060000):0.2168800000	2fjc_A:0.7756260000):0.0702358000	1ji4_A:0.7586310000):0.1364520000):0.0776236000	(1n1q_A:0.2992180000	(2chp_A:0.3879400000	(((((1dps_A:0.0000020000	1jts_A:0.0000020000):0.3548470000	1o9r_A:0.2264420000):0.3811420000	1uvh_A:0.6689430000):0.4557770000	(1tjo_A:0.0000010000	1tk6_A:0.0000010000):0.6917050000):0.1865320000	(((((((2fzf_A:2.5451420000	(1lko_A:0.5474010000	1yuz_A:0.8693070000):0.3373470000):0.5222810000	3qhb_A:0.5702940000):0.5254380000	((1otk_A:2.1078560000	(((2inc_B:1.0703380000	2inp_C:1.1450170000):0.4924100000	1mty_B:1.2628480000):0.1150160000	(1mty_D:1.3762690000	3dhg_A:0.9951940000):0.5602610000):1.0808700000):0.1281620000	((((((1oqu_A:0.2607070000	1uzr_A:0.1003220000):0.1394880000	1r2f_A:0.1273660000):0.6945150000	1mxr_A:0.9591680000):0.3167590000	(1jk0_A:0.2835380000	(2uw2_A:0.1133530000	1w68_A:0.0751030000):0.1969480000):0.6675740000):0.6632990000	(((2uw1_A:0.0016690000	2uw1_B:0.0000020000):0.1247860000	1afr_A:0.1173930000):2.0458300000	1za0_A:1.4088680000):0.9403990000):0.1829510000	3ee4_A:0.9075700000):0.5474880000):1.4327500000):0.2795980000	((((((1lb3_A:0.1034770000	2za7_A:0.0315470000):0.3650990000	1bg7_A:0.1513920000):0.0624672000	1r03_A:0.1732940000):0.3352400000	1z6o_A:1.0878130000):0.0720984000	1z6o_M:0.7582250000):0.3811610000	(((1eum_A:0.2987800000	1krq_A:0.5437510000):0.3234100000	(2jd7_A:0.2219550000	1vlg_A:0.3955410000):0.2483240000):0.1096020000	3e6s_A:0.9143880000):0.1737000000):0.5723400000):0.2941150000	(((1bcf_A:0.0000010000	3e1q_A:0.0000010000):0.1702460000	2fkz_A:0.2025330000):0.2157640000	1jgc_A:0.3704070000):0.4095600000):0.1866620000	1nfv_A:0.7121550000):0.4900040000	2vzb_A:1.0566650000):0.2627410000):0.1490470000):0.0999339000):0.0736212000);
(1ji5_A:0.2496380000	((1jig_A:0.1471430000	((1qgh_A:0.4361410000	2ux1_A:0.5183820000):0.2652790000	(1ji4_A:0.6941780000	2fjc_A:0.6309760000):0.1302860000):0.1508800000):0.1126330000	(((((1dps_A:0.0000010000	1jts_A:0.0000010000):0.3608280000	1o9r_A:0.2515890000):0.4477350000	1uvh_A:0.6915780000):0.4091660000	(1tjo_A:0.0000010000	1tk6_A:0.0000010000):0.7359070000):0.2983000000	(((((2fzf_A:1.4731470000	(1otk_A:2.4895400000	(((((((1oqu_A:0.2112220000	1r2f_A:0.2253710000):0.0297170000	1uzr_A:0.0355150000):0.8838320000	1mxr_A:0.6983360000):0.2543870000	(1jk0_A:0.3121370000	(2uw2_A:0.0677330000	1w68_A:0.0821560000):0.1973270000):0.6573360000):0.4954110000	((2inc_B:0.9379850000	(2inp_C:1.2045000000	1mty_B:1.1571090000):0.3941910000):0.2611790000	(1mty_D:1.4336970000	3dhg_A:1.0305920000):0.3836610000):1.3577800000):0.2079800000	(((2uw1_A:0.0016100000	2uw1_B:0.0000010000):0.0771833000	1afr_A:0.1519450000):1.7193800000	1za0_A:1.3070110000):0.7872730000):0.2402340000	3ee4_A:1.0996310000):0.4348140000):1.1696900000):0.8335840000	((((((1lb3_A:0.1109760000	2za7_A:0.0721050000):0.3353710000	1r03_A:0.2235050000):0.0513510000	1bg7_A:0.0790530000):0.1870840000	1z6o_A:1.1871040000):0.2172000000	1z6o_M:0.8486740000):0.2777380000	(((1eum_A:0.3878730000	1krq_A:0.4063290000):0.1433060000	3e6s_A:0.8432800000):0.1156600000	(2jd7_A:0.1977520000	1vlg_A:0.3598570000):0.1463070000):0.1019500000):0.5879890000):0.0000020554	((1lko_A:0.3361430000	1yuz_A:1.1439010000):0.4871890000	3qhb_A:1.0562370000):0.4760660000):0.3265080000	((((1bcf_A:0.0000010000	3e1q_A:0.0000010000):0.2193660000	2fkz_A:0.2099230000):0.2250310000	1jgc_A:0.2638570000):0.5509750000	1nfv_A:0.5224530000):0.2271410000):0.3577900000	2vzb_A:1.1173550000):0.2914630000):0.2700990000):0.0569472000	(1n1q_A:0.2789570000	2chp_A:0.5248490000):0.1125810000);
(1ji5_A:0.2352480000	1jig_A:0.2781200000	(1n1q_A:0.3856630000	(2chp_A:0.4225520000	(((1qgh_A:0.3739650000	2ux1_A:0.4423740000):0.3875290000	(1ji4_A:0.5125580000	2fjc_A:0.5710890000):0.1835170000):0.0913568000	(((((1dps_A:0.0000020000	1jts_A:0.0000020000):0.3379280000	1o9r_A:0.2381300000):0.4041750000	1uvh_A:0.5846690000):0.2550800000	(1tjo_A:0.0000010000	1tk6_A:0.0000010000):0.7478890000):0.4031980000	(((((2fzf_A:1.8376110000	3qhb_A:0.9563370000):0.2543740000	(1lko_A:0.4685700000	1yuz_A:1.1008690000):0.5031420000):0.4886860000	((((((1lb3_A:0.1492760000	2za7_A:0.0958620000):0.2532800000	1bg7_A:0.0636430000):0.0699434000	1r03_A:0.2702730000):0.3727220000	(1z6o_A:0.7734650000	1z6o_M:0.6562060000):0.1266660000):0.2905780000	(((1eum_A:0.3718770000	1krq_A:0.3058860000):0.1549870000	3e6s_A:0.9281810000):0.1280360000	(2jd7_A:0.1980790000	1vlg_A:0.5026390000):0.1712510000):0.1999740000):0.5254380000	(1otk_A:2.2347160000	(((((((1oqu_A:0.2389500000	1uzr_A:0.0725690000):0.1011080000	1r2f_A:0.1073910000):0.7656840000	1mxr_A:0.7394180000):0.2003880000	(1jk0_A:0.2937940000	(2uw2_A:0.0563240000	1w68_A:0.0864520000):0.1834250000):0.7661470000):0.4789440000	3ee4_A:1.1478140000):0.5438410000	(((2inc_B:1.1536690000	2inp_C:1.2442820000):0.4029500000	1mty_B:1.2365400000):0.2159530000	(1mty_D:1.3281520000	3dhg_A:0.9474320000):0.3330410000):1.2716100000):0.2473780000	(((2uw1_A:0.0000030000	2uw1_B:0.0000020000):0.1253860000	1afr_A:0.1069300000):1.8056100000	1za0_A:1.2263510000):0.4153720000):0.6198020000):1.4573300000):0.0509229000):0.1500120000	((((1bcf_A:0.0000010000	3e1q_A:0.0000010000):0.1848970000	2fkz_A:0.0903610000):0.1828680000	1jgc_A:0.2788370000):0.3856840000	1nfv_A:0.7303620000):0.2688870000):0.4146570000	2vzb_A:0.9544670000):0.3547450000):0.1614060000):0.0959654000):0.0980740000):0.0647673000);
(1ji5_A:0.2890510000	1jig_A:0.2569530000	(1n1q_A:0.4491350000	((2chp_A:0.4000550000	(((((1dps_A:0.0000020000	1jts_A:0.0000020000):0.3780500000	1o9r_A:0.3035940000):0.5292390000	1uvh_A:0.7333230000):0.3808970000	(1tjo_A:0.0000010000	1tk6_A:0.0000010000):0.9531930000):0.2299010000	((((((2fzf_A:2.1560130000	(1lko_A:0.4913320000	1yuz_A:1.2374770000):0.3658150000):0.3222200000	3qhb_A:1.3371290000):0.3963190000	(((((1lb3_A:0.1807680000	2za7_A:0.0536520000):0.3785010000	1r03_A:0.2092350000):0.0889081000	1bg7_A:0.0632930000):0.3357320000	(1z6o_A:1.1430210000	1z6o_M:0.7086750000):0.1892300000):0.3367640000	(((1eum_A:0.4675140000	1krq_A:0.2243980000):0.2183150000	3e6s_A:0.8058520000):0.1257670000	(2jd7_A:0.1550040000	1vlg_A:0.4100160000):0.1516940000):0.3153870000):0.5282830000):0.0000020919	(1otk_A:3.2164090000	(((((((1oqu_A:0.2411780000	1r2f_A:0.2467320000):0.0757712000	1uzr_A:0.0204190000):0.9572510000	1mxr_A:0.7495710000):0.2434540000	(1jk0_A:0.2443010000	(2uw2_A:0.0976680000	1w68_A:0.0872330000):0.1667920000):0.5571580000):0.4086750000	((2inc_B:0.8424590000	(2inp_C:1.0006360000	1mty_B:1.2983070000):0.4510450000):0.3679100000	(1mty_D:1.3118020000	3dhg_A:1.0799340000):0.3916340000):1.6768500000):0.4804460000	(((2uw1_A:0.0031210000	2uw1_B:0.0000020000):0.1094380000	1afr_A:0.1174900000):1.5885400000	1za0_A:1.3050090000):0.9496160000):0.2024220000	3ee4_A:0.9940340000):1.4962800000):0.7284880000):0.4740450000	((((1bcf_A:0.0000010000	3e1q_A:0.0000010000):0.1334170000	2fkz_A:0.2012810000):0.2706230000	1jgc_A:0.2986130000):0.5656380000	1nfv_A:0.8887390000):0.3367010000):0.2343750000	2vzb_A:0.8604140000):0.3332500000):0.2076570000):0.0702136000	((1qgh_A:0.2232520000	2ux1_A:0.6527100000):0.4230740000	(1ji4_A:0.5286830000	2fjc_A:0.7110770000):0.2735630000):0.1095840000):0.0824667000):0.0120562000);
(1ji5_A:0.2953150000	1jig_A:0.1787930000	(1n1q_A:0.3568050000	((2chp_A:0.3581180000	(((((1dps_A:0.0000020000	1jts_A:0.0000020000):0.3405310000	1o9r_A:0.2807290000):0.4732830000	1uvh_A:0.6644800000):0.4748640000	(1tjo_A:0.0000020000	1tk6_A:0.0000020000):0.7146200000):0.2608980000	(((2fzf_A:1.8499640000	(1otk_A:2.3207110000	(((((((1oqu_A:0.2654030000	1uzr_A:0.0569010000):0.1007500000	1r2f_A:0.1283660000):0.7052160000	1mxr_A:0.7479200000):0.2038170000	(1jk0_A:0.2534690000	(2uw2_A:0.0635050000	1w68_A:0.1288210000):0.1866470000):0.6803980000):0.6042460000	3ee4_A:1.3087800000):0.4580920000	(((2uw1_A:0.0016660000	2uw1_B:0.0000020000):0.1142690000	1afr_A:0.0951190000):1.4129800000	1za0_A:1.8468530000):0.7599680000):0.1747330000	((2inc_B:1.2319500000	(2inp_C:1.4015390000	1mty_B:1.4070900000):0.2791690000):0.1887250000	(1mty_D:1.2281590000	3dhg_A:1.1842920000):0.3116730000):0.8120130000):0.3809820000):1.0566800000):0.4043160000	((((((1bcf_A:0.0000020000	3e1q_A:0.0000020000):0.1997530000	2fkz_A:0.1692250000):0.0681596000	(((((1lb3_A:0.1729200000	2za7_A:0.0869850000):0.3331080000	1bg7_A:0.1008630000):0.1177500000	1r03_A:0.1555910000):0.1285280000	(1z6o_A:1.0899500000	1z6o_M:0.6701770000):0.2337570000):0.3737410000	(((1eum_A:0.2705710000	1krq_A:0.3275360000):0.2875370000	(2jd7_A:0.1720410000	1vlg_A:0.2751200000):0.1465110000):0.2156540000	3e6s_A:0.6191030000):0.1071430000):1.0593300000):0.1623320000	1jgc_A:0.2461700000):0.4301030000	1nfv_A:0.6388200000):0.2990150000	((1lko_A:0.4081990000	1yuz_A:1.0248930000):0.5814800000	3qhb_A:1.0489160000):0.7536440000):0.1427800000):0.1596810000	2vzb_A:0.8578970000):0.2211170000):0.1762680000):0.0421264000	((1qgh_A:0.3569050000	2ux1_A:0.5906410000):0.3492040000	(1ji4_A:0.5037370000	2fjc_A:0.6180340000):0.2952680000):0.1246230000):0.1118770000):0.0625994000);
(1ji5_A:0.2159130000	((1jig_A:0.1806650000	((1qgh_A:0.3701610000	2ux1_A:0.3599260000):0.3636700000	(1ji4_A:0.3806250000	2fjc_A:0.5124230000):0.2439510000):0.1701710000):0.0876092000	(2chp_A:0.5492250000	(((((1dps_A:0.0000020000	1jts_A:0.0000020000):0.3397150000	1o9r_A:0.2687780000):0.2383920000	1uvh_A:0.7782260000):0.2942010000	(1tjo_A:0.0000010000	1tk6_A:0.0000010000):0.7478810000):0.2377380000	(((((2fzf_A:1.7492340000	(1lko_A:0.7488390000	1yuz_A:0.7701040000):0.2695580000):0.2835460000	3qhb_A:1.0635090000):0.4845910000	((((1lb3_A:0.1219240000	2za7_A:0.0779280000):0.3720330000	(1bg7_A:0.0682080000	1r03_A:0.2469720000):0.0665346000):0.3002560000	(1z6o_A:1.0444240000	1z6o_M:0.5912330000):0.2260250000):0.3831510000	(((1eum_A:0.2635670000	1krq_A:0.3467270000):0.0750348000	3e6s_A:0.8357610000):0.1481660000	(2jd7_A:0.2013460000	1vlg_A:0.3479720000):0.0930076000):0.1147630000):0.6927770000):0.2019730000	((((1bcf_A:0.0000010000	3e1q_A:0.0000010000):0.2049990000	2fkz_A:0.1841190000):0.1900570000	1jgc_A:0.2544270000):0.3805580000	1nfv_A:0.5285020000):0.1900660000):0.2390130000	(2vzb_A:0.6728280000	(1otk_A:2.3993810000	(((((((1oqu_A:0.1714160000	1r2f_A:0.2171250000):0.0921599000	1uzr_A:0.0063930000):0.7630470000	1mxr_A:0.7607430000):0.2248690000	(1jk0_A:0.2320370000	(2uw2_A:0.0399580000	1w68_A:0.1110050000):0.2134100000):0.6382900000):0.4678230000	3ee4_A:0.8796390000):0.6434850000	((2inc_B:0.8308620000	(2inp_C:1.2438770000	1mty_B:1.4448140000):0.3036540000):0.5167950000	(1mty_D:1.2349590000	3dhg_A:0.9708450000):0.2117930000):0.9929000000):0.2522300000	(((2uw1_A:0.0031600000	2uw1_B:0.0000020000):0.0594345000	1afr_A:0.2086290000):1.2205000000	1za0_A:1.8786320000):0.5467630000):0.5253980000):0.7826940000):0.2366970000):0.5814240000):0.0852376000):0.1208330000):0.0508685000	1n1q_A:0.3573900000);
(1ji5_A:0.2232670000	(1jig_A:0.1962820000	1n1q_A:0.4003480000):0.0095458600	((2chp_A:0.3568270000	(((((1dps_A:0.0000020000	1jts_A:0.0000020000):0.3614920000	1o9r_A:0.3070190000):0.3513800000	1uvh_A:0.5539600000):0.3598490000	(1tjo_A:0.0000020000	1tk6_A:0.0000020000):0.7528070000):0.4773460000	((((2fzf_A:1.7178410000	(1otk_A:3.1826360000	(((((((1oqu_A:0.2223240000	1uzr_A:0.0772980000):0.1091370000	1r2f_A:0.1180420000):0.9421990000	1mxr_A:0.7249210000):0.2133470000	(1jk0_A:0.3149960000	(2uw2_A:0.0951920000	1w68_A:0.0794660000):0.2480670000):0.5701380000):0.5640460000	3ee4_A:0.9807050000):0.6173390000	(((2uw1_A:0.0031850000	2uw1_B:0.0000020000):0.0642258000	1afr_A:0.1763890000):1.1279600000	1za0_A:1.7538260000):0.9141120000):0.3888230000	((2inc_B:1.0935270000	(2inp_C:1.1234810000	1mty_B:1.3850840000):0.4220450000):0.3444040000	(1mty_D:1.4206120000	3dhg_A:1.0088040000):0.4171230000):1.2498800000):0.3035040000):0.5874560000):0.2454880000	((1lko_A:0.5423770000	1yuz_A:0.8480660000):0.3814460000	3qhb_A:0.9908590000):0.5457410000):0.3906420000	2vzb_A:0.5660880000):0.3050120000	(((((1bcf_A:0.0000020000	3e1q_A:0.0000020000):0.1440830000	2fkz_A:0.1296260000):0.2165320000	1jgc_A:0.3447220000):0.3344830000	((((((1lb3_A:0.1765720000	2za7_A:0.0885890000):0.3853490000	1bg7_A:0.1339590000):0.1097620000	1r03_A:0.1324200000):0.3206370000	(1z6o_A:1.0835130000	1z6o_M:0.8858220000):0.2272080000):0.4652660000	3e6s_A:0.6692600000):0.0456207000	((1eum_A:0.3081810000	1krq_A:0.3195470000):0.2333670000	(2jd7_A:0.1858140000	1vlg_A:0.4377030000):0.1325780000):0.1344670000):0.9250340000):0.2169080000	1nfv_A:0.6215480000):0.4595350000):0.4704780000):0.1227400000):0.0551598000	((1qgh_A:0.1937910000	2ux1_A:0.4591100000):0.4713550000	(1ji4_A:0.5644730000	2fjc_A:0.5605690000):0.2599750000):0.1434600000):0.1222640000);
(1ji5_A:0.2560920000	((1jig_A:0.1997420000	((1qgh_A:0.4289260000	2ux1_A:0.4498900000):0.2538280000	(1ji4_A:0.4472060000	2fjc_A:0.5500540000):0.1942560000):0.1765960000):0.0619806000	(((((1dps_A:0.0000010000	1jts_A:0.0000010000):0.3121210000	1o9r_A:0.2280950000):0.2792570000	1uvh_A:0.6332730000):0.3640410000	(1tjo_A:0.0000010000	1tk6_A:0.0000010000):0.9150190000):0.3579270000	(((((2fzf_A:2.4185430000	(1lko_A:0.5132500000	1yuz_A:0.8945430000):0.2686770000):0.3343360000	3qhb_A:0.7981550000):0.4260350000	((((((1lb3_A:0.1436680000	2za7_A:0.0855340000):0.2952350000	1bg7_A:0.1233240000):0.1498570000	1r03_A:0.1723300000):0.3627680000	(1z6o_A:1.1592520000	1z6o_M:0.6288680000):0.2767360000):0.2239550000	(((1eum_A:0.3179800000	1krq_A:0.4201140000):0.2956960000	3e6s_A:0.9580340000):0.1264600000	(2jd7_A:0.2499230000	1vlg_A:0.3999830000):0.1220900000):0.1765500000):0.7991030000	(1otk_A:2.1236890000	(((((((1oqu_A:0.2584850000	1uzr_A:0.0859030000):0.1446600000	1r2f_A:0.1199890000):0.6919730000	1mxr_A:0.7973460000):0.1809170000	(1jk0_A:0.2553160000	(2uw2_A:0.0974100000	1w68_A:0.0793740000):0.1226030000):0.8820660000):0.6368170000	3ee4_A:1.0168200000):0.4918080000	(((2uw1_A:0.0047610000	2uw1_B:0.0000010000):0.0641951000	1afr_A:0.1765240000):1.1688200000	1za0_A:1.5932300000):0.9173250000):0.2062590000	(((2inc_B:0.7710130000	2inp_C:1.0892240000):0.4708910000	1mty_B:1.1850020000):0.2551820000	(1mty_D:1.3289890000	3dhg_A:1.0800330000):0.4672450000):1.1533500000):0.2444840000):0.7622200000):0.1333120000):0.3042430000	2vzb_A:0.8962060000):0.1978030000	((((1bcf_A:0.0000010000	3e1q_A:0.0000010000):0.2073460000	2fkz_A:0.1466030000):0.2114180000	1jgc_A:0.3496940000):0.4238850000	1nfv_A:0.8650650000):0.3363570000):0.4016300000):0.1315170000):0.0369177000	(1n1q_A:0.2555490000	2chp_A:0.5246700000):0.0541521000);
(1ji5_A:0.2974040000	1jig_A:0.1685660000	(1n1q_A:0.2446310000	((2chp_A:0.3992820000	(((((1dps_A:0.0000020000	1jts_A:0.0000020000):0.4308660000	1o9r_A:0.2590690000):0.3864320000	1uvh_A:0.5198260000):0.3848180000	(1tjo_A:0.0000010000	1tk6_A:0.0000010000):0.8957530000):0.3118630000	(((((2fzf_A:1.9037390000	(1lko_A:0.4238740000	1yuz_A:0.9610660000):0.2529790000):0.6605400000	3qhb_A:0.9826340000):0.6272200000	((((1lb3_A:0.1469750000	2za7_A:0.0162680000):0.3383210000	(1bg7_A:0.0924050000	1r03_A:0.2559660000):0.0638945000):0.3006680000	(1z6o_A:1.2479140000	1z6o_M:0.6007440000):0.1565970000):0.3706410000	(((1eum_A:0.3049120000	1krq_A:0.3192070000):0.1926730000	3e6s_A:0.8922520000):0.1374080000	(2jd7_A:0.1695930000	1vlg_A:0.3143480000):0.0891673000):0.1662410000):0.5647800000):0.1698730000	((((1bcf_A:0.0000010000	3e1q_A:0.0000010000):0.1975280000	2fkz_A:0.1580640000):0.1988670000	1jgc_A:0.3133680000):0.4301930000	1nfv_A:0.7316510000):0.2899210000):0.3356390000	(2vzb_A:0.5666130000	(1otk_A:2.0206870000	(((((((1oqu_A:0.2382560000	1uzr_A:0.0758160000):0.1132670000	1r2f_A:0.1192630000):0.7334800000	1mxr_A:0.7561060000):0.1878570000	(1jk0_A:0.2592720000	(2uw2_A:0.0659300000	1w68_A:0.1045650000):0.1822660000):0.8499200000):0.4135600000	3ee4_A:1.1177230000):0.5125970000	(((2uw1_A:0.0048150000	2uw1_B:0.0000020000):0.1102400000	1afr_A:0.1959780000):1.9544400000	1za0_A:1.0464180000):0.6678850000):0.3596710000	(2inc_B:0.8652080000	((2inp_C:1.1706100000	1mty_B:1.4064970000):0.3737570000	(1mty_D:1.1431410000	3dhg_A:1.2306720000):0.4442580000):0.3794270000):1.0105800000):0.1349790000):2.1903600000):0.3785390000):0.3052290000):0.2301160000):0.0634237000	((1qgh_A:0.3025730000	2ux1_A:0.5252710000):0.2836440000	(1ji4_A:0.4013020000	2fjc_A:0.5834750000):0.2792560000):0.1356070000):0.1008660000):0.0206367000);
(1ji5_A:0.2112960000	(1jig_A:0.1696070000	(((2chp_A:0.2914560000	(((((1dps_A:0.0000020000	1jts_A:0.0000020000):0.2941010000	1o9r_A:0.3012780000):0.2966540000	1uvh_A:0.6857440000):0.3757160000	(1tjo_A:0.0000010000	1tk6_A:0.0000010000):0.5859360000):0.2436230000	(((((2fzf_A:1.7159480000	(1lko_A:0.4613870000	1yuz_A:0.9817710000):0.3181220000):0.2035640000	3qhb_A:1.3787600000):0.2221390000	((((((1lb3_A:0.1242880000	2za7_A:0.0856280000):0.3195220000	1bg7_A:0.0866560000):0.1052600000	1r03_A:0.1757970000):0.2095560000	(1z6o_A:0.9067900000	1z6o_M:0.7769500000):0.2112230000):0.2660190000	(((1eum_A:0.2601730000	1krq_A:0.4087200000):0.2401500000	(2jd7_A:0.2717500000	1vlg_A:0.3652490000):0.0705168000):0.1068540000	3e6s_A:0.8324290000):0.1407390000):0.6098170000	(1otk_A:2.7818320000	((((((1oqu_A:0.2063310000	1uzr_A:0.0704690000):0.1112920000	1r2f_A:0.0995170000):0.5293870000	1mxr_A:0.9033560000):0.0899814000	(1jk0_A:0.2791880000	(2uw2_A:0.0754280000	1w68_A:0.0894030000):0.1821000000):0.9548630000):0.6656560000	3ee4_A:1.1778760000):0.4400790000	((((2inc_B:0.8541060000	2inp_C:1.2242680000):0.5397800000	1mty_B:1.0420840000):0.5261290000	(1mty_D:1.4069710000	3dhg_A:0.9072980000):0.2194750000):1.1533000000	(((2uw1_A:0.0031760000	2uw1_B:0.0000020000):0.0952066000	1afr_A:0.1329570000):1.4314800000	1za0_A:1.2164990000):0.7536040000):0.4329490000):0.5562650000):0.8593600000):0.0344337000):0.2284680000	((((1bcf_A:0.0000010000	3e1q_A:0.0000010000):0.2580800000	2fkz_A:0.1786740000):0.2658830000	1jgc_A:0.2131130000):0.3750930000	1nfv_A:0.7968680000):0.1838470000):0.3467840000	2vzb_A:0.8685610000):0.2884140000):0.1670710000):0.0708276000	(1qgh_A:0.4354870000	2ux1_A:0.5953190000):0.2834990000):0.0599010000	(1ji4_A:0.5743150000	2fjc_A:0.4540610000):0.2895430000):0.0904822000):0.0517003000	1n1q_A:0.3654590000);
(1ji5_A:0.2306070000	1jig_A:0.1547570000	(1n1q_A:0.3797570000	((2chp_A:0.4023400000	(((((1dps_A:0.0000010000	1jts_A:0.0000010000):0.3018050000	1o9r_A:0.1613270000):0.4467430000	1uvh_A:0.7068710000):0.2145380000	(1tjo_A:0.0000010000	1tk6_A:0.0000010000):0.6998740000):0.3000450000	(((((2fzf_A:1.7440010000	(1lko_A:0.6573710000	1yuz_A:0.9434450000):0.2125390000):0.2691680000	3qhb_A:0.8229840000):0.5893390000	((((((1lb3_A:0.1400600000	2za7_A:0.0697380000):0.2685960000	(1bg7_A:0.1126500000	1r03_A:0.2208670000):0.0468251000):0.2573590000	1z6o_A:0.9985830000):0.1208900000	1z6o_M:0.7273860000):0.3307080000	((1eum_A:0.3544650000	1krq_A:0.4189410000):0.3091190000	((3e6s_A:0.9696760000	1vlg_A:0.2356590000):0.1056530000	2jd7_A:0.1814380000):0.1724260000):0.1354930000):0.4834950000	(1otk_A:2.3477100000	(((((((1oqu_A:0.1779430000	1r2f_A:0.1770310000):0.0645341000	1uzr_A:0.0409360000):0.7565550000	1mxr_A:0.8448710000):0.1354800000	(1jk0_A:0.2826630000	(2uw2_A:0.0875490000	1w68_A:0.0761150000):0.1600020000):0.9418280000):0.4949990000	3ee4_A:1.0849090000):0.7427630000	(((2uw1_A:0.0015920000	2uw1_B:0.0000010000):0.1077630000	1afr_A:0.1189120000):1.6434300000	1za0_A:1.3665560000):0.7621740000):0.1769910000	(((2inc_B:0.8104020000	2inp_C:1.0432840000):0.5048590000	1mty_B:0.9366780000):0.2850170000	(1mty_D:1.1325490000	3dhg_A:0.9772140000):0.5895880000):1.0932700000):0.3059700000):1.2435300000):0.0488360000):0.1362330000	((((1bcf_A:0.0000010000	3e1q_A:0.0000010000):0.2078420000	2fkz_A:0.1318050000):0.1829940000	1jgc_A:0.3140630000):0.4015810000	1nfv_A:0.6014880000):0.3166370000):0.3747290000	2vzb_A:0.7227050000):0.3304340000):0.0766375000):0.0536861000	((1qgh_A:0.2589340000	2ux1_A:0.4387350000):0.3137050000	(1ji4_A:0.4878630000	2fjc_A:0.4308540000):0.1969940000):0.0852298000):0.0549963000):0.0685779000);
(1ji5_A:0.4001480000	(1jig_A:0.1622380000	((1qgh_A:0.4437360000	2ux1_A:0.4561220000):0.3612440000	(1ji4_A:0.6360930000	2fjc_A:0.7286900000):0.3517830000):0.1474640000):0.1187740000	(1n1q_A:0.3966790000	(2chp_A:0.4135330000	(((((1dps_A:0.0000020000	1jts_A:0.0000020000):0.3304720000	1o9r_A:0.2327410000):0.3635880000	1uvh_A:0.9147360000):0.3947530000	(1tjo_A:0.0000010000	1tk6_A:0.0000010000):0.9514830000):0.2170210000	((((((2fzf_A:1.9257230000	(1lko_A:0.3410460000	1yuz_A:1.2361820000):0.4450630000):0.1938130000	3qhb_A:1.0983940000):0.3667600000	(((((1lb3_A:0.1523630000	2za7_A:0.0552330000):0.3685680000	1r03_A:0.2486100000):0.1275400000	1bg7_A:0.0397780000):0.3530830000	(1z6o_A:1.0667040000	1z6o_M:0.9170740000):0.1876400000):0.5173770000	((1eum_A:0.4202750000	(1krq_A:0.3593790000	3e6s_A:1.0336860000):0.0942526000):0.2064160000	(2jd7_A:0.2184420000	1vlg_A:0.5291830000):0.1701750000):0.2301910000):0.4759530000):0.3258230000	(1otk_A:2.5888140000	((((((1oqu_A:0.2397470000	1uzr_A:0.1042240000):0.1261340000	1r2f_A:0.0888910000):0.7776990000	1mxr_A:0.7167440000):0.2166120000	(1jk0_A:0.3181080000	(2uw2_A:0.1064630000	1w68_A:0.0967820000):0.1949280000):0.7736730000):0.5722140000	3ee4_A:0.9572290000):0.5645380000	(((2inc_B:0.8453520000	(2inp_C:0.9712880000	1mty_B:1.2775880000):0.4192330000):0.3449810000	(1mty_D:1.3258880000	3dhg_A:0.9166520000):0.3580410000):1.1171800000	(((2uw1_A:0.0049020000	2uw1_B:0.0000020000):0.1167120000	1afr_A:0.1604080000):1.6232300000	1za0_A:1.7771630000):0.3500090000):0.2432580000):0.6416570000):1.3187000000):0.2654460000	((((1bcf_A:0.0000010000	3e1q_A:0.0000010000):0.1815220000	2fkz_A:0.1374450000):0.2185230000	1jgc_A:0.2760710000):0.6469780000	1nfv_A:0.5961170000):0.3087070000):0.2383720000	2vzb_A:0.8740180000):0.3514010000):0.0942306000):0.0680569000):0.0303704000);
(1ji5_A:0.2041440000	(1jig_A:0.2480130000	((2chp_A:0.4808270000	(((((1dps_A:0.0000020000	1jts_A:0.0000020000):0.5485020000	1o9r_A:0.2532090000):0.4148860000	1uvh_A:0.7141850000):0.3353610000	(1tjo_A:0.0000010000	1tk6_A:0.0000010000):0.6788460000):0.2722280000	(((((2fzf_A:1.7067250000	((1lko_A:0.3480370000	1yuz_A:1.3120750000):0.5441820000	3qhb_A:1.0832300000):0.4994230000):0.4195970000	((((1lb3_A:0.0879330000	2za7_A:0.0937560000):0.2011570000	(1bg7_A:0.0803500000	1r03_A:0.2829610000):0.1192350000):0.3093050000	(1z6o_A:0.9124440000	1z6o_M:0.7257410000):0.1605840000):0.2780320000	(((1eum_A:0.3275260000	1krq_A:0.3802310000):0.2766460000	3e6s_A:1.0794490000):0.0955880000	(2jd7_A:0.1944760000	1vlg_A:0.4248680000):0.1097060000):0.1818290000):0.8695790000):0.0675978000	(1otk_A:2.2224650000	(((((((1oqu_A:0.2288780000	1r2f_A:0.1658190000):0.0479472000	1uzr_A:0.0626090000):0.8988450000	1mxr_A:0.7105810000):0.3777830000	(1jk0_A:0.2488360000	(2uw2_A:0.0750940000	1w68_A:0.0959870000):0.2159570000):0.6135730000):0.5879720000	3ee4_A:1.5102790000):0.5062710000	(((2uw1_A:0.0017250000	2uw1_B:0.0000020000):0.0592707000	1afr_A:0.1511050000):1.4036900000	1za0_A:1.6564410000):0.8471950000):0.2065190000	((2inc_B:0.8621950000	(2inp_C:1.2846920000	1mty_B:1.2888910000):0.4100910000):0.3343370000	(1mty_D:1.1736030000	3dhg_A:1.0347820000):0.3676850000):1.0369900000):1.0643700000):0.8230160000):0.1562400000	((((1bcf_A:0.0000010000	3e1q_A:0.0000010000):0.2585620000	2fkz_A:0.1369470000):0.1353780000	1jgc_A:0.3589170000):0.4493420000	1nfv_A:0.5180940000):0.2884280000):0.1910380000	2vzb_A:0.7975280000):0.2919670000):0.1830080000):0.1020280000	((1qgh_A:0.3838050000	2ux1_A:0.4506540000):0.3467740000	(1ji4_A:0.4264460000	2fjc_A:0.5505220000):0.2222230000):0.0881629000):0.1062560000):0.0488842000	1n1q_A:0.4080860000);
(1ji5_A:0.2502570000	(1jig_A:0.1393180000	((2chp_A:0.4513610000	(((1qgh_A:0.3279780000	2ux1_A:0.4930190000):0.2959070000	2fjc_A:0.3796250000):0.1088530000	1ji4_A:0.5006360000):0.1721830000):0.0335402000	(((((1dps_A:0.0000020000	1jts_A:0.0000020000):0.3515530000	1o9r_A:0.2274390000):0.3259320000	1uvh_A:0.6921900000):0.4127970000	(1tjo_A:0.0000010000	1tk6_A:0.0000010000):0.6044540000):0.2486660000	((((2fzf_A:1.8574440000	(1otk_A:2.2214870000	(((((1oqu_A:0.2162920000	1r2f_A:0.2512040000):0.0738849000	1uzr_A:0.0146500000):0.6955660000	(1mxr_A:0.7985200000	(3ee4_A:1.4759140000	(1jk0_A:0.1952260000	(2uw2_A:0.1139770000	1w68_A:0.0944230000):0.2328190000):0.7149360000):0.2358830000):0.2695070000):0.6497040000	(((2uw1_A:0.0017240000	2uw1_B:0.0000020000):0.1040170000	1afr_A:0.1071130000):1.5179000000	1za0_A:1.1149030000):1.1475300000):0.2076250000	((2inc_B:0.7800520000	(2inp_C:1.0100490000	1mty_B:1.3423930000):0.4725860000):0.3087070000	(1mty_D:1.5165910000	3dhg_A:0.9453230000):0.3880670000):0.9568540000):0.2134760000):0.7746640000):0.3204040000	((1lko_A:0.5494810000	(1yuz_A:1.0837730000	3qhb_A:0.9047640000):0.2303760000):0.6224160000	((((1lb3_A:0.1628550000	2za7_A:0.0443260000):0.1604690000	(1bg7_A:0.1460190000	1r03_A:0.1642070000):0.1175440000):0.2664590000	(1z6o_A:1.0907770000	1z6o_M:0.6625310000):0.3100540000):0.3926230000	((1eum_A:0.3374720000	1krq_A:0.3597420000):0.0935472000	(3e6s_A:0.9126530000	(2jd7_A:0.2197850000	1vlg_A:0.4156370000):0.1517890000):0.0556392000):0.0714865000):0.6264240000):0.1401740000):0.2677090000	((((1bcf_A:0.0000010000	3e1q_A:0.0000010000):0.2023500000	2fkz_A:0.1092480000):0.1749550000	1jgc_A:0.2165640000):0.7599580000	1nfv_A:0.6098390000):0.1334330000):0.3118900000	2vzb_A:0.8749420000):0.3194130000):0.1954620000):0.0873286000):0.0087761700	1n1q_A:0.3032570000);
(1ji5_A:0.2204040000	1jig_A:0.2157900000	(1n1q_A:0.2880190000	(2chp_A:0.4475030000	(((1qgh_A:0.3330190000	2ux1_A:0.5647720000):0.3080700000	(1ji4_A:0.5561790000	2fjc_A:0.4251620000):0.2169200000):0.1462580000	(((((1dps_A:0.0000020000	1jts_A:0.0000020000):0.3046560000	1o9r_A:0.2554050000):0.3079840000	1uvh_A:0.5103580000):0.2315950000	(1tjo_A:0.0000010000	1tk6_A:0.0000010000):0.8155280000):0.2817750000	(((((2fzf_A:1.6392970000	(1lko_A:0.4591500000	1yuz_A:1.1425270000):0.2380990000):0.3941820000	3qhb_A:1.0972900000):0.3544520000	(((((1lb3_A:0.1506230000	2za7_A:0.0732390000):0.3298070000	(1bg7_A:0.1662550000	1r03_A:0.2063100000):0.0787703000):0.2389090000	(1z6o_A:1.1408280000	1z6o_M:0.6726830000):0.1276020000):0.2018250000	(((1eum_A:0.2812480000	1krq_A:0.4015200000):0.1639200000	3e6s_A:0.6900070000):0.1654110000	(2jd7_A:0.3048750000	1vlg_A:0.2921790000):0.1308760000):0.2716440000):0.5878530000	(1otk_A:1.9739800000	(((((1oqu_A:0.2213490000	1uzr_A:0.0671620000):0.0673821000	1r2f_A:0.1778390000):0.4936160000	(1mxr_A:0.7450550000	((1jk0_A:0.2983980000	(2uw2_A:0.1000100000	1w68_A:0.0647500000):0.1385980000):0.6044850000	((2inc_B:0.9793720000	(2inp_C:0.8423920000	1mty_B:1.5100630000):0.4356700000):0.4246060000	(1mty_D:1.2871220000	3dhg_A:1.0321660000):0.2156520000):1.5471700000):0.3280520000):0.1924010000):0.8698710000	3ee4_A:0.8057870000):0.5612060000	(((2uw1_A:0.0015860000	2uw1_B:0.0000020000):0.0882222000	1afr_A:0.1969340000):1.5936800000	1za0_A:1.2416970000):0.6464780000):0.4719460000):1.3799600000):0.0817097000):0.1229060000	((((1bcf_A:0.0000010000	3e1q_A:0.0000010000):0.1430490000	2fkz_A:0.1144050000):0.1183790000	1jgc_A:0.2153700000):0.4475320000	1nfv_A:0.6906720000):0.3469860000):0.3953660000	2vzb_A:0.8901380000):0.3735440000):0.0836790000):0.0653465000):0.1437760000):0.0300918000);
(1ji5_A:0.3041370000	(1jig_A:0.2729150000	((2chp_A:0.3170670000	(((((1dps_A:0.0000020000	1jts_A:0.0000020000):0.3238240000	1o9r_A:0.2726790000):0.2911770000	1uvh_A:0.8943870000):0.3308150000	(1tjo_A:0.0000010000	1tk6_A:0.0000010000):0.6688860000):0.2990360000	(((((((2fzf_A:1.9859030000	1yuz_A:0.9808810000):0.3198950000	1lko_A:0.4485110000):0.4093910000	3qhb_A:1.0536720000):0.5409580000	(1otk_A:2.0868600000	((((((1oqu_A:0.1776030000	1uzr_A:0.1004780000):0.1268300000	1r2f_A:0.1524520000):0.6355450000	1mxr_A:0.8005800000):0.3050950000	(1jk0_A:0.1896260000	(2uw2_A:0.1152230000	1w68_A:0.0640440000):0.1848620000):0.7698110000):0.6489890000	3ee4_A:1.1072880000):0.5280940000	(((2inc_B:0.9187320000	(2inp_C:1.3672660000	1mty_B:1.1528990000):0.3662630000):0.5335660000	(1mty_D:1.2315980000	3dhg_A:0.9569020000):0.1878620000):1.0630000000	(((2uw1_A:0.0052870000	2uw1_B:0.0000020000):0.1361020000	1afr_A:0.0916950000):1.3636700000	1za0_A:1.5912000000):0.7921850000):0.1558960000):0.6302170000):1.0409700000):0.1415300000	(((((1lb3_A:0.1097130000	2za7_A:0.0997340000):0.2569590000	(1bg7_A:0.0770110000	(1z6o_A:1.3224440000	1z6o_M:0.7320250000):0.2908290000):0.0524297000):0.2043260000	1r03_A:0.0871520000):0.5078700000	3e6s_A:0.7296630000):0.1319060000	(((1eum_A:0.2609710000	1krq_A:0.4236510000):0.2817030000	2jd7_A:0.1703340000):0.1511620000	1vlg_A:0.3158570000):0.1968200000):0.6732450000):0.2822710000	((((1bcf_A:0.0000010000	3e1q_A:0.0000010000):0.1464040000	2fkz_A:0.1778990000):0.0682070000	1jgc_A:0.3326200000):0.4626760000	1nfv_A:0.5511570000):0.2470970000):0.4271690000	2vzb_A:0.7759310000):0.2751950000):0.1712070000):0.0868184000	((1qgh_A:0.4138730000	2ux1_A:0.5202600000):0.3756520000	(1ji4_A:0.4461690000	2fjc_A:0.6238850000):0.1487090000):0.1306740000):0.0844275000):0.0131918000	1n1q_A:0.3964240000);
(1ji5_A:0.2756800000	1jig_A:0.2567760000	(1n1q_A:0.3326720000	((2chp_A:0.4811130000	(((((1dps_A:0.0000020000	1jts_A:0.0000020000):0.2768470000	1o9r_A:0.3011290000):0.3841040000	1uvh_A:0.8984560000):0.3379540000	(1tjo_A:0.0000020000	1tk6_A:0.0000020000):0.8904700000):0.1342440000	((((2fzf_A:1.5201430000	(1otk_A:2.5429710000	(((((((1oqu_A:0.2109630000	1r2f_A:0.1744370000):0.0660748000	1uzr_A:0.0434860000):0.7185170000	1mxr_A:0.8023310000):0.3396100000	(1jk0_A:0.2445650000	(2uw2_A:0.0735260000	1w68_A:0.1427480000):0.1853550000):0.8524410000):0.2973890000	3ee4_A:1.1185400000):0.4928940000	(((2uw1_A:0.0000030000	2uw1_B:0.0000020000):0.1043870000	1afr_A:0.1762090000):1.2673000000	1za0_A:1.4353030000):0.9911230000):0.1764030000	(2inc_B:0.7498900000	((2inp_C:1.2939300000	1mty_B:1.4821800000):0.3127920000	(1mty_D:1.1722430000	3dhg_A:0.9903230000):0.4730610000):0.1695390000):0.9616440000):0.4761030000):0.7886270000):0.3410880000	(1lko_A:0.4900950000	(1yuz_A:0.8472970000	3qhb_A:1.2892880000):0.2669770000):0.5665720000):0.3429150000	(((((1bcf_A:0.0000020000	3e1q_A:0.0000020000):0.1990170000	2fkz_A:0.1085030000):0.0593257000	1jgc_A:0.2740220000):0.3238780000	((((((1lb3_A:0.1439940000	2za7_A:0.0637910000):0.3333470000	1bg7_A:0.1504120000):0.1021450000	1r03_A:0.1600780000):0.2415860000	(1z6o_A:1.0574000000	1z6o_M:0.6352520000):0.2128730000):0.4735440000	3e6s_A:0.5806290000):0.1653360000	((1eum_A:0.1470080000	1krq_A:0.4460430000):0.2301990000	(2jd7_A:0.2527740000	1vlg_A:0.2676430000):0.1615320000):0.0204682000):0.7650830000):0.1979610000	1nfv_A:0.4681180000):0.4144910000):0.1725370000	2vzb_A:0.9177470000):0.3613500000):0.0204276000):0.0213562000	((1qgh_A:0.3514030000	2ux1_A:0.5837740000):0.1909110000	(1ji4_A:0.5541390000	2fjc_A:0.6559050000):0.2572850000):0.0769606000):0.0921399000):0.0655194000);
(1ji5_A:0.2355900000	1jig_A:0.2561450000	(1n1q_A:0.3513920000	((2chp_A:0.3180410000	(((((1dps_A:0.0000010000	1jts_A:0.0000010000):0.3070400000	1o9r_A:0.2415240000):0.3742790000	1uvh_A:0.7528080000):0.2505170000	(1tjo_A:0.0000010000	1tk6_A:0.0000010000):0.7132820000):0.4002970000	(((((((2fzf_A:1.9766160000	(1lko_A:0.7334020000	1yuz_A:0.6568970000):0.4372510000):0.4045220000	3qhb_A:1.1201180000):0.3763710000	(((((1lb3_A:0.0551130000	1z6o_A:1.4456130000):0.0524425000	2za7_A:0.0667180000):0.2375490000	(1bg7_A:0.1185750000	1r03_A:0.2082720000):0.0711577000):0.3876700000	1z6o_M:0.7722850000):0.1024220000	(((1eum_A:0.4159150000	1krq_A:0.2250710000):0.2135420000	3e6s_A:0.8318970000):0.1576640000	(2jd7_A:0.2507640000	1vlg_A:0.3212900000):0.1914600000):0.2762450000):0.5684240000):0.0000022166	(1otk_A:2.0992640000	(((((((1oqu_A:0.2538690000	1uzr_A:0.0612340000):0.0761845000	1r2f_A:0.1418620000):0.6913600000	1mxr_A:0.8687880000):0.2990740000	(1jk0_A:0.2824580000	(2uw2_A:0.1232300000	1w68_A:0.0931540000):0.1714960000):0.7734940000):0.6499720000	(((2uw1_A:0.0058580000	2uw1_B:0.0000010000):0.0620673000	1afr_A:0.1767450000):1.2185900000	1za0_A:1.7624910000):1.0180400000):0.1781280000	3ee4_A:1.1348970000):0.2960640000	(((2inc_B:0.9108710000	2inp_C:1.3506040000):0.4096000000	1mty_B:1.3768120000):0.2492430000	(1mty_D:1.3103570000	3dhg_A:1.1096290000):0.3056980000):1.1431200000):0.6049840000):0.8765220000):0.4449860000	(((1bcf_A:0.0000010000	3e1q_A:0.0000010000):0.2451110000	2fkz_A:0.1581900000):0.0873927000	1jgc_A:0.3738720000):0.3435170000):0.3196760000	1nfv_A:0.8971110000):0.3659080000	2vzb_A:0.8832580000):0.1700130000):0.1500060000):0.1139170000	((1qgh_A:0.4513220000	2ux1_A:0.4228180000):0.2866930000	(1ji4_A:0.5706840000	2fjc_A:0.7276110000):0.1723400000):0.1315760000):0.0469049000):0.0317467000);
(1ji5_A:0.2367980000	(1jig_A:0.1796990000	1n1q_A:0.3858150000):0.0465535000	((2chp_A:0.2941800000	(((((1dps_A:0.0000010000	1jts_A:0.0000010000):0.3210580000	1o9r_A:0.2882990000):0.3455120000	1uvh_A:0.4120240000):0.2625530000	(1tjo_A:0.0000010000	1tk6_A:0.0000010000):0.7807370000):0.3389080000	((((((2fzf_A:1.8872770000	(1lko_A:0.5249990000	1yuz_A:0.9857420000):0.2772900000):0.2881870000	3qhb_A:0.9584120000):0.4113500000	(1otk_A:2.1665050000	(((((((1oqu_A:0.2125170000	1uzr_A:0.0782870000):0.0873734000	1r2f_A:0.1290940000):0.8459870000	1mxr_A:0.6446730000):0.2650070000	(1jk0_A:0.3158810000	(2uw2_A:0.0758530000	1w68_A:0.0803320000):0.1613150000):0.5685540000):0.4578580000	((2inc_B:0.8990330000	(2inp_C:1.0989490000	1mty_B:1.2894870000):0.4029680000):0.3709500000	(1mty_D:1.3594210000	3dhg_A:0.8742180000):0.3526320000):1.3727100000):0.6670870000	(((2uw1_A:0.0015880000	2uw1_B:0.0000010000):0.0644688000	1afr_A:0.1876190000):1.7551800000	1za0_A:1.2849920000):0.9839580000):0.2404530000	3ee4_A:0.9956050000):0.6926550000):0.8411290000):0.1201090000	(((((1lb3_A:0.1657700000	2za7_A:0.0602580000):0.3261920000	1bg7_A:0.0607050000):0.1042800000	1r03_A:0.2093500000):0.2833840000	(1z6o_A:0.9246270000	1z6o_M:0.8435000000):0.1593220000):0.3759680000	((((1eum_A:0.2581060000	1krq_A:0.3803120000):0.1874770000	3e6s_A:0.8410120000):0.1389040000	2jd7_A:0.1599900000):0.0702363000	1vlg_A:0.3119360000):0.2718050000):0.4250360000):0.1359900000	((((1bcf_A:0.0000010000	3e1q_A:0.0000010000):0.1955490000	2fkz_A:0.1754670000):0.1959850000	1jgc_A:0.2383260000):0.5529370000	1nfv_A:0.6780470000):0.2892080000):0.5869790000	2vzb_A:0.7831760000):0.3012800000):0.1711920000):0.1354520000	((1qgh_A:0.3091160000	2ux1_A:0.5068920000):0.2868140000	(1ji4_A:0.4987730000	2fjc_A:0.4219340000):0.2905130000):0.1007880000):0.1008970000);
(1ji5_A:0.2536510000	1jig_A:0.1907850000	(1n1q_A:0.3139140000	(((2chp_A:0.3960750000	((((1dps_A:0.0000020000	1jts_A:0.0000020000):0.3062290000	1o9r_A:0.2763120000):0.4500550000	1uvh_A:0.6373660000):0.4552790000	(1tjo_A:0.0000010000	1tk6_A:0.0000010000):0.7820360000):0.3867210000):0.0793113000	(((((2fzf_A:2.1723890000	(1lko_A:0.5868180000	1yuz_A:1.1180280000):0.2934730000):0.2443460000	3qhb_A:1.1258780000):0.4974260000	((((((1lb3_A:0.1204850000	2za7_A:0.0647080000):0.3129420000	1bg7_A:0.0888030000):0.0751169000	1r03_A:0.1798270000):0.2855200000	1z6o_A:1.0390510000):0.1426980000	1z6o_M:0.8652000000):0.2885360000	(((1eum_A:0.2360160000	1krq_A:0.4358270000):0.1901500000	(2jd7_A:0.1948430000	1vlg_A:0.3509630000):0.1021080000):0.1138220000	3e6s_A:1.0508490000):0.1789140000):0.4745280000):0.1662980000	((((1bcf_A:0.0000010000	3e1q_A:0.0000010000):0.2339520000	2fkz_A:0.1317960000):0.4112860000	1jgc_A:0.1601170000):0.5170480000	1nfv_A:0.6235330000):0.2712550000):0.3906610000	(2vzb_A:0.6968800000	(1otk_A:2.0435490000	(((((((1oqu_A:0.2188210000	1uzr_A:0.0804850000):0.0810874000	1r2f_A:0.1177890000):0.6996020000	1mxr_A:1.0035370000):0.1114690000	(1jk0_A:0.2384850000	(2uw2_A:0.0775270000	1w68_A:0.1052890000):0.2073890000):0.8998320000):0.6584000000	3ee4_A:1.2068670000):0.4889020000	(((2uw1_A:0.0030350000	2uw1_B:0.0000020000):0.1530420000	1afr_A:0.0940940000):1.7444000000	1za0_A:1.6675260000):0.5555380000):0.3561270000	(((2inc_B:0.9994430000	2inp_C:1.3015240000):0.6096580000	1mty_B:1.2051090000):0.2860040000	(1mty_D:1.3779320000	3dhg_A:0.8961640000):0.1102540000):1.3691600000):0.6631740000):1.6765800000):0.5737100000):0.4217950000):0.0202956000	((1qgh_A:0.3622570000	2ux1_A:0.4715650000):0.3088030000	(1ji4_A:0.4026670000	2fjc_A:0.4433350000):0.2095450000):0.1446620000):0.1544500000):0.0440966000);
(1ji5_A:0.2315560000	1jig_A:0.1699770000	(1n1q_A:0.4078330000	(((2chp_A:0.2687850000	((((1dps_A:0.0000010000	1jts_A:0.0000010000):0.3443200000	1o9r_A:0.2839830000):0.4150440000	1uvh_A:0.7465760000):0.3552870000	(1tjo_A:0.0000010000	1tk6_A:0.0000010000):0.6606330000):0.3662530000):0.0969252000	(((((((2fzf_A:1.8752650000	1yuz_A:0.9257070000):0.0677908000	1lko_A:0.4737310000):0.5819490000	3qhb_A:0.8966590000):0.7323930000	(((((1lb3_A:0.1260740000	2za7_A:0.0319040000):0.3046300000	1bg7_A:0.1001020000):0.0803112000	1r03_A:0.1496220000):0.3370000000	(1z6o_A:1.0462810000	1z6o_M:0.9005800000):0.1545580000):0.3173260000	(((1eum_A:0.3866120000	1krq_A:0.3534570000):0.1932950000	3e6s_A:0.8163830000):0.2008760000	(2jd7_A:0.2306030000	1vlg_A:0.2994640000):0.0349725000):0.1926340000):0.5649100000):0.0251882000	(1otk_A:2.2961870000	((((((1oqu_A:0.2320900000	1r2f_A:0.2232840000):0.0409622000	1uzr_A:0.0272330000):0.7401380000	1mxr_A:0.7955060000):0.1616650000	((1jk0_A:0.2880040000	(2uw2_A:0.1184710000	1w68_A:0.0525910000):0.1956780000):0.5263190000	((2inc_B:0.9857510000	(2inp_C:1.1102250000	1mty_B:1.2133590000):0.3152300000):0.3430120000	(1mty_D:1.5270510000	3dhg_A:0.7947570000):0.2709840000):1.6534800000):0.2894100000):0.6111700000	3ee4_A:1.3385040000):0.2695440000	(((2uw1_A:0.0063920000	2uw1_B:0.0000010000):0.0499477000	1afr_A:0.2122190000):1.5498500000	1za0_A:1.3665990000):1.0523700000):0.6874880000):1.3127400000):0.3408530000	((((1bcf_A:0.0000010000	3e1q_A:0.0000010000):0.2387240000	2fkz_A:0.1290540000):0.2141380000	1jgc_A:0.2685180000):0.7445170000	1nfv_A:0.5988770000):0.2707990000):0.2140690000	2vzb_A:0.8970220000):0.6077750000):0.0528601000	((1qgh_A:0.2706410000	2ux1_A:0.6667650000):0.2455690000	(1ji4_A:0.5101930000	2fjc_A:0.5976610000):0.2992390000):0.1338420000):0.1051670000):0.0920098000);
(1ji5_A:0.3691640000	1jig_A:0.1816770000	(1n1q_A:0.4024050000	((2chp_A:0.4368830000	(((((1dps_A:0.0000020000	1jts_A:0.0000020000):0.3289880000	1o9r_A:0.2514510000):0.4169190000	1uvh_A:0.7505690000):0.4345560000	(1tjo_A:0.0000010000	1tk6_A:0.0000010000):0.8286470000):0.2919250000	((((((2fzf_A:1.8567620000	(1lko_A:0.5859930000	1yuz_A:0.8124060000):0.2889630000):0.3628710000	(3qhb_A:0.9615310000	(1otk_A:2.3516110000	((((((1oqu_A:0.2526870000	1r2f_A:0.2246660000):0.0585534000	1uzr_A:0.0289850000):0.8298680000	1mxr_A:0.6313340000):0.1801290000	(1jk0_A:0.2452530000	(2uw2_A:0.0750940000	1w68_A:0.0846630000):0.1788600000):0.7223580000):0.6375510000	3ee4_A:1.0336190000):0.3446800000	(((2inc_B:0.8655030000	(2inp_C:1.2726640000	1mty_B:1.4174790000):0.3715910000):0.3163820000	(1mty_D:1.2936860000	3dhg_A:1.0201360000):0.2381050000):1.2013600000	(((2uw1_A:0.0045780000	2uw1_B:0.0000020000):0.1265150000	1afr_A:0.1111770000):1.0815900000	1za0_A:1.6687660000):0.6597280000):0.4505020000):0.5438450000):0.5908180000):0.3798620000):0.5330420000	((((1lb3_A:0.1454110000	2za7_A:0.0657320000):0.2812790000	(1bg7_A:0.0886600000	1r03_A:0.2647540000):0.0700740000):0.2805570000	(1z6o_A:1.0394430000	1z6o_M:0.7078970000):0.1680840000):0.3845690000	(((1eum_A:0.2632440000	1krq_A:0.4224370000):0.1592430000	3e6s_A:0.8875210000):0.0536791000	(2jd7_A:0.1903100000	1vlg_A:0.3647460000):0.1307970000):0.2552390000):0.5724690000):0.3074590000	(((1bcf_A:0.0000010000	3e1q_A:0.0000010000):0.1901810000	2fkz_A:0.1586780000):0.1515150000	1jgc_A:0.3577910000):0.3515110000):0.1930300000	1nfv_A:0.6456920000):0.4480100000	2vzb_A:0.8787840000):0.3662980000):0.0709057000):0.0432779000	((1qgh_A:0.3358800000	2ux1_A:0.4756450000):0.3668970000	(1ji4_A:0.5175870000	2fjc_A:0.6036550000):0.2503020000):0.1333870000):0.0691596000):0.0729245000);
(1ji5_A:0.2861390000	1jig_A:0.1727220000	(1n1q_A:0.3876110000	((2chp_A:0.3313730000	(((((1dps_A:0.0000010000	1jts_A:0.0000010000):0.4832700000	1o9r_A:0.2250230000):0.4924580000	1uvh_A:0.8082040000):0.3362210000	(1tjo_A:0.0000010000	1tk6_A:0.0000010000):0.6863850000):0.2270290000	((((((2fzf_A:2.1328970000	(1lko_A:0.5348700000	1yuz_A:0.9948310000):0.1715700000):0.2433830000	3qhb_A:1.2503940000):0.4999130000	(1otk_A:1.8369800000	(((((((1oqu_A:0.2062490000	1uzr_A:0.0863200000):0.0946633000	1r2f_A:0.1533680000):0.5940040000	1mxr_A:0.8417670000):0.3918220000	(1jk0_A:0.2710170000	(2uw2_A:0.1252110000	1w68_A:0.0629470000):0.1647710000):0.5222400000):0.6837030000	((2inc_B:0.7823040000	(2inp_C:1.2351770000	1mty_B:1.4367220000):0.3607360000):0.4249550000	(1mty_D:1.2005090000	3dhg_A:0.9530140000):0.5558490000):1.1658100000):0.4228670000	(((2uw1_A:0.0034460000	2uw1_B:0.0000010000):0.0626820000	1afr_A:0.1829020000):1.4405100000	1za0_A:1.6740590000):0.8838030000):0.1281370000	3ee4_A:1.1545500000):0.7097100000):1.0856400000):0.0674515000	((((((1lb3_A:0.1554480000	2za7_A:0.0603600000):0.2919390000	1bg7_A:0.1294030000):0.1258930000	1r03_A:0.1761970000):0.1448830000	1z6o_A:1.1535840000):0.3038310000	1z6o_M:0.6818530000):0.2107080000	(((1eum_A:0.3209050000	1krq_A:0.3496200000):0.2314760000	(2jd7_A:0.1838330000	1vlg_A:0.4725480000):0.1235030000):0.1648350000	3e6s_A:0.8158720000):0.2673230000):0.7108830000):0.4021470000	((((1bcf_A:0.0000010000	3e1q_A:0.0000010000):0.1704180000	2fkz_A:0.1596660000):0.1723460000	1jgc_A:0.3601410000):0.3421860000	1nfv_A:0.7574320000):0.3360090000):0.2724810000	2vzb_A:0.9208370000):0.3438260000):0.1809970000):0.1403800000	((1qgh_A:0.4067420000	2ux1_A:0.6075780000):0.3595100000	(1ji4_A:0.4663840000	2fjc_A:0.4701150000):0.3808250000):0.0564010000):0.0558938000):0.0664345000);
(1ji5_A:0.2145060000	(1jig_A:0.1527620000	(((1qgh_A:0.2779660000	2ux1_A:0.4789470000):0.3281930000	(1ji4_A:0.5409130000	2fjc_A:0.6192590000):0.1990270000):0.2000390000	(((((1dps_A:0.0000010000	1jts_A:0.0000010000):0.2025280000	1o9r_A:0.3741360000):0.3546580000	1uvh_A:0.5766280000):0.3230040000	(1tjo_A:0.0000010000	1tk6_A:0.0000010000):0.7977520000):0.3384100000	(((((((2fzf_A:2.4182410000	1lko_A:0.3238360000):0.1560210000	1yuz_A:0.9599050000):0.5279320000	3qhb_A:1.1747760000):0.5805520000	((((((1lb3_A:0.2483650000	2za7_A:0.0973210000):0.2398130000	1bg7_A:0.1003470000):0.0849382000	1r03_A:0.1361970000):0.2419560000	(1z6o_A:1.0180780000	1z6o_M:0.7353750000):0.2459490000):0.3558300000	(((1eum_A:0.3367110000	1krq_A:0.3068290000):0.1348410000	3e6s_A:0.9179300000):0.2206100000	(2jd7_A:0.2293260000	1vlg_A:0.3055510000):0.1270780000):0.2235530000):0.3358330000	(1otk_A:2.0618130000	(((((((1oqu_A:0.1963010000	1uzr_A:0.0750630000):0.0943366000	1r2f_A:0.1408270000):0.7023200000	1mxr_A:0.8807660000):0.1644170000	(1jk0_A:0.2465450000	(2uw2_A:0.0654680000	1w68_A:0.1046850000):0.2158470000):0.6632410000):0.5121260000	3ee4_A:1.1626990000):0.3724770000	(((2uw1_A:0.0032210000	2uw1_B:0.0000010000):0.1016830000	1afr_A:0.0893620000):1.4637300000	1za0_A:1.5029170000):0.9653630000):0.1398140000	(((2inc_B:0.9815310000	2inp_C:1.2142030000):0.3686910000	1mty_B:1.0654470000):0.1710820000	(1mty_D:1.2748920000	3dhg_A:0.9461930000):0.6933250000):1.0960100000):0.7021360000):1.0255000000):0.0472021000):0.2319290000	(((1bcf_A:0.0000010000	3e1q_A:0.0000010000):0.2331840000	2fkz_A:0.1111990000):0.2379880000	1jgc_A:0.3606450000):0.4261670000):0.3061810000	1nfv_A:0.5859460000):0.3117710000	2vzb_A:0.9274660000):0.2877910000):0.1017150000):0.0511447000):0.0541320000	(1n1q_A:0.3505550000	2chp_A:0.4068740000):0.1392520000);
(1ji5_A:0.2219690000	(1jig_A:0.1942100000	((1n1q_A:0.2527390000	(1ji4_A:0.3668790000	2fjc_A:0.5012510000):0.3177870000):0.0713360000	(2chp_A:0.4172590000	((((1dps_A:0.0000010000	1jts_A:0.0000010000):0.3610200000	1o9r_A:0.1611170000):0.5935360000	(1uvh_A:0.8179770000	(1tjo_A:0.0000010000	1tk6_A:0.0000010000):0.4107710000):0.2139810000):0.2225600000	((((((2fzf_A:1.8167670000	(1lko_A:0.4996070000	1yuz_A:1.5152780000):0.4408500000):0.3758300000	3qhb_A:1.1443060000):0.2268900000	((((((1lb3_A:0.1295340000	2za7_A:0.0921550000):0.3455010000	1bg7_A:0.1318610000):0.0478564000	1r03_A:0.1818560000):0.2857180000	1z6o_A:1.0558570000):0.0838817000	1z6o_M:0.6630820000):0.3163160000	((((1eum_A:0.3046960000	1krq_A:0.4173080000):0.1762890000	3e6s_A:0.8433430000):0.1112840000	2jd7_A:0.1520110000):0.1218460000	1vlg_A:0.3949280000):0.1475800000):0.2998780000):0.0000024947	(1otk_A:2.3869760000	(((((((1oqu_A:0.2067040000	1uzr_A:0.0721590000):0.1274510000	1r2f_A:0.0908260000):0.7724640000	1mxr_A:0.7601410000):0.3508290000	(1jk0_A:0.2479780000	(2uw2_A:0.0874200000	1w68_A:0.0914000000):0.2342360000):0.6845470000):0.3793070000	(((2inc_B:0.8887160000	2inp_C:1.4120410000):0.4639380000	1mty_B:1.3332470000):0.3057280000	(1mty_D:1.3698690000	3dhg_A:1.0270400000):0.3305330000):1.6338700000):0.3593770000	(((2uw1_A:0.0015750000	2uw1_B:0.0000010000):0.1256400000	1afr_A:0.1231370000):1.9324200000	1za0_A:1.2242930000):1.1968200000):0.1664570000	3ee4_A:0.6094620000):1.0186500000):2.0152200000):0.3422120000	((((1bcf_A:0.0000010000	3e1q_A:0.0000010000):0.2296640000	2fkz_A:0.0752580000):0.2839110000	1jgc_A:0.2594280000):0.3850320000	1nfv_A:0.6591430000):0.1953750000):0.3406280000	2vzb_A:0.7879760000):0.3779160000):0.0632340000):0.1048740000):0.0989019000):0.1150770000	(1qgh_A:0.1783000000	2ux1_A:0.5155340000):0.5228310000);
(1ji5_A:0.2436020000	1jig_A:0.2015870000	(1n1q_A:0.2945500000	((2chp_A:0.3975540000	(((((1dps_A:0.0000010000	1jts_A:0.0000010000):0.2865670000	1o9r_A:0.2191500000):0.4480730000	1uvh_A:0.8063300000):0.2986210000	(1tjo_A:0.0000010000	1tk6_A:0.0000010000):0.6820860000):0.2915420000	((((2fzf_A:1.5772500000	((1lko_A:0.5122480000	1yuz_A:0.9715940000):0.3352600000	3qhb_A:0.9497160000):0.3826120000):0.3996140000	(((((((1lb3_A:0.0680250000	2za7_A:0.0701630000):0.3615460000	1bg7_A:0.0870290000):0.0697805000	1r03_A:0.1668820000):0.3545950000	1z6o_A:1.1467170000):0.0929792000	1z6o_M:0.7764370000):0.3500860000	(((1eum_A:0.3094530000	1krq_A:0.4550260000):0.1988470000	3e6s_A:0.8701210000):0.1174380000	(2jd7_A:0.3276830000	1vlg_A:0.2182620000):0.1632220000):0.0952893000):0.6340470000	(1otk_A:1.7156050000	(((((((1oqu_A:0.2575860000	1uzr_A:0.0872870000):0.1577830000	1r2f_A:0.1361460000):0.8214740000	1mxr_A:0.8381200000):0.1361190000	(1jk0_A:0.2224890000	(2uw2_A:0.0626960000	1w68_A:0.1066570000):0.2152090000):0.9557690000):0.3881270000	3ee4_A:1.1690500000):0.7107060000	(((2inc_B:0.9842670000	2inp_C:1.2717020000):0.4680200000	1mty_B:0.9938830000):0.3111560000	(1mty_D:1.2119430000	3dhg_A:1.0404090000):0.3481640000):1.4106200000):0.0986528000	(((2uw1_A:0.0061120000	2uw1_B:0.0000010000):0.1032010000	1afr_A:0.1470100000):1.6984200000	1za0_A:1.4487090000):0.3734500000):0.4596080000):1.6197200000):0.0993436000):0.3522090000	((((1bcf_A:0.0000010000	3e1q_A:0.0000010000):0.1847820000	2fkz_A:0.1652530000):0.2901230000	1jgc_A:0.2741780000):0.6007560000	1nfv_A:0.6661750000):0.2014520000):0.2542310000	2vzb_A:0.9317910000):0.3058710000):0.0693139000):0.0684412000	((1qgh_A:0.3390640000	2ux1_A:0.4555280000):0.2745640000	(1ji4_A:0.4794280000	2fjc_A:0.6400770000):0.1849650000):0.1205360000):0.0606130000):0.0276177000);
(1ji5_A:0.2541010000	((1jig_A:0.2351940000	(((1qgh_A:0.3629020000	2ux1_A:0.5588770000):0.2551610000	(((((1dps_A:0.0000010000	1jts_A:0.0000010000):0.2973980000	1o9r_A:0.2421510000):0.6204040000	1uvh_A:0.5896380000):0.2589180000	(1tjo_A:0.0000010000	1tk6_A:0.0000010000):0.8299260000):0.2530430000	(((((2fzf_A:1.9810300000	(1lko_A:0.4107590000	1yuz_A:0.9685400000):0.3128330000):0.2517730000	3qhb_A:0.7092530000):0.4608150000	((((((1lb3_A:0.1111840000	2za7_A:0.0829040000):0.4264670000	1r03_A:0.1824690000):0.0898765000	1bg7_A:0.0577710000):0.4104750000	(1z6o_A:1.1771110000	1z6o_M:0.7613860000):0.1340360000):0.3373830000	(((1eum_A:0.3254390000	1krq_A:0.3112160000):0.2566280000	3e6s_A:1.0040510000):0.1363020000	(2jd7_A:0.2308010000	1vlg_A:0.3614320000):0.0360486000):0.2793380000):0.7485200000	(1otk_A:1.8564240000	(((((((1oqu_A:0.2182240000	1uzr_A:0.0824450000):0.1039510000	1r2f_A:0.0910270000):0.8311300000	1mxr_A:0.7460880000):0.1581580000	(1jk0_A:0.2998170000	(2uw2_A:0.0797930000	1w68_A:0.0947190000):0.1378400000):0.7159900000):0.6132310000	3ee4_A:1.1238890000):0.5216030000	(((2uw1_A:0.0015440000	2uw1_B:0.0000010000):0.0757768000	1afr_A:0.1568880000):2.2925300000	1za0_A:1.2253260000):0.3605210000):0.1384280000	(((2inc_B:0.8284840000	2inp_C:1.4579700000):0.4944240000	1mty_B:1.5516840000):0.1004980000	(1mty_D:1.2350920000	3dhg_A:1.0272690000):0.4676710000):0.8872760000):0.4607960000):2.1547000000):0.0422708000):0.1929400000	((((1bcf_A:0.0000010000	3e1q_A:0.0000010000):0.1426260000	2fkz_A:0.1473160000):0.1701630000	1jgc_A:0.3619450000):0.5402230000	1nfv_A:0.8446520000):0.2320480000):0.3337870000	2vzb_A:0.6704200000):0.2921690000):0.1120850000):0.0595701000	(1ji4_A:0.4277170000	2fjc_A:0.6016530000):0.2183180000):0.1729720000):0.0469337000	1n1q_A:0.3299820000):0.0332938000	2chp_A:0.4071590000);
(1ji5_A:0.1934390000	(1jig_A:0.2019410000	((2chp_A:0.3804480000	(((((1dps_A:0.0000010000	1jts_A:0.0000010000):0.3658460000	1o9r_A:0.3442150000):0.5345720000	1uvh_A:0.7684110000):0.3261890000	(1tjo_A:0.0000010000	1tk6_A:0.0000010000):0.5585840000):0.4190780000	((((((2fzf_A:1.8006140000	(1lko_A:0.5185020000	1yuz_A:0.9373580000):0.2811150000):0.3335800000	3qhb_A:0.9623460000):0.4646190000	((((((1lb3_A:0.0945920000	2za7_A:0.0675040000):0.3566800000	1bg7_A:0.0595240000):0.1540840000	1r03_A:0.1143400000):0.1397190000	(1z6o_A:1.1729940000	1z6o_M:0.7140110000):0.2285020000):0.3642130000	(((1eum_A:0.3265280000	1krq_A:0.2746230000):0.2743550000	(2jd7_A:0.1774420000	1vlg_A:0.3421370000):0.1068720000):0.1993020000	3e6s_A:0.8376630000):0.1565960000):0.6930150000	(1otk_A:1.7592540000	(((((((1oqu_A:0.1798560000	1r2f_A:0.1936360000):0.1067480000	1uzr_A:0.0000020000):0.8075400000	1mxr_A:0.8574780000):0.3100970000	(1jk0_A:0.2494080000	(2uw2_A:0.0683950000	1w68_A:0.0669590000):0.2354660000):0.6033970000):0.4941630000	(((2inc_B:0.8338880000	2inp_C:1.2300970000):0.3335460000	1mty_B:1.4163690000):0.1625470000	(1mty_D:1.2808230000	3dhg_A:0.9012390000):0.4361520000):1.3199900000):0.2314770000	(((2uw1_A:0.0027960000	2uw1_B:0.0000010000):0.0592745000	1afr_A:0.2061150000):1.5409100000	1za0_A:1.6302060000):1.2013200000):0.0945458000	3ee4_A:0.7737570000):1.1410900000):0.9448580000):0.0274063000):0.2843040000	(((1bcf_A:0.0000010000	3e1q_A:0.0000010000):0.1759550000	2fkz_A:0.1660770000):0.1683830000	1jgc_A:0.4441570000):0.5147350000):0.2077010000	1nfv_A:0.9123910000):0.3030470000	2vzb_A:0.9634090000):0.2028000000):0.1407980000):0.0714656000	((1qgh_A:0.3073240000	2ux1_A:0.5903760000):0.3841160000	(1ji4_A:0.4653480000	2fjc_A:0.4002270000):0.2635470000):0.1203270000):0.0945115000):0.0281380000	1n1q_A:0.3049360000);
(1ji5_A:0.2300100000	1jig_A:0.1686490000	(1n1q_A:0.3315220000	((2chp_A:0.3788020000	(((((1dps_A:0.0000020000	1jts_A:0.0000020000):0.3899820000	1o9r_A:0.3454820000):0.3900870000	1uvh_A:0.7693530000):0.4075940000	(1tjo_A:0.0000010000	1tk6_A:0.0000010000):0.6108910000):0.2856880000	((((((2fzf_A:1.8048560000	1yuz_A:0.7009120000):0.3446970000	1lko_A:0.5404600000):0.2956420000	3qhb_A:1.0693870000):0.5632000000	(((((((1lb3_A:0.1493970000	2za7_A:0.0757620000):0.3407980000	1r03_A:0.1579540000):0.0832712000	1bg7_A:0.0855170000):0.2537420000	1z6o_A:1.1437880000):0.1809550000	1z6o_M:0.7967740000):0.3397570000	(((1eum_A:0.2992010000	1krq_A:0.3108080000):0.2579200000	(2jd7_A:0.1884500000	1vlg_A:0.2949470000):0.1258560000):0.1447760000	3e6s_A:0.8741970000):0.2122590000):0.4990610000	(((1otk_A:2.2726830000	(((2inc_B:0.7941290000	2inp_C:1.3184330000):0.3598730000	1mty_B:1.1338650000):0.3651200000	(1mty_D:1.1077150000	3dhg_A:1.0735990000):0.3196310000):1.0963500000):0.2220550000	(((2uw1_A:0.0047790000	2uw1_B:0.0000020000):0.1019360000	1afr_A:0.1516920000):1.3648100000	1za0_A:1.7850180000):0.6639460000):0.3958880000	(((((1oqu_A:0.1682040000	1r2f_A:0.2313050000):0.0628657000	1uzr_A:0.0230550000):0.8249180000	1mxr_A:0.6580620000):0.1356840000	(1jk0_A:0.2104980000	(2uw2_A:0.0908070000	1w68_A:0.1035610000):0.2231280000):0.6425850000):0.6554960000	3ee4_A:1.3784300000):0.5857660000):1.5284600000):0.0271793000):0.2095510000	((((1bcf_A:0.0000010000	3e1q_A:0.0000010000):0.1632600000	2fkz_A:0.1321700000):0.1880320000	1jgc_A:0.2861160000):0.5750750000	1nfv_A:0.6382240000):0.1813810000):0.3063410000	2vzb_A:1.1156890000):0.1616650000):0.1803030000):0.0753474000	((1qgh_A:0.3082340000	2ux1_A:0.6455620000):0.3146720000	(1ji4_A:0.4831850000	2fjc_A:0.5931780000):0.2313950000):0.1683380000):0.1307910000):0.0347279000);
(1ji5_A:0.2648260000	(1jig_A:0.2159920000	(((1qgh_A:0.2413390000	2ux1_A:0.5422110000):0.3557510000	(1ji4_A:0.5206400000	2fjc_A:0.5302680000):0.2043300000):0.0934171000	(((((1dps_A:0.0000010000	1jts_A:0.0000010000):0.3328940000	1o9r_A:0.3189320000):0.4024450000	1uvh_A:0.6973000000):0.3419360000	(1tjo_A:0.0000010000	1tk6_A:0.0000010000):0.6870200000):0.3562240000	(((((((2fzf_A:1.6506080000	1yuz_A:0.9288180000):0.1035450000	1lko_A:0.6079610000):0.3604810000	3qhb_A:1.1657860000):0.5707230000	(((((((1lb3_A:0.1849220000	2za7_A:0.0708000000):0.3026060000	1r03_A:0.1841940000):0.0838575000	1bg7_A:0.0563770000):0.2728740000	1z6o_A:1.0641040000):0.2160570000	1z6o_M:0.7121430000):0.4482250000	((((1eum_A:0.2347330000	1krq_A:0.3072170000):0.2843790000	3e6s_A:0.8209940000):0.1145100000	2jd7_A:0.1528610000):0.1120910000	1vlg_A:0.3679920000):0.1584860000):0.5389310000	(1otk_A:1.8980930000	(((((((1oqu_A:0.2305190000	1uzr_A:0.1032670000):0.1020320000	1r2f_A:0.1130940000):0.7992130000	1mxr_A:0.8056950000):0.2400330000	3ee4_A:1.5817860000):0.1321920000	(1jk0_A:0.2778590000	(2uw2_A:0.0948910000	1w68_A:0.1020560000):0.1944760000):0.6731800000):0.6227370000	(((2uw1_A:0.0000030000	2uw1_B:0.0000010000):0.0994231000	1afr_A:0.1502960000):1.3712600000	1za0_A:1.5919570000):0.9521750000):0.0647637000	(((2inc_B:1.0553060000	2inp_C:1.3910570000):0.5727740000	1mty_B:1.1088960000):0.2807690000	(1mty_D:1.1208610000	3dhg_A:1.1152880000):0.3954020000):1.0219400000):0.4785570000):0.9700950000):0.1467060000):0.1265330000	(((1bcf_A:0.0000010000	3e1q_A:0.0000010000):0.2685470000	2fkz_A:0.1361620000):0.1452760000	1jgc_A:0.4650900000):0.4296040000):0.1859290000	1nfv_A:0.5682980000):0.1842420000	2vzb_A:0.9319960000):0.3117200000):0.2060890000):0.0978551000):0.0912257000	(1n1q_A:0.3384540000	2chp_A:0.4434930000):0.1267550000);
(1ji5_A:0.3396570000	(1jig_A:0.2036350000	((2chp_A:0.4720720000	(((((1dps_A:0.0000020000	1jts_A:0.0000020000):0.3085290000	1o9r_A:0.3005440000):0.3407570000	1uvh_A:0.7323950000):0.1245940000	(1tjo_A:0.0000010000	1tk6_A:0.0000010000):0.7267220000):0.2904200000	(((((((2fzf_A:1.8856060000	1yuz_A:1.1890160000):0.1230220000	1lko_A:0.5782290000):0.3902450000	3qhb_A:0.7916580000):0.7062090000	(((((1lb3_A:0.1752330000	2za7_A:0.0369080000):0.3164460000	(1bg7_A:0.1202100000	1r03_A:0.1934760000):0.0580599000):0.3422140000	1z6o_A:1.2255180000):0.2014230000	1z6o_M:0.8672110000):0.2152580000	(((1eum_A:0.3718200000	1krq_A:0.2576510000):0.2334290000	3e6s_A:0.7489700000):0.1522080000	(2jd7_A:0.3380030000	1vlg_A:0.3807240000):0.1463790000):0.1977910000):0.4462080000):0.3125830000	(((1bcf_A:0.0000010000	3e1q_A:0.0000010000):0.1278670000	2fkz_A:0.2009090000):0.1387550000	1jgc_A:0.3959500000):0.5105930000):0.2772440000	1nfv_A:0.6155840000):0.3419080000	(2vzb_A:0.6705490000	(1otk_A:2.4097220000	(((((((1oqu_A:0.2400710000	1uzr_A:0.0459940000):0.1489440000	1r2f_A:0.1119190000):0.8558520000	1mxr_A:0.6633720000):0.0687852000	(1jk0_A:0.3042480000	(2uw2_A:0.1040360000	1w68_A:0.0862710000):0.1815710000):0.7566740000):0.3635110000	3ee4_A:1.1008470000):0.5409260000	(((2uw1_A:0.0046000000	2uw1_B:0.0000020000):0.0846934000	1afr_A:0.1637800000):1.4656600000	1za0_A:1.2863690000):0.6370010000):0.1233230000	(2inc_B:0.9549980000	((2inp_C:1.1848500000	1mty_B:1.1752340000):0.5144040000	(1mty_D:1.1776740000	3dhg_A:0.9833200000):0.3466340000):0.1490340000):1.0057400000):0.3584780000):1.0976200000):0.3696080000):0.2432100000):0.1097210000):0.0602356000	((1qgh_A:0.3042500000	2ux1_A:0.3524140000):0.2639010000	(1ji4_A:0.4627290000	2fjc_A:0.3978640000):0.2925110000):0.1777870000):0.1259410000):0.0061378100	1n1q_A:0.3799260000);
(1ji5_A:0.3393850000	(1jig_A:0.1593450000	(((1qgh_A:0.4916360000	2ux1_A:0.4729310000):0.2267070000	(1ji4_A:0.4720050000	2fjc_A:0.5616780000):0.1173430000):0.1487400000	(((((1dps_A:0.0000010000	1jts_A:0.0000010000):0.3208740000	1o9r_A:0.1991070000):0.3829070000	1uvh_A:0.8879670000):0.3845010000	(1tjo_A:0.0000010000	1tk6_A:0.0000010000):0.6354510000):0.1894940000	(((((2fzf_A:1.5432450000	(1lko_A:0.5007180000	1yuz_A:0.9750670000):0.4231360000):0.2818840000	3qhb_A:0.9350910000):0.3305690000	((((((1lb3_A:0.1094200000	2za7_A:0.1004880000):0.2477610000	1bg7_A:0.0959780000):0.1276030000	1r03_A:0.1505340000):0.3155250000	(1z6o_A:1.0804110000	1z6o_M:0.5791980000):0.1067820000):0.3689000000	((((1eum_A:0.2444460000	1krq_A:0.3507470000):0.2393660000	3e6s_A:0.8853300000):0.0934873000	2jd7_A:0.1944660000):0.1157300000	1vlg_A:0.2789460000):0.1213310000):0.7425850000	((1otk_A:2.1020410000	((((((1oqu_A:0.2270320000	1uzr_A:0.0997280000):0.1195910000	1r2f_A:0.0951150000):0.7275320000	1mxr_A:0.7387870000):0.2094880000	(1jk0_A:0.2491600000	(2uw2_A:0.0934940000	1w68_A:0.0810960000):0.2483720000):0.7682190000):0.5302600000	3ee4_A:1.0350440000):0.6590190000	(((2inc_B:0.7678550000	2inp_C:1.0837560000):0.4241780000	1mty_B:0.9773170000):0.2232520000	(1mty_D:1.2750300000	3dhg_A:0.9431050000):0.4749150000):0.8892630000):0.0361125000):0.2487390000	(((2uw1_A:0.0031630000	2uw1_B:0.0000010000):0.0616710000	1afr_A:0.1710740000):1.4080000000	1za0_A:1.5072020000):0.6504560000):1.4146900000):0.0572428000):0.2075320000	((((1bcf_A:0.0000010000	3e1q_A:0.0000010000):0.2082350000	2fkz_A:0.1627320000):0.1798490000	1jgc_A:0.2618000000):0.4084610000	1nfv_A:0.7026400000):0.2857540000):0.2681730000	2vzb_A:0.9253830000):0.2796350000):0.1708450000):0.1387320000):0.0831656000	(1n1q_A:0.2369770000	2chp_A:0.4022560000):0.0552475000);
(1ji5_A:0.2792620000	1jig_A:0.2287280000	((1n1q_A:0.3031420000	(1ji4_A:0.6142590000	2fjc_A:0.6572230000):0.2518710000):0.0580537000	((2chp_A:0.4090580000	(((((1dps_A:0.0000020000	1jts_A:0.0000020000):0.3122860000	1o9r_A:0.4623020000):0.3149540000	1uvh_A:0.6440450000):0.3899520000	(1tjo_A:0.0000010000	1tk6_A:0.0000010000):0.8022670000):0.1453880000	(((((2fzf_A:2.2214280000	1nfv_A:0.6850700000):0.1854690000	(((1bcf_A:0.0000010000	3e1q_A:0.0000010000):0.2104540000	2fkz_A:0.1210190000):0.2541450000	1jgc_A:0.3118110000):0.3955370000):0.2939080000	((((1lb3_A:0.1096240000	2za7_A:0.0687930000):0.3060730000	(1bg7_A:0.1085030000	1r03_A:0.2189650000):0.0760985000):0.2461680000	(1z6o_A:1.0553380000	1z6o_M:0.7891610000):0.1667600000):0.3406270000	(((1eum_A:0.3176590000	1krq_A:0.3869520000):0.1061470000	3e6s_A:0.8417210000):0.2091680000	(2jd7_A:0.1939880000	1vlg_A:0.4870150000):0.1219240000):0.2380450000):0.4116060000):0.3122930000	(((1lko_A:0.5751320000	1yuz_A:0.9799680000):0.5209920000	3qhb_A:1.0169270000):0.1820300000	(1otk_A:2.4966590000	((((((1oqu_A:0.1945420000	1uzr_A:0.0918360000):0.1473340000	1r2f_A:0.1206670000):0.7957670000	1mxr_A:0.8368620000):0.1175330000	((1jk0_A:0.2485840000	(2uw2_A:0.0971790000	1w68_A:0.0876950000):0.2013550000):0.4331290000	(2inc_B:0.9162940000	((2inp_C:1.1308320000	1mty_B:1.4071800000):0.3309160000	(1mty_D:1.3946620000	3dhg_A:1.1318850000):0.5761440000):0.1293180000):1.7793400000):0.3586750000):0.7762360000	(((2uw1_A:0.0015330000	2uw1_B:0.0000020000):0.0507418000	1afr_A:0.1972890000):1.8279200000	1za0_A:1.6463920000):1.0359000000):0.1929470000	3ee4_A:0.7024950000):0.9631860000):1.7537100000):0.2573280000):0.4323570000	2vzb_A:0.9153070000):0.4152030000):0.2098940000):0.1111300000	(1qgh_A:0.2745660000	2ux1_A:0.6306460000):0.4350060000):0.1428980000):0.0792824000);
(1ji5_A:0.2410010000	(1jig_A:0.1886770000	1n1q_A:0.4110990000):0.0521391000	((2chp_A:0.3754820000	(((((1dps_A:0.0000010000	1jts_A:0.0000010000):0.4567410000	1o9r_A:0.4210180000):0.4009010000	1uvh_A:0.5949320000):0.5184390000	(1tjo_A:0.0000010000	1tk6_A:0.0000010000):0.7383510000):0.2367530000	((((((2fzf_A:1.6734670000	3qhb_A:1.1417590000):0.3195270000	(1lko_A:0.5275610000	1yuz_A:1.3965730000):0.3463700000):0.7900100000	(1otk_A:2.9581890000	((((((1oqu_A:0.2126730000	1r2f_A:0.2131850000):0.0504046000	1uzr_A:0.0145220000):0.7602300000	1mxr_A:0.7188140000):0.1752820000	((1jk0_A:0.2485110000	(2uw2_A:0.0475990000	1w68_A:0.1015440000):0.2146360000):0.4734590000	((2inc_B:0.7249180000	2inp_C:1.3137820000):0.3897730000	(1mty_B:1.4162440000	(1mty_D:1.5198780000	3dhg_A:0.8584580000):0.4377660000):0.2272150000):1.5581800000):0.3220590000):0.4764180000	(((2uw1_A:0.0000030000	2uw1_B:0.0000010000):0.0748390000	1afr_A:0.1803910000):1.0233900000	1za0_A:1.8196660000):1.3373000000):0.2260870000	3ee4_A:0.9040290000):0.7999930000):1.2721900000):0.0415094000	(((((1lb3_A:0.1284830000	2za7_A:0.0739660000):0.3406710000	1bg7_A:0.0726580000):0.0855467000	1r03_A:0.2101770000):0.2644980000	(1z6o_A:0.9634530000	1z6o_M:0.7728930000):0.1953280000):0.4221870000	((((1eum_A:0.2742200000	1krq_A:0.4096220000):0.1748870000	3e6s_A:0.7354040000):0.2675600000	2jd7_A:0.1782170000):0.1582350000	1vlg_A:0.1929680000):0.2822190000):0.3217970000):0.2419610000	((((1bcf_A:0.0000010000	3e1q_A:0.0000010000):0.2072120000	2fkz_A:0.1701140000):0.1583670000	1jgc_A:0.3122390000):0.3306040000	1nfv_A:0.8472780000):0.1640550000):0.5435470000	2vzb_A:0.9970660000):0.2455140000):0.1981000000):0.1228280000	((1qgh_A:0.3050470000	2ux1_A:0.6678320000):0.2346570000	(1ji4_A:0.6681190000	2fjc_A:0.5087330000):0.2003870000):0.1499300000):0.0793475000);
(1ji5_A:0.3430700000	1jig_A:0.3003300000	(1n1q_A:0.4069110000	((2chp_A:0.3397920000	(((((1dps_A:0.0000010000	1jts_A:0.0000010000):0.3479860000	1o9r_A:0.2202100000):0.5516460000	1uvh_A:0.6556230000):0.3915050000	(1tjo_A:0.0000010000	1tk6_A:0.0000010000):0.6431340000):0.3852980000	(((((2fzf_A:1.6182340000	((((1otk_A:2.3310320000	(((2uw1_A:0.0046090000	2uw1_B:0.0000010000):0.1497860000	1afr_A:0.1326410000):1.6293500000	1za0_A:1.0200830000):0.4955360000):0.5256610000	((2inc_B:0.7654120000	(2inp_C:0.9653550000	1mty_B:1.6186450000):0.5797530000):0.3760100000	(1mty_D:1.2887230000	3dhg_A:1.0346140000):0.3455420000):1.2192600000):0.4067170000	((((1oqu_A:0.2242890000	1r2f_A:0.2203520000):0.0762754000	1uzr_A:0.0358310000):0.7457610000	1mxr_A:0.8162150000):0.3511990000	(1jk0_A:0.2396600000	(2uw2_A:0.1004460000	1w68_A:0.0808080000):0.1853550000):0.7994560000):0.6159010000):0.1173370000	3ee4_A:0.8723910000):1.1550100000):0.5446680000	(((1lko_A:0.4988030000	1yuz_A:0.7514820000):0.5597200000	3qhb_A:1.0063350000):0.4833590000	(((((1lb3_A:0.1444840000	2za7_A:0.0932060000):0.3734190000	1bg7_A:0.1274080000):0.1333730000	1r03_A:0.2061560000):0.1710440000	(1z6o_A:1.3005650000	1z6o_M:0.7081610000):0.2313590000):0.4748360000	(((1eum_A:0.3404070000	1krq_A:0.3786340000):0.1483950000	3e6s_A:0.7826220000):0.0926121000	(2jd7_A:0.2125110000	1vlg_A:0.3578840000):0.1137030000):0.1467390000):0.7557840000):0.1094670000):0.2701800000	(((1bcf_A:0.0000010000	3e1q_A:0.0000010000):0.1487420000	2fkz_A:0.2057570000):0.2020500000	1jgc_A:0.3372260000):0.4774670000):0.2687970000	1nfv_A:0.6123810000):0.2799470000	2vzb_A:1.0776510000):0.4169910000):0.1819760000):0.1319420000	((1qgh_A:0.3524130000	2ux1_A:0.4136690000):0.2966050000	(1ji4_A:0.5595120000	2fjc_A:0.5084510000):0.3305630000):0.2098760000):0.0965428000):0.0806897000);
(1ji5_A:0.2807930000	1jig_A:0.2471400000	(1n1q_A:0.2592310000	((2chp_A:0.4302250000	(((((1dps_A:0.0000020000	1jts_A:0.0000020000):0.4278030000	1o9r_A:0.2061530000):0.4652380000	1uvh_A:0.6551680000):0.3756080000	(1tjo_A:0.0000010000	1tk6_A:0.0000010000):0.7902390000):0.1244030000	(((((((2fzf_A:2.1928800000	(1lko_A:0.4099550000	1yuz_A:0.8074260000):0.5717910000):0.2804030000	3qhb_A:0.8001350000):0.7985040000	((((((1lb3_A:0.1329870000	2za7_A:0.0711180000):0.1927890000	(1z6o_A:1.1674260000	1z6o_M:0.8616420000):0.3040940000):0.1073430000	1bg7_A:0.1348710000):0.1601430000	1r03_A:0.0291430000):0.5886900000	3e6s_A:0.8056730000):0.0950299000	((1eum_A:0.2618390000	1krq_A:0.3926390000):0.2663050000	(2jd7_A:0.2267570000	1vlg_A:0.3021600000):0.0942799000):0.1025630000):0.4874310000):0.3591670000	(((1bcf_A:0.0000010000	3e1q_A:0.0000010000):0.1326450000	2fkz_A:0.1659800000):0.1592460000	1jgc_A:0.2842560000):0.4002360000):0.3662960000	1nfv_A:0.6354980000):0.2809640000	(1otk_A:2.5757970000	((((((1oqu_A:0.1818820000	1uzr_A:0.0762420000):0.1249500000	1r2f_A:0.1070340000):0.8225570000	1mxr_A:0.7827820000):0.2579710000	(1jk0_A:0.2560250000	(2uw2_A:0.0499730000	1w68_A:0.1354910000):0.2206370000):0.6043110000):0.5693630000	3ee4_A:1.0056390000):0.8851500000	((((2inc_B:0.8350820000	(2inp_C:0.8741040000	1mty_B:1.4974320000):0.3660440000):0.4110690000	(1mty_D:1.3229250000	3dhg_A:0.9908630000):0.2537900000):1.1314100000	1za0_A:1.4879310000):0.3472720000	((2uw1_A:0.0063280000	2uw1_B:0.0000020000):0.0902818000	1afr_A:0.1836110000):1.4126300000):0.0196586000):0.5896130000):1.6583700000):0.2648900000	2vzb_A:0.8385520000):0.3922700000):0.1911720000):0.0687327000	((1qgh_A:0.3203560000	2ux1_A:0.6476250000):0.2986450000	(1ji4_A:0.5459850000	2fjc_A:0.5906530000):0.2177400000):0.1556180000):0.0579695000):0.0683797000);
(1ji5_A:0.2393320000	1jig_A:0.2431920000	(1n1q_A:0.4282920000	((2chp_A:0.5195230000	(((((1dps_A:0.0000020000	1jts_A:0.0000020000):0.2624960000	1o9r_A:0.2882920000):0.4677360000	1uvh_A:0.5843750000):0.2603310000	(1tjo_A:0.0000010000	1tk6_A:0.0000010000):0.9470080000):0.2547570000	((((((2fzf_A:2.0074530000	3qhb_A:0.6011890000):0.4965670000	(1lko_A:0.3670140000	1yuz_A:1.1242200000):0.4678680000):0.5541130000	((((1lb3_A:0.1317690000	2za7_A:0.0511210000):0.2767440000	(1bg7_A:0.1467370000	1r03_A:0.2072950000):0.0820390000):0.2735930000	(1z6o_A:1.2214440000	1z6o_M:0.8539040000):0.2670590000):0.4133220000	(((1eum_A:0.3153250000	1krq_A:0.3778900000):0.2376920000	3e6s_A:1.1680320000):0.0996301000	(2jd7_A:0.2158390000	1vlg_A:0.4077860000):0.0879659000):0.1668650000):0.6202530000):0.0000022447	(1otk_A:2.4612170000	(((((((1oqu_A:0.2296870000	1r2f_A:0.2383500000):0.0553677000	1uzr_A:0.0346740000):0.7617500000	1mxr_A:0.7857690000):0.1424430000	(1jk0_A:0.2062950000	(2uw2_A:0.0998840000	1w68_A:0.0657230000):0.2398040000):0.9673060000):0.5481240000	3ee4_A:1.0550380000):0.5628580000	(((2uw1_A:0.0015460000	2uw1_B:0.0000020000):0.0991332000	1afr_A:0.1384820000):1.3099300000	1za0_A:1.3506050000):0.8298760000):0.3623120000	((2inc_B:0.9931910000	(2inp_C:1.4765340000	1mty_B:1.4711310000):0.5057680000):0.2645900000	(1mty_D:1.3947830000	3dhg_A:0.9249740000):0.5736680000):1.1533800000):0.4995650000):1.1130100000):0.3512230000	((((1bcf_A:0.0000010000	3e1q_A:0.0000010000):0.1886220000	2fkz_A:0.2309260000):0.1919980000	1jgc_A:0.3089330000):0.4626880000	1nfv_A:0.6054150000):0.2740440000):0.3465620000	2vzb_A:0.9249110000):0.3852220000):0.2267440000):0.0778001000	((1qgh_A:0.3594310000	2ux1_A:0.3903600000):0.4305190000	(1ji4_A:0.4401970000	2fjc_A:0.5615510000):0.2062860000):0.1289660000):0.1275370000):0.0368832000);
(1ji5_A:0.2490700000	(1jig_A:0.1937350000	(((1qgh_A:0.3060620000	2ux1_A:0.5351840000):0.3481930000	(1ji4_A:0.5673930000	2fjc_A:0.5256080000):0.2596700000):0.1249610000	(((((1dps_A:0.0000010000	1jts_A:0.0000010000):0.3795850000	1o9r_A:0.1865500000):0.4504640000	1uvh_A:0.6579860000):0.3001150000	(1tjo_A:0.0000010000	1tk6_A:0.0000010000):0.7859470000):0.1636580000	((((((2fzf_A:1.9095200000	1yuz_A:1.0510160000):0.2803460000	1lko_A:0.5895970000):0.2345960000	3qhb_A:1.2644690000):0.4551030000	((((((1lb3_A:0.1581680000	2za7_A:0.0448210000):0.3488450000	1bg7_A:0.1125860000):0.0890021000	1r03_A:0.1493700000):0.2890400000	(1z6o_A:1.0024910000	1z6o_M:0.8520550000):0.1390400000):0.4599860000	(((1eum_A:0.2973180000	1krq_A:0.3703530000):0.2021130000	3e6s_A:0.9709890000):0.1690140000	(2jd7_A:0.2202110000	1vlg_A:0.3162000000):0.1011710000):0.2084670000):0.5800370000	(1otk_A:1.6973540000	(((((((1oqu_A:0.2017600000	1uzr_A:0.0683680000):0.1205500000	1r2f_A:0.1021520000):0.7557210000	1mxr_A:1.0325670000):0.2025500000	(1jk0_A:0.2811420000	(2uw2_A:0.0867440000	1w68_A:0.0995860000):0.1647750000):0.7791200000):0.2954180000	((2inc_B:0.8629400000	(2inp_C:0.9466830000	1mty_B:1.4966370000):0.4277850000):0.3763670000	(1mty_D:1.3751410000	3dhg_A:1.0273310000):0.3064160000):1.6179800000):0.4650340000	3ee4_A:0.8763380000):0.5068510000	(((2uw1_A:0.0032840000	2uw1_B:0.0000020000):0.1319200000	1afr_A:0.1269470000):1.3423100000	1za0_A:1.2668230000):0.6879860000):0.6390810000):1.2131800000):0.0394031000):0.1770720000	((((1bcf_A:0.0000010000	3e1q_A:0.0000010000):0.1479710000	2fkz_A:0.1339420000):0.1350840000	1jgc_A:0.3075860000):0.5541340000	1nfv_A:0.5802960000):0.2029650000):0.2511540000	2vzb_A:1.0283520000):0.3675100000):0.1448760000):0.0874124000):0.0902991000	(1n1q_A:0.2854770000	2chp_A:0.4496220000):0.1260670000);
(1ji5_A:0.3377740000	((1jig_A:0.1496710000	(((1qgh_A:0.5189310000	2ux1_A:0.4069810000):0.3771510000	2fjc_A:0.6975700000):0.0723892000	1ji4_A:0.6450410000):0.2730620000):0.1145840000	(2chp_A:0.4957010000	(((((1dps_A:0.0000010000	1jts_A:0.0000010000):0.3317230000	1o9r_A:0.2708050000):0.4575910000	1uvh_A:0.7087300000):0.3584660000	(1tjo_A:0.0000010000	1tk6_A:0.0000010000):0.7956860000):0.1750540000	((((2fzf_A:2.3432850000	(1lko_A:0.5051240000	1yuz_A:0.9997890000):0.2198010000):0.3497100000	3qhb_A:1.0227150000):0.7323900000	((((((1bcf_A:0.0000010000	3e1q_A:0.0000010000):0.1820930000	2fkz_A:0.1471560000):0.1799490000	1jgc_A:0.3997140000):0.4019050000	(((((1lb3_A:0.1384050000	2za7_A:0.0658510000):0.4113530000	1bg7_A:0.1575040000):0.0590444000	1r03_A:0.2677340000):0.2685860000	(1z6o_A:1.1612020000	1z6o_M:0.8552110000):0.2138460000):0.4409740000	(((1eum_A:0.3501150000	1krq_A:0.3170290000):0.2273730000	(2jd7_A:0.2408330000	1vlg_A:0.3179550000):0.1832030000):0.1697460000	3e6s_A:0.8985050000):0.0697447000):0.8107240000):0.2845790000	1nfv_A:0.5591130000):0.0000027547	(1otk_A:2.5220610000	((((((1oqu_A:0.2044580000	1uzr_A:0.0904970000):0.1099030000	1r2f_A:0.1589310000):0.8963860000	1mxr_A:0.7903530000):0.1771220000	(1jk0_A:0.2542270000	(2uw2_A:0.1044460000	1w68_A:0.0843120000):0.2260460000):0.8613500000):0.4116420000	3ee4_A:1.6223310000):0.5972360000	((2inc_B:1.0438980000	((2inp_C:1.1622110000	1mty_B:1.3342630000):0.4782300000	(1mty_D:1.4245650000	3dhg_A:0.9855310000):0.4672800000):0.1886580000):1.1009000000	(((2uw1_A:0.0000030000	2uw1_B:0.0000010000):0.0677118000	1afr_A:0.1937960000):1.4104700000	1za0_A:1.4851790000):0.9932520000):0.1252280000):0.4437390000):1.1441500000):0.2284130000):0.1559630000	2vzb_A:1.0334540000):0.2831970000):0.1646030000):0.1334170000):0.0380011000	1n1q_A:0.3474490000);
(1ji5_A:0.2226250000	1jig_A:0.2361820000	(1n1q_A:0.3337870000	(((2chp_A:0.3725610000	((((1dps_A:0.0000020000	1jts_A:0.0000020000):0.2921340000	1o9r_A:0.2854340000):0.4576140000	1uvh_A:0.4235900000):0.3566820000	(1tjo_A:0.0000010000	1tk6_A:0.0000010000):0.7508430000):0.3405480000):0.1125640000	((((((((2fzf_A:1.8252230000	1yuz_A:1.0287850000):0.2960010000	1lko_A:0.5888750000):0.5503600000	3qhb_A:1.2491490000):0.2522250000	(1otk_A:2.5606910000	(((((((1oqu_A:0.2242950000	1uzr_A:0.0937790000):0.1363840000	1r2f_A:0.1368080000):0.7822160000	1mxr_A:0.8129500000):0.1805190000	(1jk0_A:0.2105500000	(2uw2_A:0.1106480000	1w68_A:0.0914070000):0.2059440000):0.6500340000):0.6155940000	3ee4_A:1.4395420000):0.4737370000	(((2uw1_A:0.0000030000	2uw1_B:0.0000020000):0.1146190000	1afr_A:0.1411520000):1.7295900000	1za0_A:1.5405530000):0.7974840000):0.1683060000	((2inc_B:0.9043810000	(2inp_C:1.1675530000	1mty_B:1.4935400000):0.4004180000):0.3860360000	(1mty_D:1.2954950000	3dhg_A:0.9301810000):0.3493280000):1.3726800000):0.4541860000):0.8835340000):0.0624260000	(((((1lb3_A:0.1519700000	2za7_A:0.0949310000):0.3005590000	1bg7_A:0.0691330000):0.1008900000	1r03_A:0.2168100000):0.2528200000	(1z6o_A:0.8537140000	1z6o_M:0.7022720000):0.2716870000):0.5085280000	((((1eum_A:0.2272340000	1krq_A:0.3860030000):0.1558430000	3e6s_A:0.7173750000):0.2025620000	2jd7_A:0.2503400000):0.1106470000	1vlg_A:0.3197690000):0.2751650000):0.4752930000):0.3053960000	(((1bcf_A:0.0000010000	3e1q_A:0.0000010000):0.1880150000	2fkz_A:0.0831530000):0.1528990000	1jgc_A:0.2979710000):0.3401710000):0.1588870000	1nfv_A:0.7200750000):0.4931780000	2vzb_A:0.7669930000):0.5604850000):0.0083273200	((1qgh_A:0.3788070000	2ux1_A:0.5530820000):0.2701320000	(1ji4_A:0.4271750000	2fjc_A:0.4385960000):0.3133180000):0.0900987000):0.1649910000):0.0732650000);
(1ji5_A:0.1812240000	1jig_A:0.2158160000	(1n1q_A:0.3739230000	(((2chp_A:0.3188710000	((((1dps_A:0.0000020000	1jts_A:0.0000020000):0.3893890000	1o9r_A:0.2758200000):0.4642190000	1uvh_A:0.6501820000):0.2212140000	(1tjo_A:0.0000010000	1tk6_A:0.0000010000):0.5919530000):0.4345430000):0.1379110000	((1qgh_A:0.2875080000	2ux1_A:0.5691500000):0.3152650000	(1ji4_A:0.4394520000	2fjc_A:0.5700320000):0.2386660000):0.0969828000):0.0268381000	(((((2fzf_A:1.9443800000	(1lko_A:0.5615880000	1yuz_A:1.1802030000):0.3678640000):0.2101010000	3qhb_A:1.1542260000):0.7046980000	(((((1bcf_A:0.0000010000	3e1q_A:0.0000010000):0.2282390000	2fkz_A:0.1461500000):0.1467290000	1jgc_A:0.3678780000):0.3176480000	(((((1lb3_A:0.1355330000	2za7_A:0.0650040000):0.2818150000	1r03_A:0.2871590000):0.1014040000	1bg7_A:0.0310060000):0.4222970000	(1z6o_A:0.9125100000	1z6o_M:0.7024770000):0.0825234000):0.3576930000	(((1eum_A:0.3097520000	1krq_A:0.4438070000):0.1634200000	3e6s_A:0.7371430000):0.1336210000	(2jd7_A:0.2784190000	1vlg_A:0.4000440000):0.0836708000):0.2363640000):0.8115350000):0.2013210000	1nfv_A:0.7393920000):0.2317650000):0.0741243000	((1otk_A:2.9178930000	(((2uw1_A:0.0015970000	2uw1_B:0.0000020000):0.1224130000	1afr_A:0.1121460000):1.4878000000	1za0_A:1.3297480000):0.3104500000):0.3943440000	((((((1oqu_A:0.1919760000	1r2f_A:0.1776880000):0.0679749000	1uzr_A:0.0215770000):0.7934270000	1mxr_A:0.7116080000):0.2689720000	(1jk0_A:0.2426140000	(2uw2_A:0.0549020000	1w68_A:0.1121890000):0.2080690000):0.6074110000):0.8254620000	3ee4_A:0.8685610000):0.4824000000	((2inc_B:0.9198830000	(2inp_C:1.1488740000	1mty_B:1.3073040000):0.4223010000):0.3381380000	(1mty_D:1.1159620000	3dhg_A:0.9748900000):0.5141150000):1.1235500000):0.3084120000):1.3106900000):0.0820929000	2vzb_A:0.9811680000):0.3382490000):0.1232250000):0.0382953000);
(1ji5_A:0.2625130000	((1jig_A:0.1504120000	((1qgh_A:0.3042440000	2ux1_A:0.5773550000):0.3823440000	(1ji4_A:0.5214610000	2fjc_A:0.5099830000):0.3674570000):0.1518610000):0.0888021000	1n1q_A:0.3596800000):0.0355400000	(2chp_A:0.3222870000	(((((1dps_A:0.0000010000	1jts_A:0.0000010000):0.4018430000	1o9r_A:0.2533780000):0.4489440000	1uvh_A:0.7600100000):0.4703660000	(1tjo_A:0.0000010000	1tk6_A:0.0000010000):0.5361470000):0.2523370000	(((((2fzf_A:1.6478640000	(1otk_A:2.1413620000	((((((1oqu_A:0.2223220000	1r2f_A:0.2218300000):0.0741267000	1uzr_A:0.0145290000):1.0086900000	1mxr_A:0.7420550000):0.1903300000	(1jk0_A:0.2529740000	(2uw2_A:0.0836870000	1w68_A:0.1028020000):0.2005550000):0.7592310000):0.6181490000	3ee4_A:1.2078430000):0.3467570000	(((2inc_B:0.9269920000	(2inp_C:1.2465150000	1mty_B:1.4805310000):0.4798660000):0.2450730000	(1mty_D:1.4229620000	3dhg_A:1.0389910000):0.4355140000):0.9365540000	(((2uw1_A:0.0016010000	2uw1_B:0.0000010000):0.0993569000	1afr_A:0.1287150000):1.2981300000	1za0_A:1.5229370000):1.1440000000):0.1077210000):0.7179080000):0.9828470000):0.2295580000	((1lko_A:0.6223200000	1yuz_A:0.9130780000):0.4857520000	3qhb_A:0.8091100000):0.6446290000):0.1968960000	((((((1lb3_A:0.1802020000	2za7_A:0.0595840000):0.2668360000	1bg7_A:0.1056880000):0.0865660000	1r03_A:0.1411370000):0.2553240000	1z6o_A:1.3306990000):0.2128760000	1z6o_M:0.8007680000):0.2780270000	(((1eum_A:0.3236190000	1krq_A:0.2693270000):0.1951800000	3e6s_A:1.0604320000):0.1126480000	(2jd7_A:0.1801140000	1vlg_A:0.3465470000):0.0907760000):0.2416130000):0.8887130000):0.3943890000	((((1bcf_A:0.0000010000	3e1q_A:0.0000010000):0.1378360000	2fkz_A:0.1363450000):0.1528520000	1jgc_A:0.3803320000):0.4346320000	1nfv_A:0.6572620000):0.2506570000):0.1377700000	2vzb_A:0.9112500000):0.3121070000):0.2863280000):0.1657230000);
(1ji5_A:0.2604180000	1jig_A:0.2024330000	(1n1q_A:0.3331340000	(((2chp_A:0.3595530000	(((((1dps_A:0.0000020000	1jts_A:0.0000020000):0.3753420000	1o9r_A:0.2287210000):0.3730130000	1uvh_A:0.7679870000):0.4137870000	(1tjo_A:0.0000020000	1tk6_A:0.0000020000):0.6857100000):0.2931130000	(((2fzf_A:1.4943770000	(1lko_A:0.4788700000	(1yuz_A:1.2222410000	3qhb_A:1.0559540000):0.1876260000):0.6068320000):0.4143270000	((((((1bcf_A:0.0000020000	3e1q_A:0.0000020000):0.2078220000	2fkz_A:0.1167220000):0.1297390000	1jgc_A:0.2907130000):0.2842360000	((((((1lb3_A:0.1644090000	2za7_A:0.0853100000):0.3571430000	1bg7_A:0.0858750000):0.1233500000	1r03_A:0.1691590000):0.2245660000	(1z6o_A:1.0650380000	1z6o_M:0.5993930000):0.2382070000):0.3043600000	3e6s_A:0.6736810000):0.1401240000	(((1eum_A:0.1987830000	1krq_A:0.3910510000):0.2886760000	2jd7_A:0.2674440000):0.0383411000	1vlg_A:0.3546850000):0.1635880000):0.6579340000):0.3053370000	1nfv_A:0.4767960000):0.0934048000	(1otk_A:1.7004240000	(((((((1oqu_A:0.2277250000	1uzr_A:0.1162450000):0.0700857000	1r2f_A:0.1070160000):0.7289410000	1mxr_A:0.7532640000):0.1738560000	(1jk0_A:0.3027350000	(2uw2_A:0.0493640000	1w68_A:0.1479100000):0.1871120000):0.6319660000):0.5328380000	3ee4_A:1.2740960000):0.5519260000	(((2uw1_A:0.0048930000	2uw1_B:0.0000020000):0.1006840000	1afr_A:0.1245010000):1.5024400000	1za0_A:1.3076550000):0.6214140000):0.1151970000	((2inc_B:0.9996540000	(2inp_C:1.3005100000	1mty_B:1.2489310000):0.3454360000):0.2801370000	(1mty_D:1.1315100000	3dhg_A:1.1342000000):0.2237840000):0.9387220000):0.6557140000):0.9179160000):0.3684210000):0.1570770000	2vzb_A:0.9492660000):0.2072630000):0.1053050000):0.0151641000	(1qgh_A:0.3696260000	2ux1_A:0.5007120000):0.3187840000):0.0374273000	(1ji4_A:0.4691250000	2fjc_A:0.6442980000):0.3059790000):0.1095460000):0.0262439000);
(1ji5_A:0.2483060000	1jig_A:0.2022030000	(1n1q_A:0.3157660000	(2chp_A:0.3614880000	(((1qgh_A:0.3210860000	2ux1_A:0.3475540000):0.3836380000	(1ji4_A:0.4577440000	2fjc_A:0.4827000000):0.2468980000):0.1222000000	(((((1dps_A:0.0000020000	1jts_A:0.0000020000):0.2499090000	1uvh_A:0.8914360000):0.2057380000	1o9r_A:0.2118020000):0.5192990000	(1tjo_A:0.0000010000	1tk6_A:0.0000010000):0.6088060000):0.2534720000	(((((2fzf_A:1.9097800000	(1lko_A:0.3361880000	(1yuz_A:1.0772480000	3qhb_A:0.8684480000):0.3498730000):0.5312800000):0.2367350000	(1otk_A:2.0658820000	(((((((1oqu_A:0.2321410000	1r2f_A:0.1969320000):0.0702964000	1uzr_A:0.0090600000):0.7625250000	1mxr_A:0.6899480000):0.4355450000	(1jk0_A:0.2853410000	(2uw2_A:0.0919490000	1w68_A:0.0699090000):0.0821494000):0.7520670000):0.3800780000	3ee4_A:1.3239690000):0.5784150000	(((2uw1_A:0.0029620000	2uw1_B:0.0000020000):0.1132690000	1afr_A:0.0897620000):1.2728900000	1za0_A:1.2993870000):0.6671110000):0.1900970000	((2inc_B:0.9603040000	(2inp_C:0.9595170000	1mty_B:1.2595170000):0.3846870000):0.3181450000	(1mty_D:1.3746720000	3dhg_A:0.8274990000):0.4257760000):0.8332320000):0.3264490000):1.3003100000):0.0000025872	((((1lb3_A:0.1333880000	2za7_A:0.0542350000):0.2610280000	(1bg7_A:0.0848840000	1r03_A:0.2248140000):0.0560509000):0.2644160000	(1z6o_A:1.0440270000	1z6o_M:0.5301660000):0.1724860000):0.3043100000	(((1eum_A:0.2639760000	1krq_A:0.3306510000):0.1392450000	3e6s_A:0.6616880000):0.1110300000	(2jd7_A:0.2352320000	1vlg_A:0.3025560000):0.1112650000):0.1944270000):0.6849330000):0.3239560000	((((1bcf_A:0.0000010000	3e1q_A:0.0000010000):0.1786500000	2fkz_A:0.1203330000):0.1924810000	1jgc_A:0.1939650000):0.5444270000	1nfv_A:0.4888470000):0.2840640000):0.1530920000	2vzb_A:0.9167210000):0.2559760000):0.1233680000):0.0690826000):0.1144610000):0.0245199000);
(1ji5_A:0.2326970000	((1jig_A:0.1552340000	((((1qgh_A:0.5611410000	2ux1_A:0.5362850000):0.2621510000	2fjc_A:0.5068410000):0.1140130000	(((((1dps_A:0.0000010000	1jts_A:0.0000010000):0.3990930000	1o9r_A:0.2882670000):0.4833690000	1uvh_A:0.8158670000):0.3056290000	(1tjo_A:0.0000010000	1tk6_A:0.0000010000):0.7698970000):0.2353570000	(((((((2fzf_A:2.6361820000	1yuz_A:0.7343950000):0.1668340000	1lko_A:0.5557920000):0.5057620000	3qhb_A:1.0321240000):0.5087330000	(((((1lb3_A:0.1923380000	2za7_A:0.0557270000):0.3542990000	1bg7_A:0.1112890000):0.0851940000	1r03_A:0.1618350000):0.3064940000	(1z6o_A:1.1498770000	1z6o_M:0.7417100000):0.2202980000):0.2790060000	(((1eum_A:0.2977950000	1krq_A:0.4241370000):0.2351780000	3e6s_A:1.0116890000):0.0875066000	(2jd7_A:0.2066000000	1vlg_A:0.3954840000):0.0808994000):0.1946110000):0.8216080000):0.0023921300	(1otk_A:1.9187320000	(((((((1oqu_A:0.2380210000	1uzr_A:0.0828770000):0.1759990000	1r2f_A:0.0877100000):0.8177330000	1mxr_A:0.7703460000):0.2256180000	(1jk0_A:0.2718850000	(2uw2_A:0.0713950000	1w68_A:0.1092730000):0.2340240000):0.7850230000):0.7781090000	3ee4_A:0.8302820000):0.6069840000	(((2uw1_A:0.0000030000	2uw1_B:0.0000010000):0.0890361000	1afr_A:0.1677080000):1.2380500000	1za0_A:1.6986950000):0.9013560000):0.1506150000	(((2inc_B:0.8454660000	2inp_C:1.3736290000):0.3848570000	1mty_B:1.3189020000):0.2561710000	(1mty_D:1.2302630000	3dhg_A:0.9618090000):0.4965490000):1.1142000000):0.5617560000):1.1345700000):0.2172170000	((((1bcf_A:0.0000010000	3e1q_A:0.0000010000):0.2380300000	2fkz_A:0.1523370000):0.2776490000	1jgc_A:0.1990580000):0.4038260000	1nfv_A:0.6436100000):0.4068890000):0.3421250000	2vzb_A:0.8561880000):0.3228060000):0.2233230000):0.0274937000	1ji4_A:0.5318360000):0.1705190000):0.0964184000	1n1q_A:0.2705490000):0.0791114000	2chp_A:0.5709990000);
(1ji5_A:0.2474590000	(1jig_A:0.2011590000	(1n1q_A:0.2748450000	(2chp_A:0.3077430000	(((((1dps_A:0.0000020000	1jts_A:0.0000020000):0.4817300000	1o9r_A:0.1554630000):0.2497570000	1uvh_A:0.7715410000):0.3977780000	(1tjo_A:0.0000010000	1tk6_A:0.0000010000):0.6542070000):0.2470860000	(((((2fzf_A:1.9281360000	(1lko_A:0.4780360000	1yuz_A:1.2677970000):0.2522010000):0.2182990000	3qhb_A:1.0006170000):0.5285260000	(((((((1lb3_A:0.1249730000	2za7_A:0.0637890000):0.2922230000	1bg7_A:0.1320020000):0.0639010000	1r03_A:0.1148910000):0.2957820000	1z6o_A:1.1256130000):0.1250930000	1z6o_M:0.7651250000):0.2698640000	(((1eum_A:0.2879280000	1krq_A:0.3572300000):0.2050960000	3e6s_A:0.7336930000):0.1167540000	(2jd7_A:0.2198850000	1vlg_A:0.3977820000):0.1266280000):0.1952230000):0.4755700000	(1otk_A:1.8123310000	(((((((1oqu_A:0.2956540000	1uzr_A:0.0663570000):0.1379140000	1r2f_A:0.1058530000):0.7091950000	1mxr_A:0.8901800000):0.2026890000	(1jk0_A:0.2502270000	(2uw2_A:0.0839320000	1w68_A:0.0849900000):0.1483340000):0.6231790000):0.7494040000	3ee4_A:0.9206170000):0.6334520000	(((2uw1_A:0.0029080000	2uw1_B:0.0000020000):0.1399020000	1afr_A:0.0987750000):1.6276300000	1za0_A:1.3968930000):0.9258650000):0.1842060000	(((2inc_B:0.8432820000	2inp_C:1.3845580000):0.4241040000	1mty_B:1.2841680000):0.1818240000	(1mty_D:1.3465180000	3dhg_A:1.0380740000):0.3630340000):1.4667500000):0.4883880000):1.5352100000):0.0372754000):0.3577740000	((((1bcf_A:0.0000010000	3e1q_A:0.0000010000):0.2009730000	2fkz_A:0.2198690000):0.1831460000	1jgc_A:0.2678290000):0.6673660000	1nfv_A:0.7891550000):0.2258920000):0.3789480000	2vzb_A:1.0211180000):0.1665920000):0.1540780000):0.0749260000):0.0526598000):0.0373317000	((1qgh_A:0.4009050000	2ux1_A:0.5181850000):0.3466420000	(1ji4_A:0.4517750000	2fjc_A:0.4697460000):0.2007280000):0.1032210000);
(1ji5_A:0.2268360000	1jig_A:0.2001880000	(1n1q_A:0.3113510000	((2chp_A:0.3787950000	(((((1dps_A:0.0000020000	1jts_A:0.0000020000):0.3141240000	1o9r_A:0.3992060000):0.3599150000	1uvh_A:0.6414470000):0.4554570000	(1tjo_A:0.0000010000	1tk6_A:0.0000010000):0.7427900000):0.2068960000	(((((((2fzf_A:2.2362640000	(1lko_A:0.4576650000	1yuz_A:0.8550930000):0.1625050000):0.4382580000	3qhb_A:1.0109790000):0.2197770000	(1otk_A:2.3596230000	((((((1oqu_A:0.2483900000	1r2f_A:0.1978660000):0.0609063000	1uzr_A:0.0281350000):0.7503420000	1mxr_A:0.7308050000):0.2085040000	(1jk0_A:0.2029610000	(2uw2_A:0.0533750000	1w68_A:0.1282010000):0.1795810000):0.6231360000):0.6924770000	3ee4_A:0.7560130000):0.4631070000	(((2inc_B:0.9473060000	(2inp_C:1.2324700000	1mty_B:1.3807870000):0.4632290000):0.3212630000	(1mty_D:1.3978280000	3dhg_A:0.9282970000):0.2761600000):1.0405000000	(((2uw1_A:0.0031500000	2uw1_B:0.0000020000):0.0986416000	1afr_A:0.1479650000):1.4345600000	1za0_A:1.5069190000):0.9406710000):0.2079160000):0.5864020000):0.9663380000):0.1127450000	((((1lb3_A:0.1420530000	2za7_A:0.0889170000):0.2854980000	(1bg7_A:0.0859480000	1r03_A:0.1941440000):0.0642128000):0.1600060000	(1z6o_A:1.0123190000	1z6o_M:0.5633070000):0.3386480000):0.2876280000	(((1eum_A:0.3296100000	1krq_A:0.2974050000):0.1815840000	3e6s_A:0.7180150000):0.1487110000	(2jd7_A:0.2046820000	1vlg_A:0.2864980000):0.1393100000):0.3312330000):0.4903790000):0.3570140000	(((1bcf_A:0.0000010000	3e1q_A:0.0000010000):0.2440980000	2fkz_A:0.1687410000):0.1871210000	1jgc_A:0.3740610000):0.4352580000):0.2681680000	1nfv_A:0.7888220000):0.1924440000	2vzb_A:1.0492920000):0.3597340000):0.2151650000):0.0418505000	((1qgh_A:0.3332330000	2ux1_A:0.4794620000):0.2583850000	(1ji4_A:0.5390190000	2fjc_A:0.5024320000):0.2105810000):0.1619250000):0.0954771000):0.0806486000);
(1ji5_A:0.2115620000	(1jig_A:0.1815560000	(2chp_A:0.5556890000	(((1qgh_A:0.2112590000	2ux1_A:0.6450120000):0.2730580000	(1ji4_A:0.6125620000	2fjc_A:0.5804250000):0.1649540000):0.0957664000	(((((1dps_A:0.0000010000	1jts_A:0.0000010000):0.3807710000	1o9r_A:0.2616450000):0.5118550000	1uvh_A:0.7011960000):0.2627260000	(1tjo_A:0.0000010000	1tk6_A:0.0000010000):0.7979650000):0.2245020000	(((((((2fzf_A:2.1430910000	(1lko_A:0.6461710000	1yuz_A:0.8823120000):0.2379830000):0.3512440000	3qhb_A:1.1552530000):0.3109710000	(1otk_A:2.1793100000	(((((((1oqu_A:0.2083650000	1uzr_A:0.0487860000):0.1493010000	1r2f_A:0.0936960000):0.8531230000	1mxr_A:0.8135810000):0.3427370000	(1jk0_A:0.3004360000	(2uw2_A:0.0565650000	1w68_A:0.1135830000):0.2223980000):0.5820000000):0.5653020000	((2inc_B:0.9431020000	(2inp_C:1.2757330000	1mty_B:1.2907860000):0.3247910000):0.2380060000	(1mty_D:1.1156680000	3dhg_A:1.0309650000):0.5785970000):1.0894500000):0.5568520000	(((2uw1_A:0.0016950000	2uw1_B:0.0000010000):0.0841695000	1afr_A:0.1866920000):1.5064600000	1za0_A:1.5866680000):1.0806200000):0.1155870000	3ee4_A:0.9466470000):0.9733200000):0.7504460000):0.1100880000	(((((1lb3_A:0.1326170000	2za7_A:0.0839430000):0.3354740000	1bg7_A:0.1274060000):0.0926229000	1r03_A:0.1618650000):0.3093510000	(1z6o_A:1.1759830000	1z6o_M:0.6023840000):0.1274470000):0.3608650000	(((1eum_A:0.3187850000	1krq_A:0.4225720000):0.0964965000	(2jd7_A:0.2527300000	1vlg_A:0.4403950000):0.1940810000):0.1294780000	3e6s_A:0.9310190000):0.1619260000):0.5148640000):0.3532210000	(((1bcf_A:0.0000010000	3e1q_A:0.0000010000):0.1625080000	2fkz_A:0.1156930000):0.1280570000	1jgc_A:0.3957340000):0.2628960000):0.2874080000	1nfv_A:0.5788900000):0.3776560000	2vzb_A:0.9468780000):0.4150340000):0.1465510000):0.1120060000):0.1487250000):0.0514438000	1n1q_A:0.3762770000);
(1ji5_A:0.2100250000	1jig_A:0.2076760000	(1n1q_A:0.3321750000	((2chp_A:0.4004050000	(((((1dps_A:0.0000010000	1jts_A:0.0000010000):0.3287490000	1o9r_A:0.3180050000):0.4559350000	1uvh_A:0.5670880000):0.3967380000	(1tjo_A:0.0000010000	1tk6_A:0.0000010000):0.7990710000):0.3112050000	((((2fzf_A:1.8487550000	(1otk_A:1.5787500000	(((((((1oqu_A:0.2766760000	1uzr_A:0.0711250000):0.0974356000	1r2f_A:0.1365150000):0.7123520000	1mxr_A:0.9114860000):0.1749420000	(1jk0_A:0.2790260000	(2uw2_A:0.1059850000	1w68_A:0.0908980000):0.1920910000):0.7083700000):0.5754780000	3ee4_A:1.1778300000):0.2389930000	(((2uw1_A:0.0048770000	2uw1_B:0.0000010000):0.0572073000	1afr_A:0.2019720000):1.5107800000	1za0_A:1.6238040000):0.8801410000):0.1849870000	(2inc_B:0.8396450000	((2inp_C:1.2394920000	1mty_B:1.4474080000):0.3622590000	(1mty_D:0.9716930000	3dhg_A:1.1690110000):0.6262850000):0.2260590000):1.1750800000):0.5283240000):1.2967000000):0.4410960000	(((1lko_A:0.3211670000	1yuz_A:1.0487090000):0.5515670000	3qhb_A:0.9396900000):0.8092360000	(((((1lb3_A:0.1496970000	2za7_A:0.0693460000):0.3289690000	1bg7_A:0.1379900000):0.1271050000	1r03_A:0.1136090000):0.1349370000	(1z6o_A:0.9794000000	1z6o_M:0.8667260000):0.2494950000):0.2439090000	(((1eum_A:0.2793280000	1krq_A:0.2753340000):0.3451810000	(2jd7_A:0.2238390000	1vlg_A:0.3315910000):0.1160090000):0.2269890000	3e6s_A:0.7052770000):0.1295260000):0.6254470000):0.0561245000):0.3991300000	((((1bcf_A:0.0000010000	3e1q_A:0.0000010000):0.2448110000	2fkz_A:0.2151300000):0.1336580000	1jgc_A:0.3945450000):0.4497830000	1nfv_A:0.6627090000):0.2504370000):0.1109730000	2vzb_A:0.9745440000):0.3213070000):0.1641320000):0.0779786000	((1qgh_A:0.2914900000	2ux1_A:0.5706610000):0.2146300000	(1ji4_A:0.5075040000	2fjc_A:0.6081240000):0.1396100000):0.1243960000):0.1087030000):0.0284637000);
(1ji5_A:0.3302290000	1jig_A:0.2446910000	((1n1q_A:0.2623400000	((1qgh_A:0.3207590000	2ux1_A:0.4797490000):0.3847590000	(1ji4_A:0.5004250000	2fjc_A:0.5383890000):0.3488300000):0.1278200000):0.0344342000	(2chp_A:0.4012500000	(((((1dps_A:0.0000010000	1jts_A:0.0000010000):0.3981790000	1o9r_A:0.3243510000):0.5259640000	1uvh_A:0.6712620000):0.3551720000	(1tjo_A:0.0000010000	1tk6_A:0.0000010000):0.5998190000):0.2905510000	((((((((2fzf_A:1.9861010000	1yuz_A:0.8911750000):0.2658920000	1lko_A:0.5722250000):0.7037290000	3qhb_A:1.0530870000):0.4776980000	(((((1lb3_A:0.1334640000	2za7_A:0.0902580000):0.3563700000	1bg7_A:0.1097070000):0.1157130000	1r03_A:0.2118990000):0.2310460000	(1z6o_A:1.1799310000	1z6o_M:0.6148830000):0.2378100000):0.3360750000	(((1eum_A:0.3933780000	1krq_A:0.2161570000):0.1919920000	3e6s_A:0.8194760000):0.1318410000	(2jd7_A:0.2684280000	1vlg_A:0.4210950000):0.1216760000):0.1931410000):0.7073460000):0.1172030000	(((1bcf_A:0.0000010000	3e1q_A:0.0000010000):0.2278570000	2fkz_A:0.0694800000):0.1755930000	1jgc_A:0.4240880000):0.4614030000):0.2745160000	(1otk_A:1.8488810000	(((((((1oqu_A:0.2180690000	1r2f_A:0.1873390000):0.0712715000	1uzr_A:0.0218910000):0.7292900000	1mxr_A:0.8915780000):0.2969090000	(1jk0_A:0.2507310000	(2uw2_A:0.1010510000	1w68_A:0.0670240000):0.1880890000):0.6522880000):0.5704150000	3ee4_A:1.2241920000):0.5829080000	(((2uw1_A:0.0015030000	2uw1_B:0.0000010000):0.0900894000	1afr_A:0.1525930000):1.4406200000	1za0_A:1.3347170000):0.5712520000):0.0999306000	(2inc_B:0.7277070000	((2inp_C:1.1525840000	1mty_B:1.3798590000):0.3388350000	(1mty_D:1.3609930000	3dhg_A:0.8272140000):0.5448620000):0.2830270000):1.0168100000):0.5988660000):1.1137000000):0.0709452000	1nfv_A:0.8422380000):0.2150530000	2vzb_A:1.2331900000):0.2700250000):0.1510160000):0.1085850000):0.0793083000);
(1ji5_A:0.2714430000	1jig_A:0.1320430000	(1n1q_A:0.2918710000	((2chp_A:0.4601450000	(((((1dps_A:0.0000020000	1jts_A:0.0000020000):0.4214800000	1o9r_A:0.2562170000):0.4165060000	1uvh_A:0.7143200000):0.2467620000	(1tjo_A:0.0000010000	1tk6_A:0.0000010000):0.8015890000):0.3661220000	(((((2fzf_A:2.0308830000	(1lko_A:0.2883670000	(1yuz_A:0.8971290000	3qhb_A:1.4916900000):0.3432210000):0.3687430000):0.1902390000	(((((1lb3_A:0.1559000000	2za7_A:0.0968450000):0.2674490000	(1bg7_A:0.0889610000	1r03_A:0.3166880000):0.0918051000):0.2340800000	1z6o_A:1.2279210000):0.1978420000	1z6o_M:0.7996850000):0.2603390000	(((1eum_A:0.4022420000	1krq_A:0.3639970000):0.1528060000	3e6s_A:1.0107170000):0.1143350000	(2jd7_A:0.1490620000	1vlg_A:0.3972160000):0.1154510000):0.1932070000):0.7915840000):0.2767020000	(1otk_A:1.7810360000	(((((((1oqu_A:0.2364020000	1uzr_A:0.0704990000):0.1591170000	1r2f_A:0.0965990000):0.6525480000	(1jk0_A:0.2727970000	(2uw2_A:0.0869560000	1w68_A:0.0931650000):0.2054150000):1.0122000000):0.1348740000	1mxr_A:0.8797870000):0.5590220000	3ee4_A:1.2537970000):0.4100480000	((2inc_B:0.9145900000	(2inp_C:0.9870440000	1mty_B:1.3112290000):0.2492820000):0.2740340000	(1mty_D:1.4374480000	3dhg_A:0.9739110000):0.4366680000):1.5329800000):0.2141770000	(((2uw1_A:0.0030920000	2uw1_B:0.0000020000):0.2031260000	1afr_A:0.0507070000):1.3193200000	1za0_A:1.5481450000):0.6720540000):0.8075700000):1.0696400000):0.0945052000	((((1bcf_A:0.0000010000	3e1q_A:0.0000010000):0.1955690000	2fkz_A:0.1310650000):0.2978230000	1jgc_A:0.2865690000):0.6730320000	1nfv_A:0.5520320000):0.2790520000):0.1578660000	2vzb_A:0.9577010000):0.3197650000):0.2057170000):0.0182428000	(((1qgh_A:0.3780630000	2ux1_A:0.5198300000):0.1823540000	2fjc_A:0.6145310000):0.0766018000	1ji4_A:0.5667180000):0.1931890000):0.0983367000):0.0745930000);
(1ji5_A:0.2302760000	(1jig_A:0.1536870000	((2chp_A:0.4281830000	(((((1dps_A:0.0000020000	1jts_A:0.0000020000):0.3417820000	1o9r_A:0.1474630000):0.3995310000	1uvh_A:0.6480510000):0.3511390000	(1tjo_A:0.0000010000	1tk6_A:0.0000010000):0.4994300000):0.3687840000	(((((2fzf_A:1.6904480000	((1lko_A:0.2640410000	1yuz_A:0.9319150000):0.2159600000	3qhb_A:0.9937660000):0.3567920000):0.2861010000	((((((1lb3_A:0.0932960000	2za7_A:0.0695300000):0.3257810000	1bg7_A:0.1330180000):0.0988831000	1r03_A:0.1569790000):0.1618930000	(1z6o_A:1.2479160000	1z6o_M:0.8574440000):0.0924685000):0.3325920000	(((1eum_A:0.2645230000	1krq_A:0.3375220000):0.1688190000	3e6s_A:0.5971220000):0.1641510000	(2jd7_A:0.2041490000	1vlg_A:0.3612820000):0.1199090000):0.1432040000):0.4377550000	(1otk_A:1.9156790000	(((((((1oqu_A:0.2267440000	1uzr_A:0.0844220000):0.1412240000	1r2f_A:0.1330220000):0.7042640000	1mxr_A:0.8117790000):0.2164170000	(1jk0_A:0.2227570000	(2uw2_A:0.0845630000	1w68_A:0.0870850000):0.1967470000):0.6360990000):0.2642060000	((2inc_B:0.9666650000	(2inp_C:1.0183500000	1mty_B:1.3485010000):0.3304320000):0.4025270000	(1mty_D:1.2099090000	3dhg_A:1.0437000000):0.2961820000):1.5023700000):0.3392620000	3ee4_A:0.8434640000):0.4192730000	(((2uw1_A:0.0016890000	2uw1_B:0.0000020000):0.0834142000	1afr_A:0.1104040000):1.3585700000	1za0_A:1.7284760000):1.1032700000):0.4523560000):1.7015900000):0.0628793000):0.1536020000	(((1bcf_A:0.0000010000	3e1q_A:0.0000010000):0.2060470000	2fkz_A:0.1460190000):0.1509360000	1jgc_A:0.3871630000):0.5084780000):0.3975910000	2vzb_A:0.7178700000):0.0483302000	1nfv_A:0.8826540000):0.3165630000):0.1376810000):0.0294760000	(((1qgh_A:0.3256400000	2ux1_A:0.5812330000):0.2914190000	2fjc_A:0.6292100000):0.0909772000	1ji4_A:0.5867530000):0.1098300000):0.0880759000):0.0287751000	1n1q_A:0.3893870000);
(1ji5_A:0.2428600000	(1jig_A:0.2477660000	(1n1q_A:0.3272370000	(2chp_A:0.4433030000	((1ji4_A:0.5711870000	2fjc_A:0.5523690000):0.1812180000	((((1dps_A:0.0000020000	1jts_A:0.0000020000):0.2956990000	1o9r_A:0.3179790000):0.2492870000	1uvh_A:0.7944780000):0.6119290000	((1tjo_A:0.0000010000	1tk6_A:0.0000010000):0.7681650000	((((2fzf_A:1.9341100000	((((1lko_A:0.5868010000	1yuz_A:1.0346700000):0.6763700000	3qhb_A:0.6916240000):0.3562840000	(1otk_A:2.6235110000	(((((1oqu_A:0.2034630000	1uzr_A:0.0652650000):0.0987181000	1r2f_A:0.1507220000):0.7127770000	1mxr_A:0.7868750000):0.3475470000	((1jk0_A:0.2529150000	(2uw2_A:0.0931410000	1w68_A:0.0783790000):0.1604520000):0.3832160000	(((2inc_B:1.0963090000	(2inp_C:1.0411030000	1mty_B:1.5819800000):0.2272190000):0.5349650000	(1mty_D:1.3415180000	3dhg_A:0.9094080000):0.2913720000):1.1848000000	(((2uw1_A:0.0064220000	2uw1_B:0.0000020000):0.1392610000	1afr_A:0.0726230000):1.4698200000	1za0_A:1.5629700000):0.9234660000):0.9067020000):0.2643990000):0.8180620000	3ee4_A:0.7526170000):0.8591960000):0.9468620000):0.4404300000	((((1lb3_A:0.1293740000	2za7_A:0.0790130000):0.2614620000	(1bg7_A:0.0859490000	1r03_A:0.1930010000):0.0621926000):0.3229660000	(1z6o_A:1.1326560000	1z6o_M:0.8372130000):0.2333700000):0.2198340000	((1eum_A:0.3417700000	1krq_A:0.3407760000):0.2821480000	(3e6s_A:1.0428440000	(2jd7_A:0.2611450000	1vlg_A:0.3946790000):0.0551240000):0.1111730000):0.1756230000):0.4879580000):0.0335878000):0.4108490000	(((1bcf_A:0.0000010000	3e1q_A:0.0000010000):0.1670950000	2fkz_A:0.1045640000):0.1062040000	1jgc_A:0.3625060000):0.3541620000):0.2934500000	1nfv_A:0.6699010000):0.2840890000	2vzb_A:0.9787890000):0.2714100000):0.1898020000):0.2325620000):0.0590835000):0.1386290000):0.0315479000):0.0732106000	(1qgh_A:0.2973360000	2ux1_A:0.5948870000):0.5275990000);
(1ji5_A:0.1763840000	(1jig_A:0.1311030000	1n1q_A:0.3534990000):0.0476249000	((2chp_A:0.3654520000	(((((1dps_A:0.0000010000	1jts_A:0.0000010000):0.5222920000	1o9r_A:0.1685830000):0.4296490000	1uvh_A:0.6976540000):0.2166820000	(1tjo_A:0.0000010000	1tk6_A:0.0000010000):0.5317010000):0.4150210000	((((2fzf_A:2.0074140000	((1lko_A:0.3728940000	1yuz_A:1.0880510000):0.3924400000	3qhb_A:1.0425580000):0.2717980000):0.5243770000	((((((1lb3_A:0.1653150000	2za7_A:0.0933850000):0.3139220000	1bg7_A:0.1040420000):0.1677000000	1r03_A:0.1989360000):0.2727990000	(1z6o_A:0.9886030000	1z6o_M:0.7249290000):0.3637830000):0.2334910000	(((1eum_A:0.2654180000	1krq_A:0.4908710000):0.2115070000	(2jd7_A:0.2111370000	1vlg_A:0.3510760000):0.0919250000):0.1908660000	3e6s_A:0.8477360000):0.1589920000):0.6452530000	(1otk_A:1.5547970000	(((((((1oqu_A:0.2315830000	1r2f_A:0.2067700000):0.0645218000	1uzr_A:0.0186690000):0.9147490000	1mxr_A:0.7105850000):0.1963660000	(1jk0_A:0.2101470000	(2uw2_A:0.1109670000	1w68_A:0.0900290000):0.1876520000):0.6884050000):0.5963950000	3ee4_A:1.2319800000):0.5309620000	(((2uw1_A:0.0015950000	2uw1_B:0.0000010000):0.0730326000	1afr_A:0.1366000000):1.4443600000	1za0_A:1.4710490000):0.6782190000):0.3098180000	((2inc_B:0.9081540000	(2inp_C:1.1176420000	1mty_B:1.2354730000):0.3505940000):0.1612280000	(1mty_D:1.3490010000	3dhg_A:0.9509000000):0.3172830000):1.2814600000):0.5855030000):1.1399700000):0.0019373200):0.3412460000	((((1bcf_A:0.0000010000	3e1q_A:0.0000010000):0.2012060000	2fkz_A:0.1082850000):0.1832930000	1jgc_A:0.2970440000):0.5573860000	1nfv_A:0.7844880000):0.2151810000):0.2818910000	2vzb_A:0.6403250000):0.3762690000):0.0886826000):0.0989184000	((1qgh_A:0.3886260000	2ux1_A:0.4808140000):0.3327390000	(1ji4_A:0.5422420000	2fjc_A:0.5426560000):0.1185840000):0.1001580000):0.0547967000);
(1ji5_A:0.1950310000	1jig_A:0.2182510000	(1n1q_A:0.3217200000	(((2chp_A:0.3872970000	(((((1dps_A:0.0000020000	1jts_A:0.0000020000):0.5192540000	1o9r_A:0.2238200000):0.6023940000	1uvh_A:0.7777280000):0.3257560000	(1tjo_A:0.0000010000	1tk6_A:0.0000010000):0.5769690000):0.4597500000	(((((2fzf_A:2.1337600000	(1lko_A:0.4298750000	1yuz_A:1.1955330000):0.1803070000):0.2184700000	3qhb_A:1.2904270000):0.5895240000	((((((1lb3_A:0.0886630000	2za7_A:0.1101810000):0.2786790000	1bg7_A:0.0842480000):0.1151750000	1r03_A:0.1919260000):0.1772800000	(1z6o_A:1.0908980000	1z6o_M:0.6631980000):0.3266760000):0.2044940000	(((1eum_A:0.3276340000	1krq_A:0.3605060000):0.2503080000	(2jd7_A:0.1864580000	1vlg_A:0.3155440000):0.1432660000):0.1962860000	3e6s_A:0.6434290000):0.2640970000):0.5525230000	(1otk_A:2.5244310000	(((((((1oqu_A:0.2326080000	1uzr_A:0.0943370000):0.0890436000	1r2f_A:0.1415250000):0.6420730000	1mxr_A:0.8153190000):0.3183520000	(1jk0_A:0.2599930000	(2uw2_A:0.0578560000	1w68_A:0.0926550000):0.2096040000):0.5585680000):0.5003030000	((2inc_B:0.8730900000	(2inp_C:1.3550310000	1mty_B:1.3923850000):0.3559650000):0.4856400000	(1mty_D:1.2861130000	3dhg_A:1.0405400000):0.3083580000):1.5828100000):0.3779600000	3ee4_A:0.8779100000):0.2122060000	(((2uw1_A:0.0032460000	2uw1_B:0.0000020000):0.1001230000	1afr_A:0.1230830000):1.6586400000	1za0_A:1.4537570000):0.7343330000):0.6651860000):1.0847500000):0.1725140000):0.2062560000	((((1bcf_A:0.0000010000	3e1q_A:0.0000010000):0.1931030000	2fkz_A:0.1306650000):0.2947090000	1jgc_A:0.2836380000):0.3667800000	1nfv_A:0.7192990000):0.2338470000):0.1189800000	2vzb_A:0.8245330000):0.3456490000):0.1110840000):0.0512319000	(1qgh_A:0.3616520000	2ux1_A:0.5409030000):0.3405340000):0.0604486000	(1ji4_A:0.5058630000	2fjc_A:0.6989220000):0.3771350000):0.1774280000):0.0616201000);
(1ji5_A:0.2242270000	1jig_A:0.1805460000	(1n1q_A:0.3600750000	((2chp_A:0.3473520000	(((((1dps_A:0.0000020000	1jts_A:0.0000020000):0.4050230000	1o9r_A:0.1894540000):0.3258130000	1uvh_A:0.7855600000):0.2690760000	(1tjo_A:0.0000010000	1tk6_A:0.0000010000):0.7850900000):0.3098700000	(((((2fzf_A:2.0715870000	(1lko_A:0.5845080000	1yuz_A:1.3688580000):0.1602840000):0.2068050000	3qhb_A:1.2405940000):0.3473930000	(((((1lb3_A:0.1268260000	2za7_A:0.0717920000):0.2749120000	(1bg7_A:0.1157880000	1r03_A:0.3079330000):0.0917821000):0.3097370000	1z6o_A:1.1207490000):0.1234650000	1z6o_M:0.7608720000):0.1944700000	((1eum_A:0.3580420000	(1krq_A:0.2786430000	3e6s_A:0.9399350000):0.0930145000):0.1825550000	(2jd7_A:0.1923460000	1vlg_A:0.4958660000):0.1753870000):0.3152710000):0.3912840000):0.3187230000	((((1bcf_A:0.0000010000	3e1q_A:0.0000010000):0.1632780000	2fkz_A:0.1591040000):0.1873330000	1jgc_A:0.3170510000):0.3706340000	1nfv_A:0.7152960000):0.2812780000):0.4043530000	(2vzb_A:0.6440770000	(1otk_A:2.2150580000	((((((1oqu_A:0.1777940000	1r2f_A:0.2332530000):0.0716386000	1uzr_A:0.0200360000):0.8560730000	1mxr_A:0.5609050000):0.3303490000	(1jk0_A:0.2673280000	(2uw2_A:0.0857770000	1w68_A:0.0882420000):0.1884180000):0.7627620000):0.7950540000	3ee4_A:0.8251420000):1.0241700000	(((2inc_B:1.0377160000	(2inp_C:1.1753370000	1mty_B:1.3098530000):0.4850660000):0.4057830000	(1mty_D:1.1928710000	3dhg_A:0.9036240000):0.0872982000):1.5646800000	(((2uw1_A:0.0044760000	2uw1_B:0.0000020000):0.0901476000	1afr_A:0.1572800000):1.4500400000	1za0_A:1.4759730000):0.5905790000):0.0808947000):0.5986610000):1.3985300000):0.1824470000):0.2280820000):0.1359170000):0.0452971000	((1qgh_A:0.2555260000	2ux1_A:0.5145600000):0.3292590000	(1ji4_A:0.3981370000	2fjc_A:0.4318160000):0.2959630000):0.0890814000):0.1045490000):0.0607583000);
(1ji5_A:0.2673710000	(1jig_A:0.2271530000	(1n1q_A:0.2433490000	((1qgh_A:0.3266580000	2ux1_A:0.3990140000):0.2993510000	(1ji4_A:0.4607820000	2fjc_A:0.4746450000):0.2984370000):0.1488830000):0.0996579000):0.0336578000	(2chp_A:0.3649480000	(((((1dps_A:0.0000010000	1jts_A:0.0000010000):0.3847130000	1o9r_A:0.2811520000):0.2522590000	1uvh_A:0.7423790000):0.4338140000	(1tjo_A:0.0000010000	1tk6_A:0.0000010000):0.7631490000):0.3324550000	((((((2fzf_A:1.9563250000	((1lko_A:0.4715420000	1yuz_A:1.2352110000):0.4998650000	3qhb_A:1.0159370000):0.4608080000):0.3037420000	(((((1lb3_A:0.1614500000	2za7_A:0.0657010000):0.4011470000	1bg7_A:0.0645350000):0.1117850000	1r03_A:0.2328110000):0.2438800000	(1z6o_A:1.1903560000	1z6o_M:0.7746500000):0.1308570000):0.4445410000	(((1eum_A:0.2450120000	1krq_A:0.3596920000):0.1453980000	3e6s_A:0.7687710000):0.1481820000	(2jd7_A:0.2289250000	1vlg_A:0.3536150000):0.1747340000):0.1563820000):0.4874560000):0.0649634000	(1otk_A:2.5310480000	(((((((1oqu_A:0.2057500000	1uzr_A:0.0779050000):0.0751771000	1r2f_A:0.0880810000):0.7569960000	1mxr_A:0.7335790000):0.2713820000	(1jk0_A:0.2214980000	(2uw2_A:0.0679280000	1w68_A:0.0848460000):0.1917470000):0.6768940000):0.3019850000	(2inc_B:0.7937050000	((2inp_C:1.1377210000	1mty_B:1.1800790000):0.3919050000	(1mty_D:1.1123770000	3dhg_A:0.9062310000):0.2806100000):0.1861740000):1.4155500000):0.3626250000	(((2uw1_A:0.0016290000	2uw1_B:0.0000010000):0.0565467000	1afr_A:0.1672520000):1.5173800000	1za0_A:1.5789970000):0.8744510000):0.1147200000	3ee4_A:0.7691260000):0.4159110000):1.0593400000):0.2552820000	(((1bcf_A:0.0000010000	3e1q_A:0.0000010000):0.1572480000	2fkz_A:0.1519430000):0.2088640000	1jgc_A:0.2817020000):0.4724790000):0.2291970000	1nfv_A:0.6497960000):0.3152800000	2vzb_A:0.9037840000):0.3500760000):0.1326260000):0.0925290000);
(1ji5_A:0.2966000000	(1jig_A:0.2040230000	(((2chp_A:0.2680280000	((((1dps_A:0.0000020000	1jts_A:0.0000020000):0.2720090000	1o9r_A:0.2243370000):0.4743900000	1uvh_A:0.5789650000):0.1663880000	(1tjo_A:0.0000010000	1tk6_A:0.0000010000):0.7417770000):0.5350840000):0.1080010000	((((((2fzf_A:1.9714440000	3qhb_A:0.6967090000):0.3729360000	(1lko_A:0.3936710000	1yuz_A:1.0570590000):0.4048020000):0.6900020000	(1otk_A:2.0692310000	((((((1oqu_A:0.2632690000	1uzr_A:0.0451750000):0.1085590000	1r2f_A:0.1098350000):0.6612650000	1mxr_A:0.9040960000):0.1926290000	(1jk0_A:0.2142120000	(2uw2_A:0.0794290000	1w68_A:0.0785270000):0.2246320000):0.8344270000):0.4509680000	((((2inc_B:0.9936970000	2inp_C:1.4858010000):0.4526970000	1mty_B:1.3043280000):0.1897540000	(1mty_D:1.3731580000	3dhg_A:0.9944320000):0.4203110000):1.1936100000	(((2uw1_A:0.0015730000	2uw1_B:0.0000020000):0.1233730000	1afr_A:0.0973620000):1.9871500000	1za0_A:1.1279640000):0.5310380000):0.6839410000):0.3060080000	3ee4_A:1.1907590000):0.3939700000):1.2296900000):0.0000023456	((((((1lb3_A:0.1052630000	2za7_A:0.0716330000):0.3580060000	1bg7_A:0.0756930000):0.0777779000	1r03_A:0.2603230000):0.2545860000	1z6o_A:1.0153110000):0.1908950000	1z6o_M:0.7267120000):0.2298590000	((((1eum_A:0.2617340000	1krq_A:0.4135460000):0.2180480000	3e6s_A:0.7646500000):0.1279230000	2jd7_A:0.2503440000):0.1139410000	1vlg_A:0.3467020000):0.3809900000):0.5588100000):0.1416600000	((((1bcf_A:0.0000010000	3e1q_A:0.0000010000):0.1643690000	2fkz_A:0.1822970000):0.1773940000	1jgc_A:0.3014870000):0.5633580000	1nfv_A:0.6869380000):0.1283180000):0.3670300000	2vzb_A:0.9192440000):0.4331240000):0.0822363000	((1qgh_A:0.4177220000	2ux1_A:0.4792140000):0.3133440000	(1ji4_A:0.5411990000	2fjc_A:0.5440070000):0.1746960000):0.1964530000):0.0823628000):0.0126721000	1n1q_A:0.3788050000);
(1ji5_A:0.2338940000	1jig_A:0.2206180000	(1n1q_A:0.3024920000	((2chp_A:0.3091900000	(((((1dps_A:0.0000010000	1jts_A:0.0000010000):0.3352870000	1o9r_A:0.2127730000):0.3149880000	1uvh_A:0.7458640000):0.3475290000	(1tjo_A:0.0000010000	1tk6_A:0.0000010000):0.6288550000):0.2440810000	(((((((2fzf_A:2.1830450000	(1lko_A:0.5541780000	1yuz_A:0.8740630000):0.1033940000):0.5536790000	3qhb_A:1.4684490000):0.3931870000	((((1lb3_A:0.1182820000	2za7_A:0.0825840000):0.2713480000	(1bg7_A:0.0614170000	1r03_A:0.2687240000):0.0847866000):0.2441290000	(1z6o_A:1.2083330000	1z6o_M:0.8583570000):0.1224680000):0.3721040000	(((1eum_A:0.2489490000	1krq_A:0.4054280000):0.1694090000	3e6s_A:0.9014970000):0.0950866000	(2jd7_A:0.1655580000	1vlg_A:0.3702670000):0.1053530000):0.1996840000):0.5846810000):0.2423060000	(((1bcf_A:0.0000010000	3e1q_A:0.0000010000):0.2140900000	2fkz_A:0.1177890000):0.1484900000	1jgc_A:0.3349030000):0.4797300000):0.2367080000	(1otk_A:1.9257970000	(((((((1oqu_A:0.2155300000	1r2f_A:0.1887490000):0.0585742000	1uzr_A:0.0154190000):0.8792750000	1mxr_A:0.9007050000):0.1489320000	(1jk0_A:0.2522960000	(2uw2_A:0.1057770000	1w68_A:0.1012190000):0.1602010000):0.8532010000):0.6534120000	3ee4_A:1.0098170000):0.5167310000	(((2inc_B:0.7580780000	2inp_C:1.2897160000):0.4637690000	1mty_B:1.5035260000):0.1922840000	(1mty_D:1.2218850000	3dhg_A:1.1008800000):0.2996830000):1.2383700000):0.3431330000	(((2uw1_A:0.0030000000	2uw1_B:0.0000010000):0.0989976000	1afr_A:0.1570180000):1.6892400000	1za0_A:2.0971450000):0.4290080000):0.5321190000):0.9984560000):0.1668900000	1nfv_A:0.5292800000):0.3706680000	2vzb_A:0.8614410000):0.3347530000):0.1863540000):0.0728476000	((1qgh_A:0.3757170000	2ux1_A:0.6125430000):0.1784630000	(1ji4_A:0.4706640000	2fjc_A:0.5564050000):0.1650010000):0.1467750000):0.0634968000):0.0233920000);
(1ji5_A:0.2708710000	1jig_A:0.1820260000	(1n1q_A:0.2552080000	(2chp_A:0.4410000000	(((1qgh_A:0.3128150000	2ux1_A:0.5065450000):0.3450970000	(1ji4_A:0.5507470000	2fjc_A:0.5650040000):0.1814620000):0.0501703000	(((((1dps_A:0.0000020000	1jts_A:0.0000020000):0.3281810000	1o9r_A:0.2446280000):0.3170870000	1uvh_A:0.6204340000):0.4271940000	(1tjo_A:0.0000010000	1tk6_A:0.0000010000):0.7851420000):0.3301540000	((((2fzf_A:1.4374470000	((1lko_A:0.5405590000	1yuz_A:0.7865220000):0.5619800000	3qhb_A:1.0585100000):0.4132050000):0.1404950000	((((((1lb3_A:0.1340590000	2za7_A:0.0560240000):0.2864870000	(1bg7_A:0.1618690000	1r03_A:0.2851970000):0.0694879000):0.3503280000	1z6o_A:1.1937160000):0.1714620000	1z6o_M:0.8244130000):0.1772260000	((1eum_A:0.4333000000	1krq_A:0.4473660000):0.2383110000	(3e6s_A:0.8800030000	(2jd7_A:0.3299040000	1vlg_A:0.3479880000):0.1642410000):0.0678320000):0.2801410000):0.5780380000	((1otk_A:2.6872850000	(((2uw1_A:0.0015210000	2uw1_B:0.0000020000):0.0338899000	1afr_A:0.1945310000):1.3490200000	1za0_A:1.6732820000):0.6255180000):0.7717860000	(((((1oqu_A:0.2435610000	1uzr_A:0.0975710000):0.1121650000	1r2f_A:0.1245240000):0.5381070000	1mxr_A:0.8587590000):0.1272580000	((1jk0_A:0.2433410000	(2uw2_A:0.0550770000	1w68_A:0.0879390000):0.2575380000):0.5834300000	(2inc_B:0.8431600000	((2inp_C:1.2002750000	1mty_B:1.2518280000):0.3237950000	(1mty_D:1.3297930000	3dhg_A:1.1432560000):0.5542720000):0.2189850000):1.5420200000):0.2621470000):0.8654440000	3ee4_A:0.9612720000):0.2600010000):1.9836800000):0.0000022883):0.3552860000	((((1bcf_A:0.0000010000	3e1q_A:0.0000010000):0.1920380000	2fkz_A:0.1147820000):0.1950940000	1jgc_A:0.2523850000):0.5072890000	1nfv_A:0.5831650000):0.2226760000):0.3942600000	2vzb_A:0.8051680000):0.3382730000):0.0863858000):0.0607505000):0.0974377000):0.0491785000);
(1ji5_A:0.1925700000	(1jig_A:0.2707480000	(2chp_A:0.4120720000	(((1qgh_A:0.4132370000	2ux1_A:0.6960190000):0.2887170000	(((((1dps_A:0.0000020000	1jts_A:0.0000020000):0.3740740000	1o9r_A:0.2140010000):0.4434310000	1uvh_A:0.7455410000):0.2089860000	(1tjo_A:0.0000010000	1tk6_A:0.0000010000):0.9282900000):0.2837030000	(((((2fzf_A:1.9951900000	3qhb_A:0.5153600000):0.3031470000	(1lko_A:0.4270980000	1yuz_A:1.1952870000):0.2177910000):0.5708900000	((((((1lb3_A:0.1095580000	2za7_A:0.0607200000):0.3077920000	1bg7_A:0.0976730000):0.0797869000	1r03_A:0.2013370000):0.3731830000	(1z6o_A:1.2173010000	1z6o_M:0.6005250000):0.1281000000):0.3081160000	((1eum_A:0.2957260000	1krq_A:0.3439230000):0.2971310000	(3e6s_A:1.0170280000	(2jd7_A:0.1877810000	1vlg_A:0.3927670000):0.0946250000):0.1078700000):0.2941870000):0.4343780000	(1otk_A:1.7471460000	(((((((1oqu_A:0.1885470000	1r2f_A:0.1986420000):0.0580394000	1uzr_A:0.0408900000):0.7316810000	1mxr_A:0.9476810000):0.2180120000	(1jk0_A:0.2459340000	(2uw2_A:0.1030330000	1w68_A:0.0878910000):0.1942600000):0.8990050000):0.3682800000	3ee4_A:1.3132690000):0.4495180000	(((2uw1_A:0.0044700000	2uw1_B:0.0000020000):0.1017520000	1afr_A:0.1048750000):1.8992200000	1za0_A:1.4135470000):0.7055000000):0.3112960000	((2inc_B:0.8462710000	2inp_C:1.1141550000):0.4534230000	(1mty_B:1.2653210000	(1mty_D:1.3073560000	3dhg_A:0.9506880000):0.7969900000):0.1387960000):0.8907590000):0.4044120000):1.0023400000):0.0894469000):0.1373650000	((((1bcf_A:0.0000010000	3e1q_A:0.0000010000):0.2158480000	2fkz_A:0.1790490000):0.1904550000	1jgc_A:0.3565290000):0.4848040000	1nfv_A:0.8113390000):0.2272490000):0.3716440000	2vzb_A:0.8773680000):0.3454590000):0.2093380000):0.0679135000	(1ji4_A:0.4767070000	2fjc_A:0.4411660000):0.2877030000):0.0910103000):0.1410270000):0.0349218000	1n1q_A:0.3502880000);
(1ji5_A:0.2700010000	((1jig_A:0.0686740000	((((1qgh_A:0.4115140000	2ux1_A:0.5609460000):0.2980750000	2fjc_A:0.5858530000):0.1810720000	1ji4_A:0.6375510000):0.1825950000	(((((1dps_A:0.0000020000	1jts_A:0.0000020000):0.4141070000	1o9r_A:0.2477390000):0.3360870000	1uvh_A:0.7940100000):0.3448410000	(1tjo_A:0.0000010000	1tk6_A:0.0000020000):0.8014180000):0.4047110000	((((((2fzf_A:1.8554010000	(1lko_A:0.5190310000	1yuz_A:0.8647050000):0.3223320000):0.3416620000	3qhb_A:0.9129310000):0.3326100000	(1otk_A:1.9273640000	(((((((1oqu_A:0.2221640000	1r2f_A:0.2208680000):0.0833574000	1uzr_A:0.0300590000):0.8957370000	1mxr_A:0.9435240000):0.2977790000	(1jk0_A:0.2087820000	(2uw2_A:0.1227550000	1w68_A:0.0991040000):0.2101640000):0.6853700000):0.5629340000	(((2uw1_A:0.0050090000	2uw1_B:0.0000020000):0.1137310000	1afr_A:0.1135270000):1.8228600000	1za0_A:1.7062520000):0.8024790000):0.0844147000	3ee4_A:1.3102830000):0.3682610000	((2inc_B:0.9094490000	(1mty_D:1.6731580000	3dhg_A:0.9643970000):0.6598410000):0.1277950000	(2inp_C:1.0685300000	1mty_B:1.2787290000):0.3187320000):1.5765300000):0.3006260000):1.0862700000):0.0194212000	(((((1lb3_A:0.1251000000	2za7_A:0.0905490000):0.3936800000	1bg7_A:0.1281980000):0.1519950000	1r03_A:0.1491610000):0.3281830000	(1z6o_A:1.0142820000	1z6o_M:0.6555810000):0.2569000000):0.2239800000	((((1eum_A:0.3328600000	1krq_A:0.4142700000):0.1658240000	3e6s_A:0.9125780000):0.2017930000	2jd7_A:0.1627830000):0.1535450000	1vlg_A:0.2710390000):0.2952940000):0.7936070000):0.4069710000	((((1bcf_A:0.0000010000	3e1q_A:0.0000010000):0.1143250000	2fkz_A:0.2136340000):0.1405820000	1jgc_A:0.3894240000):0.4531300000	1nfv_A:0.6943480000):0.1719930000):0.3055100000	2vzb_A:0.9460170000):0.2073630000):0.2387280000):0.0830159000):0.1175660000	1n1q_A:0.1969150000):0.0656777000	2chp_A:0.4394310000);
(1ji5_A:0.2750930000	(1jig_A:0.1941640000	(2chp_A:0.4264110000	(((1qgh_A:0.5138550000	2ux1_A:0.4352320000):0.4112020000	(1ji4_A:0.5746470000	2fjc_A:0.5086890000):0.1846500000):0.0905351000	(((((1dps_A:0.0000020000	1jts_A:0.0000020000):0.3072120000	1o9r_A:0.4266080000):0.3913280000	1uvh_A:0.7760850000):0.2730090000	(1tjo_A:0.0000010000	1tk6_A:0.0000010000):0.6820500000):0.4977240000	((((((2fzf_A:1.7736430000	(1lko_A:0.5495680000	1yuz_A:1.1861400000):0.2022930000):0.3417000000	3qhb_A:0.7121390000):0.5052730000	(1otk_A:1.8240760000	(((((((1oqu_A:0.2492120000	1uzr_A:0.0940130000):0.1208090000	1r2f_A:0.0612760000):0.6961870000	1mxr_A:0.8592510000):0.1230890000	(1jk0_A:0.2439670000	(2uw2_A:0.0690490000	1w68_A:0.1195900000):0.1732330000):0.7662460000):0.6038800000	3ee4_A:1.0077100000):0.5104590000	(((2uw1_A:0.0047800000	2uw1_B:0.0000020000):0.1138670000	1afr_A:0.1320360000):1.7623500000	1za0_A:1.4570720000):0.7965360000):0.1393060000	((2inc_B:0.9706100000	(2inp_C:1.3502030000	1mty_B:1.1635730000):0.3357350000):0.3247100000	(1mty_D:1.2956440000	3dhg_A:0.8755070000):0.4012120000):1.0947400000):0.3658660000):1.1021400000):0.1646850000	((((((1lb3_A:0.1595670000	2za7_A:0.1115560000):0.2968340000	1bg7_A:0.0748340000):0.0989055000	1r03_A:0.1670530000):0.2911120000	1z6o_A:1.4521710000):0.2027710000	1z6o_M:0.7454530000):0.2079930000	(((1eum_A:0.3159750000	1krq_A:0.3613700000):0.3975420000	(2jd7_A:0.2314650000	1vlg_A:0.3017050000):0.0714803000):0.1408340000	3e6s_A:0.7802630000):0.1457630000):0.7198550000):0.3664800000	((((1bcf_A:0.0000010000	3e1q_A:0.0000010000):0.2140190000	2fkz_A:0.1611130000):0.1463100000	1jgc_A:0.4967540000):0.4009500000	1nfv_A:0.7359670000):0.2642020000):0.3163930000	2vzb_A:1.1485760000):0.3827320000):0.0963806000):0.0720073000):0.1124410000):0.0214587000	1n1q_A:0.3355590000);
(1ji5_A:0.1914130000	(1jig_A:0.2460710000	1n1q_A:0.3800290000):0.0139070000	((2chp_A:0.3617290000	((1ji4_A:0.5052430000	2fjc_A:0.3667580000):0.1533940000	(((((1dps_A:0.0000020000	1jts_A:0.0000020000):0.4013540000	1o9r_A:0.1947490000):0.3932520000	1uvh_A:0.5506820000):0.2909320000	(1tjo_A:0.0000010000	1tk6_A:0.0000010000):0.7009190000):0.2297690000	(((((((2fzf_A:1.8521090000	1yuz_A:1.3062940000):0.3977130000	1lko_A:0.6215150000):0.3474040000	3qhb_A:1.3761120000):0.2926400000	(((((1lb3_A:0.1195460000	2za7_A:0.0904670000):0.3619790000	1bg7_A:0.1069350000):0.0776057000	1r03_A:0.1808240000):0.3211450000	(1z6o_A:1.0158230000	1z6o_M:0.8251460000):0.2066440000):0.3652850000	((1eum_A:0.2434280000	1krq_A:0.3879570000):0.2358430000	(3e6s_A:0.9961210000	(2jd7_A:0.2645560000	1vlg_A:0.3558000000):0.1007390000):0.0984382000):0.2192970000):0.7307010000):0.0657703000	(1otk_A:1.5976690000	(((((((1oqu_A:0.2089770000	1r2f_A:0.2066400000):0.0528558000	1uzr_A:0.0459890000):0.8376890000	1mxr_A:0.7792520000):0.2139580000	(1jk0_A:0.2062250000	(2uw2_A:0.0709180000	1w68_A:0.0848230000):0.2069640000):0.8369850000):0.6495550000	3ee4_A:0.9952430000):0.5754080000	(((2uw1_A:0.0000030000	2uw1_B:0.0000020000):0.0793304000	1afr_A:0.1278970000):1.2123900000	1za0_A:1.7789670000):1.0176300000):0.3632370000	(2inc_B:0.6816040000	((2inp_C:1.1031740000	1mty_B:1.2899000000):0.3016730000	(1mty_D:1.3586350000	3dhg_A:1.1635390000):0.3148490000):0.2258880000):1.2098100000):0.3564050000):1.4012000000):0.1884520000	((((1bcf_A:0.0000010000	3e1q_A:0.0000010000):0.1797110000	2fkz_A:0.1478400000):0.1432510000	1jgc_A:0.2834060000):0.6251850000	1nfv_A:0.5509170000):0.3087250000):0.2127180000	2vzb_A:0.9801170000):0.2263560000):0.1163990000):0.0420092000):0.0425709000	(1qgh_A:0.3528890000	2ux1_A:0.4909240000):0.2466690000):0.1324540000);
(1ji5_A:0.2775580000	1jig_A:0.1770320000	(1n1q_A:0.2437780000	(((2chp_A:0.4729560000	((((1dps_A:0.0000020000	1jts_A:0.0000020000):0.4019770000	1o9r_A:0.2398810000):0.3534020000	1uvh_A:0.7927890000):0.3867710000	(1tjo_A:0.0000010000	1tk6_A:0.0000010000):0.8705270000):0.2305080000):0.0380361000	(((((2fzf_A:1.5514770000	((1lko_A:0.4530230000	1yuz_A:0.8476370000):0.4761730000	3qhb_A:0.9454060000):0.2465450000):0.3468490000	(1otk_A:1.8408530000	(((((((1oqu_A:0.2849330000	1uzr_A:0.0580320000):0.1240160000	1r2f_A:0.1361480000):0.6840540000	1mxr_A:0.8966160000):0.1759090000	(1jk0_A:0.2582000000	(2uw2_A:0.0845420000	1w68_A:0.0947400000):0.2007030000):0.5976370000):0.4192340000	((2inc_B:0.9217460000	(2inp_C:1.1681040000	1mty_B:1.5816970000):0.4475260000):0.2369580000	(1mty_D:1.1935840000	3dhg_A:1.0297740000):0.3731990000):1.3841300000):0.7193270000	(((2uw1_A:0.0061790000	2uw1_B:0.0000020000):0.0843190000	1afr_A:0.1534410000):1.2421000000	1za0_A:1.4746540000):0.8427160000):0.1623090000	3ee4_A:0.9485410000):0.8978360000):0.9129350000):0.0000026024	((((1lb3_A:0.1489300000	2za7_A:0.0925520000):0.2742340000	(1bg7_A:0.1159290000	1r03_A:0.2215440000):0.0799137000):0.3417890000	(1z6o_A:0.8978100000	1z6o_M:0.7185500000):0.2498510000):0.2366660000	(((1eum_A:0.1743830000	1krq_A:0.4014020000):0.1002010000	3e6s_A:0.8165920000):0.1152620000	(2jd7_A:0.2060760000	1vlg_A:0.4156130000):0.1164340000):0.2535610000):0.5988520000):0.2966380000	((((1bcf_A:0.0000010000	3e1q_A:0.0000010000):0.1653570000	2fkz_A:0.1309590000):0.1446950000	1jgc_A:0.4550230000):0.3781820000	1nfv_A:0.5697040000):0.2181160000):0.3460810000	2vzb_A:0.9218320000):0.4598070000):0.0187997000	((1qgh_A:0.2973420000	2ux1_A:0.5004740000):0.2788900000	(1ji4_A:0.4676930000	2fjc_A:0.6167290000):0.1570250000):0.1317210000):0.1141270000):0.0588414000);
(1ji5_A:0.2641360000	1jig_A:0.2103190000	(1n1q_A:0.4836080000	(((2chp_A:0.5231080000	(1ji4_A:0.4650020000	2fjc_A:0.6049180000):0.3936960000):0.0583046000	(((((1dps_A:0.0000020000	1jts_A:0.0000020000):0.3390980000	1o9r_A:0.2953260000):0.4039160000	1uvh_A:0.6147490000):0.4228470000	(1tjo_A:0.0000010000	1tk6_A:0.0000010000):0.8066120000):0.3479360000	(((((2fzf_A:1.6540310000	(1lko_A:0.5510000000	1yuz_A:1.0610260000):0.2266250000):0.3327500000	(3qhb_A:1.2930790000	(1otk_A:2.9350010000	(((((((1oqu_A:0.2294790000	1r2f_A:0.2516980000):0.0369274000	1uzr_A:0.0521450000):0.8014610000	1mxr_A:0.7335010000):0.3942320000	(1jk0_A:0.2923090000	(2uw2_A:0.0448190000	1w68_A:0.1134500000):0.1804510000):0.7833500000):0.5469200000	(((2uw1_A:0.0083190000	2uw1_B:0.0000020000):0.0998270000	1afr_A:0.1187830000):1.2971400000	1za0_A:1.9207530000):1.4083500000):0.1564520000	3ee4_A:1.1022680000):0.4249670000	(((2inc_B:1.0822180000	2inp_C:1.1282870000):0.4650760000	1mty_B:1.3531440000):0.3170230000	(1mty_D:1.1410100000	3dhg_A:1.0492750000):0.3507400000):1.1241700000):0.3364240000):0.5193790000):0.1938960000):0.4880690000	((((1bcf_A:0.0000010000	3e1q_A:0.0000010000):0.2120640000	2fkz_A:0.1145010000):0.1416500000	1jgc_A:0.5115270000):0.3208630000	(((((1lb3_A:0.1123530000	2za7_A:0.0533650000):0.2919860000	1r03_A:0.1333610000):0.1183640000	1bg7_A:0.0505470000):0.3096110000	(1z6o_A:1.0350280000	1z6o_M:0.7102630000):0.2422870000):0.4070780000	(((1eum_A:0.3597580000	1krq_A:0.3107250000):0.1617040000	3e6s_A:0.8940310000):0.1863820000	(2jd7_A:0.2681840000	1vlg_A:0.3784320000):0.1242030000):0.2601730000):0.7603520000):0.2745200000):0.2480410000	1nfv_A:0.7527370000):0.2816510000	2vzb_A:0.8279690000):0.3218450000):0.1398170000):0.1071520000	(1qgh_A:0.2570210000	2ux1_A:0.6304620000):0.3950970000):0.1151530000):0.0128476000);
(1ji5_A:0.2593330000	1jig_A:0.1668240000	(1n1q_A:0.2750760000	((2chp_A:0.3539200000	(((((1dps_A:0.0000010000	1jts_A:0.0000010000):0.3020770000	1o9r_A:0.2507000000):0.3583270000	1uvh_A:0.6437060000):0.3085780000	(1tjo_A:0.0000010000	1tk6_A:0.0000010000):0.7582080000):0.2452170000	(((((2fzf_A:1.2946890000	((1lko_A:0.5915840000	1yuz_A:0.8831210000):0.3375450000	3qhb_A:0.7929180000):0.1904630000):0.3420700000	(1otk_A:1.9590030000	(((((((1oqu_A:0.1864640000	1r2f_A:0.1938810000):0.0582183000	1uzr_A:0.0344150000):0.6857680000	1mxr_A:1.0037060000):0.1355540000	(1jk0_A:0.2714130000	(2uw2_A:0.0929140000	1w68_A:0.1107190000):0.1948520000):0.8091670000):0.3218140000	(((2inc_B:0.9254500000	2inp_C:1.2549130000):0.6718330000	1mty_B:1.2181610000):0.3869490000	(1mty_D:1.2393340000	3dhg_A:1.0474690000):0.2696140000):1.1290500000):0.2870900000	(((2uw1_A:0.0045000000	2uw1_B:0.0000010000):0.0811088000	1afr_A:0.1150670000):1.3519000000	1za0_A:1.5032370000):1.3857000000):0.1932190000	3ee4_A:1.0037470000):0.7611780000):0.9236380000):0.1516370000	(((((1lb3_A:0.1315560000	2za7_A:0.1033380000):0.3440840000	1bg7_A:0.1043420000):0.0831981000	1r03_A:0.1857280000):0.2479570000	(1z6o_A:0.7525410000	1z6o_M:0.7676320000):0.1752300000):0.3170530000	(((1eum_A:0.2595410000	1krq_A:0.3694100000):0.1309000000	3e6s_A:0.8754500000):0.1165440000	(2jd7_A:0.2625680000	1vlg_A:0.4178880000):0.1049550000):0.2193570000):0.4725740000):0.2906960000	((((1bcf_A:0.0000010000	3e1q_A:0.0000010000):0.1746380000	2fkz_A:0.1359410000):0.1635640000	1jgc_A:0.2554310000):0.2830410000	1nfv_A:0.6359370000):0.2702240000):0.2922110000	2vzb_A:0.6492360000):0.4212070000):0.1432580000):0.1091430000	((1qgh_A:0.3267420000	2ux1_A:0.4409460000):0.1908420000	(1ji4_A:0.5079950000	2fjc_A:0.5291390000):0.2007940000):0.1535100000):0.0816446000):0.0196965000);
(1ji5_A:0.2349410000	1jig_A:0.1994110000	(1n1q_A:0.2289570000	((2chp_A:0.4086790000	((1qgh_A:0.3639040000	2ux1_A:0.5014490000):0.1996750000	(1ji4_A:0.4325140000	2fjc_A:0.4760790000):0.2878010000):0.1106900000):0.0383792000	(((((1dps_A:0.0000020000	1jts_A:0.0000020000):0.4667300000	1o9r_A:0.2936040000):0.3744610000	1uvh_A:0.8801090000):0.2457480000	(1tjo_A:0.0000010000	1tk6_A:0.0000010000):0.7865130000):0.3213440000	(((((2fzf_A:2.5098770000	((1lko_A:0.6334250000	1yuz_A:1.0219740000):0.3648660000	3qhb_A:0.9210900000):0.4343840000):0.4852480000	(((1otk_A:2.3606870000	(((2uw1_A:0.0000030000	2uw1_B:0.0000020000):0.0679161000	1afr_A:0.1831330000):1.5471400000	1za0_A:1.4644800000):0.5928550000):0.3133850000	(((2inc_B:0.8812960000	2inp_C:1.1370400000):0.4897770000	1mty_B:1.1383760000):0.4110310000	(1mty_D:1.0403360000	3dhg_A:1.1042980000):0.0794339000):1.2801800000):0.4585890000	(((((1oqu_A:0.2011320000	1r2f_A:0.2408490000):0.0814674000	1uzr_A:0.0378860000):0.7832760000	1mxr_A:0.6877170000):0.1873240000	(1jk0_A:0.2268360000	(2uw2_A:0.1276540000	1w68_A:0.0782930000):0.2204250000):0.7941670000):0.4894970000	3ee4_A:0.7517840000):0.4852560000):2.0224000000):0.0000024111	(((((1lb3_A:0.1244860000	2za7_A:0.0755130000):0.2761540000	1bg7_A:0.0594540000):0.1248250000	1r03_A:0.1083480000):0.2407870000	(1z6o_A:1.1083170000	1z6o_M:0.7702460000):0.2333700000):0.3741370000	(((1eum_A:0.3581730000	1krq_A:0.3217280000):0.2309680000	(2jd7_A:0.2813910000	1vlg_A:0.2344710000):0.1154380000):0.1033290000	3e6s_A:0.8862630000):0.1386610000):0.6467080000):0.2090020000	((((1bcf_A:0.0000010000	3e1q_A:0.0000010000):0.2061000000	2fkz_A:0.1403700000):0.2475950000	1jgc_A:0.3394740000):0.3133900000	1nfv_A:0.7354610000):0.2491780000):0.2501280000	2vzb_A:1.0798350000):0.3243500000):0.1301050000):0.0901922000):0.0678289000);
(1ji5_A:0.3510730000	(1jig_A:0.1795270000	((2chp_A:0.2913490000	(((((1dps_A:0.0000020000	1jts_A:0.0000020000):0.4908780000	1o9r_A:0.3362840000):0.4459290000	1uvh_A:0.6190730000):0.4054470000	(1tjo_A:0.0000010000	1tk6_A:0.0000010000):0.7908060000):0.2826190000	(((((((2fzf_A:1.8646420000	1yuz_A:0.7841050000):0.2462380000	1lko_A:0.5076100000):0.4895760000	3qhb_A:0.7396910000):0.7036430000	(((((((1lb3_A:0.1175870000	2za7_A:0.1014140000):0.3237260000	1bg7_A:0.0846830000):0.0976108000	1r03_A:0.2670210000):0.3265360000	1z6o_A:1.2143970000):0.0787047000	1z6o_M:0.5539030000):0.2847160000	(((1eum_A:0.2696850000	1krq_A:0.3711230000):0.2288230000	(2jd7_A:0.1648950000	1vlg_A:0.3169600000):0.1564930000):0.1122800000	3e6s_A:0.8795250000):0.0962292000):0.2716240000	(1otk_A:2.0956950000	(((((((1oqu_A:0.1974570000	1uzr_A:0.0657540000):0.1347900000	1r2f_A:0.1002900000):0.7678230000	1mxr_A:0.7628160000):0.1428270000	(1jk0_A:0.2472870000	(2uw2_A:0.0857890000	1w68_A:0.0964220000):0.1814760000):0.7275540000):0.3857420000	(((2inc_B:0.8484260000	2inp_C:1.3047610000):0.4301090000	1mty_B:1.2220400000):0.3391680000	(1mty_D:1.3251410000	3dhg_A:1.1386760000):0.2202580000):1.5073700000):0.4258580000	3ee4_A:0.9316840000):0.4612300000	(((2uw1_A:0.0046080000	2uw1_B:0.0000020000):0.0971935000	1afr_A:0.2034280000):1.9534400000	1za0_A:1.1055000000):0.6924030000):0.6243230000):1.0344400000):0.2116800000):0.3335820000	(((1bcf_A:0.0000010000	3e1q_A:0.0000010000):0.1899430000	2fkz_A:0.1244510000):0.1879970000	1jgc_A:0.2189120000):0.2789560000):0.2763390000	1nfv_A:0.5216400000):0.4856580000	2vzb_A:0.7864250000):0.3537310000):0.1648390000):0.1125320000	(((1qgh_A:0.5613500000	2ux1_A:0.4813830000):0.3106220000	2fjc_A:0.5055260000):0.0969671000	1ji4_A:0.5456870000):0.2202060000):0.1026080000):0.0585588000	1n1q_A:0.3113070000);
(1ji5_A:0.2628890000	1jig_A:0.1364000000	(1n1q_A:0.3743830000	((2chp_A:0.4301500000	(((((1dps_A:0.0000010000	1jts_A:0.0000010000):0.3586600000	1o9r_A:0.2109500000):0.4448360000	1uvh_A:0.6839520000):0.4495390000	(1tjo_A:0.0000010000	1tk6_A:0.0000010000):0.7911510000):0.2609080000	(((((((2fzf_A:2.1069150000	1yuz_A:0.7261740000):0.2959240000	1lko_A:0.4765350000):0.5048000000	3qhb_A:0.8829490000):0.7285220000	(1otk_A:1.8715930000	((((((1oqu_A:0.1894000000	1uzr_A:0.0590190000):0.1034470000	1r2f_A:0.1602320000):0.7737260000	1mxr_A:0.8182910000):0.2305290000	(1jk0_A:0.2483670000	(2uw2_A:0.0895530000	1w68_A:0.0642240000):0.2101670000):0.5902380000):0.6945390000	3ee4_A:0.7957850000):0.4158820000	(((2inc_B:0.8138080000	(2inp_C:1.0288490000	1mty_B:1.4461810000):0.3395110000):0.5591170000	(1mty_D:1.1558530000	3dhg_A:1.0970100000):0.2377970000):1.1057000000	(((2uw1_A:0.0015910000	2uw1_B:0.0000010000):0.1668380000	1afr_A:0.1081130000):1.1962800000	1za0_A:1.5316060000):0.5182820000):0.3096890000):0.6178000000):1.3194100000):0.0000022853	((((((1lb3_A:0.1131850000	2za7_A:0.1150330000):0.3314890000	1r03_A:0.2643280000):0.0892993000	1bg7_A:0.0597090000):0.2869370000	1z6o_A:1.0797420000):0.2347280000	1z6o_M:0.5873180000):0.3278450000	(((1eum_A:0.3129030000	1krq_A:0.3885100000):0.1970320000	(2jd7_A:0.1650070000	1vlg_A:0.4626880000):0.1185990000):0.0634028000	3e6s_A:0.7873280000):0.2230250000):0.6026500000):0.2289630000	((((1bcf_A:0.0000010000	3e1q_A:0.0000010000):0.1701210000	2fkz_A:0.1707520000):0.0945286000	1jgc_A:0.3514000000):0.4512550000	1nfv_A:0.6563900000):0.2056190000):0.4175780000	2vzb_A:0.7379260000):0.2564930000):0.1251590000):0.0885631000	((1qgh_A:0.3760030000	2ux1_A:0.5197840000):0.3193480000	(1ji4_A:0.5418290000	2fjc_A:0.5110640000):0.3359750000):0.1334600000):0.1131490000):0.0484680000);
(1ji5_A:0.2495810000	1jig_A:0.2608910000	(1n1q_A:0.4186870000	((2chp_A:0.4056340000	(((((1dps_A:0.0000010000	1jts_A:0.0000010000):0.4243960000	1o9r_A:0.2363560000):0.5701720000	1uvh_A:0.7337130000):0.4642980000	(1tjo_A:0.0000010000	1tk6_A:0.0000010000):0.5310330000):0.3315700000	(((((2fzf_A:1.2365910000	(1lko_A:0.4586620000	1yuz_A:1.2735790000):0.4126810000):0.2330940000	3qhb_A:1.0364720000):0.5345890000	((((((1lb3_A:0.1136630000	2za7_A:0.0914900000):0.3257600000	1bg7_A:0.1115850000):0.0828361000	1r03_A:0.2106180000):0.2445160000	(1z6o_A:0.9160650000	1z6o_M:0.6531310000):0.1267880000):0.3166180000	(((1eum_A:0.3186820000	1krq_A:0.3252730000):0.1206850000	3e6s_A:0.9625290000):0.1482300000	(2jd7_A:0.2506940000	1vlg_A:0.3499980000):0.0837088000):0.2637430000):0.2047540000	(1otk_A:2.2474620000	(((((((1oqu_A:0.2145230000	1uzr_A:0.0505610000):0.0962618000	1r2f_A:0.1587550000):0.6667550000	1mxr_A:0.9292950000):0.2611360000	(1jk0_A:0.3110250000	(2uw2_A:0.0423430000	1w68_A:0.1452390000):0.1977050000):0.7271620000):0.3148940000	(((2inc_B:1.0301720000	2inp_C:1.0941430000):0.5323980000	1mty_B:1.2098760000):0.3387660000	(1mty_D:1.3859900000	3dhg_A:0.9675610000):0.1543450000):2.1188600000):0.2224880000	3ee4_A:1.2942140000):0.3362990000	(((2uw1_A:0.0016050000	2uw1_B:0.0000010000):0.0626546000	1afr_A:0.1686290000):1.8877300000	1za0_A:0.8370210000):0.6601630000):0.5834680000):0.9737240000):0.1011170000):0.3547150000	((((1bcf_A:0.0000010000	3e1q_A:0.0000010000):0.1847160000	2fkz_A:0.0552620000):0.1585880000	1jgc_A:0.3072040000):0.3527330000	1nfv_A:0.5670290000):0.1784270000):0.2469130000	2vzb_A:0.7528530000):0.2781540000):0.1258590000):0.0908519000	((1qgh_A:0.3347590000	2ux1_A:0.5133150000):0.3756990000	(1ji4_A:0.4646610000	2fjc_A:0.5081970000):0.2401790000):0.0508770000):0.1302630000):0.0249601000);
(1ji5_A:0.2420540000	(1jig_A:0.1200350000	(((1qgh_A:0.3032700000	2ux1_A:0.5613220000):0.3199440000	(1ji4_A:0.6489830000	2fjc_A:0.5171850000):0.1808400000):0.1989210000	(((((1dps_A:0.0000010000	1jts_A:0.0000010000):0.3499310000	1o9r_A:0.2915410000):0.4186720000	1uvh_A:0.7017220000):0.2732870000	(1tjo_A:0.0000010000	1tk6_A:0.0000010000):0.9278220000):0.3525560000	((((2fzf_A:1.7199150000	((1lko_A:0.3581650000	1yuz_A:1.2675350000):0.2895690000	3qhb_A:1.0110340000):0.4212890000):0.2140810000	((((((1lb3_A:0.2034360000	2za7_A:0.0583570000):0.3090290000	1bg7_A:0.0912700000):0.0739212000	1r03_A:0.2206920000):0.1378590000	(1z6o_A:0.8772260000	1z6o_M:0.6537740000):0.2356550000):0.3519770000	(((1eum_A:0.2445530000	1krq_A:0.4371910000):0.1864950000	(2jd7_A:0.2028010000	1vlg_A:0.3954400000):0.1412530000):0.2061740000	3e6s_A:0.6572540000):0.2170240000):0.5762940000	((1otk_A:1.7901760000	(((2uw1_A:0.0032080000	2uw1_B:0.0000010000):0.0369704000	1afr_A:0.2010050000):1.7719000000	1za0_A:1.5783670000):0.4426420000):0.6877230000	((((((1oqu_A:0.2270340000	1uzr_A:0.0784500000):0.1104930000	1r2f_A:0.1092210000):0.6846380000	1mxr_A:0.9918710000):0.2211610000	(1jk0_A:0.2429100000	(2uw2_A:0.0725610000	1w68_A:0.1005810000):0.2551720000):0.8107680000):0.4195980000	3ee4_A:1.2243670000):0.4923670000	((2inc_B:0.7102430000	2inp_C:1.1648950000):0.3615790000	(1mty_B:1.4132190000	(1mty_D:1.1193560000	3dhg_A:1.0394440000):0.2458120000):0.2512200000):1.2587000000):0.1434800000):1.7468400000):0.1246370000):0.1985740000	((((1bcf_A:0.0000010000	3e1q_A:0.0000010000):0.1834570000	2fkz_A:0.1406280000):0.2806850000	1jgc_A:0.2157660000):0.4096140000	1nfv_A:0.7878870000):0.2447270000):0.1814830000	2vzb_A:0.7988200000):0.3199580000):0.2068430000):0.1165680000):0.0507589000	(1n1q_A:0.2173290000	2chp_A:0.4496230000):0.0879724000);
(1ji5_A:0.2016220000	1jig_A:0.2890770000	(1n1q_A:0.3964880000	((2chp_A:0.3149380000	((1qgh_A:0.3370580000	2ux1_A:0.4866700000):0.2849220000	(1ji4_A:0.5366480000	2fjc_A:0.6077760000):0.3132430000):0.0666544000):0.1002670000	(((((1dps_A:0.0000020000	1jts_A:0.0000020000):0.4100330000	1o9r_A:0.2286690000):0.4961500000	1uvh_A:0.7248820000):0.2838040000	(1tjo_A:0.0000010000	1tk6_A:0.0000010000):0.6797510000):0.2993610000	((((((2fzf_A:1.5902490000	3qhb_A:0.7214030000):0.3173620000	(1lko_A:0.4867750000	1yuz_A:1.1174180000):0.5093100000):0.4743010000	(1otk_A:2.1069200000	(((((((1oqu_A:0.2126030000	1r2f_A:0.1821850000):0.0645139000	1uzr_A:0.0393260000):0.7558620000	1mxr_A:0.7387960000):0.2871140000	(1jk0_A:0.2702350000	(2uw2_A:0.0640700000	1w68_A:0.0848800000):0.1660660000):0.9299650000):0.3733970000	3ee4_A:1.0248780000):0.3894220000	(((2uw1_A:0.0015980000	2uw1_B:0.0000020000):0.0854138000	1afr_A:0.1190910000):1.3752800000	1za0_A:1.3514800000):0.9088830000):0.0850268000	((2inc_B:0.8330510000	(2inp_C:1.1033710000	1mty_B:1.2325180000):0.4324070000):0.2694810000	(1mty_D:1.3432630000	3dhg_A:1.1751150000):0.2539890000):1.5738800000):0.7631590000):0.6797830000):0.1287400000	((((1lb3_A:0.1540680000	2za7_A:0.0795780000):0.3017310000	(1bg7_A:0.0834170000	1r03_A:0.3124520000):0.0677171000):0.3279680000	(1z6o_A:0.9224680000	1z6o_M:0.5997180000):0.2564750000):0.3658240000	((((1eum_A:0.3286130000	1krq_A:0.3464480000):0.1875700000	3e6s_A:0.7532590000):0.1100320000	2jd7_A:0.2282060000):0.1459760000	1vlg_A:0.2545190000):0.2042980000):0.5901740000):0.2948470000	((((1bcf_A:0.0000010000	3e1q_A:0.0000010000):0.1888930000	2fkz_A:0.1467930000):0.2587000000	1jgc_A:0.2609890000):0.3679800000	1nfv_A:0.7883010000):0.2531920000):0.3169400000	2vzb_A:0.8673610000):0.2353700000):0.2773050000):0.0573102000):0.0302403000);
(1ji5_A:0.2560730000	(1jig_A:0.1464590000	(((1qgh_A:0.4966300000	2ux1_A:0.4027790000):0.2259650000	2fjc_A:0.5033150000):0.1076850000	1ji4_A:0.6215500000):0.1360350000):0.1130390000	(1n1q_A:0.2409610000	(2chp_A:0.4555470000	(((((1dps_A:0.0000020000	1jts_A:0.0000020000):0.4009470000	1o9r_A:0.1834110000):0.4564090000	1uvh_A:0.6469240000):0.3503680000	(1tjo_A:0.0000010000	1tk6_A:0.0000010000):0.7387640000):0.1899400000	((((((2fzf_A:1.6428420000	3qhb_A:0.8035050000):0.3805510000	(1lko_A:0.5686140000	1yuz_A:1.0172670000):0.4679540000):0.6504040000	((((1lb3_A:0.1127930000	2za7_A:0.0455680000):0.2598660000	(1bg7_A:0.1027480000	1r03_A:0.2524790000):0.0537144000):0.2557360000	(1z6o_A:1.2640710000	1z6o_M:0.8028800000):0.1711460000):0.3399320000	(((1eum_A:0.3598520000	1krq_A:0.2524710000):0.1753220000	3e6s_A:0.8552040000):0.2158610000	(2jd7_A:0.2556610000	1vlg_A:0.3013550000):0.0992538000):0.1662250000):0.6464060000):0.1270750000	(((1bcf_A:0.0000010000	3e1q_A:0.0000010000):0.2138910000	2fkz_A:0.1348390000):0.1806790000	1jgc_A:0.3043030000):0.5511980000):0.3906090000	1nfv_A:0.8509850000):0.1879000000	(2vzb_A:0.6077920000	((((1otk_A:2.8814660000	1za0_A:1.3452920000):0.2149030000	((2uw1_A:0.0031440000	2uw1_B:0.0000020000):0.0976502000	1afr_A:0.1823580000):1.3489200000):0.7350580000	(((((1oqu_A:0.2380020000	1uzr_A:0.0702250000):0.1372820000	1r2f_A:0.1409960000):0.6182660000	1mxr_A:0.8228470000):0.3171210000	(1jk0_A:0.2284960000	(2uw2_A:0.0773890000	1w68_A:0.0893400000):0.2051060000):0.5530120000):0.5477870000	3ee4_A:1.0164450000):0.5107230000):0.0531704000	(2inc_B:0.9234480000	((2inp_C:1.2946180000	1mty_B:1.2048540000):0.3136120000	(1mty_D:1.2613400000	3dhg_A:1.2505510000):0.5507420000):0.1680750000):1.2064100000):1.7961400000):0.3763760000):0.2858890000):0.2021660000):0.1151560000):0.0389837000);
(1ji5_A:0.2504560000	(1jig_A:0.1606140000	((2chp_A:0.3872110000	(((((1dps_A:0.0000020000	1jts_A:0.0000020000):0.4075030000	1o9r_A:0.2926360000):0.4717460000	1uvh_A:0.5585720000):0.4173520000	(1tjo_A:0.0000010000	1tk6_A:0.0000010000):0.7665940000):0.2719900000	((((((2fzf_A:1.8139040000	(1lko_A:0.4926580000	1yuz_A:0.9276900000):0.2317020000):0.2040340000	3qhb_A:1.1938720000):0.5409960000	((((((1lb3_A:0.1100020000	2za7_A:0.0780540000):0.2757770000	1bg7_A:0.0505650000):0.0575682000	1r03_A:0.2150480000):0.1968690000	1z6o_A:1.1174490000):0.2610960000	1z6o_M:0.6612080000):0.1553460000	((((1eum_A:0.2728190000	1krq_A:0.2776420000):0.2276350000	3e6s_A:0.8809980000):0.2107190000	2jd7_A:0.1583680000):0.0825801000	1vlg_A:0.2939220000):0.3068350000):0.7811550000):0.0643020000	(1otk_A:2.0596260000	(((((((1oqu_A:0.2789520000	1uzr_A:0.0915610000):0.0970799000	1r2f_A:0.0897220000):0.7905670000	(1jk0_A:0.3465160000	(2uw2_A:0.0586860000	1w68_A:0.1103190000):0.1762920000):0.8774960000):0.1363330000	1mxr_A:0.7829440000):0.3235120000	3ee4_A:1.3656020000):0.6588280000	(((2uw1_A:0.0031640000	2uw1_B:0.0000020000):0.0650392000	1afr_A:0.1821030000):1.6815500000	1za0_A:1.3201250000):0.3495620000):0.1207750000	((2inc_B:0.9259370000	(2inp_C:1.3548800000	1mty_B:1.1919670000):0.3906870000):0.2400210000	(1mty_D:1.3060910000	3dhg_A:1.1282760000):0.3061090000):1.0512200000):0.9012820000):1.4969100000):0.1505790000	((((1bcf_A:0.0000010000	3e1q_A:0.0000010000):0.1770420000	2fkz_A:0.1296320000):0.1217830000	1jgc_A:0.4066880000):0.3819240000	1nfv_A:0.7307590000):0.2654490000):0.2340930000	2vzb_A:1.0310390000):0.2378690000):0.1306520000):0.1782470000	((1qgh_A:0.3098030000	2ux1_A:0.5541690000):0.2687430000	(1ji4_A:0.6218960000	2fjc_A:0.6022470000):0.3001080000):0.1413080000):0.1201960000):0.0380249000	1n1q_A:0.3332890000);
(1ji5_A:0.1906560000	(1jig_A:0.2118820000	(((2chp_A:0.3788910000	((((1dps_A:0.0000020000	1jts_A:0.0000020000):0.2965940000	1o9r_A:0.3119040000):0.4193730000	1uvh_A:0.6897470000):0.2311850000	(1tjo_A:0.0000010000	1tk6_A:0.0000010000):0.5526850000):0.4382520000):0.1456130000	(((((2fzf_A:1.3510530000	((1lko_A:0.4672850000	3qhb_A:1.0812730000):0.1340370000	1yuz_A:0.7473070000):0.3195530000):0.5851380000	(((((((1lb3_A:0.1579430000	2za7_A:0.0386680000):0.3398400000	1bg7_A:0.0331270000):0.1019110000	1r03_A:0.1514010000):0.3062960000	(1z6o_A:1.1196700000	1z6o_M:0.7216500000):0.1843140000):0.2627340000	3e6s_A:0.6988250000):0.1428830000	((1eum_A:0.2746190000	1krq_A:0.3259240000):0.1951580000	(2jd7_A:0.2066190000	1vlg_A:0.3839930000):0.1671250000):0.1044100000):0.6027110000	(1otk_A:2.5383490000	((((1oqu_A:0.2456060000	1r2f_A:0.2139980000):0.0838608000	1uzr_A:0.0255610000):0.5462440000	(1mxr_A:0.8518020000	((1jk0_A:0.2437010000	(2uw2_A:0.0891050000	1w68_A:0.1006630000):0.2764800000):0.3542180000	(((2inc_B:0.9991100000	(2inp_C:1.2892550000	1mty_B:1.5696350000):0.4434630000):0.1873000000	(1mty_D:1.5093650000	3dhg_A:0.9773720000):0.5134660000):0.8292330000	(((2uw1_A:0.0050180000	2uw1_B:0.0000020000):0.0791048000	1afr_A:0.1959870000):1.8143000000	1za0_A:1.1143370000):1.5144700000):0.7002420000):0.6116250000):0.3084770000):0.8206780000	3ee4_A:0.9760970000):1.6739000000):0.7080340000):0.0000022949):0.2134560000	(((1bcf_A:0.0000010000	3e1q_A:0.0000010000):0.1777620000	2fkz_A:0.1696600000):0.2173530000	1jgc_A:0.2066390000):0.6175420000):0.2027380000	1nfv_A:0.6038660000):0.4233150000	2vzb_A:1.1085180000):0.3324540000):0.0275130000	((1qgh_A:0.3296610000	2ux1_A:0.4761330000):0.3129840000	(1ji4_A:0.4980940000	2fjc_A:0.6162150000):0.2287500000):0.1344510000):0.1258970000):0.0240251000	1n1q_A:0.3274200000);
(1ji5_A:0.2012640000	1jig_A:0.2703810000	(1n1q_A:0.3436790000	((2chp_A:0.4066420000	(((((1dps_A:0.0000020000	1jts_A:0.0000020000):0.2655870000	1o9r_A:0.2263020000):0.4992250000	1uvh_A:0.4798660000):0.4672770000	(1tjo_A:0.0000010000	1tk6_A:0.0000010000):0.8229840000):0.1276680000	((((2fzf_A:1.0474270000	(1otk_A:1.8283490000	(((((((1oqu_A:0.2004270000	1uzr_A:0.0766020000):0.0832030000	1r2f_A:0.1155450000):0.5757460000	1mxr_A:0.9424270000):0.1661590000	(1jk0_A:0.1628960000	(2uw2_A:0.0574500000	1w68_A:0.1245810000):0.2188510000):0.8447910000):0.4367970000	3ee4_A:0.9574160000):0.6402370000	(((2uw1_A:0.0031740000	2uw1_B:0.0000020000):0.1023520000	1afr_A:0.1658130000):1.5341200000	1za0_A:1.6840860000):1.1376900000):0.5405110000	(2inc_B:0.9200870000	((2inp_C:1.4127660000	1mty_B:1.3545150000):0.2633990000	(1mty_D:1.3288460000	3dhg_A:1.0718640000):0.6746860000):0.4349980000):1.1720400000):0.2667920000):0.8507300000):1.3798000000	(((1lko_A:0.5554620000	1yuz_A:1.1329000000):0.3201780000	3qhb_A:1.2616490000):0.6064170000	(((((1lb3_A:0.1921460000	2za7_A:0.0641580000):0.4050600000	1bg7_A:0.0944130000):0.1561250000	1r03_A:0.1064120000):0.3305610000	(1z6o_A:1.0621920000	1z6o_M:0.7184120000):0.2928770000):0.3984650000	((1eum_A:0.3090510000	1krq_A:0.2934180000):0.1808980000	(3e6s_A:0.8878090000	(2jd7_A:0.1399040000	1vlg_A:0.3975380000):0.1339740000):0.0806614000):0.0807193000):0.6178080000):0.0576724000):0.2213640000	((((1bcf_A:0.0000010000	3e1q_A:0.0000010000):0.1438600000	2fkz_A:0.1534780000):0.2033480000	1jgc_A:0.1933890000):0.5230120000	1nfv_A:0.5638330000):0.2508430000):0.4771180000	2vzb_A:0.7418610000):0.3816900000):0.2386980000):0.0659996000	((1qgh_A:0.2942630000	2ux1_A:0.5781840000):0.1898880000	(1ji4_A:0.4937480000	2fjc_A:0.4458800000):0.4676280000):0.1273770000):0.1285560000):0.0406919000);
(1ji5_A:0.2649540000	(1jig_A:0.1439740000	(((2chp_A:0.4697900000	(1qgh_A:0.2941540000	2ux1_A:0.6577990000):0.3239800000):0.0709998000	(((((1dps_A:0.0000010000	1jts_A:0.0000010000):0.3671940000	1o9r_A:0.2148920000):0.4282180000	1uvh_A:0.9035500000):0.3361390000	(1tjo_A:0.0000010000	1tk6_A:0.0000010000):0.5883070000):0.3023750000	(((((2fzf_A:1.9556090000	(1lko_A:0.4097660000	1yuz_A:1.1846060000):0.3486740000):0.1682180000	3qhb_A:1.1047230000):0.5171430000	(((((((1lb3_A:0.2138830000	2za7_A:0.0863770000):0.2623470000	1bg7_A:0.1108810000):0.0838175000	1r03_A:0.1630420000):0.2115800000	1z6o_A:1.1607860000):0.2878660000	1z6o_M:0.9555990000):0.1015730000	(((1eum_A:0.2465380000	1krq_A:0.3606070000):0.3376850000	(2jd7_A:0.2330570000	1vlg_A:0.5315120000):0.1233830000):0.0986432000	3e6s_A:0.7920180000):0.2550620000):0.6233280000	(1otk_A:2.0126700000	(((((((1oqu_A:0.2422810000	1uzr_A:0.0747870000):0.1207070000	1r2f_A:0.1544540000):0.7135500000	1mxr_A:0.7387970000):0.2891170000	(1jk0_A:0.2942230000	(2uw2_A:0.0758420000	1w68_A:0.0693530000):0.1661620000):0.6738390000):0.5149830000	(2inc_B:0.9185170000	((2inp_C:1.4679240000	1mty_B:1.2328750000):0.3459190000	(1mty_D:1.1641870000	3dhg_A:0.9496530000):0.6725630000):0.1986650000):1.1623800000):0.3743070000	3ee4_A:0.9265250000):0.4530600000	(((2uw1_A:0.0016590000	2uw1_B:0.0000010000):0.0560393000	1afr_A:0.1553340000):1.1843600000	1za0_A:1.1731310000):0.6892830000):1.0751500000):0.7599030000):0.1057380000):0.2759710000	((((1bcf_A:0.0000010000	3e1q_A:0.0000010000):0.2037920000	2fkz_A:0.1472760000):0.2094690000	1jgc_A:0.3119830000):0.5907260000	1nfv_A:0.6402620000):0.3397080000):0.2755390000	2vzb_A:0.8934680000):0.2282910000):0.1926720000):0.0674942000	(1ji4_A:0.6010770000	2fjc_A:0.6071960000):0.3473500000):0.1208610000):0.0542339000	1n1q_A:0.3664670000);
```
