## Supplementary material for "Tertiary-interaction characters enable fast, model-based structural phylogenetics beyond the twilight zone": 53fer.fasta.bionj

```
((((((1ji5_A:0.16551724,1jig_A:0.15156794):-0.011378147,1n1q_A:0.2482295):0.013923571,2chp_A:0.30881989):0.099320531,(1qgh_A:0.25271478,2ux1_A:0.35601243):0.13365471):0.086312942,(1ji4_A:0.33088398,2fjc_A:0.35485393):0.033398487):0.058652043,(((((((((1afr_A:0.078389689,(2uw1_B:0.00099205598,2uw1_A:0.0018112622):0.13378526):1.1919712,1za0_A:1.2565199):0.23351637,((((1oqu_A:0.22503352,1r2f_A:0.13555995):0.022686023,1uzr_A:0.051320668):0.50933623,(1mxr_A:0.74245524,(1jk0_A:0.28326535,(2uw2_A:0.071217395,1w68_A:0.090467699):0.082369372):0.756235):0.1887607):0.43860629,3ee4_A:0.96651232):0.57529247):0.30087438,((1mty_D:1.1058638,3dhg_A:1.0808461):0.11297461,(1mty_B:1.1912681,(2inc_B:0.43393981,2inp_C:1.5127677):0.34203812):0.55658174):1.1177095):0.15194666,(3qhb_A:0.67817569,(1lko_A:0.39028406,1yuz_A:0.74636292):0.17447785):0.21044433):0.13412589,1otk_A:1.9233413):0.13804959,(((((1eum_A:0.19803303,1krq_A:0.32612062):0.06927368,3e6s_A:0.59688854):0.026483215,(1vlg_A:0.15557937,2jd7_A:0.29711229):0.1169227):0.25889993,((1z6o_M:0.64352649,(((1lb3_A:0.067746773,2za7_A:0.094069451):0.21425378,1bg7_A:0.11657441):0.029894292,1r03_A:0.16252178):0.27876496):0.0084433854,1z6o_A:0.79545343):0.11631131):0.22895026,2fzf_A:1.1885035):0.11096937):0.14901954,((((1bcf_A:5e-07,3e1q_A:5e-07):0.12088002,2fkz_A:0.13416533):0.13732949,1jgc_A:0.21404979):0.32205206,1nfv_A:0.45309544):0.028137151):0.23719373,2vzb_A:0.56760895):0.31447613,((1tjo_A:5e-07,1tk6_A:5e-07):0.57100928,(((1dps_A:4.6276367e-05,1jts_A:-4.5276367e-05):0.24036229,1o9r_A:0.24081019):0.10959283,1uvh_A:0.65879619):0.1594722):0.13332927);
```
