## Supplementary material for "Tertiary-interaction characters enable fast, model-based structural phylogenetics beyond the twilight zone": 53fer.fasta.ckp (part 1 of 2)

```
--- # IQ-TREE Checkpoint ver >= 1.6
CandidateSet:
 00: -46345.9205385 (0:0.2602988576,1:0.2166236130,(2:0.3420411279,((3:0.4086983578,(((((8:0.0000010035,9:0.0000010035):0.3760287593,10:0.2657445873):0.4150683249,11:0.6942307590):0.3392571308,(12:0.0000010035,13:0.0000010035):0.7404022652):0.2935685632,((((((14:1.9290128819,(21:0.5117747311,22:1.0451939353):0.2920030708):0.253830509,23:1.0562774261):0.5019941988,(35:2.1201089368,(((((((36:0.2241479750,38:0.0837032354):0.1027474237,37:0.1281156416):0.7546990734,39:0.8163957529):0.2118449625,(41:0.2490445540,(42:0.0808012597,43:0.0965289866):0.206481854):0.7325083928):0.5695310103,40:1.1040516667):0.4612210761,(((49:0.0031705438,50:0.0000010035):0.09635723187,51:0.1460444945):1.479914477,52:1.4753874405):0.8608003668):0.1522981194,((44:0.9447235727,(45:1.1721494804,46:1.3587344468):0.327039489):0.3264973118,(47:1.2880956541,48:1.0156065881):0.3462061672):1.292424955):0.5794278127):1.248929401):0.001218286563,(((((24:0.1383254471,25:0.0743938834):0.3383383741,26:0.0999285067):0.07674865106,27:0.1960562578):0.2996637201,(28:1.0445805750,29:0.7350336919):0.1708451341):0.3512759482,(((30:0.3165518117,31:0.3610210995):0.1871633993,32:0.8723862245):0.1152809365,(33:0.2248413771,34:0.3632963766):0.1105408996):0.213415235):0.6416567406):0.2543309034,((((16:0.0000010035,17:0.0000010035):0.1982015543,18:0.1493051722):0.189624669,19:0.3165122320):0.4659098741,20:0.6781919562):0.2517192318):0.3146040401,15:0.9206388200):0.3311141746):0.1316834162):0.07323730387,((4:0.3442668782,5:0.5285404955):0.3123617112,(6:0.4957779998,7:0.5467015042):0.2415339019):0.1225159367):0.1098067838):0.03179519799);
 01: -46345.930724 (0:0.2602556067,1:0.2165947297,(2:0.3420053809,((3:0.4085988384,(((((8:0.0000010025,9:0.0000010025):0.3759216029,10:0.2656815535):0.4149525457,11:0.6940420027):0.3392147863,(12:0.0000010025,13:0.0000010025):0.7403063958):0.2935134925,(((((14:1.9288397432,(21:0.5115039056,22:1.0451005737):0.2917990488):0.253862357,23:1.0561301803):0.5026631663,((((((24:0.1383173459,25:0.0743903073):0.3383289287,26:0.0999179573):0.07674243717,27:0.1960398883):0.2996783319,(28:1.0444796759,29:0.7349533713):0.1707856403):0.3512933116,(((30:0.3164799245,31:0.3609741290):0.1871313399,32:0.8722649895):0.1152490067,(33:0.2248071969,34:0.3632625763):0.1105331544):0.2133430711):0.6417694139,(35:2.1196431962,(((((((36:0.2241531264,38:0.0837033947):0.1026642381,37:0.1281713987):0.7545861804,39:0.8164323666):0.2118580275,(41:0.2490398998,(42:0.0808083753,43:0.0965163702):0.2064699819):0.7323580747):0.5693866629,40:1.1040493833):0.4603883519,(((49:0.0031705879,50:0.0000010025):0.09305987382,51:0.1501765537):1.481109094,52:1.4736825020):0.8616877945):0.1523854525,((44:0.9446862252,(45:1.1723059649,46:1.3584105809):0.3269937211):0.326356792,(47:1.2880160433,48:1.0156352775):0.346393711):1.292986241):0.579057497):1.249744885):2.161280421e-06):0.2543387539,((((16:0.0000010025,17:0.0000010025):0.1981551635,18:0.1492799305):0.1895504969,19:0.3164627303):0.4658446043,20:0.6780423964):0.2516933913):0.3145038357,15:0.9204695118):0.331072194):0.1316506709):0.07322228414,((4:0.3441499523,5:0.5284189426):0.312273329,(6:0.4956901428,7:0.5466335672):0.2415047645):0.1224906975):0.1098130092):0.03177355834);
 02: -46346.2894698 (0:0.2599191281,1:0.2164457035,(2:0.3418435384,((3:0.4080641455,(((((8:0.0000010025,9:0.0000010025):0.3757207026,10:0.2656822356):0.4158091407,11:0.6938342042):0.3380557683,(12:0.0000010025,13:0.0000010025):0.7395606562):0.2938644951,((((((14:1.9236922196,(21:0.5075525651,22:1.0484482984):0.301044074):0.2474976137,23:1.0687361181):0.490967904,(35:2.1223540470,(((((((36:0.2241557822,38:0.0836515326):0.102163495,37:0.1285104171):0.7545357384,39:0.8162958660):0.2115172855,(41:0.2488227977,(42:0.0807005620,43:0.0965481652):0.206474718):0.7328917685):0.5670295092,40:1.1055846295):0.4644198448,(((49:0.0031693036,50:0.0000010025):0.09689938546,51:0.1452712929):1.479058995,52:1.4739585717):0.8546636499):0.1551075911,((44:0.9448343977,(45:1.1702878547,46:1.3586156697):0.3267007914):0.3256243975,(47:1.2876864851,48:1.0155539515):0.3450009333):1.287300836):0.5764116063):1.265686623):0.004565214469,((((24:0.1399648592,25:0.0743500959):0.2925368354,(26:0.1087727029,27:0.2531639412):0.05809525282):0.2913869956,(28:1.0507248357,29:0.7291950885):0.1773757127):0.3544856726,(((30:0.3129925136,31:0.3650013432):0.1871896818,32:0.8720279628):0.116723485,(33:0.2268504366,34:0.3619618500):0.1059314821):0.2126920701):0.6475058071):0.2485787468,((((16:0.0000010025,17:0.0000010025):0.1984649529,18:0.1481221595):0.1911963664,19:0.3135222358):0.4663476494,20:0.6767710990):0.2493645144):0.3129670889,15:0.9139042781):0.3362447753):0.13188785):0.07253765862,((4:0.3441396506,5:0.5280563706):0.3120056966,(6:0.4959045551,7:0.5468586502):0.2409035523):0.1227859718):0.1098527787):0.03172148718);
 03: -46346.3144157 (0:0.2606921933,1:0.2168648917,(2:0.3425510626,((3:0.4092436959,(((((8:0.0000010025,9:0.0000010025):0.3766729582,10:0.2658244311):0.4157056456,11:0.6952453234):0.3398328747,(12:0.0000010025,13:0.0000010025):0.7410709373):0.2940166214,((((((14:1.9315026641,(21:0.5139456882,22:1.0448161850):0.2908910045):0.2558914083,23:1.0571255299):0.4992823794,(35:2.1412211496,(((((((36:0.2178427664,37:0.2206197734):0.0548813521,38:0.0390840214):0.7869623686,39:0.7846961628):0.2316372764,(41:0.2524906340,(42:0.0826423432,43:0.0945315148):0.2034129253):0.7645740386):0.5818536083,40:1.0567339603):0.4815270631,(((49:0.0031726631,50:0.0000010025):0.09714968866,51:0.1452354009):1.470430561,52:1.4824564361):0.8438632092):0.1518937247,((44:0.9451521879,(45:1.1759058387,46:1.3620329093):0.3274988433):0.3411334073,(47:1.2929478154,48:1.0113003903):0.334171965):1.322422519):0.5701948007):1.221851846):0.00530840653,(((((24:0.1386361567,25:0.0745258941):0.3390870362,26:0.1000850815):0.07687116698,27:0.1964444395):0.300497445,(28:1.0465969168,29:0.7364180295):0.1709453334):0.3518714112,(((30:0.3173895481,31:0.3611730419):0.1872892747,32:0.8738850282):0.1157579341,(33:0.2251579479,34:0.3641111748):0.11102634):0.2140505757):0.6416984884):0.2566753959,((((16:0.0000010025,17:0.0000010025):0.1982467553,18:0.1496521029):0.189407688,19:0.3173366191):0.4674085133,20:0.6785691279):0.251756551):0.3142911899,15:0.9229300960):0.3315562377):0.1317731683):0.07347979835,((4:0.3446714338,5:0.5291737446):0.3126117935,(6:0.4965097443,7:0.5473922649):0.2417524987):0.1228785505):0.1099180313):0.03178062068);
 04: -46346.320082 (0:0.2612502201,(1:0.2154726773,((3:0.4094214285,(((((8:0.0000010025,9:0.0000010025):0.3769370583,10:0.2658231024):0.4160396238,11:0.6943452946):0.3382047484,(12:0.0000010025,13:0.0000010025):0.7429350647):0.2946947074,((((((14:1.9302427115,(21:0.5123745596,22:1.0464415252):0.2929989551):0.2537134388,23:1.0575728469):0.5038267879,(35:2.1238350775,(((((((36:0.2244426977,38:0.0838195558):0.1026897841,37:0.1284123732):0.7558098797,39:0.8171209824):0.2120776714,(41:0.2490956858,(42:0.0809040467,43:0.0966121724):0.2068691403):0.7325237521):0.5703262882,40:1.1040261210):0.4622223434,(((49:0.0031722325,50:0.0000010025):0.09406953237,51:0.1490411998):1.482450329,52:1.4761831478):0.8608361312):0.1517875249,((44:0.9455268680,(45:1.1736652767,46:1.3598380409):0.3270803379):0.3271836447,(47:1.2887805602,48:1.0163935951):0.3459377823):1.295521309):0.5791222157):1.251480571):0.0001075892836,(((((24:0.1385140158,25:0.0744771520):0.3387235217,26:0.1000371396):0.07681119688,27:0.1963031032):0.2998074613,(28:1.0461959284,29:0.7362725285):0.1709748343):0.3523988328,(((30:0.3169416042,31:0.3619537367):0.1874184898,32:0.8739276738):0.1152578801,(33:0.2250624967,34:0.3641563405):0.1107515239):0.2131194733):0.6424897168):0.2546758712,((((16:0.0000010025,17:0.0000010025):0.1982199224,18:0.1496509288):0.190182937,19:0.3162907083):0.4673413646,20:0.6777855617):0.2524983948):0.3125507387,15:0.9236766434):0.333633801):0.1300181187):0.07716058576,((4:0.3455734932,5:0.5286944970):0.3105595606,(6:0.5014846525,7:0.5427184113):0.2382165692):0.1242620578):0.1178364336):0.01944760804,2:0.3535520533);
 05: -46346.337829 (0:0.2611128425,1:0.2164889402,(2:0.3424333412,((3:0.4110871259,(((((8:0.0000010025,9:0.0000010025):0.3757596478,10:0.2674179796):0.4138370799,11:0.7008651410):0.3380883247,(12:0.0000010025,13:0.0000010025):0.7442502605):0.2996958374,((((14:1.8990946611,((21:0.4907159890,22:1.0806276923):0.3996718285,23:1.0866668466):0.3289849375):0.3369689808,((((24:0.1402502989,25:0.0745961454):0.2928722829,(26:0.1083567355,27:0.2540618327):0.05863999214):0.2891897198,(28:1.0492825883,29:0.7344922926):0.1763747353):0.3591028422,(((30:0.3128774904,31:0.3670374142):0.1890597099,32:0.8732646615):0.1130933124,(33:0.2257086521,34:0.3650551704):0.1075171535):0.214406002):0.6134658316):0.2251931895,((((16:0.0000010025,17:0.0000010025):0.1996216926,18:0.1470820878):0.197716983,19:0.3085570404):0.4549468874,20:0.6904974829):0.2472373813):0.3289040269,(15:0.7321078576,(35:2.2488567786,(((((((36:0.2247011615,38:0.0840860180):0.1040416094,37:0.1275585553):0.7599692895,39:0.8178553450):0.2170627896,(41:0.2503765782,(42:0.0811625715,43:0.0967339102):0.2066164315):0.7282161302):0.5641178934,40:1.1312496848):0.544797281,(((49:0.0031777283,50:0.0000010025):0.08622369856,51:0.1594400854):1.458028138,52:1.5051662599):0.8060078633):0.1655174389,((44:0.9517886925,(45:1.1727136790,46:1.3613542277):0.3247051568):0.3285946631,(47:1.2849204450,48:1.0201634187):0.3368317837):1.253870611):0.4773699987):1.393765943):0.2187555701):0.3286083787):0.1315966419):0.07187523977,((4:0.3450792209,5:0.5305246218):0.3144901071,(6:0.4972853572,7:0.5491114084):0.2414028854):0.1228814247):0.1091673803):0.03171483488);
 06: -46346.3898058 (0:0.2612393194,1:0.2174242274,(2:0.3434267425,((3:0.4099386374,(((((8:0.0000010025,9:0.0000010025):0.3776584675,10:0.2654528808):0.4165340752,11:0.6963431878):0.3398941968,(12:0.0000010025,13:0.0000010025):0.7424562015):0.29406384,(((((14:1.9378835751,(21:0.5157030941,22:1.0467631452):0.291061489):0.2554928061,23:1.0619929953):0.5059939501,((((((24:0.1389478679,25:0.0747874685):0.3401120107,26:0.1001754636):0.07721662616,27:0.1969103379):0.3020591152,(28:1.0501888162,29:0.7392952136):0.1693989592):0.3526280068,(((30:0.3181650062,31:0.3624051643):0.1882556847,32:0.8772613299):0.1152613204,(33:0.2259357583,34:0.3654700594):0.1111422059):0.2139561906):0.635577203,(35:2.1436405585,(((((((36:0.2187935197,37:0.2216662008):0.05507497731,38:0.0391526829):0.7905172318,39:0.7874824145):0.2301177211,(41:0.2532008040,(42:0.0829959030,43:0.0947545933):0.2044790961):0.769743602):0.5891646147,40:1.0565425858):0.495595814,(((49:0.0031804316,50:0.0000010025):0.1075098192,51:0.1334952467):1.471720495,52:1.5073159090):0.8369763375):0.1469687631,((44:0.9480842936,(45:1.1779684992,46:1.3674145218):0.3256371399):0.3500148893,(47:1.2920570269,48:1.0151831748):0.3235481529):1.334210545):0.5735298695):1.225177859):2.064992423e-06):0.2585371598,((((16:0.0000010025,17:0.0000010025):0.1988188754,18:0.1497826507):0.1897677871,19:0.3181258511):0.4686111482,20:0.6803778782):0.2508427058):0.3154615091,15:0.9249217337):0.3324823702):0.1315677748):0.07366681679,((4:0.3452093630,5:0.5303382839):0.3128228179,(6:0.4978956914,7:0.5484757141):0.2413451513):0.1232428588):0.1099934039):0.03166577948);
 07: -46346.4273671 (0:0.2617374993,1:0.2167008577,(2:0.3425841731,((3:0.4112627429,(((((8:0.0000010025,9:0.0000010025):0.3764928755,10:0.2675434399):0.4144020365,11:0.7016384143):0.3370333215,(12:0.0000010025,13:0.0000010025):0.7485237495):0.2981145578,(((((14:1.9084960430,(21:0.5121690796,22:1.0448266690):0.2880039427):0.2422332471,23:1.0828186775):0.5235899837,(((((24:0.1385447861,25:0.0743905613):0.3385137834,26:0.0999522388):0.07488321289,27:0.1979056713):0.2999946,(28:1.0418539866,29:0.7398341188):0.1689269581):0.3565835538,(((30:0.3155379382,31:0.3634449500):0.1886401095,32:0.8746875499):0.112268116,(33:0.2228229771,34:0.3668098705):0.1110572915):0.213791476):0.6152677257):0.2146358078,((((16:0.0000010025,17:0.0000010025):0.198899212,18:0.1485628146):0.1924913231,19:0.3150084442):0.438532193,20:0.7132333475):0.2488393615):0.3325520966,(15:0.7271103323,(35:2.2691754836,(((((((36:0.2254348303,38:0.0841780304):0.1049837225,37:0.1274565977):0.7587496857,39:0.8208169104):0.2186268086,(41:0.2502883321,(42:0.0812508752,43:0.0968296983):0.207520453):0.7316538617):0.5522522588,40:1.1414029880):0.5405003436,(((49:0.0031826367,50:0.0000010025):0.09915127937,51:0.1435731196):1.46661952,52:1.5036562368):0.8029014056):0.1727188161,((44:0.9531382460,(45:1.1752047359,46:1.3627231351):0.3249813876):0.3261862044,(47:1.2836895021,48:1.0227908821):0.34154728):1.247251903):0.4531590625):1.414954509):0.2093121779):0.3400578726):0.1314352568):0.07201688562,((4:0.3450236785,5:0.5317650106):0.3142931209,(6:0.4976802231,7:0.5493213428):0.2414048031):0.1215189795):0.1098631289):0.03166036342);
 08: -46346.7076745 (0:0.2604793292,1:0.2168317617,(2:0.3424988315,((3:0.4092847109,(((((8:0.0000010025,9:0.0000010025):0.3764597304,10:0.2664047012):0.4164533751,11:0.6956340494):0.33909132,(12:0.0000010025,13:0.0000010025):0.7408904067):0.2941517132,((((((14:1.9257625766,(21:0.5082321686,22:1.0491896344):0.3040045569):0.2486209028,23:1.0706218336):0.4854891945,(35:2.1422465375,(((((((36:0.2177007909,37:0.2204582137):0.05506435554,38:0.0389581195):0.7873696023,39:0.7848137472):0.2326614375,(41:0.2525972617,(42:0.0826943995,43:0.0944909556):0.2031878547):0.764505567):0.5743857164,40:1.0598723806):0.4846619744,(((49:0.0031716605,50:0.0000024688):0.08750531409,51:0.1573951223):1.473230088,52:1.4761677659):0.8414912264):0.1591681882,((44:0.9466587401,(45:1.1748473329,46:1.3613256333):0.3276844648):0.3328466111,(47:1.2922630652,48:1.0118223445):0.3440918634):1.310459843):0.566426155):1.2391655):0.01145250768,((((24:0.1403615901,25:0.0744687557):0.2929409991,(26:0.1090656509,27:0.2536553196):0.0585285684):0.291785307,(28:1.0529801913,29:0.7307456240):0.1783965004):0.3581669597,(((30:0.3137543567,31:0.3655957532):0.1873805354,32:0.8737134971):0.1176856336,(33:0.2276370938,34:0.3626543391):0.1060920184):0.2124563679):0.6488484358):0.2504060369,((((16:0.0000010025,17:0.0000010025):0.1986068591,18:0.1486334238):0.1910397448,19:0.3145943872):0.467832137,20:0.6779698622):0.2494647101):0.3136787603,15:0.9171492003):0.3363875713):0.1320769464):0.07277491746,((4:0.3447530475,5:0.5290475118):0.3126500076,(6:0.4969514478,7:0.5478049913):0.241644858):0.1230461188):0.1100631064):0.03181372793);
 09: -46346.7504278 (0:0.2613192496,(1:0.2140792922,((3:0.4104673395,(((((8:0.0000010000,9:0.0000010000):0.3764595057,10:0.2660257798):0.4133475436,11:0.7004506680):0.336042922,(12:0.0000024188,13:0.0000029359):0.7468362259):0.2990559608,(((((14:1.9075329669,(21:0.5093677369,22:1.0438996241):0.2894126063):0.2443492956,23:1.0828836251):0.5180159963,(((((24:0.1383806226,25:0.0743879283):0.3381797181,26:0.0999632647):0.07507112842,27:0.1970108305):0.2990676138,(28:1.0413204733,29:0.7398231238):0.1692126451):0.3578994471,(((30:0.3147083095,31:0.3639426987):0.1894462641,32:0.8743859402):0.1093479293,(33:0.2222786862,34:0.3670741139):0.1126638945):0.2118425342):0.6172812615):0.2148789638,((((16:0.0000010000,17:0.0000010000):0.1983161822,18:0.1486984153):0.1931506736,19:0.3127701866):0.4413843982,20:0.7040216809):0.248481492):0.3272257685,(15:0.7190551243,(35:2.2585768717,(((((((36:0.2254581354,38:0.0837225616):0.1076230048,37:0.1257062397):0.7573270297,39:0.8191537908):0.2207922925,(41:0.2507721945,(42:0.0809840025,43:0.0970011353):0.2068924564):0.7280439497):0.5420398134,40:1.1391057070):0.5259747628,(((49:0.0031783714,50:0.0000010000):0.09364622943,51:0.1499234619):1.46961931,52:1.4844541467):0.7988607513):0.1771197586,((44:0.9500898039,(45:1.1715739821,46:1.3599858742):0.3242391074):0.3332203828,(47:1.2821370103,48:1.0201327785):0.3283577673):1.254361626):0.468633388):1.392383791):0.2217604396):0.341300359):0.1293576301):0.07637440464,((4:0.3458336092,5:0.5286743032):0.311311934,(6:0.5015409854,7:0.5429477173):0.2371534515):0.125090613):0.1169331784):0.01993061422,2:0.3532360582);
 10: -46347.170998 (0:0.2603164890,1:0.2166523163,(2:0.3419457349,((3:0.4090509498,(((((8:0.0000010025,9:0.0000010025):0.3763396418,10:0.2653970636):0.4149184336,11:0.6947678936):0.3395626696,(12:0.0000010025,13:0.0000010025):0.7398418754):0.2942493265,((((((14:1.9295268052,(21:0.5113253154,22:1.0468706049):0.2897929465):0.2532989158,23:1.0608086556):0.5047772769,(35:2.1349375575,((((((36:0.2241709331,38:0.0839178567):0.09964666165,37:0.1302688323):0.7543846072,39:0.8165991040):0.2104048317,(41:0.2495380960,(42:0.0808402768,43:0.0964840744):0.2061972856):0.7322846783):0.5929447269,40:1.0818652504):0.4621349348,(((44:0.9424020266,(45:1.1704073548,46:1.3617440497):0.3266507003):0.3379065324,(47:1.2877658969,48:1.0149223867):0.3357910113):1.361653829,(((49:0.0031703439,50:0.0000010025):0.09800260683,51:0.1442838876):1.473839844,52:1.4762537017):0.8495628904):0.0783912381):0.6578619792):1.220166686):2.920150995e-06,(((((24:0.1383370996,25:0.0744135591):0.3384206496,26:0.0999179950):0.07695047285,27:0.1957930000):0.2996767661,(28:1.0450678327,29:0.7353760674):0.1699751949):0.3511880478,(((30:0.3165113683,31:0.3612116837):0.1875768447,32:0.8721846092):0.1150360333,(33:0.2248099175,34:0.3634515210):0.1104152561):0.2134397922):0.6403050851):0.2558609612,((((16:0.0000010025,17:0.0000010025):0.1980611315,18:0.1493787537):0.1885058639,19:0.3175471164):0.4674569085,20:0.6766895697):0.2498453721):0.3153295887,15:0.9237756957):0.3291075111):0.1312083527):0.07318184519,((4:0.3442497921,5:0.5285773598):0.3123019482,(6:0.4957997385,7:0.5470665680):0.2415395185):0.1227198788):0.1096815975):0.03178665477);
 11: -46347.1933283 (0:0.2615452494,1:0.2168147635,(2:0.3430784910,((3:0.4118802992,(((((8:0.0000010000,9:0.0000010000):0.3768590789,10:0.2674354076):0.4146135761,11:0.7025025484):0.3386182221,(12:0.0000024188,13:0.0000029359):0.7455924431):0.2996786126,((((14:1.9042127331,((21:0.4909335788,22:1.0827510694):0.3999728393,23:1.0903757350):0.3295001163):0.3379144636,((((24:0.1406257042,25:0.0747664837):0.2934602357,(26:0.1087105207,27:0.2545019409):0.05895257207):0.2899655615,(28:1.0518049725,29:0.7364768172):0.1764207661):0.3600496607,(((30:0.3131689037,31:0.3677731451):0.1893948959,32:0.8750857487):0.1131593965,(33:0.2260657195,34:0.3659346651):0.1077913741):0.2143147423):0.6163062894):0.2251943619,((((16:0.0000010000,17:0.0000010000):0.1997753797,18:0.1475200488):0.1979874878,19:0.3088284730):0.4569506647,20:0.6905789814):0.2473776297):0.3274282567,(15:0.7203109959,(35:2.2721354376,(((((((36:0.2188963169,37:0.2218784894):0.05573320593,38:0.0387948771):0.7954353186,39:0.7873183360):0.2378898926,(41:0.2559505632,(42:0.0830815435,43:0.0948959948):0.2029190205):0.7591121875):0.5746475356,40:1.0804696390):0.5632961688,(((49:0.0031810968,50:0.0000010000):0.08685324785,51:0.1589606038):1.449870884,52:1.5136200362):0.793957176):0.1666185605,((44:0.9531179682,(45:1.1755309241,46:1.3664340789):0.3247553329):0.3418886534,(47:1.2899295256,48:1.0168415612):0.3279699868):1.28515185):0.4765125476):1.371731156):0.2266072747):0.3292297805):0.1319168471):0.07207300975,((4:0.3455334796,5:0.5315249502):0.3147802691,(6:0.4981497787,7:0.5501904580):0.2416610598):0.1231675965):0.1092792255):0.03167444727);
 12: -46347.3144981 (0:0.2593477328,1:0.2150389189,(2:0.3402989496,((3:0.4080954292,(((((8:0.0000010025,9:0.0000010025):0.3735215253,10:0.2650501160):0.4101515611,11:0.6959624129):0.3382542594,(12:0.0000010025,13:0.0000010025):0.7384450146):0.2925867776,((((14:1.8813798606,((21:0.4926136185,22:1.0711001606):0.3934621156,23:1.0753193172):0.3147020025):0.35521743,(((((24:0.1380349248,25:0.0741581648):0.3372974309,26:0.0996611049):0.07425106278,27:0.1977937798):0.2966684198,(28:1.0361947392,29:0.7366249659):0.1698433907):0.3577333721,(((30:0.3140548222,31:0.3622392276):0.1879042589,32:0.8693040911):0.1122467256,(33:0.2222910495,34:0.3644546864):0.1100134845):0.2120996567):0.610841543):0.2277346353,((((16:0.0000010025,17:0.0000010025):0.1979141277,18:0.1481553239):0.1988398879,19:0.3024989774):0.452787199,20:0.6817478797):0.2464413177):0.3161801048,(15:0.7308860911,(35:2.2303811640,(((((((36:0.2246567506,38:0.0838437454):0.1069836392,37:0.1248281760):0.7623658157,39:0.8147625056):0.2197550695,(41:0.2509288995,(42:0.0818120895,43:0.0962275709):0.2061901926):0.7185674172):0.4124094603,40:1.1957929418):0.5576535663,(((49:0.0031590967,50:0.0000010025):0.09594778412,51:0.1456978562):1.478426453,52:1.4460021561):0.8032514516):0.2298249209,((44:0.9522263942,(45:1.1662290231,46:1.3507379298):0.3217864144):0.3202033717,(47:1.2781963214,48:1.0147977994):0.3505417218):1.177589611):0.4763305224):1.383135117):0.2290682991):0.3290811886):0.1326077778):0.07270581381,((4:0.3432482986,5:0.5264272738):0.311965897,(6:0.4930136136,7:0.5444742814):0.2404982812):0.121711318):0.1082916886):0.03136500526);
 13: -46347.4214813 (0:0.2605176397,1:0.2168161547,(2:0.3421817930,((3:0.4092587036,(((((8:0.0000010025,9:0.0000010025):0.3749796549,10:0.2671080311):0.4151864983,11:0.6918544542):0.3400865143,(12:0.0000010025,13:0.0000010025):0.7415208483):0.2911361647,(((((14:1.7859575503,(35:2.1216726706,(((((((36:0.2240646579,38:0.0836745634):0.1051292315,37:0.1263725681):0.7497117669,39:0.8175954317):0.2270479862,(41:0.2501711671,(42:0.0809751374,43:0.0963522582):0.2052057845):0.724321607):0.5607482331,40:1.1409947070):0.4064652322,(((49:0.0031725307,50:0.0000010025):0.09533652426,51:0.1474387382):1.478493936,52:1.4551679681):0.9146124227):0.2482040202,((44:0.9533608802,(45:1.1695439176,46:1.3600649234):0.3199693226):0.3365697951,(47:1.2908912997,48:1.0168747082):0.344770253):1.188784639):0.569788186):0.896634646):0.326662983,((21:0.4918753917,22:1.0962973197):0.442741286,23:1.0332287581):0.4386553941):0.1542500258,(((((24:0.1385495610,25:0.0745981136):0.3386171214,26:0.1003124293):0.07505799173,27:0.1982699184):0.2965441188,(28:1.0426288321,29:0.7371039062):0.1727661625):0.3547424146,(((30:0.3154262478,31:0.3630783034):0.1871738267,32:0.8738230019):0.1142890397,(33:0.2244670813,34:0.3649678576):0.1102306019):0.2145128491):0.6403603669):0.2567318132,((((16:0.0000010025,17:0.0000010025):0.1991043315,18:0.1484553927):0.1949973675,19:0.3107985024):0.4656024596,20:0.6806988987):0.2522180494):0.308747636,15:0.9167725312):0.3309348318):0.1330434816):0.07264035951,((4:0.3445767486,5:0.5291471356):0.3124167886,(6:0.4961118666,7:0.5469880339):0.241770107):0.1226201365):0.1095427272):0.03201523876);
 14: -46347.4372656 (0:0.2599938098,1:0.2162049754,(2:0.3417136456,((3:0.4075641361,(((((8:0.0000010000,9:0.0000010000):0.375416388,10:0.2653348132):0.4141617857,11:0.6925407110):0.3393772199,(12:0.0000024188,13:0.0000029359):0.7387042822):0.2922313025,(((((14:1.9132514407,(21:0.5040881489,22:1.0442791624):0.3033968363):0.2430710593,23:1.0587587996):0.4900957311,((((((24:0.1383101320,25:0.0743209100):0.3382585408,26:0.0997659056):0.07718382754,27:0.1962184039):0.2999530962,(28:1.0434761039,29:0.7350647228):0.1698126372):0.3495637376,(((30:0.3171055049,31:0.3596390917):0.1870056836,32:0.8705636646):0.114983861,(33:0.2243637544,34:0.3634190435):0.1113008794):0.2145055429):0.6126450702,(35:2.1033861950,(((((((36:0.2176069904,37:0.2206360197):0.05588632733,38:0.0383503586):0.7880671384,39:0.7818232827):0.2230984954,(41:0.2529342214,(42:0.0831350353,43:0.0940940666):0.2031176382):0.7750517757):0.5524287634,40:1.0712348056):0.5250723226,(((49:0.0031710206,50:0.0000010000):0.0862521607,51:0.1587949044):1.500869919,52:1.4581235197):0.7795097408):0.1949309528,(((44:0.9264998755,45:1.2280521382):0.3934741624,46:1.3083075161):0.2740577247,(47:1.2607790076,48:1.0175528371):0.3530904055):1.262915277):0.5174219253):1.239894221):0.04029894446):0.2512281087,((((16:0.0000010000,17:0.0000010000):0.1981032487,18:0.1487740060):0.1911558396,19:0.3125660397):0.4634549498,20:0.6782634913):0.2504740549):0.313850286,15:0.9181565833):0.330690405):0.1321684791):0.07355011969,((4:0.3434944088,5:0.5278593122):0.3115595133,(6:0.4953305914,7:0.5459479350):0.2410628871):0.1220882764):0.1095234413):0.03167207261);
 15: -46347.4537599 (0:0.2608861823,1:0.2172091292,(2:0.3445886217,((3:0.4054716287,(((((8:0.0000010025,9:0.0000010025):0.3769470558,10:0.2654282495):0.4154346662,11:0.6949933082):0.3397997607,(12:0.0000010025,13:0.0000010025):0.741423482):0.2937183702,(((((14:1.9384929268,(21:0.5196104104,22:1.0450390974):0.2804647972):0.2522449978,23:1.0615366608):0.5182604003,((((((24:0.1391971864,25:0.0745716064):0.3400270445,26:0.1004425699):0.07863071416,27:0.1938960291):0.3026236305,(28:1.0509126681,29:0.7392490258):0.1698661512):0.3538974085,(((30:0.3181106039,31:0.3627100100):0.1883268342,32:0.8777959069):0.1150804082,(33:0.2275310330,34:0.3640739146):0.1113153385):0.2084499793):0.6212902666,(35:2.0963009385,(((((((36:0.2255945133,38:0.0842808182):0.1023986671,37:0.1302966479):0.760213721,39:0.8174781863):0.2087748022,(41:0.2512836162,(42:0.0820497799,43:0.0964437044):0.207637585):0.7466099348):0.5599831035,40:1.1186521564):0.5147294572,(((49:0.0031873248,50:0.0000010025):0.09797577663,51:0.1456715182):1.510560492,52:1.4897715235):0.8082993374):0.1714982504,(((44:0.9270431171,45:1.2388003592):0.3887682006,46:1.3254008707):0.2809955871,(47:1.2578479689,48:1.0318658491):0.3351861728):1.266481311):0.5608738897):1.255924095):0.03580148012):0.2480973878,((((16:0.0000010025,17:0.0000010025):0.1993733952,18:0.1493911668):0.1861094974,19:0.3279341990):0.4679471259,20:0.6788432279):0.2477531849):0.3179572475,15:0.9275117598):0.3311718828):0.1313848703):0.07300322844,((4:0.3459266336,5:0.5302061480):0.3119020647,(6:0.4985661954,7:0.5473537574):0.241097742):0.1219206054):0.1110808589):0.03153042595);
 16: -46347.4988363 (0:0.2615491998,1:0.2177704267,(2:0.3453573526,((3:0.4041452364,(((((8:0.0000024064,9:0.0000023705):0.3775190139,10:0.2674320015):0.4180489803,11:0.6937727887):0.3416965591,(12:0.0000010000,13:0.0000010000):0.742860533):0.2903583065,(((((14:1.8373290824,(35:2.1503331231,(((((((36:0.2190790233,37:0.2220028637):0.05534689344,38:0.0391380933):0.7913798498,39:0.7884325589):0.2320518687,(41:0.2533914993,(42:0.0827860453,43:0.0950985753):0.2045981822):0.7717662965):0.5843904238,40:1.0615374695):0.4629775312,(((49:0.0031837635,50:0.0000029254):0.09747944665,51:0.1459627463):1.463232999,52:1.5023096601):0.8771910552):0.1929214269,((44:0.9534360669,(45:1.1793428465,46:1.3684117066):0.32129809):0.354556448,(47:1.3009856462,48:1.0133039172):0.3237881727):1.270580315):0.561999359):0.8967292826):0.3315525243,((21:0.4908512369,22:1.1107201193):0.4429238856,23:1.0454481673):0.4584648567):0.1317924963,(((((24:0.1391875433,25:0.0750312158):0.3405738363,26:0.1005212153):0.07546968789,27:0.1991894032):0.2993988281,(28:1.0491889196,29:0.7413362763):0.1707254005):0.3563508119,(((30:0.3166895160,31:0.3652995650):0.1880043778,32:0.8798088411):0.1146542522,(33:0.2262316470,34:0.3671832318):0.1102613609):0.2142800107):0.6451942992):0.2667259177,((((16:0.0000010000,17:0.0000010000):0.1997406211,18:0.1491041674):0.1957844026,19:0.3118424740):0.4730379872,20:0.6769955834):0.2550973329):0.3047651672,15:0.9270062248):0.3335663618):0.133287787):0.07300856789,((4:0.3459597047,5:0.5310594452):0.3124271591,(6:0.4986924925,7:0.5481841297):0.2415519427):0.1245756579):0.1106933551):0.03162151101);
 17: -46347.4993884 (0:0.2610696379,1:0.2172044836,(2:0.3429279326,((3:0.4101406503,(((((8:0.0000010025,9:0.0000010025):0.3775113634,10:0.2657556623):0.415972285,11:0.6967852936):0.3405609628,(12:0.0000010025,13:0.0000010025):0.7414043394):0.2948505607,((((((14:1.9342742017,(21:0.5140724648,22:1.0482006742):0.290109584):0.254736382,23:1.0640001886):0.5041138547,(35:2.1620779022,((((((36:0.2181775738,37:0.2209971790):0.05507565928,38:0.0390200825):0.7873795809,39:0.7870865391):0.2295699197,(41:0.2543129759,(42:0.0826462425,43:0.0947102117):0.2028779957):0.7658405766):0.6062259457,40:1.0377330428):0.4740454487,(((44:0.9441149829,(45:1.1756302625,46:1.3666348735):0.32739295):0.3527583657,(47:1.2944773541,48:1.0108011418):0.3247855913):1.389108736,(((49:0.0031757839,50:0.0000010025):0.08994583667,51:0.1550329471):1.470607914,52:1.4809464776):0.830399738):0.09282326595):0.647216691):1.195016977):2.447289501e-06,(((((24:0.1387838467,25:0.0746661751):0.3395723577,26:0.1001609353):0.07715564054,27:0.1965421229):0.3007064588,(28:1.0486306191,29:0.7377432060):0.1702797862):0.3521599949,(((30:0.3177112652,31:0.3618973127):0.1879513308,32:0.8748836630):0.1157586186,(33:0.2256464322,34:0.3646199634):0.110770605):0.2145461667):0.6413340475):0.2595131389,((((16:0.0000010025,17:0.0000010025):0.198386824,18:0.1498998385):0.1885931485,19:0.3187145522):0.4698100061,20:0.6776728213):0.2501975036):0.3152074283,15:0.9276813932):0.3298153512):0.1314613468):0.07348015639,((4:0.3451511541,5:0.5298761338):0.3129261534,(6:0.4971496985,7:0.5485636531):0.2419693649):0.1231472641):0.1099404997):0.0318020504);
 18: -46347.6009221 (0:0.2598310814,1:0.2153813946,(2:0.3401214775,((3:0.4073550643,(((((8:0.0000010025,9:0.0000010025):0.3748382303,10:0.2652858844):0.4145241995,11:0.6899748416):0.3379974796,(12:0.0000010025,13:0.0000010025):0.7356271131):0.2943654612,(((((14:1.9133191008,(21:0.5149784667,22:1.0339341980):0.2884747284):0.258403291,23:1.0483579703):0.5135475556,((((((24:0.1379396294,25:0.0741604607):0.337556893,26:0.0994565252):0.07740305869,27:0.1929451941):0.3009084659,(28:1.0416739104,29:0.7345984385):0.1649203948):0.3258753139,(((30:0.3185848778,31:0.3564715099):0.1869907028,32:0.8682612510):0.1127500867,(33:0.2201650122,34:0.3638787429):0.1148241796):0.2519234357):0.5425249501,(35:2.0723259805,(((((((36:0.2172539583,37:0.2199585334):0.05503076222,38:0.0387720869):0.7810825053,39:0.7818395719):0.2368237026,(41:0.2499009512,(42:0.0824583961,43:0.0941294112):0.2036635149):0.7558479375):0.5453796315,40:1.0822668593):0.4163472476,((44:0.9384579392,(45:1.1619782808,46:1.3613059446):0.3204271914):0.3768593484,(47:1.2839313453,48:1.0128101523):0.2936583673):1.414641425):0.2688819752,(((49:0.0031617459,50:0.0000010025):0.09696708118,51:0.1440632248):1.494070974,52:1.4389836359):0.6830838025):0.6309897816):1.214835366):0.04691265159):0.2479938897,((((16:0.0000010025,17:0.0000010025):0.1969520392,18:0.1491546834):0.1889779909,19:0.3121392564):0.4551358077,20:0.6907489025):0.2478287324):0.3199057347,15:0.9160990946):0.329535186):0.1320539391):0.07313946526,((4:0.3431655571,5:0.5258990403):0.3107984934,(6:0.4933662566,7:0.5446775341):0.2406545753):0.1230043599):0.1094398469):0.03211076777);
 19: -46347.7882382 (0:0.2609812282,1:0.2168867436,(2:0.3422092550,((3:0.4095543775,(((((8:0.0000010025,9:0.0000010025):0.3762817238,10:0.2658106822):0.4166385464,11:0.6929716142):0.3386554709,(12:0.0000010025,13:0.0000010025):0.7393389915):0.2987699797,((((((14:1.9368300550,(21:0.5171728374,22:1.0398597387):0.287961978):0.2594731847,23:1.0443434121):0.5151543604,(35:2.1364481148,(((((((36:0.2178118460,37:0.2205765402):0.05501973601,38:0.0389767791):0.7867569739,39:0.7854257497):0.2312692168,(41:0.2527824230,(42:0.0825732077,43:0.0945945717):0.2031835697):0.7655686865):0.5784900476,40:1.0587241934):0.4752113128,(((49:0.0031714651,50:0.0000020179):0.09337490461,51:0.1498556197):1.475658555,52:1.4783067715):0.8462385172):0.152226832,((44:0.9457393491,(45:1.1757711566,46:1.3629141002):0.3276029409):0.3386116858,(47:1.2938923358,48:1.0108905191):0.338630329):1.337226462):0.569202016):1.207676506):2.153037121e-06,(((((24:0.1384002166,25:0.0745294897):0.3384887464,26:0.0994112196):0.08307540177,27:0.1908200266):0.2831981099,(28:1.0459713376,29:0.7493766544):0.1785902964):0.3256148612,(((30:0.3052693127,31:0.3757605808):0.2640030944,(33:0.2200767629,34:0.3691366877):0.1138206622):0.1048906867,32:0.8730559923):0.1724469525):0.6590922499):0.2726083281,((((16:0.0000010025,17:0.0000010025):0.1982397976,18:0.1496052051):0.1879550056,19:0.3182666885):0.4674491881,20:0.6785519468):0.2440087909):0.3173746313,15:0.9258504863):0.3316760249):0.1287591673):0.07344670152,((4:0.3442589091,5:0.5292798935):0.3123447159,(6:0.4970188319,7:0.5470695286):0.2418597721):0.1229399484):0.109873757):0.0319888454);
PhyloTree:
 newick: (0:0.2602988576,1:0.2166236130,(2:0.3420411279,((3:0.4086983578,(((((8:0.0000010035,9:0.0000010035)100/100:0.3760287593,10:0.2657445873)99.4/100:0.4150683249,11:0.6942307590)97.4/98:0.3392571308,(12:0.0000010035,13:0.0000010035)100/100:0.7404022652)97.4/99:0.2935685632,((((((14:1.9290128819,(21:0.5117747311,22:1.0451939353)64/77:0.2920030708)20/47:0.253830509,23:1.0562774261)92.9/80:0.5019941988,(35:2.1201089368,(((((((36:0.2241479750,38:0.0837032354)33.9/60:0.1027474237,37:0.1281156416)100/100:0.7546990734,39:0.8163957529)91.8/92:0.2118449625,(41:0.2490445540,(42:0.0808012597,43:0.0965289866)99.8/100:0.206481854)100/100:0.7325083928)98/93:0.5695310103,40:1.1040516667)87/75:0.4612210761,(((49:0.0031705438,50:0.0000010035)90.1/100:0.09635723187,51:0.1460444945)100/100:1.479914477,52:1.4753874405)98.5/99:0.8608003668)51.6/51:0.1522981194,((44:0.9447235727,(45:1.1721494804,46:1.3587344468)38.9/59:0.327039489)70.9/81:0.3264973118,(47:1.2880956541,48:1.0156065881)93/99:0.3462061672)99.9/100:1.292424955)93.9/89:0.5794278127)99.5/99:1.248929401)0/34:0.001218286563,(((((24:0.1383254471,25:0.0743938834)100/100:0.3383383741,26:0.0999285067)9.9/59:0.07674865106,27:0.1960562578)97.6/97:0.2996637201,(28:1.0445805750,29:0.7350336919)58.5/70:0.1708451341)99/99:0.3512759482,(((30:0.3165518117,31:0.3610210995)94/96:0.1871633993,32:0.8723862245)35.9/63:0.1152809365,(33:0.2248413771,34:0.3632963766)79.2/83:0.1105408996)94.3/84:0.213415235)100/100:0.6416567406)91.8/58:0.2543309034,((((16:0.0000010035,17:0.0000010035)99.9/100:0.1982015543,18:0.1493051722)97.4/100:0.189624669,19:0.3165122320)99.8/100:0.4659098741,20:0.6781919562)84.1/60:0.2517192318)95.7/72:0.3146040401,15:0.9206388200)98.9/100:0.3311141746)86.5/83:0.1316834162)79.4/68:0.07323730387,((4:0.3442668782,5:0.5285404955)99.5/100:0.3123617112,(6:0.4957779998,7:0.5467015042)93.4/93:0.2415339019)84.7/81:0.1225159367)94.8/80:0.1098067838)23.4/50:0.03179519799);
RateFree4:
 prop: 0.0914956089, 0.2271582154, 0.4780605298, 0.2032856458
 rates: 0.07219527021, 0.2745164001, 0.8453533561, 2.591947497
RateFree5:
 prop: 0.03086521724, 0.1301538291, 0.2315301846, 0.4774284987, 0.1300222704
 rates: 0.05549735927, 0.263675125, 0.569546022, 1.050560928, 2.542133062
RateFreeInvar5:
 p_invar: 0.005584058019
 prop: 0.04030200621, 0.146030868, 0.2078768837, 0.4734957807, 0.1267104033
 rates: 0.05327022117, 0.1678624985, 0.3608719379, 0.7612842384, 4.244783176
RateGamma:
 gamma_shape: 0.9064406393
RateGammaInvar:
 gamma_shape: 0.984473326
 p_invar: 0.006544817568
RateInvar:
 p_invar: 0.008150105979
StopRule:
 curIteration: 118
 start_real_time: 1699702629
 time_vec: 17, 3, 2, 1
UFBoot:
 000: 1 -46098.28339 -46362.48247 (0:0.260069,((1:0.160380,((4:0.358738,5:0.491241):0.281066,(6:0.473502,7:0.616988):0.188283):0.117651):0.0913504,(3:0.374627,(((((8:0.000002,9:0.000002):0.33382,10:0.265757):0.46257,11:0.866520):0.239993,(12:0.000001,13:0.000001):0.77142):0.312675,(((((14:2.256138,(21:0.718181,22:0.906456):0.284761):0.339651,23:1.172442):0.554246,((((((24:0.149401,25:0.075494):0.264454,(26:0.077194,27:0.327230):0.102951):0.230625,(28:0.892828,29:0.809394):0.231207):0.555493,32:0.793732):0.314176,(33:0.171116,34:0.422393):0.0821576):0.0830528,(30:0.383770,31:0.388572):0.141885):0.60414):0.432802,((((16:0.000001,17:0.000001):0.180986,18:0.152023):0.335884,19:0.250010):0.386423,20:0.617319):0.185397):0.570364,(15:0.695313,(35:2.807914,(((((((36:0.222255,37:0.220916):0.0785301,38:0.035602):0.825491,39:0.805123):0.216681,(41:0.263615,(42:0.068762,43:0.100059):0.221351):0.852445):0.615623,40:1.266384):0.421652,(((49:0.003278,50:0.000002):0.127922,51:0.121890):1.58773,52:1.724978):0.927193):0.325092,((44:0.932740,(45:1.138467,46:1.370350):0.459306):0.318139,(47:1.276591,48:1.166125):0.392033):1.03344):0.250897):1.62383):0.128844):0.320517):0.147921):0.135025):0.0184709,2:0.373958);
 001: 1 -46416.57626 -46358.80554 (0:0.266949,1:0.199770,((2:0.278620,3:0.378624):0.059295,(((4:0.419341,5:0.589776):0.267924,(6:0.513708,7:0.591968):0.236034):0.138998,(((((8:0.000001,9:0.000001):0.288056,10:0.298621):0.416953,11:0.727772):0.456296,(12:0.000001,13:0.000001):0.894954):0.238404,(((((14:1.831470,((21:0.512603,22:0.827047):0.353869,23:0.911555):0.326895):0.425972,((((((24:0.127868,25:0.117559):0.288593,26:0.118373):0.113887,27:0.189594):0.342799,(28:0.828655,29:0.649958):0.287558):0.281175,(((30:0.300644,31:0.382827):0.270803,32:0.838503):0.0895072,(33:0.310986,34:0.276459):0.11735):0.194678):0.50317,(35:1.717122,(((((((36:0.236303,38:0.060763):0.0852693,37:0.117619):0.623064,39:0.809968):0.131932,(41:0.205746,(42:0.083136,43:0.101965):0.18947):0.741222):0.553626,40:1.193378):0.426897,(((49:0.000003,50:0.000002):0.0679779,51:0.140466):1.42168,52:0.971579):0.797259):0.30407,((44:0.871744,(45:1.223030,46:1.205125):0.388627):0.241862,(47:1.200795,48:0.981028):0.272317):1.08538):0.75689):1.38884):0.0607928):0.287963,(((16:0.000001,17:0.000001):0.239962,18:0.169186):0.0773623,19:0.456291):0.379077):0.240456,20:0.521295):0.374539,15:1.050964):0.471732):0.10016):0.115783):0.0851602);
 002: 1 -45847.30552 -46350.84364 (0:0.206376,(1:0.333570,2:0.385720):0.0255592,((3:0.416735,(((((8:0.000001,9:0.000001):0.394308,10:0.232921):0.468628,11:0.946716):0.408672,(12:0.000001,13:0.000001):0.814811):0.439131,((((14:1.793756,((21:0.538590,22:1.451430):0.253969,23:1.034583):0.383074):0.302206,(((((((24:0.113929,25:0.088797):0.311575,26:0.105891):0.10466,27:0.129779):0.265479,28:1.340000):0.159949,29:0.710698):0.375502,(((30:0.314342,31:0.369220):0.217091,32:0.706188):0.134056,(33:0.126992,34:0.422309):0.0928856):0.0994013):0.700911,(35:1.905673,(((((((36:0.207929,37:0.194143):0.103998,38:0.036446):0.809313,39:0.713434):0.275549,(41:0.256969,(42:0.140610,43:0.057682):0.136203):1.00036):0.399034,40:1.017400):0.546246,(((49:0.001616,50:0.000001):0.0924177,51:0.144084):1.48935,52:1.224411):0.955603):0.107769,(((44:1.069492,45:1.026262):0.379896,46:1.252064):0.531104,(47:1.254049,48:1.054228):0.243858):1.39187):0.530004):1.1099):0.0134544):0.23643,((((16:0.000001,17:0.000001):0.180509,18:0.125408):0.142404,19:0.408294):0.288567,20:0.698739):0.313795):0.279727,15:0.815500):0.258958):0.165389):0.0691908,((4:0.314667,5:0.719630):0.382573,(6:0.587613,7:0.594255):0.279577):0.109006):0.124101);
 003: 1 -44833.73054 -46352.50235 (0:0.212895,1:0.297071,(2:0.289212,(((3:0.412232,(4:0.357064,5:0.437475):0.293697):0.0447844,(((((8:0.000001,9:0.000001):0.373035,10:0.138575):0.527006,11:0.554030):0.280401,(12:0.000001,13:0.000001):0.875272):0.206431,((((((14:2.171838,(21:0.599589,22:1.188891):0.168916):0.239328,23:1.187242):0.57443,(35:1.721092,(((((((36:0.232094,37:0.258520):0.0783671,38:0.035482):0.889994,39:0.688331):0.262548,(41:0.242307,(42:0.121013,43:0.072053):0.196482):0.758924):0.541698,40:1.122464):0.402497,(((49:0.008339,50:0.000001):0.113609,51:0.194051):1.45835,52:1.597755):0.935739):0.176864,((44:1.066976,(45:1.136581,46:1.371025):0.32467):0.273035,(47:1.406221,48:1.078646):0.353248):1.24951):0.694834):1.51894):2.82562e-06,(((((24:0.169544,25:0.054374):0.272217,27:0.220391):0.103414,26:0.073025):0.264507,(28:1.145784,29:0.990943):0.175175):0.413183,(((30:0.215507,31:0.512127):0.371937,(33:0.197026,34:0.428292):0.0679692):0.117515,32:0.945363):0.337392):0.527764):0.256934,((((16:0.000001,17:0.000001):0.196625,18:0.166739):0.213626,19:0.393037):0.466887,20:0.654680):0.460305):0.257001,15:0.945393):0.343137):0.139695):0.0716057,(6:0.419257,7:0.587893):0.195786):0.143642):0.0869151);
 004: 1 -46808.60921 -46365.93138 (0:0.287266,1:0.265612,(2:0.335757,((3:0.325068,(((((8:0.000001,9:0.000001):0.359038,10:0.229782):0.454909,11:0.598594):0.296586,(12:0.000001,13:0.000001):0.816396):0.186507,(((14:1.976304,(21:0.532743,(22:1.007881,23:1.065150):0.390906):0.348943):0.52558,(((((16:0.000001,17:0.000001):0.175472,18:0.131317):0.206995,19:0.249458):0.62824,20:0.654790):0.300635,((((((24:0.170975,25:0.034651):0.298356,27:0.253962):0.0537365,26:0.078255):0.305483,28:1.016983):0.121306,29:0.639657):0.186666,(((30:0.263910,31:0.319328):0.234603,(33:0.267936,34:0.457452):0.0868701):0.105067,32:0.729812):0.440357):0.497924):0.1529):0.200564,(15:0.725552,((35:2.828612,(((49:0.000003,50:0.000001):0.0922408,51:0.166019):1.83088,52:1.504870):0.0391065):0.32799,((((((36:0.245226,38:0.084559):0.118295,37:0.096642):0.8832,39:0.964201):0.145492,40:1.518831):0.339589,(41:0.254318,(42:0.094172,43:0.077919):0.227578):0.495682):0.775736,(((44:0.864315,45:1.145752):0.574109,46:1.117176):0.1666,(47:1.411280,48:0.878341):0.393482):1.16007):0.407597):1.81108):0.294403):0.305527):0.143833):0.108128,((4:0.318859,5:0.467087):0.277905,(6:0.541055,7:0.546523):0.146297):0.217841):0.140226):0.0537697);
 005: 3 -46249.45555 -46353.44883 (0:0.189852,(1:0.162660,(3:0.544315,(((4:0.243728,5:0.550127):0.215289,(6:0.552671,7:0.477910):0.255778):0.120412,(((((8:0.000001,9:0.000001):0.290366,10:0.290765):0.400912,11:0.741176):0.441234,(12:0.000001,13:0.000001):0.718846):0.33106,(((14:1.603343,20:0.586747):0.13112,((((16:0.000001,17:0.000001):0.203268,18:0.095759):0.140974,19:0.371780):0.448172,((((21:0.492199,22:1.241223):0.467648,23:1.015604):0.219342,(35:2.171909,(((((((36:0.245911,38:0.096289):0.0859373,37:0.126392):0.842412,39:0.884167):0.191124,(41:0.332035,(42:0.060568,43:0.101903):0.206239):0.629853):0.574919,((44:0.822750,(45:1.127672,46:1.306294):0.416639):0.106644,(47:1.262583,48:1.007178):0.535716):1.1719):0.49836,(((49:0.003321,50:0.000001):0.134232,51:0.108826):1.63033,52:1.390696):0.856629):0.134415,40:0.953609):0.711822):1.02255):0.298774,(((((24:0.129384,25:0.066967):0.401097,26:0.055132):0.0872747,27:0.170465):0.326163,(28:0.929742,29:0.719378):0.185666):0.251338,(((30:0.344165,31:0.351987):0.135344,32:0.864847):0.156213,(33:0.160346,34:0.374920):0.153116):0.162907):0.68017):0.183822):0.186892):0.236566,15:0.950548):0.329854):0.152148):0.0678467):0.166919):0.0348791,2:0.377713);
 006: 2 -47734.85082 -46356.68749 (0:0.253002,1:0.290864,(2:0.296197,((3:0.398090,(((((8:0.000001,9:0.000001):0.235042,10:0.425824):0.477119,11:0.704610):0.344028,(12:0.000001,13:0.000001):0.748241):0.288235,(((((14:1.634530,(35:2.011659,((((((36:0.223247,38:0.073402):0.0748079,37:0.125519):0.624557,(39:0.690779,(41:0.231798,(42:0.044895,43:0.094730):0.290601):0.741338):0.238469):0.839879,40:0.706521):0.738257,(((49:0.003098,50:0.000001):0.104554,51:0.119870):1.31656,52:1.646995):0.440764):0.248412,(((44:0.902234,45:1.489241):0.438756,46:1.575813):0.197744,(47:1.020695,48:1.184204):0.141819):1.6687):0.451449):0.500398):0.704149,((21:0.408984,22:1.132215):0.511423,23:0.889510):0.455457):0.0538358,(((((24:0.178373,25:0.075695):0.370287,26:0.080854):0.173106,27:0.184469):0.258718,(28:1.058181,29:0.765635):0.257643):0.323784,(((30:0.363857,31:0.310583):0.272523,(33:0.187107,34:0.380139):0.0824806):0.160211,32:0.783148):0.160805):0.622281):0.22631,((((16:0.000001,17:0.000001):0.207705,18:0.072417):0.105656,19:0.369108):0.463032,20:0.727580):0.273917):0.266657,15:0.710241):0.385242):0.0495726):0.0386484,((4:0.279604,5:0.583762):0.356647,(6:0.418120,7:0.533551):0.372797):0.170805):0.121366):0.0434392);
 007: 1 -44469.01163 -46366.00923 (0:0.187112,((1:0.133654,(((4:0.416699,5:0.550032):0.269826,(6:0.540491,7:0.524780):0.192338):0.0969784,(((((8:0.000001,9:0.000001):0.415715,10:0.323776):0.255648,11:0.756490):0.374265,(12:0.000001,13:0.000001):0.834302):0.22929,(((((((14:1.860791,(21:0.546720,22:0.913771):0.347244):0.31188,23:0.743590):0.484357,(35:2.564089,(((((((36:0.250235,38:0.085044):0.0701512,37:0.204781):0.643874,39:0.899284):0.137711,(41:0.224583,(42:0.084238,43:0.116673):0.285041):0.929961):0.400802,(((44:1.048585,45:0.977682):0.443484,46:0.979607):0.186601,(47:1.253603,48:1.033783):0.336512):1.48817):0.395622,(((49:0.000003,50:0.000001):0.0987311,51:0.167090):1.47369,52:1.929701):0.894111):0.159126,40:1.149980):0.524256):0.797834):0.383645,(((((((24:0.162249,25:0.065775):0.360127,26:0.091887):0.120826,27:0.153066):0.374801,(28:1.052312,29:0.811198):0.23328):0.300027,32:0.937795):0.0956311,(33:0.238657,34:0.335539):0.124689):0.14254,(30:0.311813,31:0.391848):0.260539):0.589586):0.300167,(((16:0.000001,17:0.000001):0.217852,18:0.146930):0.257434,19:0.377101):0.399023):0.180904,20:0.543438):0.295807,15:1.207063):0.305846):0.173959):0.102414):0.0907349,2:0.301486):0.0836907,3:0.465484);
 008: 2 -47647.10262 -46350.68938 (0:0.270338,(1:0.143644,((3:0.498169,(((((8:0.000001,9:0.000001):0.312489,10:0.320088):0.634037,11:0.642670):0.370883,(12:0.000001,13:0.000001):0.725691):0.359625,((((((14:2.325322,(21:0.475748,22:0.815229):0.397504):0.284824,23:0.593571):0.672934,(35:2.188447,(((((((36:0.208352,37:0.216137):0.0664231,38:0.059099):0.786484,39:0.874468):0.132905,(41:0.272603,(42:0.075601,43:0.084844):0.217919):0.702961):0.550882,40:1.272763):0.490246,(((49:0.001550,50:0.000001):0.102977,51:0.111241):1.47731,52:1.337307):0.717818):0.131092,(((44:1.239843,45:1.100719):0.348797,46:1.457427):0.50104,(47:1.347405,48:0.866919):0.442803):1.011):0.245797):0.910217):0.124776,((((((((24:0.121625,25:0.066315):0.363897,26:0.114932):0.103022,27:0.105888):0.477654,(28:1.162288,29:0.618448):0.30369):0.349534,32:0.876534):0.156363,(30:0.335253,31:0.266062):0.265928):0.111992,33:0.183491):0.00471721,34:0.359952):0.992387):0.283429,((((16:0.000001,17:0.000001):0.229426,18:0.139319):0.166403,19:0.384507):0.613921,20:0.668891):0.242587):0.276159,15:0.931815):0.255446):0.136807):0.0665892,((4:0.305822,5:0.565025):0.444591,(6:0.488364,7:0.546078):0.144847):0.160294):0.13139):0.0569481,2:0.371385);
 009: 2 -45055.28172 -46360.2841 (0:0.250105,(1:0.278503,(2:0.364392,(4:0.362882,5:0.519748):0.384055):0.0772515):0.0935203,(((3:0.365196,((((8:0.000001,9:0.000001):0.371279,10:0.260997):0.48959,11:0.649832):0.295248,(12:0.000001,13:0.000001):0.723644):0.529512):0.142093,(6:0.446797,7:0.645140):0.197692):0.0711816,(((((((14:2.114097,(21:0.697843,22:0.922369):0.171636):0.353469,23:1.370993):0.502501,(((((24:0.168237,25:0.084185):0.323941,26:0.109772):0.0993916,27:0.152692):0.206439,(28:1.088174,29:0.706880):0.200484):0.476354,(((30:0.328381,31:0.418891):0.160558,32:0.818001):0.121459,(33:0.199532,34:0.353791):0.113861):0.051294):0.445915):0.154279,(35:1.980638,(((((((36:0.240328,37:0.234708):0.0517623,38:0.042299):0.787808,39:0.677814):0.391105,(41:0.219993,(42:0.079338,43:0.106033):0.308659):0.82919):0.580564,40:1.141600):0.414813,((44:0.800890,(45:1.284988,46:1.304841):0.461771):0.357067,(47:1.376254,48:1.085501):0.447477):1.76443):0.407636,(((49:0.004721,50:0.000001):0.13645,51:0.119164):1.2666,52:1.886767):0.433514):0.909698):1.2777):0.257173,(((16:0.000001,17:0.000001):0.210393,18:0.217419):0.113468,19:0.389902):0.453005):0.246767,20:0.453214):0.444552,15:1.192589):0.347939):0.0801561);
 010: 1 -49260.80821 -46362.40973 (0:0.217335,1:0.261120,(2:0.321339,((3:0.435597,(((((8:0.000001,9:0.000001):0.348415,10:0.271972):0.443101,11:0.657349):0.392955,(12:0.000001,13:0.000001):0.781727):0.282786,((((14:2.648751,(21:0.387165,22:1.763394):0.224763):0.500142,23:1.202095):0.587053,((((((16:0.000001,17:0.000001):0.179889,18:0.185157):0.117741,19:0.326166):0.351757,((((((24:0.159365,25:0.054524):0.268588,26:0.097458):0.0520406,27:0.209796):0.165553,28:1.323291):0.18549,29:0.869359):0.261735,(((30:0.232599,31:0.406997):0.285,(33:0.255012,34:0.342481):0.0832902):0.0865443,32:0.811884):0.239937):0.669763):0.327041,20:0.719972):0.0955783,(35:1.793438,(((((((36:0.205673,37:0.207136):0.0579595,38:0.016232):0.864355,39:0.694942):0.3067,(41:0.282444,(42:0.071215,43:0.089892):0.149471):0.715278):0.501516,(((44:0.729203,45:1.292728):0.507296,46:1.371920):0.250792,(47:1.062186,48:0.951947):0.179992):1.66315):0.468236,40:0.836050):0.4314,(((49:0.004498,50:0.000001):0.102477,51:0.141231):1.48269,52:1.324709):0.661634):0.358268):1.15748):0.254017):0.144211,15:1.082555):0.217107):0.190895):0.0639522,((4:0.303251,5:0.503304):0.41035,(6:0.475567,7:0.571309):0.271502):0.103684):0.178949):0.0235416);
 011: 1 -48539.61023 -46350.90974 (0:0.270006,(1:0.175097,(((3:0.579300,(((((8:0.000001,9:0.000001):0.541055,10:0.124701):0.400144,11:1.104166):0.252003,(12:0.000001,13:0.000001):0.666118):0.322178,((((((14:1.677558,23:0.612000):0.344994,(21:0.441058,22:1.106077):0.359316):0.670076,(35:2.177682,(((((((36:0.222380,37:0.206111):0.0566636,38:0.016554):0.973499,39:0.752968):0.192748,(41:0.325022,(42:0.119652,43:0.098918):0.186022):0.822516):0.4284,40:1.148387):0.443053,(((49:0.005962,50:0.000001):0.0792485,51:0.155353):1.53905,52:1.618051):0.685599):0.139555,((44:0.730164,(45:1.066352,46:1.400735):0.452385):0.520241,(47:1.346806,48:1.156215):0.365104):1.54225):0.609758):0.992967):2.82562e-06,(((((24:0.150861,25:0.085251):0.252677,26:0.089950):0.104804,27:0.153095):0.379961,(28:1.114503,29:0.643584):0.120293):0.281853,(((30:0.222509,31:0.424117):0.310141,(33:0.190951,34:0.417480):0.123273):0.142103,32:0.843023):0.26268):0.562491):0.408655,((((16:0.000001,17:0.000001):0.247135,18:0.212800):0.150935,19:0.338799):0.480804,20:0.631446):0.221085):0.29141,15:0.924476):0.180296):0.180443):0.0814652,(4:0.384197,5:0.577259):0.437661):0.0689289,(6:0.542398,7:0.745644):0.159691):0.0831019):0.0438772,2:0.435257);
 012: 2 -46052.50133 -46356.29272 (0:0.241626,(1:0.272843,(((3:0.481306,((((8:0.000001,9:0.000001):0.364359,10:0.265145):0.500561,11:0.639331):0.309628,(12:0.000001,13:0.000001):1.0201):0.241867):0.030979,((((14:1.733321,(21:0.415454,22:1.158109):0.494619):0.334551,23:1.225299):0.335315,(((((16:0.000001,17:0.000001):0.255531,18:0.187740):0.130234,19:0.375261):0.447878,20:0.644693):0.375455,(((((24:0.157667,25:0.069147):0.240739,27:0.241470):0.0661914,26:0.119854):0.298417,(28:0.950398,29:0.821927):0.173075):0.25419,((((30:0.273579,31:0.361256):0.235586,32:0.865466):0.167914,33:0.245187):0.139424,34:0.270295):0.37125):0.523468):0.0831185):0.477812,(15:0.614565,(35:2.341055,(((((((36:0.230110,37:0.170048):0.0323111,38:0.036746):0.799123,39:0.791812):0.243931,(41:0.238261,(42:0.078539,43:0.118354):0.236267):0.827849):0.499067,(((44:0.683645,45:1.223386):0.55637,46:1.394192):0.278003,(47:1.217052,48:0.854447):0.263346):1.5886):0.387822,(((49:0.003115,50:0.000001):0.0689384,51:0.219119):1.64683,52:1.205600):0.940053):0.111883,40:0.931143):0.777701):1.49282):0.231144):0.375727):0.0229925,((4:0.414033,5:0.482862):0.354058,(6:0.514476,7:0.418104):0.19963):0.153718):0.119232):0.0619007,2:0.324703);
 013: 2 -47086.0617 -46360.51718 (0:0.272302,(1:0.182689,((3:0.399608,(((((8:0.000001,9:0.000001):0.466187,10:0.184187):0.267844,11:0.862330):0.424011,(12:0.000001,13:0.000001):0.788344):0.260805,((((((14:1.792955,23:0.883570):0.29618,(21:0.557856,22:0.977891):0.294394):0.449605,(35:2.200440,((((((36:0.218684,38:0.059383):0.0775685,37:0.107367):0.748554,39:0.765530):0.195894,(41:0.243998,(42:0.069878,43:0.106970):0.180004):0.597762):0.526278,40:1.190777):0.590324,((((44:0.754156,45:1.352369):0.683306,46:1.384019):0.24231,(47:1.181078,48:1.100467):0.0502074):1.42118,(((49:0.003182,50:0.000001):0.0698604,51:0.166019):1.49091,52:1.641950):0.659621):0.370427):0.560882):0.874422):0.105084,(((((24:0.072420,25:0.087775):0.347749,(26:0.107847,27:0.194348):0.0891348):0.223592,28:0.956194):0.0468996,29:0.838721):0.216878,(((30:0.421046,31:0.318450):0.226515,32:0.834670):0.125614,(33:0.251545,34:0.430151):0.166445):0.169903):0.619181):0.206501,((((16:0.000001,17:0.000001):0.2487,18:0.119995):0.158224,19:0.365620):0.52306,20:0.753511):0.284463):0.396562,15:0.986281):0.31138):0.154302):0.0856729,((4:0.303902,5:0.649163):0.28144,(6:0.591676,7:0.461032):0.313496):0.119863):0.0939043):0.0345571,2:0.417956);
 014: 1 -46063.94398 -46350.00924 (0:0.245523,1:0.230018,(2:0.321269,(((3:0.331162,((((8:0.000001,9:0.000001):0.426497,10:0.322162):0.357718,11:0.706034):0.366961,(12:0.000001,13:0.000001):0.637049):0.360779):0.0883134,(((((14:1.776334,(21:0.668626,(22:1.174370,23:0.958527):0.228356):0.266867):0.512856,(35:2.300483,(((((((36:0.232598,38:0.110371):0.123386,37:0.125209):0.785615,39:0.722102):0.349437,(41:0.238997,(42:0.106739,43:0.079515):0.174567):0.571771):0.31056,((44:1.135857,(45:1.283411,46:1.238823):0.264107):0.333639,(47:1.307112,48:1.010827):0.373505):1.72787):0.64133,40:0.934131):0.319317,(((49:0.000003,50:0.000002):0.0859068,51:0.194246):1.7871,52:1.251804):0.701196):0.765869):0.957236):2.13999e-06,(((((24:0.108501,25:0.039186):0.357769,26:0.123384):0.086695,27:0.194793):0.292947,(28:0.991155,29:0.724092):0.246711):0.309062,(((30:0.281578,31:0.396730):0.164878,32:0.888738):0.137771,(33:0.249306,34:0.274113):0.133592):0.236537):0.77893):0.330154,((((16:0.000001,17:0.000001):0.311271,18:0.116922):0.155708,19:0.361399):0.643809,20:0.677129):0.354843):0.283634,15:1.069252):0.225975):0.0668989,((4:0.302255,5:0.459046):0.251593,(6:0.592682,7:0.472681):0.271478):0.0866085):0.106485):0.0482669);
 015: 1 -46197.80513 -46354.62352 (0:0.336469,1:0.220401,(2:0.371306,(((3:0.333149,((((8:0.000001,9:0.000001):0.33664,10:0.219429):0.516863,11:0.572693):0.360264,(12:0.000002,13:0.000002):0.568997):0.421754):0.188255,((((((14:2.142921,(21:0.842849,22:0.983361):0.0962325):0.279921,23:0.881667):0.626786,(((((24:0.156358,25:0.100198):0.352986,26:0.077203):0.0565797,27:0.210004):0.181709,(28:0.977378,29:0.732839):0.153129):0.307332,((30:0.336142,(31:0.214001,32:0.847646):0.110878):0.20656,(33:0.262052,34:0.463648):0.111807):0.210658):0.604962):0.285029,(((16:0.000001,17:0.000001):0.21844,18:0.157107):0.199246,19:0.290214):0.421686):0.170624,20:0.749222):0.293096,(15:0.758239,(35:2.070791,(((((((36:0.239848,38:0.105714):0.0931099,37:0.115864):0.633447,39:0.887050):0.260915,(41:0.207348,(42:0.094247,43:0.086500):0.201259):0.596):0.897971,40:1.006826):0.538816,((44:0.956397,(45:1.305587,46:1.316958):0.520784):0.374892,(47:1.282500,48:0.895792):0.411401):1.29989):0.321848,(((49:0.001595,50:0.000001):0.181268,51:0.091064):1.70177,52:1.448900):0.624546):0.584568):1.28717):0.138059):0.535501):0.038775,((4:0.321351,5:0.472845):0.378413,(6:0.475601,7:0.616100):0.35891):0.123768):0.100704):0.0339583);
 016: 2 -46580.60719 -46357.72143 (0:0.260597,1:0.193014,(2:0.431556,((3:0.477852,(((((8:0.000001,9:0.000001):0.318604,10:0.216217):0.536445,11:0.656709):0.261135,(12:0.000001,13:0.000001):0.87604):0.501318,((((((14:1.562005,(21:0.739748,22:0.913258):0.357161):0.556054,23:1.243866):0.0924084,(35:2.741407,(((((((36:0.241497,38:0.072201):0.144284,37:0.122242):0.939624,39:0.842455):0.311611,(41:0.276783,(42:0.138937,43:0.047858):0.228309):0.661935):0.510461,((44:0.835648,(45:1.037739,46:1.512416):0.385995):0.223821,(47:1.442431,48:0.996269):0.563027):1.53598):0.287752,(((49:0.004481,50:0.000001):0.138782,51:0.110448):1.4305,52:1.539540):1.09426):0.532355,40:0.755229):0.886794):0.969087):0.321588,(((((24:0.130482,25:0.089127):0.35746,26:0.087889):0.0651275,27:0.235425):0.379735,(28:1.213922,29:0.580558):0.197515):0.241315,(((30:0.249281,31:0.334320):0.216877,32:0.973077):0.162777,(33:0.216010,34:0.440268):0.148881):0.175175):0.589433):0.314551,((((16:0.000001,17:0.000001):0.152038,18:0.132078):0.206049,19:0.384279):0.320697,20:0.704193):0.236378):0.345379,15:0.805431):0.548694):0.129399):0.0571517,((4:0.292219,5:0.566901):0.335299,(6:0.527169,7:0.551931):0.290928):0.114566):0.172182):0.0108241);
 017: 2 -45836.76442 -46350.10004 (0:0.274527,1:0.245039,(2:0.449114,(((3:0.365135,((((8:0.000002,9:0.000002):0.309496,10:0.232679):0.379721,11:0.726556):0.299787,(12:0.000001,13:0.000001):0.689438):0.423948):0.0530121,((((((14:1.670767,(21:0.395909,22:1.511209):0.133815):0.32524,23:1.106931):0.506392,(35:2.028258,(((((((36:0.222165,37:0.235692):0.0471727,38:0.039945):0.719851,39:0.815505):0.165926,(41:0.297656,(42:0.080244,43:0.108493):0.180564):0.969586):0.588549,(((49:0.006398,50:0.000002):0.105339,51:0.154690):1.62939,52:1.465986):1.06819):0.29918,40:0.790920):0.5232,((44:0.996755,(45:1.201529,46:1.481646):0.440777):0.381113,(47:1.243893,48:0.910087):0.358853):1.86618):0.493576):1.00129):0.115555,((((((24:0.173724,25:0.042668):0.312503,27:0.199544):0.114443,26:0.064359):0.176529,28:1.137893):0.151699,29:0.910585):0.397766,(((30:0.296879,31:0.429746):0.20663,32:0.793855):0.166851,(33:0.298189,34:0.241645):0.0758181):0.245687):0.586145):0.28689,((((16:0.000001,17:0.000001):0.133738,18:0.136568):0.109288,19:0.407066):0.412052,20:0.684732):0.401025):0.329905,15:0.837120):0.251484):0.0672083,((4:0.313221,5:0.400200):0.276083,(6:0.488637,7:0.555871):0.289858):0.1834):0.0914992):0.0561061);
 018: 1 -47817.59755 -46350.71092 (0:0.234262,1:0.218828,(2:0.371997,(((3:0.250592,(((((8:0.000001,9:0.000001):0.317488,10:0.253897):0.387918,11:0.724292):0.271504,(12:0.000002,13:0.000002):0.59092):0.299712,(((((14:1.689737,(21:0.440150,22:0.868093):0.212115):0.336793,23:0.935479):0.46598,(((((((24:0.104535,25:0.046854):0.28536,26:0.080186):0.0670331,27:0.140158):0.194258,28:1.349096):0.34008,29:0.964540):0.307216,(((30:0.376683,31:0.386754):0.14338,32:0.858198):0.155842,(33:0.198007,34:0.436210):0.0411979):0.326296):0.510981,(35:2.192043,(((((((36:0.200650,38:0.055810):0.126081,37:0.111744):0.819926,39:0.704370):0.154656,(41:0.299779,(42:0.070125,43:0.101770):0.162626):0.693921):0.449054,40:1.230037):0.534103,((44:1.003574,(45:1.290069,46:0.894571):0.430954):0.261106,(47:1.296013,48:1.072227):0.354696):0.974736):0.51269,(((49:0.000003,50:0.000001):0.0947743,51:0.120711):1.21087,52:1.493887):0.516482):0.724304):1.02507):0.114318):0.257733,((((16:0.000001,17:0.000001):0.203255,18:0.210645):0.21939,19:0.185902):0.509593,20:0.635606):0.313467):0.189661,15:0.930786):0.346387):0.14523):0.120281,(4:0.296626,5:0.512919):0.359698):0.0971277,(6:0.508472,7:0.517611):0.349893):0.0602933):0.0660019);
 019: 1 -47261.06382 -46360.50779 (0:0.231517,(1:0.110262,(2:0.260366,(3:0.236988,(((((8:0.000001,9:0.000001):0.295559,10:0.185736):0.198872,11:0.761802):0.435875,(12:0.000001,13:0.000001):0.764726):0.357309,(((((((14:1.638343,(21:0.551413,22:0.832906):0.225361):0.568401,23:0.667265):0.514037,(35:2.235308,(((((((36:0.221253,37:0.211300):0.0731818,38:0.028881):0.751938,39:1.018226):0.244864,(41:0.201042,(42:0.072822,43:0.089528):0.202292):0.779697):0.419852,40:1.154543):0.233992,(((49:0.000003,50:0.000002):0.082125,51:0.146933):1.42671,52:1.392581):1.23261):0.216108,(((44:1.032441,45:1.157337):0.399611,46:1.224225):0.25365,(47:1.267548,48:1.290274):0.13988):1.4562):0.332318):1.45027):0.200955,(((((24:0.142455,25:0.053749):0.368263,26:0.116299):0.102043,27:0.254731):0.174745,(28:0.837440,29:0.727578):0.115452):0.279448,((((30:0.336531,31:0.350594):0.167797,32:0.784212):0.170032,33:0.077595):0.130554,34:0.314970):0.281237):0.531431):0.260201,(((16:0.000001,17:0.000001):0.235126,18:0.102737):0.2254,19:0.308213):0.43701):0.247917,15:0.633875):0.0768246,20:0.769075):0.395696):0.0917516):0.0653959):0.0946495):0.0361047,(((4:0.340828,5:0.458402):0.167851,7:0.562109):0.0291557,6:0.552851):0.127469);
 020: 2 -46808.39313 -46357.38209 (0:0.218350,(1:0.259314,((3:0.306392,(((((8:0.000002,9:0.000002):0.385169,10:0.219582):0.441132,11:0.572815):0.44731,(12:0.000002,13:0.000002):0.614837):0.329478,((((14:1.346936,((21:0.420361,22:1.008689):0.564501,23:1.153099):0.395418):0.442163,((35:2.257860,(44:0.842316,((45:1.043476,46:1.267885):0.378466,(47:1.201006,48:1.119136):0.451171):0.221427):1.02647):0.517963,(((((36:0.266873,38:0.054879):0.148438,37:0.147054):0.776181,(39:1.014097,(41:0.195340,(42:0.063589,43:0.119548):0.202673):0.61363):0.201878):0.669458,40:1.128072):0.361787,(((49:0.001567,50:0.000002):0.112067,51:0.130350):1.35881,52:1.664995):0.991992):0.377321):1.1293):0.17749,(((((16:0.000002,17:0.000002):0.267662,18:0.175115):0.132682,19:0.326667):0.274084,((((((24:0.123524,25:0.044933):0.352994,26:0.075684):0.131982,27:0.178674):0.147539,(28:1.164433,29:0.843555):0.2273):0.488605,32:0.670161):0.118832,((30:0.298556,31:0.459515):0.257646,(33:0.226731,34:0.355794):0.0999979):0.0955004):0.766841):0.388891,20:0.608609):0.428343):0.335907,15:0.773766):0.388527):0.159767):0.0644277,((4:0.148831,5:0.619070):0.364479,(6:0.484321,7:0.646133):0.255868):0.145112):0.0894053):0.0294179,2:0.488563);
 021: 1 -47079.40587 -46361.03285 (0:0.174528,1:0.237017,((2:0.274202,3:0.395238):0.0536126,((((4:0.381255,5:0.677353):0.171698,(6:0.710365,7:0.503765):0.13817):0.0573593,((((8:0.000001,9:0.000001):0.542841,10:0.261078):0.264209,11:0.850371):0.345478,(12:0.000001,13:0.000001):0.608107):0.536819):0.0345603,(((((14:2.195468,(21:0.535894,22:1.203783):0.402444):0.367966,23:1.086384):0.296714,((((((24:0.180482,25:0.097407):0.273459,26:0.070141):0.104909,27:0.172165):0.293941,(28:1.215968,29:0.544999):0.290716):0.288591,((30:0.333204,(31:0.307550,32:0.620507):0.109191):0.230063,(33:0.188154,34:0.326425):0.130906):0.0787878):0.866257,(35:2.051059,(((((((36:0.204991,37:0.175362):0.0923852,38:0.021955):0.58063,39:0.982073):0.32815,(41:0.226498,(42:0.083768,43:0.095766):0.149364):0.705954):0.614567,((44:1.133711,(45:1.320492,46:1.100553):0.366074):0.342141,(47:1.184556,48:1.146469):0.154219):1.4346):0.240407,(((49:0.006270,50:0.000001):0.0832781,51:0.155342):2.03936,52:1.419560):0.948399):0.126342,40:0.800773):0.627785):1.23983):2.99859e-06):0.134977,((((16:0.000001,17:0.000001):0.235033,18:0.144326):0.267063,19:0.340709):0.506311,20:0.895634):0.37358):0.460084,15:1.082465):0.411283):0.117245):0.0284512);
 022: 1 -46737.90918 -46367.17264 (0:0.263406,1:0.278036,(2:0.372179,(((3:0.374808,(((((8:0.000001,9:0.000001):0.271161,10:0.224779):0.342086,11:0.800337):0.335446,(12:0.000001,13:0.000001):0.781562):0.249769,(((((14:1.805271,((21:0.623971,22:0.948900):0.417797,23:1.123263):0.385651):0.404654,(((((24:0.181372,25:0.059004):0.343432,27:0.209179):0.0880433,26:0.070548):0.210303,(28:0.948347,29:0.623897):0.320186):0.351059,(((30:0.353709,31:0.327038):0.258834,(33:0.198753,34:0.445612):0.186997):0.188392,32:0.723722):0.26405):0.465328):0.22173,(((16:0.000001,17:0.000001):0.296063,18:0.131780):0.245762,19:0.271237):0.600178):0.35706,20:0.750983):0.398507,(15:0.655528,(35:2.831019,(((((((36:0.270949,38:0.060060):0.132854,37:0.086116):0.716881,39:0.771626):0.168594,40:1.662544):0.341998,(41:0.261309,(42:0.058929,43:0.114980):0.134764):0.415784):0.665352,(((49:0.003146,50:0.000001):0.104644,51:0.146963):1.54949,52:1.785835):1.12024):0.246246,(((44:0.795853,45:1.297022):0.359986,46:1.539789):0.168194,(47:1.379473,48:1.233819):0.170383):0.492604):1.03338):1.02766):0.234327):0.301661):0.0959528):0.0986345,(4:0.200752,5:0.533077):0.469877):0.0522154,(6:0.473950,7:0.538902):0.420347):0.0516924):0.0588973);
 023: 1 -48282.15576 -46362.08421 (0:0.261781,(1:0.096124,(((4:0.412005,5:0.633083):0.367681,(6:0.687928,7:0.615552):0.177837):0.081899,(((((8:0.000001,9:0.000001):0.392148,10:0.234123):0.435701,11:0.727308):0.349239,(12:0.000001,13:0.000001):0.839452):0.425625,((((((14:2.175645,(21:0.405257,22:0.933798):0.471176):0.348632,23:0.883838):0.464603,((((((24:0.114606,25:0.078784):0.257378,26:0.098655):0.0581858,27:0.146080):0.402208,28:1.090547):0.228473,29:0.672129):0.303649,(((30:0.420972,31:0.336363):0.212126,32:0.893643):0.188648,(33:0.227263,34:0.280907):0.127183):0.195594):0.713677):2.65121e-06,(35:2.440934,((((((36:0.214894,37:0.200341):0.0593485,38:0.020532):0.861889,39:0.973085):0.223556,(41:0.246891,(42:0.062259,43:0.093031):0.181305):0.650943):0.713519,40:0.838802):0.5932,(((44:0.882910,(45:1.185828,46:1.499033):0.222057):0.345382,(47:1.561175,48:1.080656):0.373685):1.51534,(((49:0.000003,50:0.000001):0.10517,51:0.176602):1.70991,52:1.401132):0.495554):0.124701):0.621304):0.948005):0.386149,((((16:0.000002,17:0.000002):0.167172,18:0.151057):0.18259,19:0.309769):0.520909,20:0.858318):0.227366):0.232492,15:0.950994):0.424932):0.145817):0.0840328):0.0955443,(2:0.312940,3:0.449481):0.02022);
 024: 1 -45195.7137 -46373.86973 (0:0.340202,1:0.215302,(2:0.349141,(3:0.522054,(((4:0.351337,5:0.475509):0.369922,(6:0.671403,7:0.810295):0.220723):0.154098,(((((8:0.000001,9:0.000001):0.373204,10:0.424810):0.569112,11:0.644161):0.467544,(12:0.000001,13:0.000001):0.921579):0.152939,(((((14:1.577981,(21:0.600881,22:1.070502):0.476014):0.398617,(23:0.956320,(35:2.178669,(((((((36:0.237438,37:0.207199):0.0591949,38:0.052991):0.583073,39:0.902682):0.303987,(41:0.255818,(42:0.015358,43:0.127886):0.229933):0.589976):0.638548,40:1.302618):0.447321,(((49:0.000003,50:0.000001):0.172953,51:0.110308):1.55219,52:1.439744):0.758273):0.155274,(44:0.929581,((45:1.200187,46:1.446836):0.450525,(47:1.341696,48:1.043716):0.468102):0.204199):0.707149):0.867802):0.466053):0.384465):0.467971,((((16:0.000001,17:0.000001):0.162907,18:0.175434):0.125704,19:0.377892):0.317347,((((24:0.155499,25:0.083016):0.400896,26:0.137352):0.117423,27:0.169240):0.494321,((28:0.983122,29:0.746010):0.255733,(((30:0.274676,31:0.445702):0.207099,32:0.854182):0.150609,(33:0.218746,34:0.403339):0.0937439):0.245882):0.117058):0.87329):0.218957):0.213726,20:0.645765):0.407472,15:1.109808):0.378616):0.0972836):0.0915371):0.106936):0.0599975);
 025: 1 -45509.43738 -46357.64072 (0:0.178386,((1:0.250333,2:0.321284):0.0387799,((3:0.376626,(((((8:0.000001,9:0.000001):0.398553,10:0.215401):0.475887,11:0.589790):0.25116,(12:0.000001,13:0.000001):0.885952):0.348449,(((((14:1.827082,23:0.779717):0.270295,(21:0.556529,22:1.136994):0.27084):0.606263,((((((24:0.108590,25:0.095612):0.332676,26:0.113458):0.109324,27:0.105480):0.293593,(28:0.862098,29:0.858220):0.183399):0.423604,(((30:0.346710,31:0.285577):0.158321,32:0.821028):0.198057,(33:0.175624,34:0.298215):0.111558):0.0572419):0.680799,(35:2.258725,((((((36:0.212148,38:0.083654):0.136192,37:0.095667):0.845893,39:0.819132):0.283445,((41:0.211746,(42:0.107364,43:0.092269):0.243767):0.300545,((44:1.028354,(45:1.151845,46:1.390737):0.319131):0.542068,(47:0.939741,48:1.107342):0.361487):1.73707):0.323136):0.750021,40:0.723808):0.46283,(((49:0.001630,50:0.000002):0.0717424,51:0.232684):1.28136,52:1.503415):1.02311):0.703594):1.08877):2.87984e-06):0.218355,((((16:0.000001,17:0.000001):0.229846,18:0.188671):0.0873297,19:0.467773):0.454368,20:0.629324):0.28577):0.41731,15:0.876742):0.453236):0.0719661):0.0490219,(6:0.533133,7:0.525509):0.190651):0.15509):0.0621343,(4:0.297005,5:0.670686):0.374684);
 026: 1 -46692.6759 -46361.53663 (0:0.203223,1:0.301633,(2:0.278420,(((3:0.410190,(4:0.411183,5:0.652979):0.28301):0.0345254,(((((8:0.000002,9:0.000002):0.446622,10:0.217521):0.481577,11:0.679306):0.471906,(12:0.000002,13:0.000002):0.555041):0.495329,((((14:1.957949,(21:0.316494,22:1.160070):0.506798):0.314015,23:1.485375):0.574406,((((16:0.000002,17:0.000002):0.2212,18:0.134945):0.284868,19:0.303905):0.455272,(20:0.586277,(((((24:0.111053,25:0.090887):0.377283,(26:0.084873,27:0.301920):0.0768688):0.186805,28:1.253042):0.195272,29:0.741875):0.287023,(((30:0.329325,31:0.401965):0.19847,(33:0.183117,34:0.304352):0.0695386):0.11858,32:0.941397):0.156867):0.965827):0.19376):0.382517):0.181512,(15:0.672610,(35:2.289005,(((((((36:0.210304,38:0.060822):0.125523,37:0.074982):0.675289,39:0.906241):0.142692,(41:0.260403,(42:0.068006,43:0.136518):0.159226):0.822418):0.350225,40:1.062039):0.387437,(((49:0.003043,50:0.000002):0.0887292,51:0.140536):1.6372,52:1.406749):0.928269):0.194002,(((44:0.924716,45:1.178269):0.497432,46:1.321870):0.132718,(47:1.395531,48:1.115751):0.175775):1.48814):0.830445):0.985386):0.348885):0.31171):0.182916):0.0880563,(6:0.354761,7:0.680144):0.345066):0.124657):0.0467748);
 027: 1 -48440.21945 -46357.57968 (0:0.267478,(1:0.233154,((3:0.502154,(((((8:0.000001,9:0.000001):0.426072,10:0.188593):0.513761,11:0.727585):0.35484,(12:0.000001,13:0.000001):0.977145):0.402855,((((((14:1.700023,23:1.022379):0.214356,(21:0.566626,22:1.002629):0.434702):0.408426,(35:2.181748,(((((((36:0.276726,37:0.226842):0.0922259,38:0.026768):0.984333,39:0.702771):0.253884,(41:0.314705,(42:0.071242,43:0.105193):0.187688):0.889553):0.505562,40:1.074431):0.37347,(((49:0.003123,50:0.000002):0.0741236,51:0.183907):1.38103,52:1.348411):0.89625):0.214616,(((44:0.774727,45:1.440584):0.615091,46:1.671901):0.270035,(47:1.502017,48:1.328922):0.429135):1.40703):0.265241):1.59744):0.103529,((((24:0.194591,25:0.055453):0.272554,(26:0.146777,27:0.209678):0.123439):0.225332,(28:1.124601,29:0.707036):0.291536):0.354139,(((30:0.356033,31:0.346905):0.146788,32:1.029652):0.133494,(33:0.198668,34:0.346402):0.21936):0.0465794):0.82766):0.181663,((((16:0.000001,17:0.000001):0.169964,18:0.160069):0.0882159,19:0.423090):0.614196,20:0.734278):0.261274):0.155725,15:1.151616):0.447887):0.126183):0.0769886,((4:0.354847,5:0.632421):0.442194,(6:0.557869,7:0.566385):0.225299):0.136933):0.132482):2.94377e-06,2:0.370922);
 028: 3 -46482.24846 -46361.59582 (0:0.222812,1:0.249822,(2:0.348815,((3:0.349249,(((((8:0.000002,9:0.000002):0.415969,10:0.272088):0.500049,11:0.665625):0.437903,(12:0.000002,13:0.000002):0.645109):0.334171,((((14:1.831448,(21:0.411466,22:1.132754):0.173643):0.384704,23:1.058198):0.69292,(((((16:0.000002,17:0.000002):0.214212,18:0.095537):0.160178,19:0.335081):0.307126,((((((24:0.155698,25:0.062995):0.287888,27:0.237190):0.0709694,26:0.065059):0.183502,(28:1.070799,29:0.960311):0.202116):0.515329,32:0.735706):0.156997,((30:0.315332,31:0.397859):0.257601,(33:0.301971,34:0.362863):0.107308):0.145206):0.807792):0.227049,20:0.469385):0.402138):0.254893,(15:0.574425,((35:2.170565,(((49:0.001593,50:0.000002):0.0849178,51:0.123965):1.2762,52:1.985127):0.556132):0.33528,((((((36:0.229085,38:0.056021):0.156414,37:0.085808):0.805065,39:0.910567):0.153647,(41:0.323396,(42:0.072219,43:0.104990):0.105619):0.655242):0.509218,40:1.125936):0.631393,(((44:0.879278,45:1.003854):0.55941,46:1.274064):0.280249,(47:1.042244,48:1.006653):0.216573):1.50056):0.325176):1.39348):0.342717):0.378108):0.0724161):0.175767,((4:0.206823,5:0.468338):0.387241,(6:0.477427,7:0.621502):0.277298):0.138267):0.126354):0.0771649);
 029: 1 -45630.37075 -46356.29272 (0:0.287060,(1:0.223582,(((3:0.442435,(4:0.396204,5:0.415242):0.36847):0.0688602,(((((8:0.000001,9:0.000001):0.38467,10:0.204102):0.290097,11:0.683532):0.457854,(12:0.000001,13:0.000001):0.688071):0.295617,((((((14:2.023917,22:1.120571):0.216398,21:0.567040):0.376469,23:1.051836):0.458149,((((24:0.147533,25:0.063300):0.279692,(26:0.100105,27:0.201244):0.0439745):0.23596,(28:0.926015,29:0.730885):0.229639):0.271584,((((30:0.262092,31:0.314339):0.27878,32:0.821974):0.140991,33:0.124659):0.174086,34:0.280039):0.204974):0.608059):0.184673,((((16:0.000001,17:0.000001):0.206619,18:0.087635):0.186659,19:0.341144):0.30137,20:0.848418):0.231283):0.453793,(15:0.492440,(35:2.329529,(((((((36:0.229945,37:0.226022):0.0987471,38:0.023565):0.876774,39:0.759127):0.21149,(41:0.280271,(42:0.065991,43:0.112710):0.129674):0.905964):0.508096,40:1.186002):0.50925,(((49:0.003178,50:0.000001):0.0885869,51:0.155301):1.38833,52:1.622526):0.547039):0.187451,(((44:0.971168,45:1.241413):0.62613,46:1.310697):0.361838,(47:1.255196,48:0.868932):0.280269):1.34368):0.318704):1.24045):0.270985):0.276204):0.0428411):0.0712364,(6:0.534729,7:0.592950):0.336723):0.103722):0.0461418,2:0.352561);
 030: 1 -46715.10837 -46365.60517 (0:0.256785,1:0.098961,(2:0.290504,((3:0.398466,(((((8:0.000001,9:0.000001):0.261823,10:0.284196):0.401656,11:0.637158):0.402157,(12:0.000001,13:0.000001):0.602264):0.220882,(((((((14:1.731398,(21:0.449295,22:0.922497):0.356219):0.219237,23:0.972188):0.372866,(((((24:0.102240,25:0.074820):0.352861,26:0.127544):0.132941,27:0.165761):0.231413,(28:1.126861,29:0.660056):0.263359):0.366302,((30:0.203695,(31:0.247655,32:0.990224):0.20266):0.276735,(33:0.197201,34:0.380518):0.134823):0.203163):0.400655):0.155523,(35:1.826036,(((((((36:0.198507,37:0.203327):0.0697969,38:0.026723):0.84532,39:0.809268):0.184343,(41:0.210397,(42:0.074225,43:0.107045):0.19216):0.743735):0.552867,(((44:0.721482,45:1.350531):0.692893,46:1.078578):0.290916,(47:1.247448,48:1.076950):0.347602):1.44453):0.423533,40:0.981052):0.623696,(((49:0.000003,50:0.000002):0.139876,51:0.118628):1.38765,52:1.405074):0.529978):0.454815):1.3506):0.104901,(((16:0.000001,17:0.000001):0.200796,18:0.187603):0.116656,19:0.329273):0.452231):0.182915,20:0.637887):0.253793,15:0.795658):0.307745):0.0827672):0.113694,((4:0.368496,5:0.448207):0.261791,(6:0.486485,7:0.480582):0.207566):0.114143):0.0817311):0.0815231);
 031: 2 -45510.47559 -46352.57243 (0:0.258542,1:0.302685,(2:0.363196,(((3:0.340118,((((8:0.000001,9:0.000001):0.390869,10:0.254434):0.267483,11:0.589014):0.231473,(12:0.000001,13:0.000001):0.775163):0.329803):0.0562646,((((((14:1.910162,(21:0.578350,22:1.051859):0.436787):0.421945,23:0.934569):0.362134,(35:1.873561,((((((36:0.213603,38:0.092159):0.105153,37:0.168322):0.661533,(39:0.826342,(41:0.230029,(42:0.079840,43:0.086887):0.172112):0.908507):0.155695):0.6876,40:1.033283):0.428789,(((49:0.003192,50:0.000001):0.100217,51:0.142699):1.89578,52:1.521503):0.744598):0.227994,((44:1.131266,(45:1.015990,46:1.312216):0.321425):0.283365,(47:1.363725,48:1.054330):0.257303):1.43988):0.582563):0.812578):0.0344774,((((((24:0.145052,25:0.085884):0.335003,26:0.112928):0.0526495,27:0.228144):0.256412,28:1.233014):0.151441,29:0.736094):0.0898596,(((30:0.378174,31:0.439368):0.316788,(33:0.282983,34:0.442013):0.0728368):0.167275,32:0.860903):0.237174):0.524469):0.215822,((((16:0.000001,17:0.000001):0.285054,18:0.151963):0.0840777,19:0.519642):0.376851,20:0.893601):0.253822):0.380695,15:0.968883):0.259747):0.0584442,((4:0.370770,5:0.381833):0.331756,(6:0.457767,7:0.506211):0.274441):0.112433):0.0845217):0.081341);
 032: 1 -46120.23596 -46353.4752 (0:0.205266,(1:0.231127,((3:0.469820,(((((8:0.000001,9:0.000001):0.347717,10:0.209000):0.510406,11:0.533216):0.163581,(12:0.000001,13:0.000001):0.980021):0.343996,(((((((14:1.853990,22:0.840208):0.361082,21:0.663158):0.450896,23:1.060172):0.435299,(35:3.239173,(((((((36:0.232205,38:0.064933):0.079489,37:0.130567):0.708292,39:0.840885):0.259906,(41:0.244683,(42:0.074789,43:0.131604):0.205983):0.779429):0.490737,(((49:0.000003,50:0.000001):0.0699295,51:0.164943):1.572,52:1.340840):1.30832):0.222338,40:0.964121):0.585387,((44:1.059716,(45:1.056188,46:1.620687):0.326359):0.265576,(47:1.316545,48:0.901315):0.370454):1.48545):0.311342):0.824078):0.0343558,((((((24:0.144995,25:0.074269):0.35038,26:0.115494):0.104619,27:0.166102):0.316814,(28:1.205507,29:0.569615):0.279871):0.367715,32:0.816360):0.115184,((30:0.240106,31:0.365009):0.30888,(33:0.295242,34:0.364534):0.178439):0.0434734):0.822798):0.313597,((((16:0.000001,17:0.000001):0.226648,18:0.143071):0.144703,19:0.364335):0.389596,20:0.743851):0.205479):0.325346,15:0.876620):0.500109):0.0800736):0.084107,((4:0.333309,5:0.519083):0.262888,(6:0.583314,7:0.597305):0.208438):0.165918):0.121597):0.0496553,2:0.308440);
 033: 1 -45852.60046 -46357.28846 (0:0.294415,1:0.150016,(2:0.397973,(((3:0.366510,((((8:0.000001,9:0.000001):0.343359,10:0.283476):0.368955,11:0.660887):0.339103,(12:0.000001,13:0.000001):0.539338):0.373933):0.0702082,(((((14:1.592546,(21:0.466343,22:1.170213):0.458572):0.326357,23:1.156359):0.546803,(35:2.379197,(((((((36:0.189858,38:0.067738):0.13556,37:0.095872):0.652984,(41:0.269912,(42:0.099636,43:0.130993):0.168678):0.712352):0.181633,39:0.854843):0.654867,40:1.335794):0.414847,((44:1.416364,(45:1.585661,46:1.200746):0.343281):0.352979,(47:1.215407,48:1.007423):0.141358):1.42893):0.0540393,(((49:0.001562,50:0.000001):0.0977005,51:0.173818):1.31624,52:1.965291):0.817924):0.551613):0.525116):0.180006,(((((16:0.000001,17:0.000001):0.270116,18:0.112724):0.203529,19:0.354739):0.477467,(((((((24:0.137822,25:0.061339):0.3043,26:0.106008):0.0765899,27:0.148706):0.265355,28:1.209212):0.173534,29:0.926859):0.276378,32:1.062205):0.0820908,((30:0.256016,31:0.436521):0.217112,(33:0.234718,34:0.384448):0.148604):0.133922):0.522985):0.342084,20:0.548402):0.225371):0.463484,15:0.842450):0.339917):0.126424,((4:0.320391,5:0.374502):0.281467,(6:0.624720,7:0.429246):0.28855):0.103063):0.125596):0.0331176);
 034: 1 -45345.33359 -46353.0384 (0:0.329249,(1:0.237201,((3:0.441408,(((((8:0.000001,9:0.000001):0.425264,10:0.204481):0.338306,11:0.766601):0.204623,(12:0.000001,13:0.000001):0.925268):0.332483,((((((14:1.769000,(21:0.503797,22:1.105924):0.172222):0.357244,23:1.234941):0.684831,(35:2.244418,(((((((36:0.211754,37:0.225291):0.0660371,38:0.013876):0.871921,39:0.851443):0.222387,(41:0.257936,(42:0.099237,43:0.092053):0.192882):0.930794):0.695547,(((49:0.004959,50:0.000002):0.130387,51:0.105757):1.15887,52:1.268835):1.34822):0.131599,40:0.885629):0.563341,((44:0.958582,(45:1.172230,46:1.191768):0.401267):0.287925,(47:1.279031,48:1.393991):0.120006):1.4785):0.626393):1.1459):0.146495,((((16:0.000001,17:0.000001):0.190528,18:0.155879):0.102812,19:0.351814):0.442816,(((((24:0.108760,25:0.070136):0.262289,(26:0.124825,27:0.218491):0.112562):0.303208,28:1.313259):0.214169,29:0.818012):0.395103,(((30:0.316948,31:0.474126):0.133843,32:1.006703):0.122069,(33:0.236125,34:0.420127):0.133381):0.176379):0.55481):0.1829):0.32803,20:0.588374):0.343069,15:1.015878):0.303289):0.125935):0.0659764,((4:0.374091,5:0.519896):0.201256,(6:0.573197,7:0.562287):0.21131):0.177294):0.11515):0.026419,2:0.458364);
 035: 1 -47765.78213 -46352.08317 (0:0.272731,1:0.321458,(2:0.279548,((3:0.410068,(((((8:0.000001,9:0.000001):0.444538,10:0.144794):0.407472,11:0.630207):0.381107,(12:0.000001,13:0.000001):1.13636):0.247059,(((((14:1.930172,(35:1.965232,(((((((36:0.241183,38:0.092520):0.106193,37:0.132775):0.723219,39:0.805668):0.348541,(41:0.285749,(42:0.064219,43:0.092383):0.166369):0.743172):0.655992,40:0.879644):0.693946,(((49:0.003048,50:0.000002):0.102577,51:0.179633):1.7598,52:1.225270):0.781771):0.328541,((44:1.057829,(45:1.326420,46:1.402950):0.375639):0.270042,(47:1.110266,48:1.061958):0.378621):1.25332):0.62437):1.20377):0.376784,((((16:0.000001,17:0.000001):0.123433,18:0.206952):0.183242,19:0.252500):0.463052,20:0.656606):0.466823):0.181705,((((((24:0.154103,25:0.090406):0.376198,26:0.126520):0.058792,27:0.173678):0.252316,28:1.199064):0.289651,29:0.802473):0.306342,(((30:0.290619,31:0.439505):0.124798,32:0.976708):0.142484,(33:0.186911,34:0.348109):0.103524):0.318971):0.441137):0.0800722,((21:0.538661,22:1.231192):0.217455,23:1.006339):0.627809):0.348256,15:1.111351):0.270521):0.136994):0.106994,((4:0.343665,5:0.418386):0.420655,(6:0.340226,7:0.468328):0.218798):0.110352):0.110919):0.042214);
 036: 1 -44953.56892 -46368.10737 (0:0.236988,(1:0.105422,(2:0.276618,((4:0.349839,5:0.639387):0.346504,(6:0.608789,7:0.537889):0.236121):0.0916703):0.0670684):0.0535028,(3:0.249654,(((((8:0.000001,9:0.000001):0.418375,10:0.210722):0.503819,11:0.661632):0.433081,(12:0.000001,13:0.000001):0.505614):0.318307,((((((14:2.162424,((21:0.620025,22:0.873184):0.537793,23:0.761394):0.321557):0.383459,(35:2.752906,(((((((36:0.233066,37:0.225154):0.0993929,38:0.001899):0.756624,39:0.827053):0.176933,(41:0.355426,(42:0.093571,43:0.066857):0.106909):0.556505):1.00022,40:1.089123):0.612041,(((49:0.001625,50:0.000002):0.0675346,51:0.186717):1.4588,52:1.447829):0.586541):0.240972,(((44:1.021700,45:1.204211):0.571119,46:1.086852):0.523736,(47:1.385508,48:0.870612):0.22732):1.26372):0.585812):1.27959):0.018785,(((((24:0.146305,25:0.077681):0.260879,26:0.114764):0.108446,27:0.116209):0.412429,(28:0.918517,29:0.739634):0.232626):0.285094,(((30:0.373691,31:0.277993):0.217356,32:0.913664):0.0866427,(33:0.208485,34:0.397689):0.179146):0.0436787):0.544951):0.467976,(((16:0.000001,17:0.000001):0.182825,18:0.127075):0.302077,19:0.228361):0.53661):0.145456,20:0.585923):0.42135,15:1.071945):0.326895):0.135121):0.214233);
 037: 1 -46096.67326 -46349.10221 (0:0.233238,(1:0.227532,((3:0.340232,(((((8:0.000001,9:0.000001):0.444133,10:0.284448):0.392902,11:0.673468):0.392603,(12:0.000002,13:0.000002):0.78661):0.123495,(((((14:1.605835,(35:1.869358,(((((((36:0.204088,37:0.195046):0.0880214,38:0.009180):0.784855,39:0.667727):0.266503,(41:0.257230,(42:0.079790,43:0.079672):0.211445):0.698681):0.676857,40:0.814131):0.812452,(((49:0.001571,50:0.000001):0.0744345,51:0.184673):1.20491,52:1.431885):0.892515):0.265867,(((44:0.937225,45:1.146169):0.366213,46:1.134637):0.443287,(47:1.070873,48:0.905428):0.290743):1.37152):0.392841):1.20567):0.521892,((21:0.442826,22:1.105957):0.296151,23:0.921805):0.48188):0.195724,(((((24:0.153103,25:0.068409):0.365423,26:0.083454):0.0878282,27:0.231506):0.230654,(28:1.023354,29:0.702144):0.129835):0.425995,((30:0.302598,31:0.328381):0.154861,(32:0.799646,(33:0.187837,34:0.402852):0.0904752):0.0671979):0.172403):0.710412):0.295116,((((16:0.000001,17:0.000001):0.174895,18:0.244901):0.259747,19:0.324307):0.4786,20:0.433624):0.466953):0.183707,15:1.155604):0.361463):0.18155):0.0737688,((4:0.424315,5:0.420519):0.274938,(6:0.610612,7:0.483893):0.244818):0.130792):0.115276):0.0206333,2:0.426040);
 038: 2 -47675.40221 -46353.71309 (0:0.311884,1:0.228350,(2:0.301923,((3:0.369787,(((((8:0.000001,9:0.000001):0.438865,10:0.240159):0.393389,11:0.755073):0.401415,(12:0.000001,13:0.000001):0.703693):0.232492,((((14:1.952076,(((((24:0.105487,25:0.110411):0.197207,28:1.039930):0.0985427,(26:0.123104,27:0.281417):0.158135):0.331341,29:0.714373):0.291455,(((30:0.304677,31:0.285122):0.221784,32:0.808921):0.0679607,(33:0.222511,34:0.376799):0.0988485):0.32434):0.306975):0.212457,((((16:0.000001,17:0.000001):0.221188,18:0.120285):0.236053,19:0.307469):0.552481,20:0.649113):0.255049):0.226147,(((21:0.346357,22:1.264928):0.504737,23:0.975961):0.368265,(35:2.463304,((((((36:0.201403,37:0.216426):0.0406895,38:0.030625):0.687845,39:0.673071):0.226327,(41:0.214758,(42:0.096188,43:0.083954):0.236135):0.774141):0.785434,40:0.793014):0.493042,((44:0.778276,((45:1.159875,46:1.186989):0.466299,(47:1.267681,48:0.991462):0.456372):0.241481):1.54694,(((49:0.003139,50:0.000001):0.0772885,51:0.192033):1.42521,52:1.267349):0.496018):0.501734):0.730036):0.966075):0.103909):0.307304,15:0.839412):0.199658):0.290037):0.082092,((4:0.305010,5:0.502843):0.271565,(6:0.423970,7:0.586023):0.279889):0.117096):0.136208):0.0322903);
 039: 1 -44303.83333 -46347.86193 (0:0.223508,1:0.215167,(2:0.315586,(((3:0.309917,(((((8:0.000001,9:0.000001):0.292302,10:0.269275):0.505415,11:0.533061):0.36767,(12:0.000002,13:0.000002):0.607022):0.192445,(((((14:1.762517,(21:0.530804,22:0.976246):0.407721):0.217819,23:1.073678):0.436746,(((((24:0.120775,25:0.065559):0.279283,(26:0.119984,27:0.273868):0.0900529):0.274332,(28:1.096708,29:0.582111):0.191241):0.33793,((((30:0.432944,31:0.295070):0.116545,32:0.956990):0.130914,33:0.141273):0.0866871,34:0.332560):0.314328):0.335289,(35:1.705949,((((((36:0.240384,38:0.095691):0.118042,37:0.143714):0.685097,39:0.831409):0.227773,((41:0.320627,(42:0.074323,43:0.112827):0.153277):0.538151,((44:0.798288,(45:0.989303,46:1.488877):0.390207):0.584671,(47:1.228442,48:1.013351):0.272673):1.44567):0.282275):0.382803,40:1.381249):0.390957,(((49:0.004744,50:0.000001):0.0824664,51:0.157962):2.05517,52:1.257938):0.370215):0.487766):1.59156):0.069962):0.211302,((((16:0.000001,17:0.000001):0.21939,18:0.122577):0.212515,19:0.270098):0.413898,20:0.710381):0.149856):0.245761,15:0.627378):0.447005):0.0913948):0.0769442,(4:0.309180,5:0.377206):0.239518):0.0385003,(6:0.389540,7:0.477801):0.174697):0.0638139):0.0694827);
 040: 1 -45360.32477 -46357.73746 (0:0.247804,(1:0.203749,(((3:0.406070,((((8:0.000001,9:0.000001):0.315691,10:0.278694):0.41757,11:0.686006):0.368257,(12:0.000002,13:0.000002):0.581544):0.537205):0.0985145,((4:0.335832,5:0.518381):0.350159,((((14:1.791909,((((24:0.144946,25:0.079601):0.253028,(26:0.066445,27:0.158333):0.115516):0.233368,(28:1.227759,29:0.697138):0.210182):0.370444,(((30:0.224741,31:0.367309):0.169031,32:0.846329):0.0963423,(33:0.127634,34:0.424648):0.109572):0.147895):0.49877):0.267055,(21:0.548439,(22:0.834707,23:1.123717):0.328756):0.513504):0.582812,((((16:0.000001,17:0.000001):0.167636,18:0.172760):0.201447,19:0.309801):0.475475,20:0.701702):0.284408):0.322967,(15:0.712344,(35:2.416903,(((((((36:0.224606,38:0.073900):0.192211,37:0.069098):0.697436,39:0.920844):0.367463,(41:0.223043,(42:0.087972,43:0.124451):0.317611):0.583477):0.603983,40:0.888526):0.566839,((44:0.842059,(45:1.111513,46:1.557527):0.309915):0.15045,(47:1.223086,48:1.155274):0.433911):1.26477):0.30157,(((49:0.005170,50:0.000001):0.107034,51:0.151965):1.70728,52:1.499474):0.668358):0.439479):1.02714):0.319648):0.33752):0.0452759):0.0831483,(6:0.440144,7:0.594287):0.17806):0.133558):0.0569929,2:0.312826);
 041: 1 -46278.24864 -46353.25971 (0:0.258558,(1:0.233050,(((3:0.389138,((((8:0.000001,9:0.000001):0.293842,10:0.283058):0.501214,11:0.624728):0.309899,(12:0.000002,13:0.000002):0.62842):0.285845):0.0791883,(((((14:1.920862,(21:0.629413,22:1.016641):0.315811):0.210473,23:1.312908):0.240173,((((24:0.156096,25:0.071393):0.318219,(26:0.128723,27:0.246177):0.073562):0.355895,(28:1.088438,29:0.619716):0.252021):0.317422,(((30:0.364827,31:0.304458):0.196116,32:0.795029):0.0776105,(33:0.223143,34:0.375114):0.0909833):0.257843):0.547449):0.224627,((((16:0.000001,17:0.000001):0.196784,18:0.139054):0.111119,19:0.334530):0.570517,20:0.725301):0.21376):0.278572,(15:0.579380,(35:2.093962,(((((((36:0.228921,38:0.082206):0.0825247,37:0.119927):0.561482,39:0.853993):0.272175,(41:0.274799,(42:0.103167,43:0.074909):0.157982):0.859589):0.501751,40:0.919297):0.608937,(((49:0.004925,50:0.000001):0.088369,51:0.141153):1.18271,52:1.493382):0.929658):0.331216,((44:0.658607,(45:1.110217,46:1.343007):0.418103):0.341282,(47:1.391197,48:0.891471):0.482854):1.17525):0.392541):0.905022):0.198633):0.529825):0.0670916,((4:0.304140,5:0.570312):0.235002,(6:0.401565,7:0.614944):0.282907):0.119806):0.128112):0.0696597,2:0.289102);
 042: 2 -46240.94299 -46347.60092 (0:0.303004,(1:0.219023,((3:0.444340,(((((8:0.000001,9:0.000001):0.271157,10:0.346984):0.452067,11:0.839617):0.301054,(12:0.000001,13:0.000001):0.637821):0.318114,(((((14:1.629020,(21:0.430169,22:1.144702):0.26813):0.376806,23:1.428076):0.292014,((((((24:0.104229,25:0.068143):0.330856,26:0.057084):0.062874,27:0.186139):0.253604,(28:0.795753,29:0.586290):0.229356):0.317399,(((30:0.348943,31:0.430802):0.167955,32:0.844873):0.147142,(33:0.297729,34:0.247062):0.145638):0.150126):0.454477,(35:1.982163,(((((((36:0.232655,37:0.192008):0.0839264,38:0.035202):0.746925,39:0.928626):0.303036,(41:0.234383,(42:0.067498,43:0.087622):0.214111):0.916104):0.725963,40:0.681818):0.410916,((44:0.627059,(45:1.117765,46:1.465289):0.396404):0.413351,(47:1.192742,48:0.871905):0.345842):1.57962):0.511978,(((49:0.000003,50:0.000001):0.123677,51:0.115975):1.25999,52:1.798319):0.566212):0.562375):0.874151):0.0973518):0.290039,((((16:0.000001,17:0.000001):0.193171,18:0.204562):0.188536,19:0.374729):0.249906,20:0.572496):0.298182):0.319479,15:0.982089):0.227727):0.0665859):0.0514498,((4:0.451117,5:0.472318):0.338526,(6:0.434751,7:0.692967):0.281286):0.0541119):0.0713588):0.047517,2:0.375521);
 043: 3 -45694.52298 -46362.49983 (0:0.210953,(((1:0.156413,((4:0.201648,5:0.554240):0.345414,(6:0.400567,7:0.484601):0.343645):0.111391):0.0750414,(((((8:0.000001,9:0.000001):0.317916,10:0.282815):0.459516,11:0.578162):0.379072,(12:0.000001,13:0.000001):0.71521):0.445955,((((((14:1.527849,23:1.158590):0.48568,(21:0.568972,22:1.037669):0.299024):0.486602,(35:2.377146,(((((((36:0.262030,38:0.059085):0.128251,37:0.068625):0.780057,39:0.982558):0.264672,(41:0.242071,(42:0.108896,43:0.072949):0.23599):0.679564):0.469495,((44:0.890739,(45:1.047039,46:1.212552):0.391529):0.307713,(47:1.441035,48:0.859805):0.525722):1.41394):0.388296,(((49:0.004658,50:0.000001):0.140414,51:0.127295):1.47799,52:1.481083):0.952633):0.206377,40:0.994685):1.07123):0.96096):0.186189,((((((24:0.228999,25:0.064058):0.339995,26:0.075026):0.0668401,27:0.234999):0.254329,28:0.945518):0.174996,29:0.771664):0.30794,(((30:0.276979,31:0.375865):0.121724,32:0.904099):0.142017,(33:0.253722,34:0.408491):0.081636):0.192588):0.612806):0.188128,((((16:0.000001,17:0.000001):0.168304,18:0.159276):0.207077,19:0.327717):0.52195,20:0.422618):0.27065):0.376508,15:0.993619):0.401252):0.246814):0.0757126,2:0.352812):0.0706266,3:0.565056);
 044: 1 -45144.76911 -46361.53663 (0:0.241196,1:0.151081,(2:0.253041,(((3:0.299617,((((8:0.000002,9:0.000002):0.281353,10:0.317824):0.437029,11:0.639227):0.392631,((12:0.000002,13:0.000002):0.713933,((((14:2.006827,(21:0.424129,22:0.951553):0.177309):0.452918,23:0.970455):0.658604,(15:0.788035,(((35:2.393618,(((49:0.001571,50:0.000002):0.0912518,51:0.167233):1.68819,52:1.303530):0.201585):0.509522,(((((36:0.194779,38:0.091236):0.114403,37:0.114727):0.665722,39:0.815781):0.12888,(41:0.238188,(42:0.089565,43:0.097896):0.209902):0.757997):0.566728,40:1.133536):0.449558):0.12203,(((44:0.775900,45:1.556209):0.396727,46:1.186744):0.16868,(47:1.270185,48:0.973648):0.548473):1.14209):1.5305):0.420365):0.0298897,(((((16:0.000002,17:0.000002):0.164778,18:0.186069):0.223103,19:0.395491):0.201122,((((((24:0.140816,25:0.036908):0.379964,26:0.073194):0.110986,27:0.186709):0.111371,(28:1.011883,29:0.840828):0.210742):0.44281,32:0.796737):0.133486,((30:0.235007,31:0.479262):0.268739,(33:0.290254,34:0.321458):0.074269):0.190985):1.09227):0.314659,20:0.475941):0.310429):0.350867):0.199048):0.176697):0.0467833,(4:0.275130,5:0.592594):0.421032):0.0567788,(6:0.493440,7:0.518993):0.199228):0.144478):0.0628913);
 045: 1 -47781.93633 -46351.65119 (0:0.303999,(1:0.180196,(((3:0.456554,(((((8:0.000001,9:0.000001):0.341393,10:0.238515):0.522392,11:0.820443):0.355069,(12:0.000002,13:0.000002):0.600794):0.243891,((((14:1.178503,((((24:0.119420,25:0.052987):0.25755,(26:0.108964,27:0.253172):0.118305):0.261305,(28:0.890695,29:0.746118):0.158473):0.40061,(((30:0.340215,31:0.285520):0.196061,32:0.756592):0.115007,(33:0.172773,34:0.351985):0.0845859):0.208032):0.436318):0.490658,((((16:0.000001,17:0.000001):0.212529,18:0.137479):0.191565,19:0.215006):0.496314,20:0.572645):0.210484):0.268828,((21:0.375232,22:0.809912):0.380281,23:1.212786):0.505774):0.316097,(15:0.657247,(((35:2.151926,(((49:0.001551,50:0.000001):0.0647769,51:0.161674):1.12408,52:1.468097):0.638799):0.578847,((44:0.826208,(45:1.151204,46:1.117579):0.4632):0.25612,(47:1.202746,48:0.971338):0.344448):1.40818):0.132995,(((((36:0.206716,37:0.219265):0.056382,38:0.020112):0.851377,39:0.600378):0.250323,(41:0.291281,(42:0.072241,43:0.089593):0.172455):0.640967):0.746543,40:0.756726):0.313966):2.05947):0.213439):0.259367):0.125058):0.0442513,(4:0.333475,5:0.585460):0.39992):0.0737382,(6:0.426812,7:0.568458):0.332074):0.150454):0.0583165,2:0.333643);
 046: 1 -45275.2757 -46355.25321 (0:0.249935,(1:0.282319,((3:0.303425,(((((8:0.000001,9:0.000001):0.343388,10:0.252073):0.354538,11:0.653132):0.467681,(12:0.000002,13:0.000002):0.610051):0.370259,(((((((14:2.877729,22:1.037033):0.156526,21:0.332508):0.563763,23:1.228982):0.811366,((((((24:0.115912,25:0.098997):0.385113,26:0.104473):0.0874004,27:0.183283):0.420637,28:1.028441):0.102466,29:0.767214):0.448791,(((30:0.335014,31:0.298092):0.299194,32:0.732506):0.151289,(33:0.363217,34:0.303450):0.130495):0.188624):0.539971):0.0797112,(((16:0.000001,17:0.000001):0.229913,18:0.215973):0.199568,19:0.410488):0.476053):0.20524,20:0.687745):0.300818,(15:0.764026,(35:2.572843,(((((((36:0.238934,38:0.073257):0.0831387,37:0.129397):0.790113,39:0.867743):0.194316,(41:0.257166,(42:0.045224,43:0.123794):0.179647):0.790451):0.53293,40:1.257690):0.538011,(((49:0.006278,50:0.000001):0.0625461,51:0.187231):1.35272,52:1.592140):0.77244):0.355741,(44:0.644941,((45:1.127940,46:1.281749):0.421713,(47:1.304968,48:0.872612):0.632443):0.225969):0.914274):0.403134):1.31487):0.553298):0.331439):0.182606):0.081864,((4:0.245391,5:0.696079):0.328391,(6:0.526433,7:0.619021):0.290437):0.065204):0.114222):0.0463197,2:0.471712);
 047: 3 -46205.25174 -46351.79657 (0:0.296355,1:0.224148,(2:0.282620,((3:0.346859,(((((8:0.000001,9:0.000001):0.404608,10:0.205469):0.426137,11:0.578210):0.291203,(12:0.000001,13:0.000001):0.651538):0.250759,((((((14:1.724369,23:0.565213):0.4313,(21:0.506048,22:1.231965):0.144105):0.376299,(((((24:0.149669,25:0.071987):0.304884,26:0.110244):0.0639812,27:0.289410):0.348162,(28:1.073481,29:0.705702):0.142036):0.294633,(((30:0.306127,31:0.380843):0.121325,32:0.655560):0.0803768,(33:0.250697,34:0.476517):0.0886503):0.375338):0.452476):2.00412e-06,(35:1.957923,(((((((36:0.237263,38:0.078395):0.112072,37:0.145248):0.604769,39:0.829708):0.268284,(41:0.219200,(42:0.088689,43:0.091358):0.18716):0.638009):0.450213,(((44:0.851149,45:1.177245):0.430305,46:1.372490):0.216595,(47:1.319818,48:0.996635):0.193404):1.68721):0.502958,(((49:0.003293,50:0.000001):0.134284,51:0.134854):1.53672,52:1.354876):0.92321):0.146886,40:1.039919):0.461519):1.05734):0.313594,((((16:0.000001,17:0.000001):0.189145,18:0.195623):0.202473,19:0.286372):0.407415,20:0.638600):0.406429):0.128397,15:0.927804):0.324103):0.157732):0.0983434,((4:0.386146,5:0.433439):0.368812,(6:0.364478,7:0.389704):0.21457):0.180793):0.0691046):0.0121179);
 048: 2 -47005.76318 -46362.09486 (0:0.283434,(1:0.207846,(((4:0.255766,5:0.476048):0.396586,(6:0.604570,7:0.597062):0.163759):0.0985207,(((((8:0.000001,9:0.000001):0.401518,10:0.351239):0.330719,11:0.663208):0.348127,(12:0.000001,13:0.000001):0.705583):0.287781,(((((((14:2.075477,23:0.417836):0.410188,(21:0.481631,22:1.034871):0.346798):0.662069,(35:2.478023,(((((((36:0.230197,37:0.221530):0.0374073,38:0.044607):0.771468,39:0.662467):0.246945,(41:0.224312,(42:0.068814,43:0.076123):0.16586):0.897584):0.288677,((44:0.811202,(45:0.932835,46:1.272679):0.392083):0.371067,(47:1.474125,48:0.872266):0.317325):1.35537):0.257107,40:0.988034):0.46749,(((49:0.000003,50:0.000001):0.111417,51:0.098750):1.68852,52:0.960241):0.844074):0.345466):1.10957):2.71971e-06,(((((24:0.136251,25:0.111355):0.212682,26:0.098243):0.0484256,27:0.175345):0.331309,(28:0.704568,29:0.730401):0.187107):0.360682,((30:0.139888,31:0.405978):0.361407,((32:0.787771,34:0.252026):0.0914472,33:0.200129):0.11697):0.159):0.542916):0.207549,(((16:0.000001,17:0.000001):0.222282,18:0.170678):0.272439,19:0.197352):0.48169):0.166936,20:0.561743):0.27052,15:0.872623):0.403988):0.0936201):0.0390152):0.0223966,(2:0.283027,3:0.453626):0.111466);
 049: 1 -46825.2092 -46370.259 (0:0.252685,1:0.267290,(2:0.458117,((3:0.387548,(((((8:0.000001,9:0.000001):0.426238,10:0.314973):0.37164,11:0.751312):0.31785,(12:0.000001,13:0.000001):0.985041):0.308268,((((14:1.391004,((21:0.468346,22:1.064448):0.382229,23:0.954843):0.315493):0.30211,(((((((24:0.128878,25:0.142988):0.359902,26:0.107153):0.0982599,27:0.205166):0.366535,28:1.160462):0.107804,29:0.679211):0.244189,((30:0.436435,31:0.288836):0.146165,(32:0.999642,(33:0.281754,34:0.376923):0.158842):0.0564351):0.0925351):0.356457,35:2.508602):0.265266):0.345877,(((((16:0.000001,17:0.000001):0.21973,18:0.156903):0.195488,19:0.223233):0.427,20:0.479473):0.082201,(((((((36:0.218895,38:0.079746):0.0795309,37:0.125693):0.827045,39:0.824547):0.334239,(41:0.268361,(42:0.054768,43:0.100846):0.196803):0.559863):0.52998,40:0.974020):0.64437,(((49:0.001531,50:0.000001):0.0966831,51:0.086907):1.25153,52:1.447931):0.92951):0.197488,((44:0.978755,(45:1.074277,46:1.391581):0.375044):0.346146,(47:1.459637,48:0.943275):0.343359):1.04545):1.33064):0.216231):0.267438,15:0.813859):0.368937):0.0794201):0.0921278,((4:0.387199,5:0.477746):0.287545,(6:0.506722,7:0.572789):0.185776):0.119025):0.115728):0.00665053);
 050: 1 -44395.12964 -46359.32977 (0:0.330221,1:0.253079,(2:0.366632,(3:0.394705,(((4:0.353302,5:0.626497):0.320214,(6:0.514015,7:0.610410):0.15083):0.200114,(((((8:0.000002,9:0.000002):0.453489,10:0.368317):0.425154,11:0.814072):0.386434,(12:0.000001,13:0.000001):0.916636):0.304352,((((14:1.641037,(((((24:0.154748,25:0.061696):0.418976,26:0.083140):0.0825478,27:0.158007):0.221019,(28:1.117431,29:0.713421):0.166947):0.528937,(((30:0.273656,31:0.353714):0.159299,32:0.961832):0.130316,(33:0.173741,34:0.439959):0.125406):0.165934):0.436397):0.166794,(((21:0.545231,22:1.170425):0.312141,23:0.805442):0.42534,(35:2.231210,((((((36:0.252328,37:0.220712):0.0588339,38:0.008869):0.617707,39:0.919292):0.330146,(41:0.242945,(42:0.089141,43:0.103851):0.247259):0.718308):0.512583,40:0.942557):0.562895,(((44:1.166397,(47:1.169926,48:0.960770):0.583497):0.112814,(45:1.161883,46:1.193541):0.405537):1.16933,(((49:0.003418,50:0.000002):0.100361,51:0.166598):2.11381,52:1.571653):0.834654):0.188821):0.597391):1.43676):0.170358):0.233154,((((16:0.000001,17:0.000001):0.205489,18:0.163298):0.138367,19:0.311246):0.233253,20:0.713636):0.387602):0.393474,15:0.893340):0.538505):0.0999601):0.129048):0.188124):0.0609581);
 051: 1 -47047.41495 -46358.55311 (0:0.244217,1:0.245348,(2:0.315410,(3:0.473588,(((4:0.227039,5:0.475236):0.355948,(6:0.363819,7:0.551619):0.181749):0.123993,(((((8:0.000002,9:0.000002):0.423042,10:0.199210):0.408786,11:0.681910):0.312791,(12:0.000001,13:0.000001):0.678767):0.268709,(((((14:2.107638,(21:0.519015,22:1.035837):0.193138):0.284721,23:0.988135):0.450238,((((((24:0.147563,25:0.078053):0.346388,26:0.049829):0.0658504,27:0.251750):0.26069,(28:0.992411,29:0.816424):0.116195):0.323752,(((30:0.325694,31:0.334955):0.249485,32:0.887953):0.0804409,(33:0.166108,34:0.338875):0.150879):0.236458):0.792807,((35:1.666243,(((49:0.007091,50:0.000002):0.0786082,51:0.144203):1.25176,52:1.434418):0.848606):0.341522,((((((36:0.203740,37:0.219446):0.0597533,38:0.056856):0.529868,39:0.831126):0.206071,(41:0.324064,(42:0.080800,43:0.080153):0.170963):0.921977):0.511981,40:0.998341):0.4896,(44:0.912535,((45:1.098183,46:1.321993):0.339909,(47:1.311403,48:1.010882):0.550412):0.272109):0.908):0.0875893):1.30993):2.63425e-06):0.149176,((((16:0.000001,17:0.000001):0.230291,18:0.099436):0.247555,19:0.339775):0.307146,20:0.842106):0.213684):0.25821,15:1.010826):0.329757):0.111692):0.0724663):0.136227):0.0363329);
 052: 1 -49498.00076 -46358.58584 (0:0.262087,(1:0.146638,(((3:0.311182,((((8:0.000001,9:0.000001):0.269263,10:0.315713):0.394481,11:0.651695):0.281311,(12:0.000001,13:0.000001):0.753495):0.582366):0.0612217,(((((14:1.599514,(21:0.533025,22:0.896178):0.39059):0.406226,23:1.175685):0.281688,(((((24:0.125657,25:0.090810):0.360718,26:0.111042):0.136702,27:0.259774):0.162363,(28:0.961030,29:0.742527):0.236656):0.327776,(((30:0.297011,31:0.370502):0.182381,(33:0.211567,34:0.373512):0.179429):0.0987928,32:0.645653):0.149956):0.762497):0.244423,((((16:0.000001,17:0.000001):0.35777,18:0.108052):0.276096,19:0.324232):0.275665,20:0.967692):0.229094):0.484223,(15:0.656096,(35:2.913745,(((((((36:0.193293,37:0.190679):0.0628034,38:0.032406):0.733007,39:0.802940):0.165328,(41:0.247744,(42:0.080203,43:0.106663):0.235778):0.978336):0.718761,40:0.796952):0.502892,(((49:0.004775,50:0.000001):0.0394457,51:0.204795):0.956124,52:1.768334):0.887248):0.283669,((44:1.091080,(45:1.409143,46:1.344465):0.347844):0.341776,(47:1.371821,48:0.972314):0.213788):1.16803):0.204053):1.34913):0.170609):0.617093):0.116547,((4:0.321562,5:0.600164):0.287246,(6:0.649214,7:0.573417):0.257042):0.101753):0.103229):0.0438406,2:0.355888);
 053: 2 -44926.22706 -46361.60446 (0:0.269973,1:0.219861,(2:0.282874,((3:0.451349,(((((8:0.000001,9:0.000001):0.413921,10:0.180521):0.326456,11:0.685335):0.254519,(12:0.000001,13:0.000001):0.653473):0.209381,((((14:1.455325,(21:0.503987,22:1.138085):0.24908):0.250108,23:1.316866):0.355473,(((((16:0.000001,17:0.000001):0.141809,18:0.152004):0.154512,19:0.310896):0.348674,20:0.639267):0.27967,((((24:0.142499,25:0.052998):0.283028,(26:0.069924,27:0.265491):0.0571864):0.36114,(28:1.174422,29:0.499882):0.151426):0.304758,((30:0.309530,(31:0.289664,32:0.979230):0.110527):0.26723,(33:0.184554,34:0.314480):0.109831):0.181158):0.811974):0.115389):0.220142,(15:0.557253,(35:2.796613,(((((((36:0.246136,37:0.248045):0.0932243,38:0.000002):0.90934,39:0.664863):0.293865,(41:0.239180,(42:0.073775,43:0.117884):0.200227):0.650895):0.445017,40:1.076303):0.265918,(((49:0.004832,50:0.000001):0.108185,51:0.150803):1.16021,52:1.609821):0.839512):0.293146,(((44:0.793113,45:1.296815):0.548313,46:1.399822):0.213466,(47:1.373694,48:1.114588):0.42994):0.960857):0.393993):0.878909):0.238894):0.313386):0.156689):0.103262,((4:0.346612,5:0.484607):0.260814,(6:0.480489,7:0.521986):0.266352):0.133727):0.122781):0.0352874);
 054: 4 -45997.06843 -46362.92042 (0:0.290726,(1:0.196707,(((4:0.455619,5:0.615336):0.268293,(6:0.372216,7:0.536420):0.23167):0.139413,(((((8:0.000001,9:0.000001):0.448264,10:0.235370):0.349298,11:0.674262):0.351987,(12:0.000001,13:0.000001):0.787168):0.284748,(((((((14:2.757142,22:1.136842):0.247111,21:0.412767):0.561972,23:1.264048):0.457668,(35:1.881073,(((((((36:0.236927,38:0.080212):0.0818587,37:0.156024):0.716912,39:0.727429):0.18528,(41:0.260750,(42:0.070123,43:0.103250):0.153593):0.771898):0.63754,40:0.787053):0.519862,(((49:0.004718,50:0.000001):0.0660333,51:0.175499):1.83763,52:1.440009):0.740522):0.31261,((44:1.015236,(45:1.223122,46:1.170782):0.261636):0.296237,(47:1.348426,48:1.008037):0.381917):1.15554):0.0892324):1.34847):0.0508542,((((16:0.000001,17:0.000001):0.202059,18:0.100310):0.114039,19:0.401216):0.497332,(((((24:0.165744,25:0.080071):0.361575,26:0.103376):0.0569764,27:0.180514):0.223017,(28:1.148333,29:0.784143):0.189135):0.3405,(((30:0.369945,31:0.471541):0.270038,(33:0.235729,34:0.308886):0.107466):0.18741,32:0.828332):0.174309):0.603807):0.294101):0.288489,20:0.824224):0.176356,15:1.016460):0.297826):0.176683):0.125351):0.122679,(2:0.358432,3:0.502066):0.0651785);
 055: 1 -46215.7421 -46350.23997 (0:0.275985,1:0.216562,(2:0.322760,((3:0.279924,(((((8:0.000002,9:0.000002):0.365388,10:0.286244):0.319307,11:0.799793):0.247362,(12:0.000001,13:0.000001):0.660693):0.277279,(((((14:1.827810,(21:0.402336,22:0.937310):0.387253):0.26714,23:0.819052):0.371566,((((((24:0.152621,25:0.101206):0.387657,26:0.080729):0.0978355,27:0.190229):0.154422,28:1.008223):0.243194,29:0.837642):0.23861,(((30:0.348516,31:0.314749):0.204445,32:0.959641):0.12521,(33:0.184742,34:0.434682):0.0752508):0.166219):0.633781):0.210166,((((16:0.000001,17:0.000001):0.258191,18:0.163719):0.146311,19:0.306346):0.640367,20:0.769902):0.286563):0.322173,(15:0.673737,(35:1.902836,(((((((36:0.244893,38:0.097532):0.0900951,37:0.121610):0.713644,39:0.661538):0.162622,(41:0.268204,(42:0.079988,43:0.069126):0.199164):0.697517):0.240619,40:1.138241):0.739919,(((49:0.004653,50:0.000002):0.0760285,51:0.205328):1.4201,52:1.400960):0.908785):0.343603,(44:0.828640,((45:1.358668,46:1.062259):0.37822,(47:1.166999,48:0.931658):0.52999):0.349987):0.825296):0.904327):1.7851):0.335089):0.187831):0.15599):0.140449,(((4:0.285052,5:0.465067):0.279006,7:0.525883):0.125778,6:0.591170):0.086716):0.0794012):0.0452559);
 056: 1 -46174.073 -46357.74682 (0:0.255664,(1:0.235923,((3:0.467278,((4:0.379296,5:0.363613):0.330556,(6:0.440836,7:0.536800):0.221378):0.102707):0.044484,(((((8:0.000001,9:0.000001):0.251939,10:0.333076):0.439398,11:0.773633):0.441319,(12:0.000001,13:0.000001):0.673519):0.386313,((((((14:1.704112,(21:0.599361,22:0.916678):0.343952):0.604288,23:1.010748):0.124482,(35:2.255385,(((((((36:0.244141,38:0.081506):0.0764873,37:0.117938):0.650205,39:0.810499):0.226732,(41:0.240807,(42:0.091669,43:0.094003):0.181326):0.794592):0.443129,((44:0.890089,(45:1.111106,46:1.337141):0.319234):0.214845,(47:1.074177,48:0.960055):0.585259):1.50725):0.37937,(((49:0.001565,50:0.000001):0.113102,51:0.099511):1.24761,52:1.625264):0.891376):0.177458,40:0.744480):1.22132):0.842614):0.125453,(((((24:0.179431,25:0.072664):0.265422,26:0.100094):0.0796471,27:0.133490):0.250494,(28:1.097317,29:0.709475):0.114468):0.49567,((((30:0.217760,31:0.309275):0.298818,32:1.065363):0.0801487,33:0.178590):0.126915,34:0.323242):0.336743):0.365673):0.383804,((((16:0.000001,17:0.000001):0.15929,18:0.111292):0.114349,19:0.310355):0.370213,20:0.660092):0.268963):0.466432,15:0.804379):0.181562):0.17979):0.119773):0.0460544,2:0.365233);
 057: 1 -44716.05617 -46388.73602 (0:0.305527,1:0.230795,(2:0.325916,(3:0.482463,(((4:0.415371,5:0.556941):0.359744,(6:0.504132,7:0.539783):0.223921):0.0745534,(((((8:0.000001,9:0.000001):0.405049,10:0.191237):0.456265,11:0.786723):0.490911,(12:0.000001,13:0.000001):0.55436):0.375464,(((((14:1.968399,23:1.001775):0.34353,(21:0.432801,22:1.080348):0.604527):0.249305,(35:2.225593,((((((36:0.181255,(37:0.245281,38:0.083563):0.0790245):0.63947,39:0.809117):0.24225,(41:0.278409,(42:0.075832,43:0.118470):0.222196):0.689499):0.555703,((44:0.984277,(45:1.159509,46:1.419885):0.251601):0.477707,(47:1.395557,48:1.229398):0.222077):1.34965):0.418943,(((49:0.010047,50:0.000001):0.0715927,51:0.126019):1.56271,52:1.312015):1.24225):0.19945,40:1.014853):0.602563):0.72861):0.332415,(((((16:0.000001,17:0.000001):0.193127,18:0.085144):0.102854,19:0.343929):0.430325,(((((24:0.114778,25:0.083447):0.286574,26:0.192221):0.117011,27:0.137057):0.249643,(28:0.996314,29:0.821730):0.201067):0.386508,((((30:0.252862,31:0.419896):0.269162,33:0.143314):0.0946224,34:0.325674):0.121388,32:0.791709):0.0737723):0.850523):0.24661,20:0.525774):0.304045):0.320477,15:0.926025):0.251076):0.107905):0.115935):0.153915):0.0456742);
 058: 2 -46391.36833 -46350.40221 (0:0.285244,1:0.223791,(2:0.395092,(3:0.379122,(((4:0.430325,5:0.555809):0.294886,(6:0.559101,7:0.670938):0.153498):0.122813,(((((8:0.000001,9:0.000001):0.363259,10:0.283006):0.48838,11:0.730216):0.424323,(12:0.000001,13:0.000001):0.553207):0.406705,(((((14:1.558936,(21:0.480447,22:1.046853):0.353908):0.244771,23:0.939218):0.641315,(((((((24:0.129458,25:0.104647):0.344647,26:0.055510):0.0699175,27:0.227434):0.276048,28:1.221695):0.262478,29:0.618869):0.314051,(((30:0.397512,31:0.342474):0.153756,32:0.917729):0.114686,(33:0.183884,34:0.359359):0.173208):0.247306):0.28602,(35:2.232416,((((((36:0.191194,37:0.204259):0.101061,38:0.000002):0.769599,39:0.765054):0.118475,(41:0.254324,(42:0.077438,43:0.105756):0.172927):0.922985):0.586964,(((44:0.846092,(45:1.315105,46:1.286298):0.371943):0.255949,(47:1.368342,48:0.816850):0.572697):1.54336,(((49:0.003316,50:0.000001):0.106136,51:0.099365):1.59555,52:1.271021):0.853411):0.294715):0.210416,40:0.985081):0.520891):1.28192):2.3436e-06):0.394653,((((16:0.000001,17:0.000001):0.281342,18:0.155669):0.16298,19:0.356147):0.319816,20:0.894191):0.234697):0.285542,15:1.035350):0.210721):0.201294):0.0615428):0.0923912):0.0340481);
 059: 2 -46947.14926 -46348.96123 (0:0.256912,1:0.219319,(2:0.335831,((3:0.245902,(((((8:0.000001,9:0.000001):0.33752,10:0.222006):0.337125,11:0.585472):0.40053,(12:0.000001,13:0.000001):0.805148):0.282311,(((((14:1.704113,(21:0.486505,22:0.994529):0.275456):0.278626,23:0.921062):0.723639,(((((((24:0.126307,25:0.056286):0.349006,26:0.073935):0.100716,27:0.191067):0.230938,28:1.096955):0.204044,29:0.744432):0.179542,(((30:0.379418,31:0.379478):0.232018,32:0.861682):0.191866,(33:0.276308,34:0.308113):0.168623):0.243454):0.668528,(35:2.443419,(((((((36:0.216203,37:0.175146):0.0393508,38:0.043014):0.756159,39:0.826176):0.260918,(41:0.267796,(42:0.054529,43:0.099577):0.19602):0.913778):0.419833,40:1.139296):0.501248,(((49:0.003128,50:0.000002):0.0451691,51:0.193609):1.20575,52:1.573863):0.829638):0.282832,((44:0.880719,(45:1.053333,46:1.392785):0.49784):0.348074,(47:0.997563,48:1.070355):0.521015):1.12302):0.464393):0.768777):0.00183766):0.162658,((((16:0.000001,17:0.000001):0.200863,18:0.112335):0.0729964,19:0.462153):0.373669,20:0.732592):0.430013):0.368566,15:0.914447):0.397415):0.130748):0.124386,((4:0.242273,5:0.537057):0.346591,(6:0.540982,7:0.488908):0.307445):0.100198):0.105056):0.0497639);
 060: 1 -46823.58268 -46355.2084 (0:0.206391,1:0.188631,(2:0.276515,(((3:0.360182,((((8:0.000001,9:0.000001):0.28219,10:0.169321):0.178001,11:0.542170):0.269042,(12:0.000002,13:0.000002):0.655424):0.38956):0.0783577,((((14:1.438131,(21:0.553326,(22:1.012963,23:1.038147):0.233568):0.36914):0.400706,(((((24:0.196391,25:0.038881):0.265389,27:0.183488):0.0753094,26:0.081461):0.212193,(28:0.892405,29:0.779971):0.192333):0.230276,(((30:0.206820,31:0.353214):0.195507,32:0.864401):0.142426,(33:0.236205,34:0.311189):0.0542991):0.257075):0.618469):0.197183,((((16:0.000001,17:0.000001):0.291209,18:0.113840):0.20892,19:0.316415):0.550831,20:0.712936):0.296869):0.3344,(15:0.559258,(35:2.142720,(((((((36:0.232630,38:0.083007):0.125391,37:0.177312):0.608706,39:0.777209):0.184411,(41:0.203506,(42:0.084850,43:0.075187):0.142929):0.753686):0.660344,40:0.966978):0.522234,(((49:0.004789,50:0.000001):0.103519,51:0.138266):1.1315,52:1.366444):0.975596):0.0720529,(((44:0.907491,45:1.104381):0.465696,46:1.025011):0.327986,(47:1.277124,48:1.038865):0.253392):1.14971):0.482727):1.19866):0.329604):0.400476):0.0598072,((4:0.323362,5:0.380043):0.300855,(6:0.427673,7:0.420402):0.158736):0.0758252):0.104306):0.0389356);
 061: 1 -47095.6701 -46356.17824 (0:0.181387,((1:0.161230,(((4:0.431483,5:0.457466):0.295561,(6:0.511695,7:0.450765):0.204538):0.10959,(((((8:0.000001,9:0.000001):0.584168,10:0.202024):0.370765,11:0.742444):0.280117,(12:0.000002,13:0.000002):0.777814):0.246081,(((((((14:2.046003,22:0.776199):0.249729,21:0.777739):0.376573,23:0.929155):0.608258,(((((24:0.136055,25:0.086348):0.363514,26:0.116509):0.146053,27:0.173187):0.257104,(28:1.345562,29:0.720971):0.205196):0.325045,(((30:0.339758,31:0.394632):0.191108,32:0.745450):0.113941,(33:0.136695,34:0.296687):0.117366):0.256127):0.734339):0.193705,(((16:0.000001,17:0.000001):0.202318,18:0.205680):0.281405,19:0.301789):0.464954):0.238405,15:0.896756):0.147229,(20:0.662250,(35:1.895641,(((((((36:0.194099,38:0.116423):0.0990173,37:0.095094):0.712673,39:0.862476):0.202507,(41:0.245532,(42:0.093813,43:0.082060):0.194098):0.677863):0.703176,40:0.875394):0.584478,(((49:0.003134,50:0.000001):0.103723,51:0.113432):1.59717,52:1.482599):0.777107):0.0904345,(44:0.807170,((45:1.323321,46:1.421817):0.507684,(47:1.379006,48:0.890592):0.629061):0.179084):1.62678):0.460777):1.00439):0.119163):0.434934):0.149366):0.123449):0.0882027,2:0.331442):0.0478793,3:0.473200);
 062: 1 -45328.05458 -46368.79556 (0:0.284395,(1:0.071732,((4:0.354636,5:0.589622):0.174247,(6:0.562326,7:0.543528):0.252616):0.140013):0.105005,(2:0.271891,(3:0.287991,(((((8:0.000001,9:0.000001):0.346003,10:0.212159):0.383113,11:0.804871):0.393515,(12:0.000001,13:0.000001):0.807678):0.199697,((((((14:2.226119,(21:0.390687,22:1.030948):0.228584):0.366677,23:0.998640):0.507196,((((((24:0.124726,25:0.078501):0.357203,26:0.136779):0.128309,27:0.188364):0.236839,(28:0.989981,29:0.714799):0.160732):0.238835,(((30:0.473886,31:0.216859):0.190395,32:0.842537):0.0908321,(33:0.148973,34:0.412708):0.166462):0.190053):0.34849,(35:1.985981,(((((((36:0.216813,37:0.238237):0.0761226,38:0.021711):0.704122,39:0.850334):0.191766,(41:0.237794,(42:0.077775,43:0.078189):0.151392):0.883675):0.474259,40:1.215064):0.502128,(((49:0.003201,50:0.000002):0.0538035,51:0.149811):1.8058,52:1.590110):0.623076):0.308719,(((44:1.061847,45:1.006677):0.567034,46:1.338285):0.219262,(47:1.339550,48:0.974563):0.422918):0.7403):0.446586):2.059):0.08777):0.276096,(((16:0.000001,17:0.000001):0.233107,18:0.158840):0.211487,19:0.288633):0.363854):0.274438,20:0.732169):0.253271,15:1.220494):0.371317):0.207039):0.108707):0.0822931);
 063: 1 -46846.23878 -46359.08098 (0:0.191774,(1:0.138824,(((4:0.282755,5:0.536140):0.248358,(6:0.501084,7:0.532597):0.20331):0.0887155,(((((8:0.000001,9:0.000001):0.323548,10:0.309661):0.302041,11:0.712447):0.290716,(12:0.000001,13:0.000001):0.81832):0.277716,(((((14:1.761639,(21:0.337260,22:0.827811):0.351886):0.169342,23:0.985000):0.420494,(((((((24:0.103878,25:0.074858):0.292443,27:0.171229):0.0521985,26:0.085882):0.24205,28:0.838683):0.189983,29:0.588888):0.251506,(((30:0.282661,31:0.354654):0.159068,32:0.768344):0.0714698,(33:0.171207,34:0.377118):0.179478):0.219446):0.521862,(35:1.728066,(((((((36:0.174763,37:0.225734):0.0585113,38:0.005757):0.932729,39:0.796997):0.232765,(41:0.227053,(42:0.099329,43:0.090332):0.208439):0.80176):0.521791,40:0.988058):0.786648,(((49:0.003048,50:0.000001):0.0834564,51:0.163654):1.36789,52:1.302314):0.755797):0.325133,(((44:0.924066,45:1.209049):0.436164,46:1.087813):0.339966,(47:1.235373,48:0.982860):0.266757):1.18872):0.817909):1.19235):0.0789006):0.217451,((((16:0.000001,17:0.000001):0.24716,18:0.164603):0.222945,19:0.287615):0.424842,20:0.626319):0.332371):0.257622,15:0.839510):0.413041):0.154115):0.0821383):0.0622923,(2:0.286065,3:0.323725):0.0570816);
 064: 3 -46629.11997 -46370.92749 (0:0.303461,(1:0.247208,((3:0.415379,(((((8:0.000001,9:0.000001):0.383961,10:0.282110):0.378025,11:0.725832):0.272649,(12:0.000001,13:0.000001):0.871805):0.352582,((((14:1.441139,(35:2.066219,(((((((36:0.234687,38:0.085719):0.134539,37:0.095920):0.745185,39:0.808448):0.288128,(41:0.228146,(42:0.091347,43:0.059801):0.157851):0.691263):0.341307,40:0.928533):0.655041,(((49:0.000003,50:0.000001):0.0808298,51:0.171774):1.6591,52:1.384400):0.598388):0.361198,(((44:0.820451,45:1.235853):0.538627,46:1.342177):0.162354,(47:1.438651,48:0.909815):0.34189):1.10041):0.34346):1.05445):0.333735,((21:0.506382,22:0.926910):0.384843,23:1.154968):0.450557):0.305324,(((((16:0.000001,17:0.000001):0.216512,18:0.128164):0.0594757,19:0.465651):0.350564,(((((24:0.071988,25:0.100311):0.343406,26:0.068411):0.0933284,27:0.196057):0.194874,(28:0.896468,29:0.773552):0.27399):0.375057,(((30:0.289552,31:0.400008):0.260624,(33:0.223024,34:0.284041):0.193414):0.233911,32:0.614418):0.15655):0.723587):0.244828,20:0.750103):0.337928):0.206917,15:1.029822):0.217879):0.106493):0.0747526,((4:0.329379,5:0.734497):0.311326,(6:0.516885,7:0.595136):0.259496):0.179449):0.0912225):0.0201406,2:0.354345);
 065: 1 -45719.66698 -46354.8891 (0:0.300499,1:0.185244,(2:0.314021,((3:0.459518,((((8:0.000001,9:0.000001):0.417577,10:0.224307):0.423172,(11:0.681108,(12:0.000001,13:0.000001):0.816323):0.221126):0.384222,(((((14:1.362557,(35:2.026984,(((((((36:0.204599,38:0.077355):0.0979639,37:0.078943):0.726405,39:0.784682):0.258899,(41:0.238234,(42:0.081729,43:0.082812):0.150676):0.748916):0.398483,40:1.326520):0.305287,(((49:0.000003,50:0.000001):0.107754,51:0.121163):1.65113,52:1.476209):0.658428):0.392716,((44:1.026916,(45:1.058157,46:1.563464):0.365246):0.29071,(47:1.529050,48:0.855992):0.485824):1.09537):0.458703):1.11161):0.42897,(21:0.580095,(22:0.793086,23:1.058886):0.307814):0.543869):0.201688,((((24:0.128798,25:0.060244):0.282172,(26:0.079834,27:0.282078):0.0818227):0.281346,(28:1.238372,29:0.792817):0.12737):0.329482,(((30:0.321867,31:0.325979):0.167565,32:0.783345):0.116411,(33:0.195858,34:0.377027):0.119961):0.250144):0.858554):0.301149,((((16:0.000001,17:0.000001):0.161978,18:0.157544):0.263387,19:0.265500):0.520836,20:0.663076):0.17923):0.121502,15:0.886279):0.555698):0.157658):0.0986425,((4:0.382977,5:0.493353):0.247053,(6:0.538373,7:0.521958):0.291962):0.191611):0.123881):0.0623901);
 066: 1 -46967.99212 -46352.58172 (0:0.245874,(1:0.211273,((3:0.471891,(((((8:0.000001,9:0.000001):0.317601,10:0.301716):0.319604,11:0.823370):0.366931,(12:0.000001,13:0.000001):0.580399):0.326695,((((14:1.448284,((21:0.362739,22:1.019384):0.433968,23:0.973746):0.294036):0.32249,((((((24:0.106440,25:0.055884):0.341359,26:0.089684):0.111677,27:0.138141):0.294742,(28:1.022195,29:0.629077):0.148743):0.299724,(((30:0.417614,31:0.282279):0.226933,32:0.741518):0.104876,(33:0.242181,34:0.382085):0.11313):0.216574):0.634871,(35:2.463767,((((((36:0.229645,38:0.071996):0.118173,37:0.155737):0.751132,39:0.742645):0.277819,(41:0.220199,(42:0.093323,43:0.092462):0.20258):0.776023):0.4609,40:1.221225):0.42949,((((44:0.898267,45:1.153926):0.530764,46:1.186818):0.471243,(47:1.176728,48:1.020012):0.346852):1.18456,(((49:0.007768,50:0.000001):0.0614799,51:0.211094):1.40751,52:1.363123):0.822932):0.265229):0.720437):0.973284):0.0661605):0.394741,((((16:0.000001,17:0.000001):0.235537,18:0.131235):0.208675,19:0.193482):0.465105,20:0.630918):0.27915):0.267933,15:0.779397):0.264497):0.107713):0.10934,((4:0.403212,5:0.477652):0.290843,(6:0.551791,7:0.560749):0.282144):0.123457):0.11663):0.0313355,2:0.310843);
 067: 1 -47773.15697 -46351.65119 (0:0.264519,1:0.240751,(2:0.364462,(3:0.481345,(((4:0.367361,5:0.547129):0.365983,(6:0.339716,7:0.585572):0.229644):0.109072,(((((8:0.000001,9:0.000001):0.355842,10:0.328679):0.451819,11:0.562131):0.385789,(12:0.000002,13:0.000002):0.721652):0.250009,(((14:1.819463,(21:0.530089,(22:0.955027,23:1.218551):0.212909):0.399539):0.464284,(((((16:0.000001,17:0.000001):0.162671,18:0.133350):0.166893,19:0.315394):0.459944,20:0.691336):0.269077,((((24:0.128220,25:0.037416):0.308512,(26:0.104901,27:0.310284):0.0356665):0.333532,(28:1.039044,29:0.704592):0.106887):0.410297,(((30:0.367183,31:0.445451):0.151729,32:0.893085):0.12201,(33:0.306850,34:0.336881):0.0775785):0.365549):0.603673):0.174665):0.292182,(15:0.496298,((35:2.303891,(((49:0.003178,50:0.000001):0.0783386,51:0.153135):1.14718,52:1.625999):0.316246):0.45422,((((((36:0.200024,37:0.264802):0.0540713,38:0.044770):0.580389,39:0.815586):0.181769,(41:0.228305,(42:0.082462,43:0.070303):0.226363):0.690811):0.7224,40:1.203453):0.785944,((44:1.010861,(45:1.150296,46:1.256622):0.414303):0.352353,(47:1.250540,48:0.874650):0.183988):1.47015):0.252712):1.44547):0.434107):0.284515):0.148543):0.0483382):0.124892):0.0283134);
 068: 2 -45467.49935 -46352.08317 (0:0.334467,1:0.229812,(2:0.321396,((3:0.349845,((4:0.589697,5:0.534724):0.226706,(6:0.365679,7:0.427578):0.271603):0.0992204):0.0495483,(((((8:0.000001,9:0.000001):0.306727,10:0.194221):0.396163,11:0.668330):0.558652,(12:0.000001,13:0.000001):0.766753):0.205724,((((14:1.677334,(35:1.707236,(((((((36:0.200201,38:0.070639):0.120871,37:0.134369):0.937114,39:0.667747):0.270753,(41:0.274314,(42:0.130620,43:0.087643):0.226234):0.678261):0.57763,40:1.183649):0.412532,(((49:0.004738,50:0.000002):0.092678,51:0.156391):1.43921,52:1.118100):0.753017):0.359362,((44:1.098132,(45:1.059920,46:1.210078):0.302227):0.405541,(47:1.095613,48:0.999122):0.222677):1.14678):0.589536):0.974071):0.63499,(((21:0.424598,22:1.368425):0.520823,23:1.107354):0.405364,((((((24:0.152663,25:0.070572):0.408447,26:0.128130):0.0749844,27:0.251922):0.216073,28:1.265301):0.19603,29:0.757833):0.279472,(((30:0.231561,31:0.417275):0.182215,32:0.961751):0.164448,(33:0.243167,34:0.368344):0.0593381):0.201959):0.498787):0.100669):0.343102,((((16:0.000001,17:0.000001):0.197517,18:0.118761):0.186167,19:0.280373):0.292066,20:0.750955):0.33312):0.212474,15:0.806517):0.298616):0.0889439):0.107852):0.0160534);
 069: 1 -46205.38572 -46347.11501 (0:0.259111,((1:0.100404,((4:0.365979,5:0.442772):0.397576,(6:0.486240,7:0.533307):0.254821):0.163307):0.0672337,(3:0.305500,(((((8:0.000001,9:0.000001):0.298124,10:0.250509):0.437885,11:0.708699):0.374413,(12:0.000002,13:0.000002):0.670328):0.227405,(((((14:2.055935,(21:0.469798,22:0.802425):0.333452):0.485621,23:0.815022):0.392738,(((((24:0.190886,25:0.062542):0.380581,26:0.087789):0.12653,27:0.125703):0.316711,(28:0.998395,29:0.730294):0.246847):0.325516,(((30:0.247498,31:0.415397):0.217845,32:0.894717):0.115545,(33:0.264507,34:0.257769):0.0911831):0.165619):0.521625):0.261253,((((16:0.000001,17:0.000001):0.178081,18:0.131544):0.212479,19:0.338242):0.297623,20:0.806717):0.233666):0.282251,(15:0.577519,(35:1.995971,(((((((36:0.191850,38:0.090670):0.121556,37:0.126213):0.688892,39:0.781538):0.229326,(41:0.254800,(42:0.108747,43:0.077215):0.139411):0.763194):0.504668,40:1.340132):0.705305,(((49:0.001440,50:0.000001):0.115799,51:0.126343):1.60982,52:1.689023):0.530788):0.497119,((44:0.902497,(45:0.855568,46:1.465364):0.258383):0.439434,(47:1.431316,48:0.846647):0.228467):1.09572):0.461902):1.44242):0.174922):0.520305):0.184076):0.103045):0.0185294,2:0.293692);
 070: 1 -47067.5888 -46354.80751 (0:0.244448,1:0.208824,(2:0.305012,((3:0.351921,(((((8:0.000001,9:0.000001):0.467121,10:0.191906):0.322804,11:0.888973):0.328348,(12:0.000002,13:0.000002):0.710149):0.439328,(((((14:1.073906,(35:2.241135,(((((((36:0.220887,37:0.198025):0.0676577,38:0.041441):0.659543,39:0.817492):0.29018,(41:0.208130,(42:0.094536,43:0.047654):0.224774):0.734544):0.48577,40:0.929626):0.368555,(((49:0.004667,50:0.000001):0.119368,51:0.158193):1.70114,52:1.673733):0.700866):0.381233,(((44:0.879844,45:1.098012):0.46207,46:1.337237):0.413863,(47:1.455192,48:1.077944):0.241434):1.15137):0.518461):0.992942):0.527254,(21:0.673939,(22:0.832250,23:1.335795):0.233388):0.430365):0.240035,(((((24:0.127082,25:0.113130):0.365836,26:0.062761):0.110508,27:0.225218):0.20549,(28:1.176202,29:0.839796):0.131466):0.363791,(((30:0.365234,31:0.349569):0.16335,32:0.699534):0.117717,(33:0.153955,34:0.422569):0.152723):0.178374):0.434667):0.300946,((((16:0.000001,17:0.000001):0.172048,18:0.154931):0.26431,19:0.216478):0.602511,20:0.565207):0.36577):0.26394,15:0.853807):0.372454):0.0949983):0.0818895,((4:0.377700,5:0.489537):0.419292,(6:0.467780,7:0.650256):0.11357):0.143288):0.114867):0.0333798);
 071: 1 -48007.5996 -46363.18268 (0:0.207726,1:0.227048,(2:0.306880,(((3:0.367018,(((((8:0.000001,9:0.000001):0.398922,10:0.215580):0.411008,11:0.538037):0.303652,(12:0.000001,13:0.000001):0.785066):0.21945,((((((14:1.309516,(35:2.090141,(((((((36:0.207539,38:0.089443):0.075573,37:0.143614):0.822574,39:0.631208):0.292997,(41:0.205417,(42:0.022662,43:0.120522):0.24146):0.904721):0.638951,40:1.120299):0.747654,(((49:0.003040,50:0.000002):0.0282708,51:0.194441):1.67224,52:1.220990):1.16032):0.594974,((44:1.012464,(45:1.077840,46:1.199202):0.429231):0.394759,(47:1.321990,48:1.016006):0.342145):0.851742):0.879627):0.882094):0.358156,23:1.034938):0.35722,(21:0.630586,22:0.897046):0.543849):0.31988,(((((24:0.144681,25:0.084653):0.295053,27:0.248835):0.0905247,26:0.118652):0.205802,(28:0.809133,29:0.785300):0.216961):0.439795,(((30:0.302606,31:0.342884):0.144482,32:0.742760):0.170765,(33:0.248943,34:0.323582):0.0970391):0.247511):0.651613):0.200587,15:0.943129):0.155168,((((16:0.000001,17:0.000001):0.189859,18:0.164838):0.17582,19:0.385079):0.410433,20:0.754695):0.280954):0.557582):0.124732):0.0874649,(4:0.294662,5:0.563628):0.345551):0.0608196,(6:0.479462,7:0.509237):0.311083):0.0781994):0.0584231);
 072: 1 -46713.54104 -46359.22822 (0:0.293038,((1:0.114086,(6:0.496811,7:0.578606):0.366135):0.0613366,((3:0.313777,(((((8:0.000002,9:0.000002):0.29924,10:0.331095):0.370291,11:0.684060):0.285423,(12:0.000002,13:0.000002):0.699476):0.205709,((((14:1.504968,((21:0.464050,22:1.092100):0.37511,23:1.397006):0.357386):0.516863,(35:2.271888,(((((((36:0.205204,38:0.076253):0.089338,37:0.169232):0.774704,39:0.793724):0.379247,(41:0.269276,(42:0.069125,43:0.103039):0.202491):0.575941):0.31505,40:1.263364):0.876861,(((49:0.001558,50:0.000002):0.10493,51:0.150457):1.3473,52:1.753675):0.974281):0.150091,((44:0.988998,(45:1.335345,46:0.986661):0.444158):0.263673,(47:1.167172,48:1.136926):0.224322):0.865658):0.8686):0.966977):0.150009,(((((16:0.000002,17:0.000002):0.215657,18:0.133133):0.226882,19:0.253997):0.401472,(((((((24:0.116654,25:0.051652):0.352239,26:0.105589):0.10803,27:0.248198):0.258905,28:0.986864):0.348224,29:0.694469):0.403777,32:0.816426):0.174393,((30:0.316729,31:0.488111):0.220736,(33:0.344312,34:0.303423):0.114115):0.163376):0.95576):0.240837,20:0.545073):0.415072):0.108317,15:0.907529):0.351175):0.099724):0.0906977,(4:0.301960,5:0.707390):0.394164):0.0955539):0.0652145,2:0.256741);
 073: 1 -46886.31236 -46354.80751 (0:0.245440,1:0.215269,(2:0.243051,((3:0.503970,(((((8:0.000001,9:0.000001):0.312446,10:0.269758):0.467738,11:0.550434):0.355695,(12:0.000002,13:0.000002):0.568296):0.166487,(((((14:1.884385,(21:0.671810,(22:0.737981,23:1.319127):0.302612):0.538612):0.379152,(35:2.458308,(((((((36:0.235863,37:0.232361):0.0622567,38:0.022025):0.768068,39:0.800641):0.144672,(41:0.312365,(42:0.094635,43:0.100281):0.135929):0.812897):0.532097,40:0.834306):0.771489,(((49:0.003217,50:0.000001):0.0926644,51:0.178548):1.39087,52:1.440320):0.70399):0.378446,(((44:0.951402,45:1.068915):0.498332,46:1.066140):0.298482,(47:1.217039,48:0.978352):0.326928):1.21876):0.277747):1.68634):0.152949,(((((24:0.175145,25:0.044710):0.361159,26:0.071071):0.125935,27:0.138361):0.301705,(28:1.065638,29:0.921970):0.201934):0.297552,(((30:0.276834,31:0.468607):0.181387,32:0.900428):0.119966,(33:0.200264,34:0.399430):0.0941238):0.231217):0.827148):0.185521,((((16:0.000001,17:0.000001):0.161293,18:0.127223):0.21683,19:0.274598):0.606076,20:0.652516):0.389624):0.300088,15:0.814330):0.330904):0.159997):0.112616,((4:0.311516,5:0.505184):0.232896,(6:0.473863,7:0.603572):0.170217):0.171836):0.167022):0.0399023);
 074: 1 -46014.8734 -46366.05794 (0:0.273106,(1:0.200469,(((3:0.240463,((((8:0.000001,9:0.000001):0.325022,10:0.248863):0.316176,11:0.687685):0.259398,(12:0.000001,13:0.000001):0.613072):0.440707):0.14649,((((((14:2.407495,22:0.926460):0.0314227,21:0.415688):0.376144,23:0.811667):0.567747,(35:2.065662,(((((((36:0.239862,37:0.198889):0.0842256,38:0.000996):0.700647,39:0.784032):0.21707,(41:0.253304,(42:0.089141,43:0.085755):0.207907):0.509833):0.466772,((44:0.956514,(45:1.257218,46:1.464571):0.33963):0.241251,(47:1.179031,48:0.944915):0.451672):1.22492):0.325042,(((49:0.004846,50:0.000001):0.0479992,51:0.199654):1.32247,52:1.087152):1.1946):0.114773,40:0.718207):0.715787):0.649204):0.153537,(((((16:0.000001,17:0.000001):0.171082,18:0.197017):0.146719,19:0.293074):0.391219,(((((24:0.146331,25:0.083961):0.383386,26:0.079107):0.0629688,27:0.171877):0.327728,(28:1.160644,29:0.744294):0.18365):0.313838,(((30:0.256550,31:0.376271):0.323413,(33:0.183642,34:0.218742):0.0899078):0.173739,32:0.827371):0.1195):0.717772):0.301267,20:0.650800):0.183581):0.23208,15:0.764430):0.326332):0.0577314,((4:0.336344,5:0.491127):0.368165,(6:0.436799,7:0.528006):0.258682):0.176444):0.0776796):0.0257828,2:0.396776);
 075: 3 -47971.38479 -46354.13414 (0:0.286964,1:0.227271,(2:0.344966,((3:0.452607,(((((8:0.000001,9:0.000001):0.36198,10:0.267491):0.474706,11:0.644534):0.276746,(12:0.000001,13:0.000001):0.698425):0.179704,((((14:1.981800,(21:0.625570,22:1.223632):0.474919):0.235238,23:1.032019):0.639572,((((((16:0.000001,17:0.000001):0.22805,18:0.071935):0.192294,19:0.330697):0.395263,((((((24:0.164888,25:0.053131):0.318353,26:0.177824):0.133968,27:0.163262):0.237454,(28:1.035706,29:0.743143):0.116134):0.577914,((30:0.230860,31:0.409028):0.252329,(33:0.261524,34:0.400413):0.113744):0.161553):0.0479249,32:0.771251):0.692208):0.377874,20:0.527745):0.198969,(35:2.369484,(((((((36:0.195277,37:0.196523):0.0427772,38:0.047353):0.815274,39:0.851151):0.162379,(41:0.240580,(42:0.086600,43:0.078011):0.172449):0.863919):0.559695,40:1.097343):0.517516,(((49:0.003077,50:0.000001):0.0885964,51:0.148461):1.5941,52:1.317811):1.0979):0.251836,((44:0.740345,(45:1.206449,46:1.366507):0.428201):0.349037,(47:1.302002,48:0.971391):0.216708):1.6076):0.68894):0.877919):0.250155):0.135982,15:0.893435):0.359277):0.219954):0.171735,((4:0.354361,5:0.597955):0.321086,(6:0.532381,7:0.492260):0.320491):0.105849):0.1524):0.0277781);
 076: 1 -46054.16831 -46357.08697 (0:0.274540,1:0.252955,(2:0.508351,((3:0.536728,(((((8:0.000001,9:0.000001):0.435735,10:0.355622):0.429786,11:0.679582):0.343167,(12:0.000001,13:0.000001):0.731665):0.395156,(((((14:1.741335,(35:2.478621,(((((((36:0.234027,38:0.061563):0.0766178,37:0.169169):0.940018,39:0.755197):0.254376,(41:0.206847,(42:0.120649,43:0.083025):0.20248):0.751541):0.41826,(((49:0.003002,50:0.000001):0.109625,51:0.161246):1.51916,52:1.487932):1.46919):0.0367425,(((44:0.912068,45:1.216647):0.358692,46:1.309896):0.174446,(47:1.384469,48:1.028890):0.560696):1.75616):0.477208,40:0.669936):0.851131):1.18862):0.65637,(21:0.542815,(22:1.078073,23:1.056069):0.295511):0.416152):0.44027,(((((24:0.158875,25:0.056869):0.237288,26:0.100406):0.0943654,27:0.215212):0.452487,(28:1.277112,29:0.742601):0.258842):0.328411,(((30:0.306158,31:0.337207):0.295049,32:0.742905):0.160954,(33:0.284022,34:0.327664):0.0758153):0.190513):0.649139):0.276896,((((16:0.000001,17:0.000001):0.200319,18:0.237023):0.271708,19:0.267030):0.5022,20:0.601307):0.306659):0.429324,15:1.144062):0.29965):0.0822833):0.061402,((4:0.412033,5:0.573302):0.326122,(6:0.488535,7:0.777292):0.243863):0.0735902):0.140564):0.0468623);
 077: 1 -47039.13241 -46357.6132 (0:0.198931,(1:0.208209,2:0.316361):0.0768162,(((3:0.372122,((((8:0.000001,9:0.000001):0.303635,10:0.360845):0.35721,11:0.651617):0.185957,(12:0.000001,13:0.000001):0.955938):0.384227):0.0543281,(((((((14:1.697337,(21:0.808922,22:0.985664):0.334206):0.33605,23:1.123193):0.393234,(35:2.421721,(((((((36:0.197357,38:0.070236):0.0862732,37:0.092685):0.735851,39:0.877838):0.191588,(41:0.271693,(42:0.076704,43:0.115186):0.243873):0.796585):0.584045,(((49:0.004609,50:0.000001):0.109638,51:0.135130):1.41474,52:1.894288):1.11626):0.0887464,((44:0.938266,(45:1.178046,46:1.398496):0.29006):0.60719,(47:1.219450,48:1.043580):0.148637):2.302):0.303084,40:0.692457):0.885849):1.32651):2.16541e-06,(((((24:0.119047,25:0.069834):0.297212,26:0.124496):0.0442321,27:0.248458):0.303127,(28:1.047836,29:0.666092):0.216426):0.267957,(((30:0.319611,31:0.340740):0.175755,32:0.869557):0.0936093,(33:0.199785,34:0.470009):0.15583):0.200073):0.414217):0.454187,(((16:0.000001,17:0.000001):0.223304,18:0.084200):0.295427,19:0.175407):0.31849):0.194164,20:0.706812):0.303672,15:0.920363):0.439552):0.0185769,((4:0.238750,5:0.444430):0.400085,(6:0.449587,7:0.546086):0.231917):0.0862096):0.131021);
 078: 2 -45258.37812 -46354.14381 (0:0.244536,(1:0.116121,((3:0.429100,(((((8:0.000001,9:0.000001):0.429884,10:0.334578):0.41935,11:0.613678):0.473617,(12:0.000001,13:0.000001):0.499744):0.285476,((((((14:1.857503,(21:0.330736,22:1.009579):0.205729):0.330907,23:1.144471):0.46292,(35:2.082221,(((((((36:0.228982,37:0.293986):0.0502388,38:0.044756):0.842545,39:0.748216):0.389261,(41:0.228885,(42:0.082487,43:0.079698):0.301936):0.732861):0.465946,40:1.323521):0.463806,(((49:0.001574,50:0.000001):0.070784,51:0.161741):1.48357,52:1.707743):0.774407):0.176819,(((44:0.950307,45:1.074753):0.532583,46:1.049373):0.471504,(47:1.200109,48:1.138846):0.57154):1.10136):0.353272):1.40501):0.123124,(((((24:0.131718,25:0.070141):0.295716,(26:0.111547,27:0.251033):0.133351):0.216497,28:1.145210):0.188911,29:0.947994):0.253447,((((30:0.341801,31:0.403994):0.183295,32:0.830522):0.184055,33:0.181401):0.14483,34:0.319260):0.167195):0.908684):0.204595,15:0.885355):0.118073,((((16:0.000001,17:0.000001):0.139767,18:0.171204):0.164352,19:0.345828):0.6735,20:0.522131):0.250825):0.32371):0.174386):0.161651,(((4:0.404253,5:0.496213):0.211377,7:0.591357):0.107922,6:0.631317):0.0968127):0.129771):0.0584018,2:0.371779);
 079: 1 -47334.7902 -46359.11809 (0:0.322799,(1:0.217515,(3:0.474912,(((4:0.491406,5:0.501105):0.359465,(6:0.561559,7:0.403367):0.336042):0.0664943,(((((8:0.000001,9:0.000001):0.347552,10:0.254243):0.409601,11:0.767519):0.255705,(12:0.000001,13:0.000001):0.67518):0.327172,(((((((14:1.811499,22:0.952288):0.260811,21:0.482114):0.407062,23:0.926473):0.967083,((((((24:0.169859,25:0.055779):0.34762,26:0.066688):0.0559805,27:0.131034):0.227075,28:1.139043):0.158292,29:0.684398):0.203322,((((30:0.272600,31:0.315472):0.21687,32:0.853040):0.140518,33:0.236490):0.149335,34:0.217944):0.355632):0.55151):0.115786,(((16:0.000001,17:0.000001):0.205062,18:0.157760):0.173416,19:0.272934):0.415584):0.327571,20:0.683335):0.325154,(15:0.755336,(35:2.414851,(((((((36:0.238461,38:0.069383):0.0723767,37:0.114697):0.807392,39:0.769101):0.254921,(41:0.242434,(42:0.132986,43:0.079817):0.222232):0.730156):0.406834,40:1.153801):0.553758,(((49:0.001573,50:0.000001):0.0917053,51:0.125270):1.29749,52:1.506521):0.770756):0.23012,((44:1.326352,(45:1.227430,46:1.300283):0.360308):0.25342,(47:1.207740,48:0.969647):0.306342):0.878232):0.257086):1.28426):0.323545):0.555909):0.123329):0.0779548):0.160691):0.0411376,2:0.297314);
 080: 1 -46130.49379 -46372.36645 (0:0.160197,(1:0.155214,(((3:0.296386,(((((8:0.000001,9:0.000001):0.407271,10:0.290107):0.32033,11:0.595176):0.333737,(12:0.000001,13:0.000001):0.725162):0.241648,(((((14:1.820716,23:0.623809):0.359697,(21:0.623766,22:0.717024):0.368234):0.613568,((((((24:0.112380,25:0.099533):0.315409,26:0.066923):0.0806842,27:0.165500):0.218641,(28:1.056699,29:0.594704):0.152742):0.251768,((30:0.374555,31:0.264682):0.254159,(32:0.810023,(33:0.167005,34:0.391596):0.0823544):0.0923569):0.179796):0.43553,(35:1.700358,((((((36:0.206795,38:0.100074):0.107536,37:0.108387):0.772519,(41:0.199513,(42:0.054987,43:0.120862):0.243097):0.675849):0.366504,39:0.643336):0.467751,40:1.024791):0.891658,(((((44:0.874766,45:1.219185):0.5095,46:1.093434):0.341946,(47:1.295480,48:1.084207):0.458933):1.56433,52:1.844952):0.113854,((49:0.001609,50:0.000001):0.0864748,51:0.134872):1.66691):0.173872):0.611054):1.25684):0.0670417):0.111529,((((16:0.000001,17:0.000001):0.17332,18:0.169969):0.232478,19:0.284566):0.327159,20:0.689505):0.292531):0.443262,15:0.802401):0.2941):0.189331):0.0594026,((4:0.249201,5:0.470003):0.377178,7:0.534696):0.151376):0.0534189,6:0.673573):0.0623108):0.0503218,2:0.310579);
 081: 2 -47107.73965 -46351.20874 (0:0.203591,(1:0.180592,((3:0.400219,(((((8:0.000001,9:0.000001):0.359072,10:0.269020):0.34376,11:0.658048):0.269554,(12:0.000001,13:0.000001):0.938783):0.521162,((((((14:1.944984,23:0.958735):0.271314,(21:0.446739,22:0.991151):0.722543):0.455367,(35:1.958020,((((((36:0.203946,38:0.066107):0.0696646,37:0.132686):0.867983,39:1.151231):0.198562,(41:0.262630,(42:0.077191,43:0.096625):0.247133):0.820152):0.438634,40:1.048532):0.54032,((((44:0.902522,45:1.185148):0.478914,46:1.287398):0.375753,(47:1.202112,48:1.138667):0.125268):1.58299,(((49:0.000003,50:0.000001):0.0843778,51:0.180264):1.35085,52:1.370620):1.05878):0.210514):1.00336):1.64594):2.68617e-06,(((((((24:0.167432,25:0.051081):0.413347,26:0.092430):0.139255,27:0.194827):0.278241,(28:1.106316,29:0.910897):0.169551):0.458714,32:0.832790):0.155807,(33:0.161832,34:0.361007):0.154373):0.0622481,(30:0.322871,31:0.371155):0.203039):0.829963):0.265776,((((16:0.000001,17:0.000001):0.235269,18:0.184643):0.344155,19:0.244104):0.393391,20:0.535744):0.333956):0.491879,15:0.980935):0.426645):0.162735):0.0830665,((4:0.328277,5:0.520940):0.266007,(6:0.477344,7:0.511597):0.291882):0.0656167):0.125556):0.0638512,2:0.404334);
 082: 1 -46038.0407 -46363.29507 (0:0.235645,(1:0.184615,(((4:0.273252,5:0.483303):0.29351,(6:0.379867,7:0.548750):0.235912):0.0958358,(((((8:0.000001,9:0.000001):0.403043,10:0.229450):0.374843,11:0.680631):0.427296,(12:0.000001,13:0.000001):0.547513):0.254808,((((14:2.310708,((((((24:0.154724,25:0.063703):0.247994,26:0.122711):0.12421,27:0.183872):0.274434,28:0.954536):0.167775,29:0.768563):0.272959,(((30:0.353969,31:0.325071):0.211834,32:0.908685):0.0784786,(33:0.225852,34:0.384151):0.0759652):0.163093):0.532748):0.37449,(((21:0.571662,22:1.213024):0.295999,23:1.415709):0.34498,(35:2.009671,(((((((36:0.203917,37:0.248986):0.0619423,38:0.044238):0.739751,39:0.802317):0.470495,(41:0.258949,(42:0.106022,43:0.099695):0.196667):0.726127):0.673717,40:1.037651):0.328973,((44:0.674094,(45:1.098649,46:1.462543):0.420606):0.622089,(47:1.229451,48:1.101425):0.296437):1.59243):0.5063,(((49:0.004784,50:0.000001):0.0667218,51:0.178242):1.38134,52:1.825216):0.818537):0.521973):0.680281):0.14251):0.404243,((((16:0.000001,17:0.000001):0.163272,18:0.122785):0.14241,19:0.400271):0.621765,20:0.667856):0.29609):0.191114,15:1.017983):0.225712):0.299747):0.126053):0.0808861,(2:0.275052,3:0.461483):0.0620763);
 083: 1 -45720.80622 -46354.06732 (0:0.266276,1:0.299153,(2:0.463197,(3:0.526143,(((4:0.312969,5:0.627933):0.30383,(6:0.571863,7:0.525911):0.303747):0.0559106,(((((8:0.000001,9:0.000001):0.406349,10:0.266551):0.462305,11:0.687472):0.298391,(12:0.000001,13:0.000001):0.775984):0.318031,(((((14:1.986327,(21:0.509659,22:0.836403):0.413649):0.250027,23:1.209334):0.380689,((((((24:0.194288,25:0.124273):0.213954,26:0.131105):0.0925743,27:0.098039):0.143279,(28:1.076189,29:0.894781):0.214765):0.37716,((((30:0.314547,31:0.363280):0.0642267,32:0.843665):0.219542,33:0.219689):0.0718672,34:0.311494):0.278946):0.485255,(35:2.176745,(((((((36:0.206598,37:0.244470):0.0734532,38:0.031657):0.749136,39:0.786159):0.18001,(41:0.214718,(42:0.060223,43:0.129360):0.145666):0.903028):0.7691,40:0.699178):0.590606,((44:0.798560,(45:1.212766,46:1.245282):0.362732):0.347176,(47:1.126008,48:0.987384):0.249123):1.50112):0.338095,(((49:0.000003,50:0.000001):0.117674,51:0.134226):1.39574,52:1.504247):0.562977):0.48841):1.26854):0.0596928):0.172622,((((16:0.000001,17:0.000001):0.137142,18:0.190991):0.0880041,19:0.292668):0.680701,20:0.518256):0.287918):0.314632,15:1.277584):0.400459):0.162162):0.0466105):0.120561):0.00942793);
 084: 1 -45304.85806 -46349.8071 (0:0.249813,(1:0.301184,((3:0.375786,(((((8:0.000001,9:0.000001):0.273971,10:0.275090):0.372204,11:0.559210):0.174865,(12:0.000001,13:0.000001):0.802411):0.182106,((((14:1.737461,((21:0.621665,22:1.351915):0.319528,23:0.987668):0.362344):0.334573,(((((24:0.109769,25:0.099213):0.269104,27:0.194213):0.0629273,26:0.040759):0.31792,(28:0.917047,29:0.572383):0.215537):0.387677,((((30:0.284710,31:0.399849):0.169499,32:0.811831):0.228947,33:0.211405):0.104813,34:0.271698):0.264924):0.418641):0.088871,((((16:0.000001,17:0.000001):0.125313,18:0.117637):0.169533,19:0.222985):0.251346,20:0.713740):0.421788):0.348108,(15:0.423958,(35:1.981560,(((((((36:0.269624,38:0.056037):0.174037,37:0.074598):0.700658,39:0.930988):0.149054,(41:0.263311,(42:0.130478,43:0.061679):0.231424):0.882192):0.466066,40:1.203263):0.391465,(((49:0.009575,50:0.000001):0.0431167,51:0.166059):1.73176,52:1.378737):0.565998):0.240633,(44:0.912646,((45:1.451307,46:0.997284):0.341911,(47:1.282957,48:0.957265):0.431758):0.268545):0.583144):0.549499):1.25542):0.192095):0.352686):0.171106):0.0766877,((4:0.278586,5:0.393036):0.262413,(6:0.477528,7:0.499582):0.272267):0.17159):0.0739078):0.00977011,2:0.303964);
 085: 1 -46248.14073 -46354.975 (0:0.266033,(1:0.194775,2:0.323655):0.0430546,((3:0.283092,(((((8:0.000001,9:0.000001):0.365836,10:0.293831):0.365468,11:0.774849):0.450407,(12:0.000001,13:0.000001):0.663347):0.189769,((((14:1.912541,((21:0.370248,22:1.148908):0.371616,23:1.273540):0.427454):0.236952,(((((24:0.126478,25:0.040804):0.291775,(26:0.085600,27:0.279378):0.0831685):0.326122,(28:1.150756,29:0.784882):0.146079):0.31076,((((30:0.303783,31:0.411420):0.219465,32:0.975139):0.113778,33:0.217393):0.140127,34:0.457908):0.215645):0.612282,(35:2.506598,(((((((36:0.245304,37:0.280525):0.0587908,38:0.006945):0.722489,39:0.780502):0.316701,(41:0.204916,(42:0.079646,43:0.095704):0.196717):0.82742):0.655365,40:1.069344):0.576926,(((49:0.003307,50:0.000002):0.0905425,51:0.154249):1.06245,52:1.874035):0.938969):0.22462,(((44:0.967860,45:1.201705):0.378197,46:1.379962):0.108374,(47:1.430398,48:0.868084):0.375879):1.18801):0.329141):1.01746):0.0717451):0.179292,((((16:0.000001,17:0.000001):0.194662,18:0.212279):0.24825,19:0.248193):0.559632,20:0.761682):0.146403):0.386761,15:0.910752):0.22249):0.17216):0.114092,((4:0.411247,5:0.497817):0.26479,(6:0.502308,7:0.472888):0.313205):0.0851745):0.0728557);
 086: 2 -46806.15736 -46364.31291 (0:0.267787,1:0.220793,(2:0.336771,((3:0.501043,(((((8:0.000001,9:0.000001):0.503448,10:0.185421):0.448051,11:0.786202):0.368345,(12:0.000001,13:0.000001):0.674184):0.309383,(((((14:1.470726,((((24:0.156068,25:0.075988):0.233731,((26:0.121150,27:0.162693):0.0340402,28:1.436358):0.039818):0.41611,29:0.736985):0.316455,(((30:0.332144,31:0.258766):0.224781,32:0.854925):0.115089,(33:0.221160,34:0.387604):0.0640911):0.243417):0.486946):0.165405,(((35:2.687938,(((49:0.001608,50:0.000001):0.0672641,51:0.147880):1.19513,52:1.224092):0.628516):0.304488,((44:1.010562,45:1.156089):0.417365,(46:1.304435,(47:1.654463,48:0.961907):0.418285):0.149249):1.08534):0.272758,((((36:0.222991,38:0.079289):0.142383,37:0.076872):0.596815,(39:0.749620,(41:0.300424,(42:0.085137,43:0.087011):0.161632):0.884839):0.122177):0.572409,40:1.084444):0.204105):1.84092):2.19928e-06,((21:0.295309,22:1.127625):0.527519,23:1.065541):0.291414):0.208691,((((16:0.000001,17:0.000001):0.176185,18:0.119552):0.198235,19:0.265569):0.442809,20:0.706702):0.213521):0.358961,15:0.962134):0.311943):0.0968521):0.0827125,((4:0.356144,5:0.487523):0.282178,(6:0.419179,7:0.604419):0.254733):0.144583):0.115727):0.0310153);
 087: 1 -46245.60477 -46354.8891 (0:0.226603,1:0.223684,(2:0.433415,((3:0.403589,(((((8:0.000001,9:0.000001):0.38225,10:0.285486):0.43679,11:0.562359):0.315878,(12:0.000001,13:0.000001):0.767282):0.281444,(((14:1.756918,(35:1.892799,(((((((36:0.268049,38:0.082550):0.137523,37:0.090582):0.763816,39:0.834081):0.181433,(41:0.200203,(42:0.096004,43:0.102923):0.216388):0.767682):0.50919,40:0.970918):0.751256,(((49:0.009765,50:0.000001):0.105606,51:0.152591):1.66874,52:1.657865):0.593099):0.249057,(((44:0.732501,45:1.235011):0.389345,46:1.441272):0.284806,(47:1.389068,48:0.884473):0.140974):1.2561):0.481876):0.842611):0.590807,((((((16:0.000001,17:0.000001):0.181857,18:0.191858):0.106128,19:0.381232):0.458376,20:0.640080):0.380495,((((24:0.123482,25:0.117972):0.342691,(26:0.063182,27:0.314328):0.0851664):0.34783,(28:1.108966,29:0.818590):0.195469):0.389886,(((30:0.206700,31:0.568769):0.227965,32:0.974993):0.144133,(33:0.299540,34:0.345722):0.0924639):0.272244):0.501571):0.14099,(21:0.673295,(22:1.042138,23:1.335998):0.272258):0.651326):0.1385):0.211524,15:0.784175):0.337259):0.184194):0.093798,((4:0.343094,5:0.510290):0.294849,(6:0.474652,7:0.614337):0.27124):0.0579522):0.150474):0.0182996);
 088: 2 -46244.19371 -46353.12786 (0:0.227676,(1:0.277720,(((3:0.244623,((((8:0.000001,9:0.000001):0.334495,10:0.284732):0.332926,11:0.621412):0.276422,(12:0.000001,13:0.000001):0.945475):0.330521):0.122755,(((((14:1.795326,(21:0.429446,22:1.127324):0.157553):0.409625,23:0.963453):0.6449,(((((((24:0.109407,25:0.069469):0.320115,26:0.121520):0.0946872,27:0.202839):0.194707,28:1.165741):0.265644,29:0.446775):0.276421,((30:0.247786,31:0.357590):0.231386,(32:0.762682,(33:0.158838,34:0.389184):0.140851):0.154603):0.278975):0.541557,(35:2.108213,(((((((36:0.221779,38:0.104207):0.129832,37:0.111403):0.930926,39:0.857829):0.158722,(41:0.256799,(42:0.065080,43:0.088846):0.167968):0.639792):0.533527,40:1.119490):0.596539,(((49:0.000003,50:0.000001):0.112557,51:0.191670):1.61636,52:1.321065):0.62875):0.189522,(((44:0.892013,45:1.150383):0.478802,46:1.259318):0.215495,(47:1.239225,48:0.924857):0.473574):0.822515):0.624004):1.31119):0.0749229):0.0852858,((((16:0.000001,17:0.000001):0.207911,18:0.100102):0.13815,19:0.362380):0.460587,20:0.703758):0.275578):0.374689,15:0.822359):0.405995):0.0416588,((4:0.381588,5:0.457101):0.255545,(6:0.434120,7:0.749655):0.200386):0.161604):0.111169):0.0203447,2:0.240563);
 089: 3 -45623.43982 -46360.02149 (0:0.225469,1:0.196370,(2:0.296331,((3:0.339291,(((((8:0.000001,9:0.000001):0.294248,10:0.175644):0.422855,11:0.646330):0.41265,(12:0.000001,13:0.000001):0.779804):0.304697,(((((((14:2.130755,22:0.566881):0.284359,21:0.640627):0.309079,23:1.175001):0.588165,(((((((24:0.148391,25:0.071525):0.329956,26:0.119750):0.0816155,27:0.167757):0.190613,28:1.154615):0.239351,29:0.775876):0.433629,((((30:0.314954,31:0.219720):0.188211,32:0.769220):0.0926905,33:0.202127):0.147753,34:0.291819):0.145801):0.542835,(35:2.543724,((((((36:0.201237,38:0.059715):0.0989377,37:0.099903):0.672525,39:0.932314):0.301794,((41:0.211514,(42:0.094886,43:0.078615):0.186391):0.451077,((44:0.916685,(45:1.190152,46:1.262836):0.337152):0.322289,(47:1.258816,48:1.147820):0.41356):1.41445):0.294835):0.504202,(((49:0.001667,50:0.000002):0.074353,51:0.149291):1.61847,52:1.492537):1.14835):0.351931,40:0.707905):0.767812):1.233):0.0124121):0.322009,(((16:0.000001,17:0.000001):0.152649,18:0.115618):0.148593,19:0.259818):0.393681):0.182474,20:0.488029):0.519613,15:0.697813):0.300187):0.138198):0.044911,((4:0.377847,5:0.408862):0.28397,(6:0.377485,7:0.435654):0.252827):0.0935549):0.116284):0.0503213);
 090: 2 -48685.83333 -46347.99891 (0:0.263385,(1:0.197896,(((3:0.324734,(((((8:0.000002,9:0.000002):0.517411,10:0.192553):0.504865,11:0.632483):0.600976,(12:0.000001,13:0.000001):0.589741):0.321244,(((((14:2.065934,((35:2.643192,(((49:0.004679,50:0.000002):0.0413685,51:0.154187):1.30948,52:1.443112):0.526777):0.283509,((((((36:0.227401,37:0.193519):0.0869817,38:0.020497):0.822378,39:0.802172):0.19463,(41:0.268728,(42:0.093910,43:0.069973):0.208364):0.768991):0.365683,40:1.343439):0.733265,((44:0.952847,(45:1.498730,46:1.077224):0.353664):0.269238,(47:1.384995,48:1.096107):0.183477):1.14768):0.272564):0.858946):0.398716,((21:0.391413,22:1.041630):0.458794,23:0.888635):0.639673):0.137428,((((24:0.131623,25:0.082443):0.312279,(26:0.087262,27:0.296557):0.0876439):0.280134,(28:0.904293,29:0.855904):0.191115):0.361093,(((30:0.403315,31:0.343667):0.218637,32:0.937525):0.111003,(33:0.236062,34:0.379217):0.0640328):0.215979):0.523957):0.322883,((((16:0.000001,17:0.000001):0.249893,18:0.112831):0.238309,19:0.338896):0.679397,20:0.777021):0.0926034):0.25972,15:0.928271):0.315288):0.261516):0.0806743,(4:0.238827,5:0.715772):0.352136):0.0517633,(6:0.417850,7:0.625194):0.33184):0.0940359):0.0528115,2:0.366834);
 091: 1 -46688.50673 -46357.20481 (0:0.210178,1:0.231262,(2:0.385911,(((3:0.365535,(((((8:0.000001,9:0.000001):0.37898,10:0.218160):0.355014,11:0.668125):0.274299,(12:0.000001,13:0.000001):0.637024):0.403465,((((((14:2.035132,22:0.774684):0.262634,21:0.589745):0.378581,23:0.910039):0.520629,((((((24:0.113136,25:0.088094):0.24119,(26:0.087908,27:0.239460):0.0674888):0.220912,28:1.066717):0.12986,29:0.843448):0.322345,((((30:0.338663,31:0.360033):0.14305,32:0.838406):0.183989,33:0.152138):0.0573085,34:0.368461):0.190864):0.427756,(35:2.724243,((((((36:0.171508,38:0.092888):0.0679038,37:0.131499):0.763304,39:0.825361):0.168708,((41:0.293607,(42:0.064587,43:0.130255):0.15307):0.239891,(((44:0.996873,45:1.212044):0.39142,46:1.179888):0.241684,(47:1.624863,48:1.053938):0.389727):1.50264):0.41877):0.599642,(((49:0.001509,50:0.000002):0.0391146,51:0.216283):1.9072,52:1.047662):1.24287):0.27587,40:0.818366):0.509712):1.04978):0.023257):0.350018,((((16:0.000001,17:0.000001):0.233058,18:0.161427):0.142474,19:0.264578):0.441847,20:0.696960):0.262457):0.263987,15:0.913672):0.305337):0.193218):0.0870026,(4:0.318544,5:0.568949):0.316058):0.0740857,(6:0.412967,7:0.405371):0.313821):0.109776):0.0441521);
 092: 1 -45895.03888 -46353.75026 (0:0.181823,1:0.246564,(2:0.301153,((3:0.360292,(((((8:0.000002,9:0.000002):0.292256,10:0.209988):0.405684,11:0.496734):0.334171,(12:0.000001,13:0.000001):0.710112):0.330359,(((((14:1.874515,(21:0.784418,(22:0.980298,23:1.144515):0.303036):0.531297):0.53164,(((((24:0.176449,25:0.076966):0.243598,(26:0.066270,27:0.260507):0.0906752):0.299206,(28:0.740505,29:0.773497):0.149416):0.282491,(((30:0.219576,31:0.431618):0.13352,32:0.921690):0.156076,(33:0.256373,34:0.300974):0.138943):0.255286):0.501855,(35:2.420608,(((((((36:0.247859,37:0.206076):0.044893,38:0.026608):0.848994,39:0.794809):0.18919,(41:0.226742,(42:0.111683,43:0.098753):0.214906):0.873874):0.464895,40:1.146529):0.385983,((44:0.774559,(45:1.234267,46:1.493594):0.360527):0.416263,(47:1.265198,48:1.042239):0.27781):1.51694):0.48532,(((49:0.003417,50:0.000002):0.0747051,51:0.191424):1.05471,52:1.699580):0.926848):0.643531):0.984273):0.119189):0.222984,(((16:0.000001,17:0.000001):0.172994,18:0.136233):0.0883174,19:0.396600):0.373459):0.292042,20:0.720870):0.328694,15:0.771544):0.234684):0.218373):0.0467325,((4:0.350059,5:0.369928):0.29212,(6:0.431894,7:0.447699):0.215966):0.0384358):0.104492):0.0217816);
 093: 1 -45589.41959 -46352.29687 (0:0.323268,1:0.168007,(2:0.321971,(((3:0.290815,((((8:0.000001,9:0.000001):0.310704,10:0.260557):0.521542,11:0.794241):0.277145,(12:0.000001,13:0.000001):0.631102):0.376852):0.105936,(((((14:1.848484,23:0.893955):0.356841,(21:0.585483,22:1.020931):0.352242):0.634842,((((24:0.161524,25:0.103777):0.257172,(26:0.064360,27:0.185349):0.0976733):0.309323,(28:0.819287,29:0.800807):0.182319):0.204214,(((30:0.325874,31:0.409572):0.148361,32:0.912791):0.118281,(33:0.211045,34:0.329878):0.1096):0.247458):0.581756):0.149168,((((16:0.000001,17:0.000001):0.180763,18:0.187692):0.195203,19:0.318532):0.382378,20:0.485096):0.189977):0.432803,(15:0.747079,(35:2.105750,(((((((36:0.266205,37:0.236077):0.0731916,38:0.035459):0.632188,39:0.921097):0.29761,(41:0.230213,(42:0.080308,43:0.129277):0.285996):0.822067):0.601534,40:1.097085):0.648163,(((49:0.001704,50:0.000001):0.0812411,51:0.142051):1.82469,52:1.543055):0.490126):0.244811,(((44:0.810486,45:1.663253):0.426907,46:1.362079):0.449981,(47:1.153732,48:1.067527):0.151723):1.50804):0.544725):0.99636):0.121701):0.391026):0.0448214,((4:0.344463,5:0.461740):0.287791,(6:0.516258,7:0.557678):0.268864):0.162404):0.0787786):0.0332965);
 094: 1 -46190.44466 -46348.81965 (0:0.275037,1:0.150415,(2:0.324646,(((3:0.470388,(((((8:0.000001,9:0.000001):0.39212,10:0.250381):0.36368,11:0.766848):0.320824,(12:0.000001,13:0.000001):0.614534):0.175327,((((((14:2.164115,22:0.900762):0.116594,21:0.563454):0.312376,23:1.039832):0.471927,(((((24:0.138534,25:0.098911):0.178334,(26:0.104677,27:0.234793):0.0598561):0.292117,(28:0.929851,29:0.738384):0.18056):0.373812,(((30:0.374766,31:0.382726):0.166044,32:0.796464):0.0990066,(33:0.248755,34:0.352600):0.12897):0.175702):0.401932,(35:1.862442,(((((((36:0.166463,37:0.205834):0.0944163,38:0.014845):0.647132,39:0.657267):0.245952,(41:0.234987,(42:0.063041,43:0.079715):0.269928):0.809842):0.689182,40:1.130640):0.65854,(((49:0.000003,50:0.000002):0.0617427,51:0.205066):1.36788,52:1.837188):0.487705):0.31127,((44:0.948597,(45:1.463513,46:1.213069):0.274408):0.35756,(47:1.160930,48:1.023097):0.249211):1.40962):0.465055):1.28753):0.0540403):0.377478,((((16:0.000001,17:0.000001):0.16893,18:0.159645):0.170797,19:0.262481):0.399178,20:0.564391):0.230641):0.272917,15:0.986009):0.262771):0.151981):0.0736558,(4:0.416661,5:0.300931):0.374944):0.0468597,(6:0.434350,7:0.554296):0.188712):0.0808149):0.0412378);
 095: 1 -45962.63962 -46351.20375 (0:0.259781,1:0.225171,(2:0.344496,((3:0.420727,(((((8:0.000001,9:0.000001):0.411116,10:0.296652):0.292437,11:0.875488):0.356265,(12:0.000001,13:0.000001):0.700376):0.491086,((((((14:2.050620,22:0.827579):0.357804,21:0.712348):0.603839,23:1.025987):0.322202,(((((((24:0.134697,25:0.107906):0.310861,26:0.082096):0.100083,27:0.160424):0.123399,28:1.490680):0.232661,29:0.891679):0.286782,(((30:0.531901,31:0.340393):0.207794,32:0.876245):0.082162,(33:0.235196,34:0.389287):0.249712):0.148164):0.484874,(35:2.219648,(((((((36:0.189550,37:0.197204):0.0706113,38:0.059333):0.67411,39:0.953170):0.247432,(41:0.262495,(42:0.080633,43:0.102945):0.234519):0.801211):0.773935,40:0.973284):0.429792,(((49:0.001518,50:0.000001):0.176818,51:0.096929):1.41362,52:1.643682):0.734537):0.303571,((44:0.959448,(45:1.002096,46:1.254802):0.530298):0.367809,(47:1.277198,48:0.859598):0.423448):1.53625):0.419848):1.09046):2.97636e-06):0.583994,((((16:0.000001,17:0.000001):0.255969,18:0.083566):0.266151,19:0.234452):0.215857,20:0.866515):0.269101):0.227282,15:0.958648):0.306885):0.254041):0.083499,((4:0.432204,5:0.518556):0.247781,(6:0.434338,7:0.527099):0.328892):0.194665):0.0716597):0.028081);
 096: 1 -47698.36381 -46348.96123 (0:0.228215,1:0.190725,(2:0.286539,(3:0.401680,((((4:0.322384,5:0.476298):0.474239,(6:0.583927,7:0.552784):0.162475):0.120074,((((8:0.000001,9:0.000001):0.247223,10:0.343988):0.34303,11:0.696284):0.488991,(12:0.000001,13:0.000001):0.778109):0.410382):0.0570411,(((((((14:1.896137,(21:0.745020,22:0.805876):0.19314):0.365404,23:0.914182):0.771957,(35:1.666954,(((((((36:0.258172,37:0.259976):0.0536404,38:0.044997):0.724074,39:0.779034):0.397996,(41:0.208206,(42:0.082186,43:0.081636):0.222001):0.79788):0.715493,40:1.073900):0.537085,(((49:0.001527,50:0.000002):0.123543,51:0.106994):1.70027,52:1.180848):0.565941):0.226592,((44:0.939428,(45:1.271921,46:1.207511):0.352691):0.252889,(47:1.442739,48:1.192947):0.364975):1.34474):0.680857):0.845698):0.100325,((((((24:0.142827,25:0.058256):0.324221,26:0.100491):0.0810485,27:0.157991):0.227692,28:1.058554):0.187396,29:0.814986):0.210722,(((30:0.355763,31:0.413494):0.214813,32:0.743295):0.0942466,(33:0.204901,34:0.354745):0.139254):0.262896):0.553302):0.347925,(((16:0.000001,17:0.000001):0.139307,18:0.142482):0.142713,19:0.356125):0.62278):0.201835,20:0.534828):0.38455,15:0.820081):0.33039):0.07061):0.171871):0.0354534);
 097: 1 -44300.06971 -46369.8905 (0:0.159796,(1:0.190446,(2:0.340671,((3:0.323013,(((((8:0.000001,9:0.000001):0.424333,10:0.292057):0.207317,11:0.663387):0.392532,(12:0.000002,13:0.000002):0.764984):0.293089,(((((((14:1.849218,23:0.868704):0.405618,(21:0.412618,22:1.132452):0.438346):0.505809,((((((24:0.167732,25:0.074116):0.309368,27:0.249343):0.0594981,26:0.067852):0.245579,28:1.240519):0.182714,29:0.516635):0.465299,(((30:0.301468,31:0.362147):0.231382,(33:0.232160,34:0.280114):0.0927537):0.112763,32:0.638678):0.118243):0.306181):0.298709,(((16:0.000001,17:0.000001):0.171511,18:0.142166):0.251173,19:0.180643):0.380486):0.453512,20:0.491772):0.318773,(35:2.220664,(((((((36:0.198346,38:0.063950):0.0859301,37:0.171245):0.721934,39:0.828643):0.268789,(41:0.318684,(42:0.057363,43:0.113376):0.200959):0.743108):0.354825,40:1.182991):0.613338,(((49:0.000003,50:0.000001):0.109128,51:0.165369):1.48183,52:1.101515):0.452264):0.212639,(((44:0.646531,45:1.239709):0.466985,46:1.405353):0.209303,(47:1.494325,48:0.917254):0.253381):0.978525):0.616694):1.38624):0.128961,15:0.832682):0.322167):0.175589):0.0483991,(6:0.494654,7:0.563629):0.373148):0.0576169):0.0539415):0.183343,(4:0.177587,5:0.696753):0.565465);
 098: 1 -44992.1061 -46357.53662 (0:0.321433,1:0.166853,(2:0.295226,(((3:0.451355,(((((8:0.000001,9:0.000001):0.465921,10:0.252911):0.383928,11:0.869131):0.389247,(12:0.000001,13:0.000001):0.791855):0.262298,((((((14:1.712039,(21:0.536743,22:1.114917):0.38989):0.403075,23:0.895991):0.277732,(35:1.992715,(((((((36:0.201621,37:0.222280):0.0793687,38:0.050289):0.642677,39:0.858880):0.23272,(41:0.249328,(42:0.082148,43:0.061304):0.196602):0.724257):0.651397,40:0.737039):0.578711,(((49:0.004726,50:0.000001):0.130928,51:0.123016):1.29832,52:1.620355):1.23284):0.0727963,((44:0.850144,(45:1.212545,46:1.650468):0.339736):0.398747,(47:1.104175,48:1.036917):0.644165):1.21064):0.661724):0.769409):0.310275,(((((24:0.152525,25:0.087334):0.298897,26:0.114791):0.0882296,27:0.132828):0.324098,(28:0.891404,29:0.946799):0.177535):0.241285,((((30:0.317643,31:0.253225):0.215963,32:0.851864):0.158926,33:0.205955):0.159212,34:0.247907):0.434315):0.584001):0.201238,((((16:0.000001,17:0.000001):0.272475,18:0.113678):0.0982675,19:0.408705):0.441524,20:0.778544):0.1536):0.280938,15:1.025644):0.318019):0.134637):0.0687398,(4:0.245521,5:0.539514):0.357578):0.064023,(6:0.379353,7:0.472855):0.30317):0.130289):0.0863414);
 099: 1 -48194.49754 -46357.6881 (0:0.308867,(1:0.287477,(2:0.271826,(3:0.427133,(((((8:0.000001,9:0.000001):0.283122,10:0.298929):0.462667,11:0.686976):0.533375,(12:0.000001,13:0.000001):0.885426):0.189896,((((14:1.534095,((21:0.350805,22:0.907287):0.474025,23:0.996863):0.525245):0.470239,((((((24:0.173082,25:0.111477):0.414718,26:0.059043):0.103354,27:0.157321):0.261592,(28:1.048081,29:0.791403):0.294333):0.385947,(((30:0.282460,(31:0.221434,32:0.811687):0.157442):0.364732,33:0.196430):0.0699508,34:0.222865):0.224478):0.614943,(35:2.445192,(((((((36:0.210169,38:0.062320):0.115433,37:0.140572):0.852111,39:1.010929):0.140171,(41:0.247321,(42:0.097332,43:0.091279):0.180925):0.8695):0.508376,40:1.257501):0.525349,(((49:0.003170,50:0.000001):0.115245,51:0.146230):2.0609,52:1.218838):0.838179):0.179133,(44:0.928621,((45:1.246202,46:1.261236):0.376674,(47:1.117548,48:1.267297):0.713025):0.115444):0.975689):0.893114):1.29175):0.0751163):0.342256,((((16:0.000001,17:0.000001):0.11766,18:0.200363):0.121502,19:0.396619):0.662932,20:0.635711):0.274775):0.214146,15:1.265985):0.578241):0.183768):0.0863871):0.124771):0.0597361,((4:0.337077,5:0.713166):0.374243,(6:0.576063,7:0.744520):0.211122):0.158202);
 100: 1 -46802.41915 -46356.82344 (0:0.272085,1:0.233844,(2:0.287796,(((3:0.496371,((((8:0.000001,9:0.000001):0.420577,10:0.243333):0.347848,11:0.894495):0.477633,(12:0.000001,13:0.000001):0.757431):0.314053):0.0331011,((((14:1.710122,(35:1.964305,(((((((36:0.189976,38:0.114158):0.102678,37:0.149849):0.822603,39:0.871424):0.306181,(41:0.267126,(42:0.081874,43:0.067539):0.202343):0.649304):0.517642,40:1.329356):0.36041,(((49:0.001632,50:0.000001):0.113732,51:0.146894):1.64606,52:1.336078):0.561684):0.282581,(((44:0.990768,45:1.347473):0.479827,46:1.311464):0.334257,(47:1.159295,48:0.944269):0.182467):1.27011):0.920707):0.730623):0.413004,((21:0.622761,22:1.216647):0.435302,23:1.361494):0.605259):0.212379,(((((16:0.000001,17:0.000001):0.196497,18:0.189536):0.133267,19:0.293198):0.427401,((((((24:0.124283,25:0.087477):0.397693,26:0.111210):0.0678798,27:0.175685):0.306511,(28:0.835008,29:0.682294):0.198966):0.400452,32:0.796531):0.0726729,((30:0.183186,31:0.475783):0.349074,(33:0.331218,34:0.383365):0.0588016):0.0633543):0.662717):0.247849,20:0.626744):0.26979):0.28514,15:0.866182):0.229644):0.112542,((4:0.404982,5:0.515066):0.383726,(6:0.427910,7:0.623780):0.312731):0.0829939):0.0442119):0.0478158);
 101: 2 -47063.1632 -46348.69487 (0:0.371010,(1:0.127402,((3:0.489374,(((((8:0.000001,9:0.000001):0.376312,10:0.261107):0.314116,11:0.676149):0.314294,(12:0.000001,13:0.000001):0.607064):0.370359,((((14:1.724523,((21:0.502547,22:0.934993):0.582452,23:0.999258):0.564454):0.236136,((((((24:0.078169,25:0.084876):0.364958,26:0.053926):0.0787118,27:0.175435):0.2918,(28:0.811578,29:0.684190):0.276679):0.328269,(((30:0.285787,31:0.355704):0.23278,32:0.970460):0.0779282,(33:0.186023,34:0.357868):0.110013):0.222291):0.521214,(35:3.030850,(((((((36:0.212129,38:0.087644):0.086046,37:0.161690):0.833839,39:0.914066):0.201345,(41:0.240831,(42:0.060987,43:0.125200):0.19288):0.861311):0.471653,40:1.281019):0.211006,(((49:0.000003,50:0.000001):0.112776,51:0.144102):1.74248,52:1.056744):1.12068):0.365147,(((44:0.934750,45:1.281946):0.536642,46:1.209483):0.143433,(47:1.159633,48:1.078385):0.44619):0.967243):0.93245):0.971733):0.0522807):0.18047,((((16:0.000001,17:0.000001):0.184139,18:0.156489):0.197453,19:0.266732):0.366206,20:0.834553):0.295852):0.548766,15:0.865003):0.248873):0.0921602):0.0874468,((4:0.358188,5:0.424259):0.286852,(6:0.485946,7:0.524251):0.133037):0.1635):0.103849):0.0790499,2:0.373019);
 102: 2 -46013.47932 -46376.23745 (0:0.209854,1:0.234924,(2:0.245566,(((3:0.306782,((((8:0.000001,9:0.000001):0.318315,10:0.197375):0.436365,11:0.480394):0.373615,(12:0.000001,13:0.000002):0.645847):0.315357):0.112179,((((((((14:1.806002,22:0.891981):0.100743,21:0.634057):0.349334,23:0.904394):0.616792,((((((24:0.120365,25:0.079448):0.276998,26:0.109523):0.117727,27:0.130197):0.432751,28:0.898520):0.155306,29:0.709890):0.251142,(((30:0.233092,31:0.302099):0.126473,32:0.743916):0.141048,(33:0.182495,34:0.345376):0.137463):0.400415):0.326006):0.0481729,(35:1.355952,(((((((36:0.261887,38:0.078520):0.106568,37:0.122306):0.696105,39:0.844940):0.230494,40:1.689533):0.285082,(41:0.279502,(42:0.066611,43:0.123808):0.216457):0.445747):0.65643,((44:1.028250,(47:1.080492,48:1.043098):0.391642):0.136025,(45:1.092859,46:1.417073):0.301903):1.0166):0.614436,(((49:0.000003,50:0.000002):0.0555599,51:0.179162):1.56321,52:1.409132):0.460906):0.668021):1.34589):0.266989,(((16:0.000001,17:0.000001):0.184435,18:0.169332):0.0939198,19:0.359291):0.470481):0.245207,20:0.683380):0.405049,15:0.770967):0.334854):0.00591042,((4:0.272930,5:0.492286):0.33811,(6:0.477633,7:0.523538):0.201903):0.07227):0.108329):0.0241711);
 103: 1 -45674.27648 -46356.82344 (0:0.225971,1:0.197609,(2:0.355084,((3:0.348750,(((((8:0.000001,9:0.000001):0.286759,10:0.311334):0.278563,11:0.621122):0.359628,(12:0.000001,13:0.000001):0.707804):0.383175,(((14:1.806164,(35:1.960896,(((((((36:0.177759,38:0.051853):0.0629792,37:0.111292):0.867684,39:0.578696):0.129552,(41:0.229286,(42:0.068648,43:0.109256):0.217058):0.780752):0.53924,40:1.034713):0.675019,(((49:0.003292,50:0.000001):0.0866232,51:0.153695):1.43954,52:1.160162):0.770103):0.197619,(((44:0.917343,45:1.189917):0.50155,46:1.153107):0.11189,(47:1.212573,48:0.878115):0.441446):1.08351):0.347292):1.18278):0.356458,((((((16:0.000001,17:0.000001):0.241777,18:0.179835):0.124099,19:0.331537):0.321027,((((((24:0.112923,25:0.062744):0.368218,26:0.098831):0.149952,27:0.158263):0.239125,(28:1.039204,29:0.756912):0.28947):0.474302,32:0.830165):0.0692572,((30:0.175360,31:0.463827):0.31092,(33:0.300715,34:0.268917):0.0880032):0.232567):0.899684):0.275554,20:0.635661):0.341929,((21:0.526774,22:0.877641):0.413264,23:1.123500):0.656649):0.140704):0.281085,15:0.946711):0.292781):0.096115):0.0338325,((4:0.291815,5:0.594921):0.29635,(6:0.542426,7:0.689540):0.246021):0.14924):0.169855):0.0279697);
 104: 1 -45050.06891 -46353.8951 (0:0.310757,(1:0.197909,(3:0.375221,(((4:0.470648,5:0.644765):0.413992,(6:0.607276,7:0.539946):0.38046):0.0527819,(((((8:0.000001,9:0.000001):0.431161,10:0.215160):0.372079,11:0.810171):0.309693,(12:0.000001,13:0.000001):0.703188):0.249107,((((((((14:1.833051,22:0.954503):0.33522,21:0.481259):0.273503,23:1.439621):0.477319,((((((24:0.142349,25:0.082660):0.35433,26:0.140696):0.11093,27:0.202407):0.173804,28:1.305832):0.166297,29:0.923651):0.367636,((((30:0.263671,31:0.495344):0.221236,32:0.921302):0.149907,33:0.163291):0.169117,34:0.250190):0.225528):0.510141):0.129126,(((35:2.230011,(((44:0.965400,45:1.327644):0.521517,46:1.150920):0.195581,(47:1.197929,48:1.382977):0.208426):1.47611):0.122293,(((((36:0.221515,37:0.168508):0.0783706,38:0.017212):0.743687,39:0.780751):0.27712,(41:0.260898,(42:0.098357,43:0.092115):0.169317):0.830944):0.450057,40:1.420422):0.389669):0.302904,(((49:0.006576,50:0.000001):0.130227,51:0.101141):1.24337,52:2.056108):0.633078):1.81324):0.169769,(((16:0.000001,17:0.000001):0.219558,18:0.128290):0.265078,19:0.365601):0.444949):0.38193,20:0.615459):0.293303,15:0.986462):0.460984):0.226061):0.0603885):0.109634):0.0254804,2:0.393939);
 105: 1 -46121.98794 -46357.6132 (0:0.257057,(1:0.186647,((3:0.485329,(((((8:0.000001,9:0.000001):0.344367,10:0.336072):0.419265,11:0.633715):0.40301,(12:0.000001,13:0.000001):0.670405):0.232088,(((((((14:2.394483,(21:0.926694,22:0.912124):0.230223):0.362423,23:0.901761):0.279191,(35:3.207764,(((((((36:0.255968,38:0.081180):0.0970962,37:0.142591):0.654644,39:0.836863):0.260359,(41:0.295568,(42:0.058302,43:0.132433):0.24504):0.64474):0.333664,(((49:0.004811,50:0.000001):0.0817704,51:0.190075):2.03114,52:1.089688):1.19792):0.160228,((44:0.944122,(45:1.225740,46:1.587432):0.253257):0.262146,(47:1.358017,48:1.207613):0.337844):1.61914):0.339833,40:1.186244):0.695429):0.815175):0.0953778,((((24:0.176765,25:0.099115):0.272085,(26:0.189050,27:0.271504):0.0550461):0.178373,(28:1.089523,29:0.757992):0.302302):0.258551,(((30:0.323068,31:0.379727):0.161647,(33:0.196032,34:0.338810):0.182912):0.141414,32:0.560235):0.237701):0.427528):0.262487,(((16:0.000001,17:0.000001):0.246878,18:0.096782):0.283264,19:0.285818):0.410555):0.283148,20:0.578694):0.26666,15:1.093778):0.324547):0.157578):0.0743456,((4:0.264577,5:0.572851):0.332871,(6:0.638369,7:0.452849):0.216172):0.129998):0.109024):0.00103194,2:0.379748);
 106: 1 -46890.10485 -46355.68821 (0:0.224067,(1:0.247309,((3:0.378150,(((((8:0.000002,9:0.000002):0.364419,10:0.319541):0.451728,11:0.524024):0.27871,(12:0.000002,13:0.000002):0.681581):0.274153,(((((14:1.524678,(21:0.586565,22:1.293580):0.258797):0.324035,23:1.287979):0.647196,(15:0.775201,(35:2.189811,(((((((36:0.245439,38:0.073214):0.106465,37:0.128419):0.844458,39:0.906690):0.250688,(41:0.267798,(42:0.070608,43:0.113862):0.219395):0.856299):0.315245,40:1.122303):0.638701,(((44:0.847124,45:1.091544):0.44008,46:1.112492):0.332181,(47:1.023810,48:1.183624):0.481022):1.10761):0.212988,(((49:0.003109,50:0.000002):0.0779395,51:0.174840):1.40974,52:1.548927):0.483837):0.434786):1.27041):0.234714):0.159855,((((16:0.000002,17:0.000002):0.204006,18:0.123260):0.044475,19:0.408425):0.308489,(((((24:0.088287,25:0.077593):0.359624,26:0.115760):0.112895,27:0.211945):0.181148,(28:0.984023,29:0.846051):0.307586):0.280361,(((30:0.282189,31:0.381076):0.389794,(33:0.176908,34:0.422014):0.149512):0.240409,32:0.787683):0.149555):0.73358):0.50384):0.106948,20:0.858553):0.4432):0.11625):0.125383,((4:0.260091,5:0.611332):0.438316,(6:0.609375,7:0.490425):0.197998):0.107558):0.159669):0.0467047,2:0.382082);
 107: 1 -45749.77767 -46357.88941 (0:0.332618,1:0.157178,(2:0.395449,(((3:0.350770,((((8:0.000001,9:0.000001):0.377192,10:0.421810):0.372692,11:0.596452):0.533252,(12:0.000001,13:0.000001):0.616535):0.479728):0.0882036,(((4:0.504598,5:0.541945):0.259597,7:0.654297):0.169449,6:0.552356):0.162335):0.0430865,(((((((14:1.535845,23:0.818771):0.169117,(21:0.587878,22:0.902351):0.348087):0.819038,(((((24:0.138654,25:0.130654):0.31234,26:0.117825):0.0541235,27:0.259165):0.280595,(28:0.894691,29:0.487839):0.271113):0.263756,(((30:0.316722,31:0.344989):0.279608,(33:0.229266,34:0.272172):0.105115):0.11549,32:0.736492):0.232639):0.546479):0.105423,(35:2.325770,(((((((36:0.213819,37:0.205223):0.0720978,38:0.062636):0.605791,39:0.811697):0.337056,(41:0.233409,(42:0.080480,43:0.088395):0.242301):0.64704):0.601915,40:1.048382):0.543067,(((49:0.003251,50:0.000002):0.0722359,51:0.177539):1.59399,52:1.312892):0.704103):0.259295,(((44:0.790039,45:1.315565):0.480015,46:1.273590):0.290506,(47:1.408052,48:0.935621):0.431398):1.21306):0.537171):1.14372):0.373294,(((16:0.000001,17:0.000001):0.252692,18:0.154808):0.176807,19:0.386338):0.139953):0.354967,20:0.709206):0.368987,15:1.217775):0.398603):0.133636):0.0470517);
 108: 1 -46608.72767 -46361.80223 (0:0.212628,(1:0.150687,((4:0.291100,5:0.521082):0.390374,(6:0.467690,7:0.532417):0.336813):0.125949):0.0803488,(2:0.410479,(3:0.345812,(((((8:0.000001,9:0.000001):0.380652,10:0.281063):0.310726,11:0.736551):0.430349,(12:0.000001,13:0.000001):0.760826):0.300422,(((((14:1.391690,(35:2.178024,(((((((36:0.203635,38:0.060264):0.118812,37:0.109001):0.595653,39:0.710834):0.197463,(41:0.219972,(42:0.069543,43:0.084246):0.142772):0.716102):0.68634,40:1.117337):0.578217,(((49:0.002914,50:0.000001):0.0865638,51:0.170727):1.58645,52:1.574312):1.16922):0.0965933,((44:0.945812,(45:1.422795,46:1.455458):0.287088):0.379212,(47:1.401043,48:0.763483):0.429162):1.24868):0.499432):0.895343):0.538837,(21:0.697568,(22:1.100739,23:1.109831):0.153991):0.646901):0.297225,((((((24:0.121879,25:0.050058):0.28224,26:0.110375):0.0747629,27:0.144246):0.296576,28:0.899263):0.197149,29:0.804838):0.326352,(((30:0.348705,31:0.455144):0.187782,32:0.837972):0.0887287,(33:0.195268,34:0.342918):0.105578):0.148852):0.621548):0.225171,((((16:0.000001,17:0.000001):0.243406,18:0.163232):0.174932,19:0.302872):0.484321,20:0.510390):0.247732):0.478108,15:1.045758):0.227097):0.0819058):0.135944):0.0832774);
 109: 1 -46564.70317 -46350.55153 (0:0.203342,1:0.193817,(2:0.399959,((3:0.367709,(((((8:0.000001,9:0.000001):0.270216,10:0.280399):0.249375,11:0.657452):0.331568,(12:0.000001,13:0.000001):0.677602):0.253393,((((((14:1.792048,(21:0.469870,22:0.890742):0.24094):0.232948,23:1.146412):0.476794,(35:3.165170,(((((((36:0.224570,38:0.085249):0.117483,37:0.104009):0.697506,39:0.958521):0.305255,(41:0.236915,(42:0.073529,43:0.114770):0.23689):0.5687):0.50719,(((44:0.944854,45:1.211563):0.399047,46:1.289859):0.319839,(47:1.158003,48:1.248534):0.214614):1.69565):0.27157,40:0.951368):0.549065,(((49:0.000003,50:0.000001):0.0553055,51:0.172824):1.77407,52:1.705256):1.21273):0.602452):0.890585):0.0713477,((((((24:0.186045,25:0.070065):0.367017,26:0.105128):0.0987719,27:0.142545):0.250919,28:1.344508):0.123784,29:0.865459):0.297284,(((30:0.324817,31:0.308951):0.217226,32:0.787733):0.141364,(33:0.269004,34:0.374419):0.137757):0.123774):0.537598):0.229782,((((16:0.000001,17:0.000001):0.306101,18:0.168369):0.17328,19:0.347227):0.488444,20:0.640901):0.214955):0.477451,15:0.859804):0.367764):0.10447):0.0690427,((4:0.326340,5:0.552975):0.317083,(6:0.578234,7:0.593192):0.155471):0.133826):0.0636259):0.0612775);
 110: 1 -47582.53046 -46354.70682 (0:0.205524,(1:0.212276,((3:0.395163,(((((8:0.000001,9:0.000001):0.489025,10:0.147434):0.279401,11:0.584044):0.473197,(12:0.000001,13:0.000001):0.803023):0.262621,((((((14:1.632872,(35:2.336298,(((((((36:0.204231,38:0.087513):0.098229,37:0.149368):0.725166,39:0.700397):0.293112,(41:0.240942,(42:0.070416,43:0.099677):0.176524):0.682164):0.71729,40:0.945720):0.597687,(((49:0.000003,50:0.000001):0.0900632,51:0.129927):1.62353,52:1.080772):1.0336):0.204414,((44:1.254595,(47:1.368398,48:1.115987):0.400174):0.137498,(45:1.476809,46:1.162486):0.221586):1.26609):0.563552):1.65363):0.813282,(((((24:0.154330,25:0.087002):0.263028,(26:0.152089,27:0.288848):0.0735225):0.292549,28:1.184673):0.165315,29:0.668976):0.304425,((30:0.365561,31:0.336832):0.165873,(32:0.888470,(33:0.182822,34:0.348440):0.189711):0.108138):0.280715):0.513558):0.218412,((21:0.355560,22:1.470763):0.411874,23:1.308949):0.425894):0.369687,(((16:0.000001,17:0.000001):0.203608,18:0.135127):0.219383,19:0.382997):0.452008):0.354091,20:0.922624):0.312482,15:1.055223):0.247175):0.139698):0.0678254,((4:0.401874,5:0.681487):0.221368,(6:0.589436,7:0.532845):0.354623):0.0908093):0.10159):0.0448691,2:0.298649);
 111: 1 -45158.88894 -46359.63044 (0:0.238007,(1:0.207327,((3:0.369657,(((((8:0.000001,9:0.000001):0.324608,10:0.284686):0.513595,11:0.505528):0.428904,(12:0.000001,13:0.000001):0.799777):0.239221,((((((14:1.901260,(21:0.403086,22:1.056601):0.506576):0.304685,23:1.142190):0.393665,(35:2.835577,((((((36:0.220254,37:0.221236):0.0672933,38:0.041673):0.885022,39:0.883683):0.441478,(41:0.263674,(42:0.090649,43:0.093268):0.255566):0.698459):0.601486,40:1.070248):0.438253,(((44:1.021613,(45:1.143543,46:1.441585):0.291292):0.398808,(47:1.265877,48:0.986297):0.260641):1.69555,(((49:0.000003,50:0.000001):0.106818,51:0.078146):1.67736,52:1.478734):0.794286):0.108906):0.979115):0.792349):0.000627133,(((((24:0.139611,25:0.056596):0.250212,(26:0.114455,27:0.224281):0.0751471):0.237562,28:1.220424):0.0900342,29:0.634365):0.320971,(((30:0.278008,31:0.319082):0.197187,32:0.870587):0.126301,(33:0.191943,34:0.318400):0.123141):0.231509):0.56478):0.278638,((((16:0.000001,17:0.000001):0.227931,18:0.194806):0.183473,19:0.298376):0.437699,20:0.794045):0.220166):0.34922,15:1.017276):0.429062):0.185091):0.0886154,(((4:0.432710,5:0.463067):0.197176,7:0.546195):0.115613,6:0.649707):0.0770793):0.131334):0.0323851,2:0.378299);
 112: 1 -46970.37454 -46366.00923 (0:0.256507,(1:0.189637,((((4:0.444264,5:0.382025):0.24665,7:0.521805):0.14522,6:0.578240):0.151073,(((((8:0.000001,9:0.000001):0.570738,10:0.228541):0.330932,11:0.986761):0.362337,(12:0.000001,13:0.000001):0.652656):0.333296,(((((((14:1.761342,(21:0.846547,22:0.775066):0.336452):0.23268,23:0.844770):0.712917,(35:2.828712,(((((((36:0.198016,38:0.089413):0.1116,37:0.151962):0.690771,39:0.717425):0.307953,(41:0.291396,(42:0.096307,43:0.076564):0.203202):0.747395):0.521283,(((44:0.894933,45:1.198161):0.572196,46:1.170115):0.20944,(47:1.143993,48:0.928444):0.434613):1.81136):0.277886,(((49:0.004784,50:0.000001):0.177465,51:0.142169):1.52345,52:2.018215):1.03565):0.317045,40:0.845078):0.60465):0.839462):0.0977499,((((24:0.167575,25:0.133408):0.190932,(26:0.083615,27:0.285566):0.0569027):0.40434,(28:0.990871,29:0.685771):0.147417):0.179103,(((30:0.198908,31:0.451785):0.230052,32:0.855649):0.0821739,(33:0.192413,34:0.400717):0.0591362):0.297967):0.654467):0.218983,(((16:0.000001,17:0.000001):0.202958,18:0.109265):0.139786,19:0.326411):0.354562):0.347047,20:0.419077):0.36604,15:0.937661):0.239117):0.158851):0.125727):0.0606622,(2:0.376313,3:0.576785):0.0418966);
 113: 1 -45762.41756 -46377.41233 (0:0.209344,((1:0.109129,(6:0.561282,7:0.645033):0.306789):0.140979,2:0.330138):0.0515968,((3:0.323806,(4:0.331080,5:0.613548):0.456503):0.0866069,(((((8:0.000001,9:0.000001):0.205976,10:0.345251):0.409306,11:0.597041):0.318916,(12:0.000001,13:0.000001):0.761935):0.286832,(((((14:1.668686,((35:2.190699,(((49:0.003277,50:0.000001):0.0603731,51:0.175262):1.66624,52:1.739560):0.280557):0.79272,((((((36:0.236350,38:0.063093):0.151137,37:0.064535):0.76877,39:0.884919):0.163482,(41:0.270477,(42:0.107598,43:0.111454):0.159716):0.734896):0.35598,(44:0.953344,((45:1.352609,46:1.240186):0.475708,(47:1.327126,48:0.816130):0.489019):0.233024):1.56074):0.280329,40:1.154395):0.226196):1.18702):0.469732,(((21:0.575215,22:1.510025):0.459362,23:1.521753):0.572933,(((((24:0.127406,25:0.078468):0.547079,26:0.060264):0.0823317,27:0.245923):0.303793,(28:1.422741,29:0.582645):0.176782):0.298524,(((30:0.323812,31:0.321690):0.297817,(33:0.264844,34:0.335217):0.144058):0.23314,32:0.882339):0.169107):0.701373):0.0356103):0.28371,(((16:0.000001,17:0.000001):0.209678,18:0.210510):0.261594,19:0.515115):0.392432):0.21695,15:0.994852):0.167034,20:0.890706):0.42713):0.154322):0.147405);
 114: 1 -44525.45649 -46348.32301 (0:0.183868,1:0.259367,(2:0.289290,((3:0.426110,(((((8:0.000001,9:0.000001):0.33617,10:0.215539):0.334843,11:0.647947):0.427349,(12:0.000001,13:0.000001):0.763076):0.480053,(((((((14:2.022713,22:0.628449):0.264753,21:0.558328):0.404998,23:1.137028):0.663904,(35:2.365647,(((((((36:0.211002,38:0.096514):0.140925,37:0.094670):0.669943,39:0.688911):0.277706,(41:0.256700,(42:0.096618,43:0.083101):0.230979):0.627938):0.469084,40:0.874899):0.343533,(((44:1.061855,45:1.290688):0.409963,46:1.215654):0.483884,(47:1.194874,48:0.810374):0.241204):1.38481):0.208853,(((49:0.004993,50:0.000001):0.126002,51:0.172068):1.75738,52:1.442616):0.499066):0.577378):1.23651):2.81461e-06,((((24:0.089750,25:0.083436):0.303057,(26:0.043948,27:0.207089):0.114516):0.232064,(28:1.268256,29:0.793088):0.135495):0.317012,((((30:0.321110,31:0.291159):0.214631,32:0.914951):0.124255,33:0.137189):0.131488,34:0.380119):0.143704):0.783945):0.237308,((((16:0.000001,17:0.000001):0.191661,18:0.185776):0.174267,19:0.267217):0.354588,20:0.834808):0.165901):0.569536,15:0.702943):0.412727):0.106138):0.101122,((4:0.461940,5:0.463586):0.324116,(6:0.372749,7:0.569180):0.191253):0.0854942):0.0834961):0.0295676);
 115: 1 -44913.56745 -46376.39823 (0:0.223297,((1:0.194663,(6:0.397136,7:0.571091):0.310983):0.0908392,2:0.375831):0.0551054,(((3:0.388053,((((8:0.000001,9:0.000001):0.258649,10:0.344210):0.304884,11:0.826976):0.270734,(12:0.000001,13:0.000001):0.68157):0.435):0.131562,(4:0.280066,5:0.549791):0.417077):0.0210904,((((14:1.903841,((21:0.705247,22:1.121441):0.585073,23:0.891591):0.35766):0.315509,((((((((24:0.154456,25:0.088806):0.320482,26:0.126744):0.11846,27:0.108530):0.175787,28:1.481307):0.206933,32:1.010106):0.149148,29:0.805669):0.160068,((30:0.301841,31:0.372442):0.277788,(33:0.181762,34:0.341142):0.137103):0.261656):0.509611,(35:2.227504,(((((((36:0.232704,38:0.087019):0.0830229,37:0.178621):0.893554,39:0.917925):0.294755,(41:0.267568,(42:0.096389,43:0.095154):0.165313):0.556956):0.762621,40:0.980214):0.813933,((44:0.925647,(45:0.831344,46:1.475537):0.4239):0.383997,(47:1.323864,48:1.015429):0.398211):1.29717):0.290187,(((49:0.003253,50:0.000001):0.0982626,51:0.123441):1.58062,52:1.246952):0.73326):0.571575):1.33596):0.0298256):0.174071,((((16:0.000001,17:0.000001):0.147158,18:0.177748):0.153026,19:0.293343):0.404548,20:0.663193):0.308469):0.282473,15:0.749795):0.516443):0.0979633);
 116: 2 -47033.67466 -46360.70135 (0:0.296796,(1:0.125899,(((4:0.386483,5:0.510967):0.327163,(6:0.443969,7:0.421498):0.148942):0.136175,(((((8:0.000001,9:0.000001):0.402333,10:0.266629):0.377854,11:0.803004):0.238742,(12:0.000001,13:0.000001):0.616088):0.363907,((((((14:1.705825,(21:0.531578,22:0.917856):0.254137):0.40628,23:0.949256):0.263168,(((35:2.145829,((44:0.903494,(47:1.169775,48:0.927130):0.691937):0.181197,(45:1.305567,46:1.273614):0.340796):0.793682):0.243497,(((49:0.001525,50:0.000001):0.113682,51:0.115653):1.57774,52:1.264018):0.797311):0.177809,(((((36:0.217577,37:0.246631):0.0932134,38:0.004309):0.835882,39:0.837853):0.18987,(41:0.241783,(42:0.087344,43:0.104377):0.204823):0.717733):0.552928,40:1.059498):0.358433):1.24795):0.188388,((((24:0.126107,25:0.081659):0.308353,(26:0.097633,27:0.233497):0.0594366):0.332031,(28:1.053671,29:0.672798):0.142811):0.288153,((30:0.411780,(31:0.257133,32:0.752580):0.148015):0.160791,(33:0.256297,34:0.368113):0.105604):0.127934):0.732626):0.273953,((((16:0.000001,17:0.000001):0.207214,18:0.182343):0.214781,19:0.145762):0.439697,20:0.719902):0.206055):0.281011,15:0.785269):0.544953):0.127239):0.0818422):0.031738,(2:0.323576,3:0.401927):0.106084);
 117: 2 -46285.93355 -46355.37929 (0:0.234764,1:0.195895,(2:0.310436,((3:0.472322,(((((8:0.000001,9:0.000001):0.352858,10:0.398600):0.662903,11:0.588340):0.360917,(12:0.000001,13:0.000001):0.684681):0.365361,(((((((14:1.735208,(21:0.816398,22:0.877166):0.236164):0.309793,23:0.825263):0.535084,(35:2.325495,(((((((36:0.231129,38:0.066445):0.124052,37:0.112914):0.683538,39:0.841960):0.159244,(41:0.191952,(42:0.069889,43:0.093868):0.296751):0.769671):0.493275,40:1.048707):0.353909,(((49:0.004777,50:0.000002):0.0866934,51:0.084608):1.59959,52:1.651432):0.519947):0.541693,((44:0.976264,45:1.174813):0.383386,(46:1.352472,(47:1.286438,48:0.854265):0.452073):0.219578):1.27641):0.618346):1.04094):0.200399,(((((24:0.205500,25:0.068932):0.340532,26:0.089060):0.0572101,27:0.211413):0.333214,(28:1.047426,29:0.717268):0.137419):0.394031,(((30:0.260517,31:0.426998):0.175683,32:0.910994):0.138868,(33:0.253111,34:0.302596):0.0650701):0.29854):0.399673):0.317219,(((16:0.000001,17:0.000001):0.175132,18:0.159224):0.218729,19:0.354427):0.437781):0.271993,20:0.719713):0.425663,15:0.947921):0.285027):0.139887):0.0411768,((4:0.330221,5:0.552591):0.420571,(6:0.463152,7:0.562562):0.191191):0.129423):0.130575):0.08343);
 118: 3 -46793.15026 -46349.44381 (0:0.309608,1:0.324043,(2:0.336363,((3:0.458973,(((((8:0.000001,9:0.000001):0.441631,10:0.098638):0.510453,11:0.808149):0.319103,(12:0.000001,13:0.000001):0.844628):0.330996,(((((14:1.975868,23:1.065806):0.345538,(21:0.438620,22:1.010172):0.601908):0.59131,(((((24:0.102971,25:0.066783):0.362064,(26:0.094669,27:0.278679):0.0537065):0.127405,(28:0.991021,29:0.623292):0.244103):0.409108,(((30:0.363969,31:0.206639):0.199202,32:0.951215):0.148215,(33:0.198770,34:0.324162):0.090646):0.207119):0.674285,(35:2.387916,(((((((36:0.231471,37:0.206834):0.0808169,38:0.031343):0.604759,39:0.786046):0.266624,(41:0.332386,(42:0.108980,43:0.080241):0.15419):0.703086):0.721493,40:0.964042):0.409443,((44:0.997573,(45:1.278595,46:1.362175):0.347263):0.469511,(47:1.073678,48:1.121390):0.0809003):1.51382):0.234758,(((49:0.003213,50:0.000002):0.0958645,51:0.154946):1.56176,52:1.351995):0.69731):0.433158):0.964149):0.0285322):0.302039,((((16:0.000001,17:0.000001):0.244591,18:0.182685):0.254271,19:0.288793):0.432976,20:0.746570):0.382647):0.326474,15:0.893206):0.243748):0.181228):0.0538952,((4:0.436677,5:0.587465):0.211182,(6:0.448008,7:0.728107):0.380812):0.135001):0.117394):0.0472563);
 119: 1 -43646.49032 -46354.53262 (0:0.168197,(1:0.219669,2:0.435715):0.102161,(((3:0.402356,(((8:0.000001,9:0.000001):0.512216,10:0.215817):0.232564,(11:0.726919,(12:0.000001,13:0.000001):0.908388):0.22695):0.65409):0.0656838,(((((14:1.580173,(21:0.619628,22:0.946894):0.213613):0.286173,23:0.915229):0.544909,(((((((24:0.149081,25:0.066406):0.300557,26:0.101172):0.103189,27:0.154928):0.172715,28:1.321937):0.111174,29:0.675339):0.257319,(((30:0.325280,31:0.366441):0.243845,(33:0.195225,34:0.352843):0.138846):0.162587,32:0.691338):0.199484):0.394314,(35:1.840463,((((((36:0.251513,38:0.113617):0.0671548,37:0.164011):0.688762,39:0.650531):0.304755,((41:0.270284,(42:0.089420,43:0.127274):0.210326):0.31827,(((44:1.007066,45:1.049133):0.389821,46:1.522714):0.287695,(47:1.168828,48:1.041641):0.16672):1.62982):0.357293):0.853873,40:0.773738):0.781488,(((49:0.001606,50:0.000002):0.0522717,51:0.240811):1.45171,52:1.673010):0.42367):0.38974):1.18268):0.114951):0.493818,((((16:0.000001,17:0.000001):0.313333,18:0.122246):0.326645,19:0.241047):0.398607,20:0.660035):0.186732):0.45921,15:0.964176):0.343892):0.126072,((4:0.302965,5:0.556520):0.397572,(6:0.466753,7:0.434437):0.289741):0.0643926):0.0999187);
 120: 1 -48199.70337 -46357.88002 (0:0.261174,1:0.260196,(2:0.359196,(3:0.472832,(((4:0.405592,5:0.417131):0.303948,(6:0.527447,7:0.516443):0.183825):0.135635,(((((8:0.000001,9:0.000001):0.465677,10:0.112552):0.462439,11:0.724305):0.169808,(12:0.000002,13:0.000002):1.02271):0.429483,((((((((14:2.352059,22:0.743713):0.32894,21:0.659186):0.39573,23:1.262511):0.763977,(((((24:0.135103,25:0.048319):0.325036,26:0.087408):0.0682394,27:0.189883):0.257892,(28:1.084208,29:0.779853):0.207851):0.50794,(((30:0.295224,31:0.463643):0.191311,32:1.009913):0.142078,(33:0.210197,34:0.374609):0.0995807):0.079914):0.707466):0.192999,(((16:0.000001,17:0.000001):0.161201,18:0.164645):0.167141,19:0.306984):0.493863):0.255653,20:0.617754):0.129371,(35:2.021271,(((((((36:0.210657,38:0.083445):0.145724,37:0.104332):0.913836,39:0.707508):0.308354,(41:0.244996,(42:0.051132,43:0.104065):0.209461):0.72253):0.448121,40:1.094353):0.501853,(((49:0.004651,50:0.000001):0.104891,51:0.137941):1.8145,52:1.142756):0.743937):0.140156,((44:0.925364,(47:1.331066,48:0.853375):0.381729):0.112252,(45:1.114789,46:1.423257):0.201111):1.02845):1.12781):0.976646):0.284694,15:1.012865):0.247288):0.0867008):0.0629639):0.127577):0.0163792);
 121: 1 -47197.95005 -46358.32937 (0:0.236018,((1:0.098140,((4:0.324382,5:0.532298):0.245059,(6:0.465677,7:0.502936):0.298611):0.166864):0.0802197,(3:0.330839,(((((8:0.000002,9:0.000002):0.42204,10:0.239318):0.430633,11:0.673186):0.419843,(12:0.000001,13:0.000001):0.611087):0.241954,(((((14:1.531921,(35:2.081855,(((((((36:0.213389,37:0.281316):0.078,38:0.050431):0.833976,39:1.000315):0.249515,(41:0.237977,(42:0.075076,43:0.096172):0.261462):0.890849):0.514171,40:0.949614):0.798871,(((44:0.783716,45:1.424942):0.379257,46:1.178021):0.265953,(47:1.397615,48:1.312414):0.162892):1.14285):0.212598,(((49:0.001585,50:0.000002):0.0989712,51:0.183007):1.65186,52:1.508175):0.789875):0.685246):0.445508):0.567023,((21:0.660486,22:0.977722):0.599029,23:0.825593):0.469729):0.262209,((((((24:0.134195,25:0.046751):0.295176,26:0.118534):0.0869255,27:0.219452):0.143294,28:1.167819):0.250933,29:0.999124):0.186289,(((30:0.334338,31:0.372311):0.215121,32:0.958567):0.0917557,(33:0.197711,34:0.396657):0.103708):0.204686):0.612709):0.182694,((((16:0.000001,17:0.000001):0.195636,18:0.134518):0.214261,19:0.242621):0.361428,20:0.672655):0.284517):0.445177,15:0.736390):0.262003):0.303677):0.206742):0.0576934,2:0.243861);
 122: 2 -44796.09384 -46350.84364 (0:0.298475,((1:0.207696,(6:0.559426,7:0.477523):0.202959):0.128467,2:0.311233):0.0527989,((3:0.369045,(((((8:0.000001,9:0.000001):0.295994,10:0.254535):0.433707,11:0.817657):0.327618,(12:0.000001,13:0.000001):0.655494):0.326187,((((((14:2.486918,(21:0.501713,22:1.249841):0.272683):0.243118,23:1.401589):0.229558,((((((24:0.123927,25:0.063843):0.3633,26:0.159486):0.0337854,27:0.163526):0.191812,28:1.097261):0.233665,29:0.949073):0.326949,(((30:0.321829,31:0.315079):0.17951,32:0.982472):0.107189,(33:0.178079,34:0.413902):0.107916):0.203456):0.605063):0.120117,(35:2.024762,(((((((36:0.235170,37:0.176755):0.0754487,38:0.019248):0.934609,39:0.674440):0.302343,(41:0.249807,(42:0.073120,43:0.103669):0.179256):0.639429):0.538677,40:0.726808):0.89244,(((49:0.006913,50:0.000001):0.128672,51:0.130688):1.27216,52:1.863520):0.731994):0.107373,(((44:0.641149,45:1.412653):0.504728,46:1.419057):0.224125,(47:1.343984,48:0.806469):0.290868):1.10014):0.363968):1.27348):0.252622,((((16:0.000001,17:0.000001):0.149986,18:0.187343):0.171572,19:0.331878):0.592618,20:0.692644):0.323063):0.44363,15:0.857047):0.165691):0.194057):0.0789421,(4:0.359960,5:0.520580):0.26759):0.0996279);
 123: 1 -43834.06232 -46365.50049 (0:0.261942,(1:0.238681,(((4:0.381475,5:0.454664):0.251926,(6:0.474162,7:0.534613):0.282229):0.0830058,(((((8:0.000001,9:0.000001):0.359391,10:0.306714):0.382482,11:0.554417):0.315243,(12:0.000001,13:0.000001):0.707177):0.338373,(((((((14:1.998670,22:0.940827):0.241453,21:0.613530):0.39299,23:0.931995):0.611697,(35:2.141831,((((((36:0.210019,38:0.055678):0.0915538,37:0.133370):0.696827,39:0.882360):0.176103,(41:0.234619,(42:0.070340,43:0.102035):0.217617):0.743735):0.392532,((((44:0.967323,45:1.089672):0.46145,46:1.270720):0.17737,(47:1.262713,48:0.934401):0.489106):0.796178,(((49:0.000003,50:0.000001):0.118549,51:0.135610):1.86366,52:1.369385):1.04242):0.614964):0.395394,40:0.818462):1.31479):0.86082):0.112542,((((24:0.139525,25:0.043827):0.288659,(26:0.071879,27:0.207368):0.0777549):0.326314,(28:0.840531,29:0.642145):0.227713):0.319289,(((30:0.433946,31:0.285304):0.233272,32:0.979395):0.109471,(33:0.172489,34:0.315261):0.169166):0.191539):0.502293):0.427469,((((16:0.000001,17:0.000001):0.21859,18:0.216977):0.335721,19:0.169443):0.564537,20:0.600174):0.343668):0.257277,15:0.867760):0.207796):0.197194):0.0986212):0.0576496,(2:0.360693,3:0.594555):0.0922646);
 124: 1 -48083.33047 -46355.10995 (0:0.256764,(1:0.272345,((3:0.417330,(((((8:0.000001,9:0.000001):0.380631,10:0.263947):0.29158,11:0.609015):0.411379,(12:0.000002,13:0.000002):0.800665):0.321249,((((14:1.702106,((21:0.383638,22:1.132076):0.470291,23:0.920712):0.336847):0.419415,((((((24:0.102282,25:0.056396):0.329126,27:0.236630):0.0916052,26:0.079764):0.34685,28:1.035473):0.213253,29:0.640474):0.350485,(((30:0.277458,31:0.336831):0.283179,32:0.666116):0.0788221,(33:0.229215,34:0.314577):0.111241):0.212741):0.587343):0.310929,((((16:0.000001,17:0.000001):0.194731,18:0.108174):0.216754,19:0.299510):0.470774,20:0.371043):0.351767):0.244473,(15:0.702866,(((35:3.153405,(((((36:0.198685,37:0.218634):0.0546254,38:0.059149):0.721378,39:0.762971):0.193452,(41:0.234673,(42:0.094776,43:0.109703):0.222524):0.856892):0.665192,40:0.871267):0.63792):2.15846e-06,((44:0.844044,(45:1.168066,46:1.276833):0.348965):0.389551,(47:1.134347,48:0.882112):0.425928):1.27696):0.245772,(((49:0.003061,50:0.000001):0.0872797,51:0.189499):1.33719,52:1.731894):0.497076):1.4416):0.178264):0.372485):0.0961472):0.0610063,((4:0.251313,5:0.665468):0.239376,(6:0.539482,7:0.575525):0.313789):0.178708):0.0998619):0.0411239,2:0.381872);
 125: 2 -48138.32287 -46375.42568 (0:0.168075,(1:0.213006,(((3:0.316170,((((8:0.000001,9:0.000001):0.338716,10:0.318872):0.510599,11:0.493643):0.412777,(12:0.000002,13:0.000002):0.549344):0.52762):0.0744005,(((((((14:2.055310,22:0.820921):0.254969,21:0.553714):0.39142,23:1.076541):0.722316,((((((24:0.139828,25:0.075037):0.375733,26:0.094000):0.139469,27:0.100977):0.183681,(28:0.911293,29:0.737844):0.32625):0.498231,32:0.731083):0.0981337,((30:0.375284,31:0.337321):0.181793,(33:0.161119,34:0.360832):0.130909):0.0280555):0.550332):0.36339,(((16:0.000001,17:0.000001):0.144294,18:0.149957):0.206619,19:0.239550):0.470022):0.318662,20:0.632661):0.341244,(15:0.726733,(35:2.162361,(((((((36:0.219018,38:0.098105):0.0804958,37:0.138279):0.729004,39:0.862330):0.351576,(41:0.281889,(42:0.102075,43:0.088485):0.225901):0.624197):0.376639,((44:1.056590,(45:1.417662,46:1.329719):0.306906):0.204966,(47:1.395277,48:0.907557):0.328894):1.72158):0.320074,40:1.042698):0.381836,(((49:0.002841,50:0.000001):0.0329398,51:0.165304):1.34856,52:1.748161):0.779467):0.599398):1.51273):0.287081):0.375423):0.0271079,(((4:0.398911,5:0.532926):0.163348,7:0.651360):0.127219,6:0.697675):0.130854):0.126783):0.039166,2:0.343506);
 126: 1 -44632.96346 -46370.24853 (0:0.187691,(1:0.208711,(2:0.396382,(3:0.299767,(((((8:0.000002,9:0.000002):0.25078,10:0.290395):0.250308,11:0.724164):0.437181,(12:0.000001,13:0.000001):0.806547):0.30925,((((14:2.052825,20:0.357248):0.171203,(((16:0.000001,17:0.000001):0.186105,18:0.122592):0.117451,19:0.266234):0.475092):0.255524,(((21:0.527623,22:0.915015):0.478577,23:0.989418):0.477937,((((24:0.126664,25:0.102536):0.391352,(26:0.141143,27:0.274651):0.0497205):0.142822,(28:0.977831,29:0.703761):0.370437):0.554127,((30:0.308446,(31:0.291317,32:0.804262):0.133366):0.164174,(33:0.156807,34:0.348790):0.129974):0.0796142):0.474138):0.369339):0.314594,(15:0.769831,(35:2.246741,(((((((36:0.247684,37:0.205323):0.0762534,38:0.026648):0.731889,39:0.780989):0.227862,(41:0.272534,(42:0.100047,43:0.085501):0.188661):0.742172):0.447384,40:1.090017):0.501653,(((49:0.001658,50:0.000002):0.0667442,51:0.182542):1.2844,52:1.422745):0.899102):0.355144,((44:0.955274,(45:1.255045,46:1.249475):0.343767):0.196371,(47:1.213581,48:1.162511):0.124968):1.20029):0.695251):1.24947):0.400762):0.298189):0.135858):0.100338):0.0438538):0.0651329,((4:0.228970,5:0.709363):0.337796,(6:0.547060,7:0.557827):0.264083):0.135456);
 127: 1 -45947.41399 -46382.64907 (0:0.183650,(1:0.180758,((4:0.357932,5:0.455458):0.27719,(6:0.551486,7:0.541099):0.266118):0.15321):0.0540841,((2:0.329935,3:0.322631):0.0420641,(((((8:0.000001,9:0.000001):0.378606,10:0.298091):0.394882,11:0.741655):0.30701,(12:0.000001,13:0.000001):0.565564):0.302295,((((((14:1.746263,((21:0.559910,22:1.042310):0.334585,23:1.100030):0.502999):0.482309,(((((24:0.168907,25:0.068396):0.342731,26:0.110233):0.0623122,27:0.247761):0.323003,(28:0.786637,29:0.756463):0.27134):0.332029,((30:0.351222,31:0.420526):0.166904,(32:0.962440,(33:0.253076,34:0.431593):0.154098):0.0760511):0.237143):0.228856):0.0302458,(35:1.724544,((((((36:0.229121,38:0.104831):0.119463,37:0.141717):0.636607,39:0.890185):0.165208,(41:0.282505,(42:0.101474,43:0.101388):0.220605):0.904437):0.494288,40:1.359393):0.401547,(((44:0.872479,45:1.414553):0.445821,(46:1.212777,(47:1.271257,48:0.887229):0.635144):0.243271):1.71154,(((49:0.003255,50:0.000001):0.0943223,51:0.183154):1.822,52:1.522271):0.768234):0.137561):0.662949):1.54536):0.394732,(((16:0.000001,17:0.000001):0.176946,18:0.102922):0.192619,19:0.271125):0.34024):0.257868,20:0.514070):0.381478,15:0.926175):0.264864):0.162067):0.0526996);
 128: 1 -47216.83023 -46354.50616 (0:0.285822,1:0.191066,(2:0.334623,(((3:0.410028,(4:0.334546,5:0.590968):0.431317):0.0468623,(((((8:0.000001,9:0.000001):0.272357,10:0.331219):0.459315,11:0.867365):0.111992,(12:0.000001,13:0.000001):0.746878):0.385386,((((((14:1.978095,(21:0.496138,22:1.129799):0.457198):0.231223,23:0.789375):0.486012,((((24:0.163422,25:0.059107):0.337404,(26:0.099010,27:0.254454):0.101416):0.311059,(28:1.030761,29:0.755524):0.0842348):0.307731,((30:0.392094,(31:0.225466,32:0.984291):0.170076):0.253964,(33:0.231512,34:0.384398):0.178038):0.130697):0.590332):0.0272815,((35:2.157029,(((49:0.001588,50:0.000002):0.0655371,51:0.155762):1.4692,52:1.306934):0.481746):0.412813,((((((36:0.237494,38:0.078279):0.128203,37:0.116889):0.787788,39:0.803988):0.264706,(41:0.298605,(42:0.050358,43:0.118362):0.160578):0.696384):0.229712,((44:0.874842,(45:1.162847,46:1.409105):0.343896):0.314663,(47:1.237690,48:1.116859):0.497699):1.97667):0.393272,40:1.057946):0.341367):1.6234):0.346897,((((16:0.000001,17:0.000001):0.205286,18:0.134864):0.200624,19:0.363806):0.479409,20:0.925471):0.260032):0.153831,15:0.953746):0.280224):0.108458):0.109338,(6:0.541671,7:0.562673):0.286476):0.101742):0.0217132);
 129: 1 -47682.0791 -46368.84085 (0:0.236885,1:0.179988,(2:0.244699,(3:0.392663,(((4:0.377996,5:0.453220):0.28594,((6:0.472114,7:0.583152):0.129819,((((8:0.000002,9:0.000002):0.40472,10:0.145492):0.446575,11:0.726671):0.202297,(12:0.000001,13:0.000001):0.676207):0.289851):0.0815176):0.0590543,(((((((14:2.009686,(21:0.431556,22:0.846117):0.510029):0.130716,35:2.861825):0.179199,23:0.835127):0.465937,(((((24:0.131136,25:0.075306):0.333768,26:0.089950):0.0910616,27:0.136327):0.230391,(28:0.830903,29:0.688960):0.195312):0.258597,(((30:0.345690,31:0.331620):0.276522,32:0.807641):0.108791,(33:0.202423,34:0.337925):0.124433):0.197434):0.781719):0.01285,((((((36:0.180459,37:0.176571):0.0792276,38:0.046485):0.724196,39:0.858511):0.153773,(41:0.184463,(42:0.097598,43:0.088719):0.233459):0.925959):0.629575,40:1.095439):0.402346,((44:0.832639,((45:1.264311,46:1.406648):0.374062,(47:1.185028,48:1.030073):0.532799):0.273602):1.30705,(((49:0.001508,50:0.000002):0.122082,51:0.166402):1.68892,52:1.475213):0.70112):0.187044):1.46368):0.214031,((((16:0.000001,17:0.000001):0.199636,18:0.097449):0.109511,19:0.464625):0.366692,20:0.703359):0.20121):0.459186,15:0.989064):0.394153):0.0753363):0.108365):0.0910839);
 130: 1 -45348.38661 -46362.29698 (0:0.256229,1:0.218402,(2:0.322075,((3:0.466882,(((((8:0.000001,9:0.000001):0.484802,10:0.201063):0.477584,11:0.573357):0.243959,(12:0.000001,13:0.000001):0.687175):0.273605,((((((14:1.888227,(21:0.611118,22:1.048831):0.201937):0.465015,23:0.829715):0.57814,(35:2.019009,(((((((36:0.227718,37:0.191539):0.0937037,38:0.011375):0.730801,39:0.992896):0.320111,(41:0.182949,(42:0.103311,43:0.140892):0.209035):0.847652):0.585291,40:0.959697):0.597199,(((49:0.004974,50:0.000002):0.074947,51:0.164328):1.76321,52:1.491601):0.814452):0.260351,((44:1.014928,(45:0.897829,46:1.578051):0.574971):0.699421,(47:1.326710,48:0.961500):0.195385):1.68189):0.689572):0.898531):2.15304e-06,(((((24:0.131942,25:0.069262):0.357727,26:0.103741):0.136276,27:0.146754):0.268248,(28:1.057422,29:0.669705):0.202808):0.256047,(((30:0.313964,31:0.277472):0.350702,(33:0.182908,34:0.263257):0.0940464):0.0645216,32:0.995240):0.214236):0.727059):0.293542,((((16:0.000001,17:0.000001):0.204911,18:0.166223):0.0967468,19:0.433138):0.459026,20:0.664477):0.269049):0.112377,15:0.901366):0.355163):0.143616):0.102432,((4:0.350408,5:0.561259):0.307599,(6:0.541361,7:0.609313):0.320659):0.166343):0.155558):0.032421);
 131: 1 -47055.25314 -46358.51989 (0:0.249846,1:0.173980,(2:0.376141,((3:0.269796,(((((8:0.000001,9:0.000001):0.471146,10:0.447994):0.402393,11:0.640920):0.259901,(12:0.000001,13:0.000001):0.798938):0.201131,(((((14:1.939714,(21:0.461868,22:1.147551):0.367813):0.3438,23:0.660995):0.541791,((((((24:0.140685,25:0.067653):0.331007,26:0.130357):0.0920197,27:0.195084):0.243148,(28:0.951165,29:0.809194):0.160347):0.386388,((30:0.314395,(31:0.225861,32:1.222439):0.227944):0.263755,(33:0.297984,34:0.360349):0.117528):0.280779):0.386805,(35:2.098179,(((((((36:0.184122,38:0.066231):0.123169,37:0.071831):0.84939,39:0.737802):0.262787,(41:0.198261,(42:0.081980,43:0.097300):0.246506):0.476055):0.763311,40:0.998050):0.659967,((44:0.954374,(45:1.152017,46:1.280955):0.267894):0.280335,(47:1.170869,48:0.972045):0.557564):1.67155):0.109383,(((49:0.004673,50:0.000001):0.0615756,51:0.155256):1.57669,52:1.079038):0.730466):1.32135):0.86298):0.0411034):0.23082,((((16:0.000001,17:0.000001):0.235902,18:0.232881):0.145043,19:0.408637):0.259364,20:0.798468):0.254771):0.455044,15:1.028556):0.262661):0.235912):0.158537,((4:0.348781,5:0.595266):0.273552,(6:0.529182,7:0.489966):0.260985):0.0807279):0.0608367):0.0476365);
 132: 1 -46727.66525 -46367.58073 (0:0.225015,(1:0.185732,(2:0.314391,((3:0.385494,(((((8:0.000001,9:0.000001):0.505067,10:0.179461):0.330995,11:0.764337):0.519478,(12:0.000002,13:0.000002):0.81025):0.303594,((((((14:1.818552,(21:0.562788,22:0.994221):0.457843):0.284766,23:0.969424):0.523824,((((((24:0.147789,25:0.067242):0.346746,26:0.076801):0.0670398,27:0.186732):0.190266,28:1.015986):0.136761,29:0.918457):0.274678,(((30:0.295463,31:0.381410):0.0962939,32:0.704443):0.133056,(33:0.195969,34:0.462198):0.0781593):0.280743):0.37731):0.349273,(((16:0.000001,17:0.000001):0.247893,18:0.130651):0.0846931,19:0.395463):0.39547):0.393222,20:0.748261):0.430294,(15:0.647920,(35:2.345706,(((((((36:0.230364,38:0.086721):0.134748,37:0.106091):0.77147,39:0.685014):0.202669,(41:0.220250,(42:0.068669,43:0.101112):0.246288):0.653251):0.738966,40:1.064662):0.623714,((44:0.863533,(45:1.061242,46:1.462987):0.544131):0.516381,(47:1.375863,48:0.921559):0.448209):0.97599):0.435213,(((49:0.004339,50:0.000001):0.0712444,51:0.153419):1.27805,52:1.365464):0.471196):0.447877):1.35289):0.387917):0.372318):0.0982847):0.0612988,(6:0.538740,7:0.575535):0.340256):0.138941):0.108116):0.115071,(4:0.312831,5:0.559068):0.433322);
 133: 1 -43479.55283 -46363.9833 (0:0.332961,(1:0.275209,(((3:0.518937,(((((8:0.000001,9:0.000001):0.317142,10:0.322534):0.518257,11:0.604474):0.201621,(12:0.000001,13:0.000001):0.675062):0.408321,((((((14:1.576407,22:0.911901):0.221069,21:0.368865):0.515492,23:0.963878):0.388525,((((((24:0.154197,25:0.082667):0.45208,26:0.049052):0.0686668,(28:1.082874,29:0.760882):0.221515):0.077301,27:0.100054):0.478106,(((30:0.307861,31:0.300097):0.174449,(33:0.229008,34:0.347059):0.195396):0.194607,32:0.713028):0.198744):0.598616,(35:1.575762,(((((((36:0.261207,38:0.089451):0.0901812,37:0.141305):0.642998,39:0.874271):0.204809,(41:0.312367,(42:0.067569,43:0.101374):0.211634):0.815194):0.619563,40:1.027912):0.241396,(((49:0.004858,50:0.000001):0.110266,51:0.126428):1.3782,52:1.303737):0.724379):0.257162,(((44:0.941851,45:1.233684):0.282457,46:1.262726):0.371724,(47:1.018652,48:1.003105):0.30611):1.24481):0.554573):1.20707):0.137821):0.210843,((((16:0.000001,17:0.000001):0.231962,18:0.124318):0.168938,19:0.359920):0.347789,20:0.700232):0.286585):0.168914,15:0.991025):0.328041):0.0946756):0.0235508,(6:0.365770,7:0.661953):0.322075):0.115015,(4:0.446951,5:0.407952):0.304901):0.162057):0.0281943,2:0.357242);
 134: 2 -45201.3669 -46363.31079 (0:0.202655,(1:0.214808,((3:0.354479,(((((8:0.000001,9:0.000001):0.409763,10:0.266478):0.458735,11:0.531579):0.286594,(12:0.000001,13:0.000001):0.602135):0.225875,((((((14:1.799193,23:0.809060):0.3788,(21:0.471470,22:0.985619):0.350418):0.385815,(((((24:0.129867,25:0.097400):0.263069,(26:0.077888,(28:1.195532,29:0.653540):0.437365):0.0512225):0.0978885,27:0.108946):0.392133,32:0.726563):0.309804,((30:0.384840,31:0.413781):0.104301,(33:0.184037,34:0.464524):0.234785):0.0680585):0.775053):0.118104,(35:2.685149,(((((((36:0.240443,38:0.091838):0.137802,37:0.139803):0.864269,39:0.767639):0.237549,(41:0.269605,(42:0.103264,43:0.093370):0.228734):0.792206):0.444867,40:1.307697):0.807901,((44:0.802809,(45:1.124014,46:1.559067):0.371087):0.481555,(47:1.236495,48:1.043232):0.273457):1.7252):0.451877,(((49:0.006175,50:0.000002):0.120812,51:0.124790):1.80701,52:2.037782):0.181582):1.143):0.812929):0.509892,15:1.017032):0.172744,((((16:0.000001,17:0.000001):0.189297,18:0.128154):0.24261,19:0.258844):0.582512,20:0.549605):0.285393):0.49541):0.257826):0.136688,((4:0.283081,5:0.646544):0.294226,(6:0.546469,7:0.495679):0.149706):0.0781783):0.15111):0.0311357,2:0.346080);
 135: 1 -45971.95471 -46354.74406 (0:0.303766,1:0.228298,(2:0.256291,((3:0.411943,(((((8:0.000001,9:0.000001):0.360305,10:0.437599):0.361399,11:0.711452):0.457176,(12:0.000001,13:0.000001):0.768174):0.250811,((((((14:2.054091,23:0.732583):0.275696,(21:0.541641,22:1.143048):0.363261):0.668813,((((24:0.148471,25:0.084681):0.277486,(26:0.135012,27:0.316096):0.0937526):0.374944,(28:1.100073,29:0.784503):0.207108):0.401162,(((30:0.269233,31:0.407213):0.151148,32:0.742368):0.098825,(33:0.265128,34:0.394047):0.117359):0.203432):0.559106):0.217167,(((16:0.000001,17:0.000001):0.21743,18:0.146469):0.234485,19:0.271847):0.51058):0.24684,20:0.733027):0.319527,(15:0.512634,(35:2.271167,(((((((36:0.232935,37:0.185101):0.0863759,38:0.022057):0.829134,39:0.763438):0.20401,(41:0.262833,(42:0.072611,43:0.071636):0.162876):0.845104):0.37857,40:1.171359):0.802126,(((44:0.756633,45:1.135880):0.385406,46:1.375489):0.304657,(47:1.187208,48:1.031306):0.400059):1.22731):0.241608,(((49:0.003075,50:0.000001):0.109373,51:0.140191):1.20653,52:1.698097):0.657586):0.289771):1.08116):0.454947):0.347501):0.137239):0.101471,((4:0.231458,5:0.599469):0.371511,(6:0.572513,7:0.647740):0.25406):0.130796):0.0685697):2.92098e-06);
 136: 1 -45956.92232 -46353.00338 (0:0.328806,1:0.177877,(2:0.266800,(((3:0.402598,(((((8:0.000001,9:0.000001):0.415988,10:0.234768):0.413982,11:0.698638):0.377107,(12:0.000001,13:0.000001):0.647182):0.273103,((((((14:2.201144,(21:0.504450,22:1.143493):0.225501):0.285554,23:1.055154):0.388037,(35:1.916631,(((((((36:0.271173,37:0.228497):0.0849481,38:0.000003):1.12369,39:0.720700):0.313553,(41:0.228570,(42:0.056530,43:0.100646):0.248061):0.778056):0.613705,40:1.167968):0.514332,(((49:0.003054,50:0.000001):0.103796,51:0.164490):1.96545,52:1.959084):0.695194):0.368629,(44:0.962820,((45:1.339930,46:1.232926):0.349599,(47:1.174929,48:1.149461):0.546173):0.21814):1.08182):0.329836):1.48872):0.0247891,((((((24:0.103489,25:0.069639):0.339949,26:0.038805):0.085036,27:0.203941):0.39311,28:0.835638):0.0834926,29:0.931258):0.146093,((((30:0.264922,31:0.564392):0.268253,32:1.080391):0.134676,33:0.252042):0.124791,34:0.254599):0.306561):0.579132):0.102516,((((16:0.000001,17:0.000001):0.155255,18:0.173740):0.204104,19:0.345957):0.4088,20:0.629931):0.276773):0.262955,15:0.750101):0.239746):0.0857034):0.044805,(4:0.431272,5:0.435495):0.306351):0.0692969,(6:0.431777,7:0.601551):0.23152):0.181142):0.0424796);
 137: 2 -45956.11209 -46350.28394 (0:0.269068,(1:0.277532,2:0.395462):0.0397892,((3:0.473080,(((((8:0.000001,9:0.000001):0.435098,10:0.263212):0.440058,11:0.830505):0.502781,(12:0.000002,13:0.000002):0.965633):0.273722,((((14:1.994417,((21:0.395968,22:1.198274):0.556636,23:0.822838):0.195391):0.259483,(((35:2.197593,(((49:0.004842,50:0.000001):0.0900227,51:0.186868):1.44301,52:1.242750):0.420404):0.609054,(((44:0.830181,45:1.270100):0.546309,46:1.576719):0.239435,(47:1.451074,48:1.075551):0.17722):1.36764):0.108016,(((((36:0.221184,37:0.223431):0.0621874,38:0.002327):0.808294,39:0.736237):0.291827,(41:0.256090,(42:0.068089,43:0.123493):0.252776):0.745536):0.745434,40:0.717111):0.427038):1.46035):0.13391,(((((16:0.000001,17:0.000001):0.174235,18:0.182847):0.135301,19:0.432738):0.334557,20:0.496760):0.397151,((((((24:0.154077,25:0.084756):0.267429,26:0.121124):0.117187,27:0.228693):0.290261,28:1.247106):0.170561,29:0.754437):0.235381,(((30:0.240551,31:0.503990):0.194699,(33:0.260700,34:0.350083):0.0826583):0.199996,32:0.736449):0.250591):0.629229):0.216528):0.357874,15:0.909696):0.46794):0.140853):0.0485711,((4:0.468586,5:0.675558):0.317006,(6:0.489810,7:0.616138):0.345502):0.159844):0.121149);
 138: 3 -47723.66133 -46357.20481 (0:0.238032,1:0.182698,(2:0.207757,((3:0.338943,((4:0.299904,5:0.542226):0.282137,(6:0.510381,7:0.467054):0.357374):0.0882722):0.0385154,(((((8:0.000001,9:0.000001):0.226319,10:0.338791):0.254049,11:0.631676):0.459057,(12:0.000001,13:0.000001):0.728408):0.234899,(((((((14:1.866576,22:0.570382):0.434303,21:0.754763):0.505509,23:0.976418):0.570042,(35:2.289949,((((((36:0.221065,37:0.232287):0.0495566,38:0.047007):0.65263,39:0.737579):0.148332,((41:0.274039,(42:0.063097,43:0.086350):0.156494):0.266786,((44:0.867437,(45:0.733133,46:1.628632):0.436136):0.39344,(47:1.400122,48:1.022101):0.365954):1.71704):0.372891):0.529741,(((49:0.006119,50:0.000002):0.0959427,51:0.130352):1.27166,52:1.595108):1.21977):0.198678,40:1.074134):1.11756):0.677198):2.87984e-06,((((24:0.141150,25:0.072298):0.34136,(26:0.072045,27:0.270709):0.0390849):0.270407,(28:1.097238,29:0.787319):0.19195):0.288826,(((30:0.299410,31:0.317898):0.183641,(33:0.144413,34:0.346150):0.182942):0.105193,32:0.910007):0.166866):0.698146):0.345828,((((16:0.000001,17:0.000001):0.172344,18:0.181231):0.184792,19:0.274005):0.310731,20:0.829649):0.240178):0.220784,15:0.874735):0.380085):0.124548):0.0706616):0.0247);
 139: 1 -45969.63434 -46359.48806 (0:0.261213,(1:0.238199,((3:0.413901,((4:0.441610,5:0.681642):0.330896,(6:0.714562,7:0.532624):0.248859):0.159225):0.0469424,(((((8:0.000002,9:0.000002):0.446476,10:0.296376):0.510186,11:0.561014):0.461384,(12:0.000002,13:0.000002):0.537547):0.260155,(((14:1.710941,(21:0.407589,(22:1.089452,23:1.244318):0.500642):0.386686):0.73968,((((((16:0.000002,17:0.000002):0.136825,18:0.114531):0.137958,19:0.350141):0.149765,((((((24:0.142879,25:0.056774):0.233961,26:0.119625):0.087347,27:0.168952):0.205566,(28:1.295222,29:0.796985):0.335322):0.338023,32:0.812178):0.206815,((30:0.275681,31:0.442795):0.345857,(33:0.296072,34:0.346021):0.101786):0.0334083):1.17912):0.402698,(35:2.374399,(((((((36:0.194679,38:0.077770):0.0727877,37:0.151409):0.79411,39:0.768141):0.307141,(41:0.216653,(42:0.068262,43:0.122254):0.221421):0.659466):0.382628,40:1.290394):0.501272,(((49:0.003323,50:0.000002):0.124522,51:0.170079):1.29444,52:1.302252):0.921608):0.360919,((44:0.766967,(45:1.139517,46:1.312018):0.372558):0.207256,(47:1.407855,48:0.823760):0.473381):1.00864):0.443453):1.09154):0.0680851,20:0.510646):0.28457):0.14677,15:0.950969):0.285157):0.255827):0.189998):0.00651437,2:0.327192);
 140: 1 -46254.90288 -46395.88632 (0:0.256670,1:0.247312,(2:0.369699,((3:0.410974,(((((8:0.000001,9:0.000001):0.443371,10:0.213130):0.606746,11:0.689796):0.324985,(12:0.000001,13:0.000001):0.655101):0.304354,((((((14:1.971792,(21:0.580346,22:0.734073):0.284083):0.479369,23:0.904750):0.475186,(35:2.244142,((((((36:0.219121,37:0.204238):0.0564869,38:0.045238):0.678139,40:1.403656):0.131818,39:0.814785):0.234004,((41:0.289154,(42:0.064433,43:0.074134):0.125972):0.655461,(((49:0.005037,50:0.000001):0.0710541,51:0.172643):1.86369,52:1.196875):1.87586):0.134801):1.11017,(((44:1.068890,45:1.200706):0.415778,46:0.955012):0.216974,(47:1.102350,48:0.953469):0.697178):0.587403):0.401269):1.01425):0.335556,((((((24:0.126778,25:0.070014):0.318639,26:0.066025):0.181726,27:0.136668):0.236394,(28:1.208993,29:0.672850):0.276389):0.199509,32:0.786555):0.107793,((30:0.328323,31:0.396558):0.319635,(33:0.256885,34:0.299034):0.0447129):0.0538622):0.834482):0.209881,((((16:0.000001,17:0.000001):0.185939,18:0.161989):0.189093,19:0.384558):0.44375,20:0.631321):0.247608):0.408854,15:1.125096):0.450177):0.122343):0.0985173,((4:0.399450,5:0.485294):0.305674,(6:0.404239,7:0.721231):0.253843):0.152799):0.0787507):0.0366677);
 141: 2 -44386.103 -46361.88034 (0:0.399506,(1:0.134663,((4:0.427563,5:0.537692):0.304905,(6:0.502715,7:0.594964):0.161205):0.166441):0.0678722,(2:0.276714,(3:0.381474,(((((8:0.000002,9:0.000002):0.412739,10:0.265080):0.391718,11:0.725309):0.666603,(12:0.000001,13:0.000001):0.580678):0.284144,((((14:2.001659,20:0.625282):0.179812,((((16:0.000001,17:0.000001):0.178893,18:0.116148):0.184156,19:0.282856):0.326376,(((((24:0.146501,25:0.093350):0.292983,(26:0.110050,27:0.243781):0.0583135):0.360295,28:1.025353):0.149934,29:0.818880):0.295052,(((30:0.241112,31:0.407424):0.198829,32:0.739640):0.103828,(33:0.134449,34:0.414249):0.0728479):0.310145):0.586408):0.265891):0.234853,((21:0.397796,22:1.112557):0.403611,23:1.224217):0.508526):0.186534,(15:0.848724,(35:2.749782,(((((((36:0.227026,37:0.172428):0.0514567,38:0.050203):0.871681,39:0.801000):0.30389,(41:0.283122,(42:0.070191,43:0.115822):0.202359):0.672241):0.422405,40:1.259990):0.338926,(((49:0.003369,50:0.000002):0.0514488,51:0.174315):1.42071,52:1.470886):0.831957):0.17332,((44:0.942196,(45:1.262172,46:1.469100):0.337923):0.607877,(47:1.396245,48:1.003728):0.264523):0.842493):0.727116):1.11445):0.205753):0.347412):0.133402):0.103862):0.0462927);
 142: 1 -47613.26489 -46353.31006 (0:0.292212,(1:0.205335,((3:0.541527,(((((8:0.000001,9:0.000001):0.326228,10:0.253578):0.347983,11:0.710826):0.372793,(12:0.000002,13:0.000002):0.779493):0.247593,((((14:1.600827,((((24:0.166566,25:0.065624):0.229366,(26:0.140957,27:0.220269):0.0972233):0.18471,(28:1.129172,29:0.659056):0.336591):0.369416,((30:0.342789,31:0.344007):0.166463,(32:0.824711,(33:0.260754,34:0.257965):0.115574):0.0189195):0.0869301):0.488405):0.122476,((21:0.335380,22:1.340244):0.435905,23:1.131791):0.517844):0.113731,((((16:0.000001,17:0.000001):0.168023,18:0.153552):0.115118,19:0.178500):0.515991,20:0.543284):0.25672):0.413713,(15:0.594010,(35:2.639991,((((((36:0.241657,37:0.251785):0.05913,38:0.009666):0.719887,39:0.898715):0.302232,(41:0.223791,(42:0.088687,43:0.125836):0.20835):0.794194):0.398468,40:0.879091):0.624345,((((44:0.919574,(45:0.993572,46:1.304400):0.439311):0.394502,47:1.419025):0.0674782,48:0.980692):0.942686,(((49:0.001470,50:0.000001):0.0980891,51:0.120455):1.43739,52:0.978270):0.726675):0.242193):0.315747):1.4786):0.336008):0.297459):0.0795361):0.113814,((4:0.376606,5:0.437403):0.338923,(6:0.464149,7:0.575322):0.166653):0.0694053):0.104254):0.038621,2:0.372166);
 143: 3 -44927.31893 -46360.96896 (0:0.229613,(1:0.193367,(((3:0.333085,((((8:0.000001,9:0.000001):0.379703,10:0.340871):0.329775,11:0.626127):0.337242,(12:0.000001,13:0.000001):0.786439):0.302063):0.0608514,((((((((14:1.862656,22:0.876660):0.338772,21:0.598942):0.326434,23:1.166611):0.566552,(((((24:0.131595,25:0.066941):0.354768,26:0.065205):0.107895,27:0.189631):0.329114,(28:0.986252,29:0.542937):0.206757):0.243766,(((30:0.307031,31:0.320597):0.240736,32:0.760009):0.113719,(33:0.203029,34:0.368944):0.149137):0.167438):0.485191):0.178531,(((16:0.000001,17:0.000001):0.221544,18:0.079881):0.198598,19:0.362641):0.481827):0.139512,(35:2.195429,(((((((36:0.213852,38:0.093991):0.107155,37:0.104605):0.666784,39:0.662311):0.194016,(41:0.267437,(42:0.057706,43:0.118873):0.157063):0.646905):0.473873,40:1.303847):0.520003,(((49:0.003264,50:0.000001):0.0745966,51:0.166880):1.47209,52:1.174435):0.662085):0.231,((44:0.863580,45:1.391082):0.389236,(46:1.304019,(47:1.085526,48:0.999524):0.352656):0.112619):1.45417):0.56787):1.35742):0.118531,20:0.782642):0.256355,15:1.115873):0.319026):0.0484122,((4:0.321531,5:0.520603):0.249233,(6:0.492526,7:0.571206):0.178428):0.102494):0.140089):0.0437039,2:0.372579);
 144: 1 -47814.12459 -46346.40553 (0:0.305158,1:0.352849,(2:0.302354,((3:0.390220,(((((8:0.000001,9:0.000001):0.46639,10:0.249430):0.33813,11:0.618221):0.197692,(12:0.000001,13:0.000001):0.789852):0.288786,((((((14:2.335431,(21:0.489647,22:1.319567):0.236447):0.315621,23:1.253856):0.316497,(35:1.914531,(((((((36:0.223819,38:0.075502):0.0860878,37:0.137521):0.824952,39:0.723551):0.339924,(41:0.230854,(42:0.104522,43:0.080165):0.211947):0.703428):0.527078,40:1.063401):0.531143,(((49:0.003152,50:0.000001):0.0672672,51:0.166319):1.79151,52:0.915457):0.888707):0.286833,((44:0.675778,(45:1.069871,46:1.648369):0.435161):0.555041,(47:1.111877,48:1.162118):0.2614):1.26816):0.522042):1.20941):0.0333353,((((24:0.141112,25:0.096822):0.282815,(26:0.099641,27:0.286460):0.0702804):0.294357,(28:0.996806,29:0.742453):0.173113):0.380393,(((30:0.300538,31:0.321923):0.175944,32:0.956036):0.111935,(33:0.185612,34:0.391167):0.103875):0.385553):0.441263):0.223705,((((16:0.000001,17:0.000001):0.154482,18:0.122682):0.0620248,19:0.395018):0.52061,20:0.693924):0.272015):0.171158,15:0.900950):0.272655):0.113781):0.0842982,((4:0.328200,5:0.470411):0.335485,(6:0.398777,7:0.611390):0.196539):0.153699):0.0981193):0.0415097);
 145: 1 -47101.05106 -46355.47622 (0:0.242644,1:0.243419,(2:0.315900,((3:0.300964,(((((8:0.000001,9:0.000001):0.383175,10:0.277831):0.359004,11:0.668392):0.320595,(12:0.000001,13:0.000001):0.594628):0.378548,(((14:2.236161,(((21:0.668993,22:0.979211):0.416337,23:0.805823):0.464879,(35:2.429689,(((((((36:0.189404,38:0.084639):0.141322,37:0.124581):0.703887,39:0.769834):0.458704,(41:0.300583,(42:0.093542,43:0.056162):0.212336):0.573967):0.696646,40:0.948162):0.877099,(((49:0.003268,50:0.000001):0.0828083,51:0.182553):1.33646,52:1.622542):0.920901):0.328863,((44:0.959666,(45:1.321039,46:1.327078):0.304923):0.357301,(47:1.082691,48:1.169600):0.368624):1.20941):0.168989):0.966872):0.36743):0.297439,(((((16:0.000001,17:0.000001):0.226314,18:0.128004):0.147208,19:0.421960):0.348725,(((((24:0.181242,25:0.109995):0.339093,26:0.075145):0.0721628,27:0.194478):0.361422,(28:1.049863,29:0.789236):0.103365):0.214925,(((30:0.235979,31:0.411144):0.367472,(33:0.209820,34:0.301745):0.0929641):0.151817,32:0.958631):0.154508):0.732011):0.284927,20:0.761104):0.336174):0.170567,15:0.961287):0.304713):0.160171):0.114806,((4:0.296026,5:0.489454):0.444404,(6:0.479161,7:0.444255):0.17213):0.119702):0.12253):0.0263716);
 146: 2 -48080.32666 -46359.40484 (0:0.212219,(1:0.133863,((((4:0.415128,5:0.374859):0.26662,7:0.542437):0.128531,6:0.662152):0.05532,(((((8:0.000001,9:0.000001):0.410392,10:0.230317):0.201567,11:0.725661):0.460648,(12:0.000001,13:0.000001):0.804263):0.132689,((((14:2.508271,((21:0.382739,22:1.250899):0.588831,23:1.034685):0.64082):0.120393,(((((24:0.163354,25:0.062315):0.337215,(26:0.126548,27:0.229129):0.0400403):0.313127,(28:0.964459,29:0.856016):0.192025):0.333461,(((30:0.281737,31:0.446375):0.260113,32:1.052461):0.12927,(33:0.270538,34:0.370261):0.100757):0.152295):0.51494,(35:2.271080,(((((((36:0.225255,38:0.077885):0.142228,37:0.134880):0.772732,39:0.853708):0.160309,(41:0.266872,(42:0.074443,43:0.100798):0.231499):0.824948):0.442659,40:1.192948):0.617575,(((49:0.001498,50:0.000001):0.041597,51:0.191296):1.87515,52:1.412320):0.416842):0.191755,((44:0.929208,45:1.257648):0.288276,(46:1.162263,(47:1.301978,48:1.082429):0.454937):0.272496):0.88014):0.485191):1.43433):0.030748):0.220682,((((16:0.000001,17:0.000001):0.272523,18:0.102491):0.236624,19:0.322728):0.387331,20:0.708856):0.349359):0.486265,15:0.906120):0.309598):0.136458):0.131994):0.0842476,(2:0.261867,3:0.333922):0.0600401);
 147: 2 -44018.93067 -46361.51955 (0:0.328148,(1:0.181567,(((4:0.404948,5:0.491314):0.309731,(6:0.537308,7:0.565403):0.289844):0.137965,(((((8:0.000001,9:0.000001):0.470082,10:0.195730):0.386093,11:0.944980):0.238566,(12:0.000001,13:0.000001):0.720366):0.402124,(((((((14:1.777051,23:0.663915):0.532346,(21:0.644155,22:1.350676):0.514752):0.715999,((((24:0.133268,25:0.063578):0.314804,(26:0.067793,27:0.290211):0.0622931):0.29667,(28:0.973212,29:0.836444):0.164339):0.466508,(((30:0.307906,31:0.397409):0.231883,(32:0.814710,33:0.178494):0.0518731):0.17586,34:0.250870):0.20625):0.601168):0.0560914,(35:2.881734,(((((((36:0.183087,37:0.204751):0.0988673,38:0.006689):0.866211,39:0.666974):0.263906,(41:0.262548,(42:0.086132,43:0.093543):0.264393):0.803063):0.400645,40:1.150968):0.30486,(((49:0.001678,50:0.000001):0.0623262,51:0.202086):2.26263,52:1.093659):1.03534):0.197198,((44:0.873356,(45:1.240223,46:1.527063):0.39227):0.413253,(47:1.228582,48:1.152405):0.265928):1.69603):0.65969):1.25729):0.308478,(((16:0.000002,17:0.000002):0.189857,18:0.163040):0.206928,19:0.254004):0.370753):0.242416,20:0.563580):0.312401,15:1.066171):0.0953954):0.267656):0.0928336):0.130407,(2:0.272815,3:0.573301):0.131539);
 148: 1 -47689.33573 -46352.42365 (0:0.202814,1:0.183378,(2:0.398627,((3:0.416397,(((((8:0.000001,9:0.000001):0.536415,10:0.264221):0.483883,11:0.651295):0.367466,(12:0.000002,13:0.000001):0.67873):0.325343,((((((14:1.813347,23:0.978579):0.350101,(21:0.732748,22:0.893479):0.471337):0.784423,((((((24:0.146866,25:0.092857):0.317088,27:0.295765):0.097113,26:0.038887):0.332509,28:1.122902):0.217281,29:0.771079):0.369631,(((30:0.381021,31:0.401160):0.180885,32:0.932341):0.133516,(33:0.206680,34:0.351273):0.0667164):0.232187):0.701841):0.133931,(35:3.009948,((((((36:0.164972,37:0.220054):0.0779859,38:0.021004):0.86737,39:0.656363):0.251653,(41:0.349546,(42:0.072978,43:0.072739):0.180587):0.846839):0.629173,40:1.608375):0.559443,((44:1.063597,((45:1.544221,46:1.251215):0.465056,(47:1.279297,48:0.990715):0.361535):0.217907):1.41621,(((49:0.003091,50:0.000001):0.092167,51:0.162477):1.52971,52:1.584275):1.08065):0.00352615):1.03251):1.03056):0.275953,((((16:0.000001,17:0.000001):0.231422,18:0.148211):0.234157,19:0.405759):0.405075,20:0.670643):0.178839):0.353009,15:1.137787):0.17874):0.130019):0.0973399,((4:0.250734,5:0.516679):0.291901,(6:0.484573,7:0.581925):0.257155):0.129123):0.121747):0.0714367);
 149: 1 -44891.33113 -46353.75026 (0:0.151526,(1:0.128202,((3:0.298882,(((((8:0.000002,9:0.000002):0.356197,10:0.373028):0.441178,11:0.557479):0.4577,(12:0.000001,13:0.000001):0.667799):0.280391,((((14:1.931665,(21:0.443842,(22:1.166158,23:0.993841):0.487614):0.4524):0.225697,(((((24:0.122500,25:0.046319):0.285128,(26:0.115176,27:0.346450):0.0480434):0.339953,(28:0.972514,29:0.691766):0.163546):0.41986,(((30:0.393045,31:0.293901):0.171723,32:0.634891):0.114299,(33:0.214113,34:0.446217):0.152054):0.17298):0.628078,(((35:2.656874,((44:0.699723,(45:1.268401,46:1.382587):0.211977):0.416127,(47:1.349858,48:0.865735):0.275276):1.03404):0.322871,(((((36:0.228365,37:0.174527):0.0650318,38:0.013313):0.916536,39:0.813667):0.308534,(41:0.248567,(42:0.095676,43:0.081098):0.227485):0.709982):0.456596,40:1.151188):0.618889):0.370422,(((49:0.001540,50:0.000002):0.0886912,51:0.127231):1.2163,52:1.496951):0.38169):1.63934):0.0212898):0.415189,((((16:0.000001,17:0.000001):0.196862,18:0.164686):0.218652,19:0.306223):0.227045,20:0.737110):0.231093):0.181624,15:0.859051):0.25722):0.177385):0.080161,((4:0.279996,5:0.582123):0.25344,(6:0.572582,7:0.584488):0.29542):0.0661826):0.131301):0.02432,2:0.362001);
 150: 3 -45672.88621 -46357.32841 (0:0.350351,((1:0.158242,((4:0.398965,5:0.484832):0.176997,(6:0.371830,7:0.461355):0.215369):0.137518):0.0951068,(3:0.462526,(((((8:0.000001,9:0.000001):0.323762,10:0.264875):0.405471,11:0.719255):0.381375,(12:0.000001,13:0.000001):0.633932):0.16142,((((((14:1.707417,((21:0.480791,22:1.022299):0.523491,23:0.816704):0.18803):0.372845,((((24:0.081472,25:0.079906):0.24315,(26:0.090536,27:0.204535):0.0884348):0.362117,(28:0.909937,29:0.545212):0.200713):0.43363,(((30:0.275401,31:0.414020):0.200067,32:0.950921):0.136737,(33:0.253482,34:0.427872):0.107957):0.105428):0.531331):0.0146397,(35:1.939264,((((((36:0.197601,38:0.106885):0.119011,37:0.129904):0.792939,39:0.704992):0.135707,(41:0.192990,(42:0.051029,43:0.120403):0.240495):0.609332):0.293432,40:1.281985):0.303177,((44:0.705923,((45:1.271686,46:1.158098):0.354143,(47:1.115757,48:1.119661):0.582078):0.197362):1.16723,(((49:0.003069,50:0.000001):0.0713424,51:0.158924):1.67214,52:1.111189):0.6596):0.178607):0.814058):0.851816):0.242656,(((16:0.000001,17:0.000001):0.167643,18:0.122064):0.148678,19:0.199017):0.47487):0.293025,20:0.582005):0.334293,15:0.688563):0.0954239):0.178427):0.0885792):0.0347613,2:0.251593);
 151: 1 -47416.51753 -46357.97819 (0:0.294889,1:0.216138,(2:0.426346,(3:0.442608,(((4:0.418192,5:0.575498):0.314164,(6:0.792781,7:0.532519):0.23389):0.163656,(((((8:0.000001,9:0.000001):0.524544,10:0.280730):0.379507,11:0.873747):0.390829,(12:0.000001,13:0.000001):0.775834):0.30315,(((14:1.897298,(21:0.491393,(22:1.082977,23:1.418952):0.212242):0.274818):0.649909,((((((16:0.000001,17:0.000001):0.279236,18:0.153359):0.163786,19:0.240631):0.285079,((((((24:0.159902,25:0.088940):0.354207,26:0.126688):0.179943,27:0.178384):0.296406,28:1.338262):0.202052,29:0.727329):0.38226,(((30:0.293724,31:0.382906):0.202743,32:0.799767):0.0640617,(33:0.205997,34:0.443955):0.0735081):0.300423):0.843188):0.444347,20:0.520582):0.260918,(35:1.888226,(((((((36:0.224804,37:0.204309):0.0825394,38:0.017894):0.687745,39:0.811791):0.396245,(41:0.281238,(42:0.038909,43:0.097432):0.164266):0.869813):0.657305,40:0.976675):0.415863,(((49:0.005106,50:0.000001):0.0452704,51:0.157384):1.63318,52:1.414153):0.928558):0.212479,(((44:1.085195,45:1.144212):0.539698,46:1.465424):0.344167,(47:1.412268,48:1.025641):0.229148):1.35416):1.00351):1.17312):0.164711):0.237281,15:0.896581):0.327513):0.0952791):0.111761):0.118518):0.0625145);
 152: 1 -46849.48752 -46365.65457 (0:0.287638,(1:0.242985,(3:0.348049,(((4:0.342722,5:0.652408):0.160552,(6:0.568751,7:0.555148):0.285717):0.109857,((((8:0.000001,9:0.000001):0.277981,10:0.297157):0.435323,11:0.480524):0.545399,((12:0.000001,13:0.000001):0.668431,((((((14:2.095337,(21:0.430524,22:1.016130):0.18018):0.334021,23:0.753725):0.697544,((((24:0.176819,25:0.092989):0.318416,(26:0.153754,27:0.211192):0.0806225):0.268127,(28:1.095042,29:0.790640):0.177964):0.431384,((((30:0.211655,31:0.460926):0.186638,32:0.807120):0.182925,33:0.206015):0.0793212,34:0.257008):0.262286):0.630068):0.142982,(((16:0.000001,17:0.000001):0.184762,18:0.264935):0.203163,19:0.340980):0.501159):0.0993671,20:0.799385):0.108267,(15:0.921760,(35:2.681268,(((((((36:0.201729,37:0.239149):0.072548,38:0.042670):0.971551,39:0.796971):0.199463,(41:0.261666,(42:0.079968,43:0.071041):0.248795):0.652263):0.646158,40:1.247226):0.571784,(((44:0.693361,45:1.214987):0.566656,(47:1.097205,48:1.014523):0.462268):0.232387,46:1.154709):1.46967):0.0208615,(((49:0.000003,50:0.000001):0.101265,51:0.119770):1.56582,52:1.242202):0.548899):0.586561):1.05753):0.271551):0.297187):0.186143):0.176833):0.104602):0.098668):0.0130407,2:0.287155);
 153: 1 -46310.98192 -46355.20671 (0:0.283278,((1:0.092819,(6:0.526143,7:0.453854):0.338123):0.140101,((3:0.397620,((((8:0.000001,9:0.000001):0.430213,10:0.304070):0.390139,11:0.630713):0.357876,(12:0.000001,13:0.000001):0.883404):0.46471):0.121733,((4:0.195290,5:0.841109):0.345047,(((((14:2.178102,((21:0.733408,22:0.732271):0.468858,23:0.894957):0.454462):0.22354,(((((24:0.164283,25:0.094324):0.273551,(26:0.184808,27:0.339872):0.0871052):0.273883,(28:1.026971,29:0.657686):0.291995):0.433971,(((30:0.342491,31:0.329955):0.207354,32:0.956747):0.112079,(33:0.206802,34:0.328735):0.131444):0.148829):0.626708,(35:2.375212,(((((((36:0.270773,37:0.231741):0.0687826,38:0.026182):0.786167,39:0.726866):0.309985,(41:0.367622,(42:0.087751,43:0.126773):0.154139):0.49076):0.504577,(((44:0.780250,45:1.546399):0.443259,46:1.539016):0.149078,(47:1.555335,48:0.888705):0.50062):1.25472):0.417744,(((49:0.004724,50:0.000002):0.0563888,51:0.161539):1.56427,52:1.530143):1.08425):0.304364,40:0.741064):1.25769):0.833822):2.13286e-06):0.254642,(((16:0.000001,17:0.000001):0.265295,18:0.201574):0.243309,19:0.337318):0.469682):0.358155,20:0.526007):0.545534,15:1.033745):0.458012):0.0358475):0.105421):0.0968984,2:0.412533);
 154: 1 -45380.70202 -46350.40221 (0:0.216582,(1:0.202063,(((3:0.313979,(((((8:0.000001,9:0.000001):0.323578,10:0.234378):0.530193,11:0.470305):0.264049,(12:0.000001,13:0.000001):0.629527):0.351624,(((((14:1.602075,23:0.900122):0.375764,(21:0.686041,22:1.101025):0.348267):0.385071,(((((((24:0.207893,25:0.054888):0.362174,26:0.118768):0.105879,27:0.183635):0.308338,28:1.060766):0.104422,29:0.752750):0.144624,(((30:0.297004,31:0.340106):0.145815,32:0.766097):0.122239,(33:0.187068,34:0.392509):0.0973633):0.331268):0.365292,(35:1.569139,(((((((36:0.239121,37:0.219242):0.0597262,38:0.029710):0.74006,39:0.762049):0.221289,(41:0.196543,(42:0.103704,43:0.084784):0.261827):0.750309):0.526357,((44:1.104687,(45:0.970046,46:1.525259):0.400796):0.264952,(47:1.345556,48:1.058818):0.403031):1.59102):0.299696,40:1.072483):0.532004,(((49:0.003147,50:0.000001):0.111759,51:0.136831):1.36577,52:1.839656):0.573029):1.06632):1.26281):0.191706):0.192241,((((16:0.000001,17:0.000001):0.189066,18:0.168233):0.204596,19:0.332486):0.402091,20:0.781801):0.249583):0.376887,15:0.658180):0.393797):0.119013):0.0669975,(6:0.477261,7:0.433461):0.252189):0.0446082,(4:0.392754,5:0.541249):0.272843):0.181761):0.0378248,2:0.303008);
 155: 1 -44527.77182 -46350.30123 (0:0.195574,1:0.172864,(2:0.437654,((3:0.479277,(((((8:0.000001,9:0.000001):0.357478,10:0.401092):0.406337,11:0.588949):0.361207,(12:0.000001,13:0.000001):0.744589):0.216035,(((((14:1.617575,((21:0.569632,22:1.381930):0.475121,23:1.068506):0.365603):0.205779,(((((24:0.148655,25:0.075181):0.467537,26:0.125658):0.111767,27:0.169402):0.342017,(28:1.204582,29:0.641949):0.183332):0.235749,(((30:0.334896,31:0.309187):0.211316,32:0.935538):0.0944893,(33:0.186824,34:0.437022):0.0759063):0.245831):0.578114):2.95622e-06,(35:2.043138,(((((((36:0.236860,38:0.069100):0.0797925,37:0.129704):0.651217,39:0.758339):0.308097,(41:0.294658,(42:0.098375,43:0.098347):0.217813):0.736758):1.02676,(((49:0.006400,50:0.000001):0.0783091,51:0.112366):1.11248,52:1.742987):1.2939):0.075159,((44:0.793792,(45:1.090855,46:1.507204):0.496612):0.422511,(47:1.459055,48:0.975764):0.313783):1.88988):0.11154,40:0.824531):0.957203):1.19262):0.280414,((((16:0.000001,17:0.000001):0.148808,18:0.154541):0.268931,19:0.287772):0.331361,20:0.911373):0.217556):0.146876,15:0.779360):0.331965):0.160811):0.0925344,((4:0.320306,5:0.487079):0.241176,(6:0.471491,7:0.446571):0.307194):0.161835):0.160217):0.00758174);
 156: 1 -45422.26745 -46360.1829 (0:0.258011,(1:0.100639,(((3:0.514774,(((((8:0.000002,9:0.000002):0.344686,10:0.311885):0.400769,11:0.717361):0.452897,(12:0.000002,13:0.000002):0.620706):0.270324,((((14:1.506026,((21:0.515909,22:0.908517):0.549895,23:0.727177):0.239509):0.317372,(35:1.865222,(((((((36:0.197034,38:0.084125):0.0972449,37:0.106444):0.790493,39:0.773292):0.249429,(41:0.286720,(42:0.069817,43:0.117846):0.200486):0.730324):0.480065,40:1.195221):0.513935,(((49:0.006412,50:0.000002):0.106137,51:0.101983):1.5019,52:1.296563):0.778795):0.264564,((44:0.946178,(45:1.443982,46:1.005725):0.342228):0.336333,(47:1.270057,48:1.081940):0.243289):1.02346):0.434851):1.31914):0.282596,15:0.962696):0.207012,(((((16:0.000002,17:0.000002):0.183286,18:0.209498):0.183986,19:0.277069):0.307601,(((((24:0.124954,25:0.068900):0.306192,(26:0.141100,27:0.224179):0.0491555):0.326511,(28:0.992810,29:0.799393):0.319736):0.345756,32:0.593685):0.077943,((30:0.250589,31:0.376401):0.183149,(33:0.215245,34:0.418162):0.117851):0.169722):1.00504):0.309422,20:0.683038):0.147059):0.295529):0.18038):0.0648437,(4:0.429839,5:0.443138):0.407349):0.0872509,(6:0.507591,7:0.420993):0.237046):0.0848619):0.0879524,2:0.303339);
 157: 1 -45676.72614 -46366.74879 (0:0.254484,(1:0.194427,((3:0.292226,(((((8:0.000001,9:0.000001):0.443441,10:0.174702):0.650744,11:0.520361):0.396537,(12:0.000001,13:0.000001):0.537217):0.357538,(((((((14:2.462124,22:0.943139):0.228893,21:0.575317):0.504728,23:1.044729):0.630736,(((((24:0.160648,25:0.028865):0.307095,(26:0.065186,(28:1.133051,29:0.980476):0.344064):0.0755415):0.137168,27:0.156523):0.648819,32:0.680250):0.154507,((30:0.304450,31:0.482526):0.179912,(33:0.226196,34:0.477649):0.182272):0.129767):0.374398):0.455613,(((16:0.000001,17:0.000001):0.172792,18:0.182818):0.0909509,19:0.484346):0.331633):0.295131,(20:0.667616,(35:1.622000,(((((((36:0.257139,38:0.078284):0.133742,37:0.099503):0.776032,39:0.818408):0.1976,(41:0.219591,(42:0.081092,43:0.100466):0.191719):0.595521):0.823477,40:1.075186):0.893084,(((49:0.003460,50:0.000001):0.141891,51:0.111918):1.29182,52:1.834835):0.537327):0.2301,((44:0.852673,(45:0.990009,46:1.502306):0.431371):0.334877,(47:1.438589,48:0.795227):0.196919):1.8118):0.503918):1.37959):0.134667):0.533764,15:0.901258):0.378213):0.13776):0.161072,((4:0.242494,5:0.593739):0.290587,(6:0.552662,7:0.433770):0.30029):0.147992):0.140237):0.0364956,2:0.375302);
 158: 1 -45281.07218 -46374.62844 (0:0.250987,(1:0.068890,((4:0.372864,5:0.569385):0.262452,(6:0.699331,7:0.434275):0.302684):0.203143):0.130861,(2:0.408839,(3:0.265598,(((((8:0.000001,9:0.000001):0.42934,10:0.202688):0.532782,11:0.598224):0.31816,(12:0.000001,13:0.000001):0.721723):0.269969,(((((((14:1.976624,22:0.773462):0.317444,21:0.573476):0.569606,23:1.132862):0.488252,((((16:0.000001,17:0.000001):0.185937,18:0.099589):0.180674,19:0.287591):0.411507,((((((24:0.123897,25:0.087667):0.288883,26:0.090719):0.0886404,27:0.162081):0.335754,28:1.065595):0.193672,29:0.645242):0.294931,(((30:0.340764,31:0.312854):0.138442,32:0.822900):0.124623,(33:0.241758,34:0.307039):0.181588):0.140908):0.770008):0.27372):0.122327,(35:2.011805,(((((((36:0.204445,37:0.287803):0.0962379,38:0.000003):0.922781,39:0.911509):0.14769,(41:0.381645,(42:0.120635,43:0.052663):0.172281):0.961358):0.455862,40:1.478955):0.48476,(((49:0.000003,50:0.000001):0.133758,51:0.100291):1.45439,52:1.394775):0.626808):0.152595,((44:0.833004,(45:1.041939,46:1.278435):0.436477):0.261004,(47:1.203774,48:1.158854):0.562238):0.862646):0.7606):1.44633):0.115443,20:0.550829):0.246892,15:0.991067):0.412776):0.222819):0.147705):0.0788245);
 159: 1 -45763.68398 -46351.20375 (0:0.216040,1:0.200502,(2:0.345200,((3:0.318130,(((((8:0.000001,9:0.000001):0.361981,10:0.255161):0.411004,11:0.549260):0.326977,(12:0.000001,13:0.000001):0.672393):0.267628,(((((14:1.584941,(21:0.407347,22:1.243944):0.382409):0.284545,23:1.284680):0.437653,(((((((24:0.097425,25:0.101924):0.324168,26:0.076819):0.0814832,27:0.160209):0.269474,28:1.038807):0.143857,29:0.811477):0.20705,(((30:0.438153,31:0.324658):0.202873,(33:0.315351,34:0.380444):0.117009):0.177561,32:0.912207):0.208081):0.629924,(35:2.017555,(((((((36:0.223783,37:0.175862):0.0441704,38:0.039452):0.752796,39:0.639569):0.263132,(41:0.285064,(42:0.072198,43:0.100972):0.208104):0.628864):0.549849,((44:0.843546,(45:1.140501,46:1.296390):0.449938):0.454422,(47:0.943533,48:1.130387):0.224969):1.24864):0.333103,40:1.105785):0.439792,(((49:0.003212,50:0.000001):0.132499,51:0.108169):1.82739,52:1.317878):0.511548):0.454142):0.969235):0.121459):0.25857,((((16:0.000001,17:0.000001):0.209096,18:0.138690):0.131646,19:0.391177):0.541357,20:0.651560):0.214701):0.261923,15:0.926689):0.362476):0.0645043):0.121643,((4:0.322413,5:0.514308):0.267255,(6:0.498604,7:0.478323):0.226154):0.0828146):0.167017):0.0333706);
 160: 1 -44858.74784 -46379.97633 (0:0.263246,1:0.146957,(2:0.290201,(3:0.492461,(((4:0.382449,5:0.500461):0.290026,((6:0.351635,7:0.593673):0.270248,((((8:0.000002,9:0.000002):0.435735,10:0.189566):0.352575,11:0.733836):0.391895,(12:0.000002,13:0.000002):0.860165):0.228321):0.108935):0.0237824,((((14:2.487386,(21:0.290240,22:1.100141):0.394812):0.310164,23:1.099829):0.724451,(((((16:0.000002,17:0.000002):0.162049,18:0.190598):0.20659,19:0.229188):0.391102,((((((24:0.200369,25:0.058864):0.308071,26:0.126822):0.0804856,27:0.181453):0.371909,(28:1.303049,29:0.627776):0.412399):0.416085,32:0.803734):0.117367,((30:0.313002,31:0.343084):0.186968,(33:0.236821,34:0.370700):0.222278):0.0731508):1.08255):0.308371,20:0.576033):0.177777):0.271027,(15:0.500504,((35:2.135353,((((((36:0.205542,38:0.086251):0.103082,37:0.096352):0.73768,39:0.754234):0.208208,(41:0.262939,(42:0.077900,43:0.095801):0.172111):0.8086):0.602574,(((49:0.001609,50:0.000002):0.0858174,51:0.161921):1.80936,52:1.341092):1.07264):0.114833,40:0.960565):0.668976):0.210492,(((44:0.913412,45:1.230743):0.415137,46:1.343407):0.135357,(47:1.142648,48:1.052000):0.601449):1.00916):1.27677):0.400528):0.559604):0.0758847):0.0612214):0.0830233);
 161: 1 -46228.48414 -46357.3314 (0:0.305249,1:0.226459,(2:0.322077,((3:0.308494,(((((8:0.000001,9:0.000001):0.325075,10:0.208409):0.42614,11:0.839191):0.254776,(12:0.000001,13:0.000001):0.879215):0.385855,((((14:1.722395,(21:0.597314,(22:1.120686,23:1.111847):0.223902):0.483198):0.334027,((((24:0.104620,25:0.113401):0.435733,(26:0.090806,27:0.277746):0.0709067):0.306637,(28:1.047440,29:0.633522):0.184123):0.374198,(((30:0.449902,31:0.330474):0.119992,32:0.961998):0.137482,(33:0.249685,34:0.450619):0.229754):0.142946):0.472521):0.307749,((((16:0.000001,17:0.000001):0.213907,18:0.119151):0.183349,19:0.417750):0.525828,20:0.741932):0.258749):0.514107,(15:0.572998,(((35:3.094705,(((49:0.001616,50:0.000001):0.0760226,51:0.144462):1.93517,52:1.329841):0.245228):0.704808,(44:1.015050,((45:1.281516,46:1.174496):0.256976,(47:1.211937,48:0.963404):0.37073):0.190079):1.4435):2.90564e-06,(((((36:0.246265,38:0.067230):0.1008,37:0.095809):0.992675,39:0.627290):0.120791,(41:0.217701,(42:0.079175,43:0.095478):0.180742):0.844256):0.550386,40:1.378091):0.67602):1.95787):0.228341):0.431814):0.164314):0.0994295,((4:0.348601,5:0.564958):0.340607,(6:0.495879,7:0.664662):0.196377):0.167955):0.0597372):0.0300519);
 162: 2 -46343.26432 -46361.51955 (0:0.210709,(1:0.186453,((2:0.337511,((4:0.412765,5:0.627800):0.267099,(6:0.468463,7:0.594233):0.351361):0.166868):0.115629,(((((8:0.000001,9:0.000001):0.296067,10:0.330419):0.356369,11:0.739966):0.445734,(12:0.000001,13:0.000001):0.703038):0.240396,(((((((14:2.111323,(21:0.633778,22:0.855363):0.294891):0.396574,23:1.084872):0.215731,(35:2.155507,(((((((36:0.216670,37:0.200250):0.0596693,38:0.058897):0.722718,39:0.888500):0.16805,(41:0.207695,(42:0.084963,43:0.100881):0.232837):0.841795):0.575837,40:1.128620):0.332207,(((49:0.000003,50:0.000001):0.120866,51:0.099728):1.46015,52:1.358310):0.923844):0.0724369,(44:0.913751,((45:1.370366,46:1.382881):0.424615,(47:1.158544,48:1.034407):0.372829):0.181503):1.3155):0.55586):0.826185):0.188414,(((((24:0.162109,25:0.041835):0.438449,26:0.116160):0.0835374,27:0.183690):0.246211,(28:1.101908,29:0.753151):0.243253):0.310585,(((30:0.203908,31:0.348408):0.238523,32:0.858917):0.128555,(33:0.170241,34:0.343768):0.0877393):0.393068):0.600937):0.176004,(((16:0.000002,17:0.000002):0.212011,18:0.260490):0.0851089,19:0.550361):0.445151):0.330331,20:0.727296):0.300505,15:0.994373):0.381388):0.218558):0.0479391):0.129899,3:0.471772);
 163: 1 -45113.10021 -46352.46965 (0:0.214352,1:0.212632,(2:0.376042,((3:0.395006,((4:0.244892,5:0.514768):0.25064,(6:0.435867,7:0.591721):0.258816):0.113543):0.0783108,(((((8:0.000001,9:0.000001):0.3592,10:0.264707):0.574275,11:0.706448):0.265451,(12:0.000001,13:0.000001):0.658562):0.316364,((((14:1.592600,((21:0.390699,22:1.052075):0.356631,23:0.683522):0.415511):0.377581,((((((24:0.152348,25:0.085325):0.262321,26:0.094143):0.169549,27:0.117135):0.22637,(28:0.871220,29:0.840980):0.195281):0.350851,32:0.790249):0.20344,((30:0.205459,31:0.317171):0.250057,(33:0.158968,34:0.354566):0.0579666):0.140606):0.490394):0.285612,((((16:0.000001,17:0.000001):0.220276,18:0.125248):0.165749,19:0.236525):0.513444,20:0.516544):0.217337):0.402334,(15:0.604913,((35:2.459248,((((((36:0.275557,38:0.052217):0.137087,37:0.112234):0.685527,39:0.982995):0.176383,(41:0.287467,(42:0.108557,43:0.096468):0.204179):0.852259):0.520986,40:1.351814):0.320163,(((44:0.751489,45:1.567566):0.468039,46:1.592387):0.27281,(47:1.247551,48:1.239987):0.274006):1.48905):0.18664):0.238392,(((49:0.000003,50:0.000001):0.0988619,51:0.207567):1.25002,52:1.869118):0.383296):1.44766):0.284735):0.287987):0.0903992):0.0798021):0.0504335);
 164: 1 -47487.95661 -46355.84776 (0:0.251344,1:0.255040,(2:0.286397,(3:0.435876,(((4:0.395357,5:0.523946):0.31663,(6:0.425022,7:0.596077):0.304042):0.0762331,(((((8:0.000001,9:0.000001):0.402121,10:0.367985):0.488905,11:0.809966):0.349542,(12:0.000001,13:0.000001):0.625724):0.387328,(((((14:1.600653,(21:0.554465,(22:0.983990,23:1.239954):0.325581):0.35669):0.201336,(35:2.148491,(((((((36:0.214994,38:0.090223):0.126794,37:0.089411):0.571176,39:0.814521):0.211759,(41:0.291040,(42:0.056220,43:0.084963):0.178157):0.729491):0.465767,40:1.081306):0.752829,(((49:0.003114,50:0.000001):0.0992969,51:0.134078):1.18395,52:1.693655):1.1783):0.349822,(((44:1.027273,45:1.256915):0.508558,46:1.187835):0.223042,(47:1.288857,48:1.046205):0.299826):1.08486):0.528431):1.05349):0.172511,(((((24:0.158713,25:0.103027):0.31782,26:0.049672):0.117178,27:0.218155):0.256775,(28:1.104630,29:0.622796):0.18622):0.353165,(((30:0.297486,31:0.391796):0.348319,(33:0.294802,34:0.275166):0.109734):0.129339,32:0.929895):0.173098):0.93775):0.208971,((((16:0.000001,17:0.000001):0.211112,18:0.115979):0.191343,19:0.311124):0.463102,20:0.626770):0.336555):0.203671,15:0.922444):0.307822):0.0974811):0.0593182):0.168188):0.0577763);
 165: 1 -48752.96277 -46353.10309 (0:0.353434,(1:0.226111,(((3:0.483898,((((8:0.000001,9:0.000001):0.430715,10:0.200685):0.41749,11:0.745884):0.355903,(12:0.000001,13:0.000001):0.726654):0.367447):0.0683309,((((((14:2.057680,(21:0.556181,22:1.004203):0.345957):0.377671,23:1.126157):0.293013,(((((24:0.124097,25:0.080251):0.314504,26:0.087552):0.0825488,27:0.236339):0.266389,(28:1.211230,29:0.694113):0.190228):0.367129,(((30:0.392370,31:0.352718):0.185098,32:0.890462):0.0861838,(33:0.203047,34:0.411577):0.128594):0.155203):0.782942):0.0987921,(35:2.156599,(((((((36:0.242215,37:0.244163):0.0429531,38:0.029524):0.693173,39:0.857537):0.158084,(41:0.248368,(42:0.086538,43:0.098050):0.216999):0.915244):0.525437,40:0.927605):0.656247,(((49:0.000003,50:0.000001):0.0912113,51:0.179850):1.47332,52:1.322575):0.611214):0.111156,((44:0.876116,(45:1.436667,46:1.121540):0.516328):0.300325,(47:1.308934,48:1.011612):0.335548):1.33879):0.480316):1.48489):0.197798,((((16:0.000001,17:0.000001):0.247088,18:0.118005):0.278213,19:0.236738):0.713678,20:0.460162):0.324715):0.255732,15:0.861906):0.336958):0.0725938,((4:0.372743,5:0.517756):0.404803,(6:0.645918,7:0.642272):0.213508):0.178917):0.0714827):0.0342864,2:0.381073);
 166: 1 -47997.58796 -46362.52879 (0:0.271045,(1:0.123854,((((4:0.402568,5:0.515074):0.279215,7:0.550136):0.0734109,6:0.590910):0.133387,(((((8:0.000001,9:0.000001):0.406944,10:0.238713):0.472916,11:0.690426):0.300127,(12:0.000001,13:0.000001):0.69244):0.0899188,((((((14:1.928882,22:0.710517):0.161398,21:0.362212):0.265491,23:0.971485):0.500644,(35:1.905900,(((((((36:0.224016,38:0.108389):0.102276,37:0.131771):0.657758,39:0.725038):0.264097,(41:0.212098,(42:0.088620,43:0.081011):0.246128):0.748674):0.327012,40:1.146215):0.616612,(((49:0.002935,50:0.000001):0.104975,51:0.114741):1.38826,52:1.382918):0.579356):0.274362,((44:0.904962,(45:1.152841,46:1.305400):0.433678):0.400239,(47:1.141393,48:1.118096):0.407148):1.18566):0.55012):0.611776):0.232482,(((((16:0.000001,17:0.000001):0.144158,18:0.140371):0.0534453,19:0.326293):0.408192,(((((24:0.104166,25:0.048258):0.367458,26:0.130131):0.0712855,27:0.118096):0.178093,(28:1.035300,29:0.938062):0.343521):0.274826,(((30:0.288201,31:0.290962):0.215741,(33:0.177242,34:0.308576):0.0741607):0.160107,32:0.752086):0.129983):0.870665):0.494032,20:0.650885):0.170405):0.197093,15:0.966078):0.349457):0.314595):0.102718):0.0756799,(2:0.258638,3:0.517896):0.103043);
 167: 1 -48211.5147 -46354.99198 (0:0.228754,1:0.276159,(2:0.449670,((3:0.459328,(((((8:0.000001,9:0.000001):0.364925,10:0.281165):0.369661,11:0.920879):0.264236,(12:0.000001,13:0.000001):0.728067):0.433525,((((((14:1.899273,(21:0.409923,22:1.015565):0.144037):0.471614,23:0.854135):0.665306,(35:1.758487,(((((((36:0.217175,38:0.082720):0.124365,37:0.109937):0.952311,39:0.921185):0.360339,(41:0.280349,(42:0.085512,43:0.117963):0.139052):0.752124):0.492447,(((49:0.003006,50:0.000001):0.126397,51:0.100410):1.36443,52:1.283260):1.1186):0.173822,((44:0.961388,(45:1.022362,46:1.380106):0.386241):0.51848,(47:1.358095,48:1.118541):0.209937):1.29273):0.136108,40:1.146811):0.650434):1.29043):0.0270751,(((((24:0.176064,25:0.086469):0.324386,26:0.126422):0.10519,27:0.187928):0.237054,(28:1.093083,29:0.977586):0.238718):0.379705,((((30:0.292996,31:0.387799):0.214173,32:0.915376):0.187562,33:0.158571):0.115527,34:0.298486):0.155466):0.667882):0.243783,((((16:0.000001,17:0.000001):0.217784,18:0.166990):0.0981123,19:0.393001):0.436544,20:0.612312):0.241655):0.266079,15:0.910211):0.283139):0.0658215):0.0341622,((4:0.436544,5:0.544809):0.275827,(6:0.562932,7:0.726045):0.41033):0.0853296):0.0853878):0.0270318);
 168: 2 -46235.63957 -46350.45275 (0:0.280601,(1:0.185546,((3:0.404259,(((((8:0.000001,9:0.000001):0.429323,10:0.208020):0.428438,11:0.588960):0.209752,(12:0.000002,13:0.000002):0.847433):0.249322,((((((14:1.925119,22:0.830682):0.289941,21:0.537966):0.350208,23:1.405942):0.500354,((((((24:0.160885,25:0.076116):0.298197,26:0.135365):0.100464,27:0.233947):0.293999,28:0.969095):0.162545,29:0.659923):0.252026,(((30:0.253658,31:0.349492):0.167916,32:0.836666):0.0846799,(33:0.172942,34:0.513610):0.0646166):0.268925):0.675201):0.0719357,((((16:0.000001,17:0.000001):0.211547,18:0.124838):0.119275,19:0.370677):0.417918,20:0.725422):0.231869):0.37573,(15:0.780203,(35:1.944536,(((((((36:0.222311,38:0.099402):0.109914,37:0.152401):0.828566,39:0.870778):0.221328,(41:0.241486,(42:0.076873,43:0.091573):0.26781):0.740879):0.335587,40:1.197812):0.607527,(((49:0.004577,50:0.000001):0.11517,51:0.135386):1.47203,52:1.468321):0.846885):0.372518,(44:0.931484,((45:1.142621,46:1.321076):0.209473,(47:1.140128,48:1.167375):0.553066):0.162419):0.94694):0.185361):0.967131):0.243402):0.326186):0.12713):0.0616817,((4:0.403945,5:0.421970):0.388984,(6:0.590762,7:0.433055):0.187345):0.157172):0.178656):0.0317873,2:0.339939);
 169: 1 -44626.98531 -46357.14675 (0:0.271069,1:0.202888,(2:0.365548,(((3:0.414732,((((8:0.000001,9:0.000001):0.296926,10:0.281893):0.41467,11:0.683903):0.307897,(12:0.000001,13:0.000001):0.825377):0.461561):0.0516661,((((14:1.610373,((21:0.493995,22:1.151945):0.486872,23:1.182740):0.556542):0.380871,((((((24:0.168970,25:0.067765):0.34254,26:0.075673):0.125894,27:0.198552):0.372444,(28:1.040652,29:0.729135):0.108269):0.370833,(((30:0.395740,31:0.243364):0.238903,32:0.999718):0.164719,(33:0.259268,34:0.459939):0.0941037):0.158675):0.70242,(35:2.096651,((((((36:0.239750,38:0.107150):0.125891,37:0.111502):0.6128,39:1.044019):0.228781,((41:0.321059,(42:0.087311,43:0.115583):0.166776):0.615754,((44:0.823683,(45:0.962960,46:1.320111):0.506046):0.395944,(47:1.336636,48:0.931286):0.467442):1.39169):0.317215):0.844408,(((49:0.008447,50:0.000001):0.0956254,51:0.108719):1.73826,52:1.459289):1.0101):0.0858461,40:1.075982):0.80736):1.15178):2.92709e-06):0.221492,((((16:0.000001,17:0.000001):0.221496,18:0.167857):0.259798,19:0.382079):0.384903,20:0.859782):0.246202):0.455863,15:0.907569):0.363673):0.0160251,((4:0.299917,5:0.543707):0.348257,(6:0.656263,7:0.723403):0.318929):0.1069):0.113982):0.0465573);
 170: 1 -45560.92117 -46350.84364 (0:0.223675,1:0.239173,(2:0.331984,((3:0.342273,(((((8:0.000001,9:0.000001):0.422826,10:0.325006):0.438285,11:0.717640):0.290363,(12:0.000001,13:0.000001):0.691437):0.229365,(((((14:1.403041,(21:0.513270,22:0.946571):0.393292):0.148635,23:0.867752):0.520636,(((((((24:0.104887,25:0.069301):0.352682,26:0.087706):0.116191,27:0.191562):0.308987,28:0.966695):0.254282,29:0.715583):0.265313,(((30:0.418449,31:0.307637):0.140205,32:0.924330):0.104988,(33:0.148869,34:0.370901):0.144207):0.142139):0.781537,(35:1.842488,(((((((36:0.224012,37:0.203798):0.0681616,38:0.030611):0.840013,39:0.723953):0.194363,(41:0.263298,(42:0.066556,43:0.080525):0.161315):0.829325):0.336624,40:0.887773):0.776213,(((49:0.003270,50:0.000001):0.0843435,51:0.119546):1.41707,52:1.557242):0.680697):0.343265,(((44:0.932451,45:1.353344):0.443923,46:1.408221):0.315237,(47:1.167066,48:0.931044):0.169723):1.31332):0.610627):0.743649):0.0506924):0.328786,((((16:0.000001,17:0.000001):0.187443,18:0.104819):0.208682,19:0.339476):0.402968,20:0.590458):0.262382):0.21801,15:0.811499):0.236207):0.185079):0.0841627,((4:0.347922,5:0.596176):0.163324,(6:0.548655,7:0.526906):0.304215):0.104862):0.0995232):0.0244173);
 171: 2 -44390.90101 -46364.48243 (0:0.335798,1:0.201696,(2:0.232470,((3:0.484150,(((((8:0.000001,9:0.000001):0.316235,10:0.397593):0.377592,11:0.699222):0.629021,(12:0.000001,13:0.000001):0.723093):0.165236,(((14:1.738962,(((21:0.538382,22:0.970141):0.499496,23:1.031306):0.367475,(35:2.338028,(((((((36:0.226836,38:0.095557):0.0474609,37:0.143726):0.737056,39:0.820013):0.241223,(41:0.261879,(42:0.061715,43:0.094326):0.18431):0.925542):0.689825,40:1.000757):0.484204,(((49:0.004897,50:0.000001):0.104808,51:0.148953):1.44444,52:1.452542):0.986494):0.277028,(((44:0.871732,45:1.109402):0.434461,46:1.260193):0.437914,(47:1.219848,48:1.019161):0.0548291):1.31906):0.288356):1.36256):0.430837):0.654991,(((((16:0.000001,17:0.000001):0.139842,18:0.192167):0.209544,19:0.280983):0.243709,((((((24:0.114077,25:0.065045):0.310676,26:0.104444):0.113299,27:0.180154):0.176333,(28:0.932919,29:0.894475):0.264849):0.400548,((30:0.238374,31:0.484595):0.213699,(33:0.239914,34:0.361080):0.104414):0.197433):0.129624,32:0.579522):0.692309):0.364703,20:0.514571):0.329002):0.287665,15:0.798892):0.199613):0.13058):0.0407098,((4:0.277200,5:0.590983):0.390272,(6:0.446708,7:0.699549):0.295256):0.11841):0.0918774):0.0568636);
 172: 1 -48109.75295 -46354.08187 (0:0.264250,(1:0.253251,((3:0.356362,(((((8:0.000001,9:0.000001):0.323779,10:0.220618):0.401599,11:0.657095):0.326873,(12:0.000001,13:0.000001):0.950389):0.236384,(((((14:1.555255,(21:0.655017,22:0.979402):0.165179):0.398909,23:0.804218):0.437395,((((((24:0.124737,25:0.061900):0.256312,(26:0.142471,27:0.288503):0.0850019):0.320426,28:1.179177):0.160984,29:0.814457):0.28421,((30:0.354435,31:0.412183):0.232388,(32:0.862182,(33:0.342553,34:0.361567):0.126697):0.0971028):0.262426):0.475528,(35:1.833450,(((((((36:0.201283,38:0.100138):0.127393,37:0.106388):0.778126,39:0.810483):0.273341,(41:0.264751,(42:0.068921,43:0.101014):0.222109):0.853154):0.555238,40:1.180525):0.69607,(((49:0.002987,50:0.000001):0.0889834,51:0.169134):1.65018,52:1.651973):0.343663):0.389947,(((44:0.949354,45:0.987751):0.478854,46:1.300805):0.121564,(47:1.143016,48:1.006453):0.471939):1.22744):0.426279):1.56251):0.053908):0.373712,((((16:0.000001,17:0.000001):0.224983,18:0.156070):0.116216,19:0.413627):0.449475,20:0.639601):0.469715):0.237757,15:1.001930):0.478487):0.103585):0.064181,((4:0.342489,5:0.551150):0.341248,(6:0.571437,7:0.692730):0.164513):0.0436004):0.126091):0.0324868,2:0.287721);
 173: 1 -46399.82029 -46361.65709 (0:0.257356,(1:0.301247,2:0.341165):0.00125343,((3:0.398147,(((((8:0.000001,9:0.000001):0.377976,10:0.234643):0.3881,11:0.801872):0.358021,(12:0.000001,13:0.000001):0.880381):0.285383,((((14:1.552278,((21:0.308909,22:1.077357):0.510869,23:1.068779):0.304398):0.187133,(((((24:0.148089,25:0.071612):0.288637,(26:0.098478,27:0.219178):0.0794536):0.161388,(28:1.007478,29:0.826212):0.194477):0.465701,(((30:0.298959,31:0.361446):0.254208,32:0.890904):0.0855236,(33:0.193506,34:0.390293):0.119643):0.0780205):0.837152,(35:1.858396,(((((((36:0.208073,37:0.247946):0.0506228,38:0.052253):0.818617,39:0.879371):0.162694,(41:0.320142,(42:0.134813,43:0.095067):0.166887):0.871337):0.329821,40:1.252654):0.528659,(((49:0.004647,50:0.000002):0.0736984,51:0.117043):1.26909,52:1.442595):1.03124):0.122626,(((44:0.731848,45:1.332943):0.441408,(47:1.148066,48:1.132066):0.459795):0.287455,46:1.322841):0.999234):0.297165):1.57941):0.0270563):0.228023,((((16:0.000001,17:0.000001):0.209192,18:0.094030):0.186183,19:0.241230):0.421077,20:0.691675):0.350586):0.410921,15:0.863756):0.265955):0.132209):0.0406598,((4:0.353162,5:0.578041):0.340684,(6:0.343425,7:0.634053):0.315512):0.0851136):0.14109);
 174: 1 -46714.24984 -46353.7809 (0:0.201009,1:0.208314,(2:0.323015,(3:0.368345,(((4:0.315465,5:0.694682):0.382952,(6:0.436119,7:0.543933):0.176048):0.14752,(((((8:0.000001,9:0.000001):0.468075,10:0.227474):0.603123,11:0.697501):0.341058,(12:0.000001,13:0.000001):0.560821):0.318302,((((((14:1.447933,23:0.693094):0.460723,(21:0.430082,22:1.218334):0.48145):0.403274,(35:2.515712,(((((((36:0.250615,37:0.185103):0.0421062,38:0.049442):0.847741,39:0.632722):0.208606,(41:0.237982,(42:0.084418,43:0.115205):0.184565):0.822604):0.625817,40:1.321472):0.34594,(((49:0.003375,50:0.000001):0.099689,51:0.087462):1.12428,52:1.760755):1.0307):0.248257,((44:1.097062,(45:1.374381,46:1.244164):0.318359):0.317527,(47:1.444974,48:0.950280):0.30636):1.56312):0.777142):0.935868):0.116903,(((((24:0.101025,25:0.083830):0.286625,27:0.222980):0.087582,26:0.049592):0.334735,(28:0.950250,29:0.873907):0.12019):0.257604,(((30:0.374161,31:0.432354):0.298056,32:0.930787):0.101268,(33:0.270011,34:0.338885):0.14642):0.463762):0.635937):0.343775,((((16:0.000001,17:0.000001):0.247161,18:0.144947):0.171236,19:0.399193):0.331506,20:0.751773):0.324037):0.156372,15:0.885552):0.351962):0.158837):0.0897498):0.145145):0.0837729);
 175: 2 -46950.16882 -46352.8769 (0:0.250899,1:0.247281,(2:0.332215,((3:0.549299,(((((8:0.000001,9:0.000001):0.398598,10:0.205232):0.480112,11:0.681093):0.308975,(12:0.000001,13:0.000001):0.687289):0.300405,((((((14:1.545986,(21:0.527272,22:1.048617):0.405238):0.548465,23:1.195831):0.475092,((((((24:0.133948,25:0.083202):0.297153,26:0.128824):0.0534,27:0.180771):0.168693,28:1.295007):0.241558,29:0.948426):0.243917,((((30:0.318708,31:0.415232):0.157102,32:1.038647):0.221789,33:0.197487):0.200842,34:0.256716):0.143361):0.646664):2.41125e-06,(35:1.990063,(((((((36:0.199739,38:0.098789):0.0784921,37:0.168433):0.73115,39:0.731796):0.186913,(41:0.246652,(42:0.074484,43:0.092929):0.215054):0.723709):0.633599,40:0.847061):0.349812,(((49:0.001514,50:0.000001):0.0207401,51:0.223575):1.47161,52:1.377528):1.04558):0.117267,((44:0.690052,(45:0.863795,46:1.311457):0.472268):0.501758,(47:1.360659,48:1.017787):0.249325):1.24978):0.406313):1.67864):0.463818,((((16:0.000001,17:0.000001):0.230828,18:0.170140):0.270156,19:0.207733):0.485949,20:0.561333):0.228728):0.171059,15:1.029307):0.307489):0.149057):0.0723772,((4:0.437636,5:0.464555):0.280904,(6:0.431929,7:0.520518):0.138839):0.148185):0.1161):0.0384213);
 176: 3 -45112.14223 -46350.37947 (0:0.257433,(1:0.213402,((3:0.480171,(((((8:0.000001,9:0.000001):0.370319,10:0.333352):0.279574,11:0.658173):0.335209,(12:0.000001,13:0.000001):0.716769):0.212862,((((((14:2.021272,(21:0.515109,22:1.158531):0.0639625):0.508422,23:1.007214):0.392686,(35:1.421543,(((((((36:0.227635,37:0.190829):0.0514809,38:0.039614):0.651758,39:0.840500):0.216405,(41:0.250158,(42:0.091152,43:0.074539):0.215542):0.851904):1.06709,40:0.822832):0.480072,(((49:0.000003,50:0.000002):0.0442936,51:0.212082):1.60628,52:1.595687):0.837424):0.0975329,((44:0.972087,(45:1.161938,46:1.276895):0.396419):0.415358,(47:1.067095,48:1.046850):0.142361):1.3646):0.492713):1.06662):0.0475755,((((((24:0.133066,25:0.077928):0.394872,26:0.087682):0.0651086,27:0.188613):0.146191,(28:1.044654,29:0.670322):0.163656):0.505818,32:0.847118):0.128534,((30:0.351183,31:0.389256):0.381452,(33:0.322428,34:0.240897):0.0592826):0.0902326):0.836952):0.291229,((((16:0.000001,17:0.000001):0.141358,18:0.189813):0.0731778,19:0.415587):0.319981,20:0.913775):0.134006):0.297685,15:0.857022):0.29221):0.124388):0.0530932,((4:0.347426,5:0.373987):0.357598,(6:0.361217,7:0.512720):0.298839):0.154431):0.12542):0.0530158,2:0.308139);
 177: 2 -46201.54056 -46372.79566 (0:0.181695,1:0.238958,(2:0.370486,((3:0.443552,(4:0.329247,5:0.414444):0.426299):0.0569791,((6:0.399859,7:0.502266):0.209831,(((((8:0.000001,9:0.000001):0.61087,10:0.140975):0.465773,11:0.768961):0.29741,(12:0.000001,13:0.000001):0.736291):0.403686,((((((14:1.854306,(21:0.769403,22:0.967895):0.195346):0.403409,23:0.927461):0.396959,(35:2.117876,(((((36:0.215094,37:0.184061):0.0767404,38:0.027058):0.406551,(39:0.703108,(41:0.407109,(42:0.071385,43:0.097493):0.17956):0.810218):0.24071):0.784711,40:1.078974):0.206575,(((44:0.656876,(45:1.005240,46:1.831601):0.465912):0.685238,(47:1.405150,48:0.855364):0.26474):0.996015,(((49:0.001577,50:0.000001):0.0556977,51:0.152644):1.48599,52:0.999541):0.9325):0.362247):0.512939):1.01197):0.110776,((((((24:0.178483,25:0.079689):0.292969,26:0.095658):0.134087,27:0.198368):0.236221,(28:1.199503,29:0.728264):0.117971):0.384024,32:0.819309):0.110206,((30:0.326049,31:0.337185):0.271267,(33:0.207370,34:0.392204):0.0618411):0.0726834):0.647363):0.342612,((((16:0.000001,17:0.000001):0.185018,18:0.143223):0.344229,19:0.328588):0.47353,20:0.770776):0.218101):0.214964,15:1.079480):0.328851):0.0909558):0.0632983):0.103308):0.0677393);
 178: 2 -45177.29453 -46355.28334 (0:0.169500,1:0.209244,(2:0.296082,(3:0.289524,((((4:0.294234,5:0.491075):0.213035,7:0.537170):0.115919,(((((8:0.000001,9:0.000001):0.316642,10:0.218374):0.4474,11:0.778373):0.251396,(12:0.000001,13:0.000001):0.733602):0.21044,((((((14:1.722380,22:0.959386):0.341124,21:0.647244):0.398138,23:1.269109):0.379544,(((((((24:0.134288,25:0.063462):0.341083,26:0.131990):0.10477,27:0.165982):0.173083,(28:1.072707,29:0.784455):0.238514):0.504615,((30:0.273886,31:0.376821):0.260091,32:0.691795):0.176291):0.0654027,(33:0.260726,34:0.204793):0.0897369):0.776519,(35:1.891609,(((((((36:0.232044,37:0.195273):0.046644,38:0.039480):0.718074,39:0.619573):0.316935,(41:0.214853,(42:0.106516,43:0.106704):0.248096):0.765097):0.570094,40:0.918407):0.449993,(((49:0.003146,50:0.000002):0.120168,51:0.120138):1.2713,52:1.617367):0.959579):0.118598,((44:0.761319,45:1.160733):0.308244,(46:1.088822,(47:1.321966,48:1.120885):0.442981):0.458756):1.00543):0.573632):1.00086):0.0968431):0.154701,((((16:0.000001,17:0.000001):0.273935,18:0.063973):0.160571,19:0.368372):0.345472,20:0.742823):0.303516):0.344173,15:0.850858):0.29552):0.135298):0.00977017,6:0.623499):0.0617409):0.0708902):0.04488);
 179: 1 -45043.23666 -46361.06323 (0:0.312107,1:0.240484,(2:0.288632,(((3:0.389984,(((((8:0.000001,9:0.000001):0.405627,10:0.242578):0.330212,11:0.622443):0.28045,(12:0.000001,13:0.000001):0.83215):0.164158,((((((14:2.104037,23:0.693639):0.245321,(21:0.684248,22:1.025641):0.354577):0.408964,(35:1.898397,(((((((36:0.246389,37:0.232194):0.078,38:0.041456):0.939304,39:0.814908):0.2125,(41:0.305706,(42:0.086125,43:0.081675):0.160823):0.884385):0.470321,40:0.907737):0.496692,(((49:0.001599,50:0.000002):0.0951172,51:0.214996):1.25089,52:1.334226):0.771073):0.609264,(44:0.941438,((45:1.326779,46:1.138665):0.346914,(47:1.258189,48:1.058708):0.443381):0.167982):1.13107):0.281478):1.1529):0.258182,((((24:0.127075,25:0.073517):0.304907,(26:0.102287,27:0.302690):0.0648879):0.262259,(28:0.856700,29:0.624462):0.209536):0.203746,((30:0.230315,31:0.394592):0.21901,(32:0.917862,(33:0.152116,34:0.422746):0.0863362):0.1324):0.348378):0.631593):0.24488,15:0.763728):0.156847,((((16:0.000001,17:0.000001):0.181434,18:0.189884):0.134534,19:0.376444):0.668798,20:0.725431):0.344457):0.327925):0.125507):0.0892258,((4:0.342793,5:0.387570):0.27557,7:0.566483):0.213844):0.0344859,6:0.659637):0.0739283):0.0172958);
 180: 2 -44307.79595 -46347.0931 (0:0.223102,(1:0.159601,(3:0.281257,(((4:0.326973,5:0.391008):0.240598,(6:0.606210,7:0.451658):0.179914):0.10913,(((((8:0.000002,9:0.000002):0.473794,10:0.254170):0.40266,11:0.748623):0.347017,(12:0.000001,13:0.000001):0.701971):0.218038,(((((((14:1.763249,22:0.757978):0.170525,21:0.464050):0.204066,23:1.076442):0.356483,(35:2.620496,((((((36:0.226490,37:0.213951):0.064021,38:0.039702):1.03699,39:0.743871):0.152132,(41:0.270193,(42:0.080114,43:0.105232):0.27038):0.783864):0.575537,40:1.224224):0.331563,(((44:0.780917,(45:1.283531,46:1.222269):0.391644):0.389988,(47:1.334042,48:1.018402):0.293588):1.51515,(((49:0.003175,50:0.000002):0.164667,51:0.116918):1.3933,52:1.796409):0.756512):0.243123):0.51939):0.827533):0.0473936,((((24:0.106277,25:0.066267):0.243677,(26:0.076107,27:0.246894):0.0651389):0.280145,(28:1.062096,29:0.757868):0.124342):0.271012,(((30:0.430851,31:0.308644):0.15568,32:0.811675):0.0993839,(33:0.211277,34:0.364616):0.144372):0.22771):0.702643):0.331502,((((16:0.000001,17:0.000001):0.159242,18:0.096208):0.173209,19:0.374105):0.473469,20:0.772638):0.270657):0.17382,15:0.931170):0.228374):0.178941):0.0412052):0.098661):0.0191109,2:0.295173);
 181: 1 -45139.64252 -46354.52836 (0:0.221639,1:0.154170,(2:0.263702,(3:0.496330,(((4:0.367767,5:0.286726):0.289772,(6:0.448114,7:0.717503):0.234916):0.0918122,(((((8:0.000001,9:0.000001):0.449758,10:0.136435):0.36234,11:0.887806):0.490226,(12:0.000001,13:0.000001):0.656679):0.299902,(((((14:2.318526,((21:0.730327,22:1.180331):0.49583,23:1.150859):0.504799):0.385689,(35:2.403264,(((((((36:0.237472,38:0.073530):0.141853,37:0.116089):0.770344,39:0.801944):0.234445,(41:0.254340,(42:0.081489,43:0.075149):0.228215):0.538178):0.29374,40:1.516964):0.357791,(((49:0.000003,50:0.000001):0.0831714,51:0.208388):1.57982,52:1.538996):0.839847):0.0935808,((44:0.781141,45:0.988744):0.410907,(46:1.086940,(47:1.435463,48:0.892640):0.508968):0.256577):1.06588):0.125107):1.50124):0.0129729,((((24:0.128013,25:0.071684):0.311196,(26:0.061737,27:0.279489):0.0581326):0.368264,(28:1.050211,29:0.734772):0.216678):0.307099,((((30:0.282649,31:0.396257):0.209684,32:0.836624):0.141501,33:0.191691):0.181323,34:0.310750):0.147783):0.62957):0.305008,((((16:0.000001,17:0.000001):0.197767,18:0.145335):0.134988,19:0.324857):0.42647,20:0.740151):0.149515):0.319243,15:0.882267):0.151584):0.037946):0.0651452):0.092287):0.0764868);
 182: 1 -45499.74616 -46372.85046 (0:0.209301,(1:0.098519,(2:0.305423,((4:0.371826,5:0.333994):0.34128,(6:0.381468,7:0.615054):0.344331):0.100622):0.0760733):0.0487705,((3:0.341567,((((8:0.000001,9:0.000001):0.329186,10:0.290274):0.510777,11:0.697342):0.218084,(12:0.000001,13:0.000001):0.704079):0.453582):0.143775,((((14:2.208184,(21:0.561235,22:1.146696):0.135167):0.495582,23:1.092892):0.363462,(((((16:0.000001,17:0.000001):0.22211,18:0.148234):0.248894,19:0.366839):0.504421,(20:0.482235,(35:2.334164,(((((((36:0.225818,37:0.218694):0.0722897,38:0.024227):0.823909,39:0.948371):0.27258,(41:0.309054,(42:0.113513,43:0.125354):0.145643):0.788655):0.931727,40:1.357248):0.73605,(((49:0.001610,50:0.000001):0.123192,51:0.165685):1.80321,52:1.548246):0.598862):0.230663,((44:1.175588,(45:1.322856,46:1.596754):0.4044):0.416682,(47:1.278860,48:1.020884):0.184255):1.28032):0.32811):1.16701):0.229676):0.134616,(((((((24:0.141095,25:0.065601):0.302688,26:0.121316):0.16056,27:0.146380):0.276772,(28:1.311612,29:0.688358):0.203127):0.465767,32:0.834055):0.184049,(33:0.271883,34:0.513723):0.0711234):0.158628,(30:0.347581,31:0.391565):0.160379):0.861594):0.124688):0.478572,15:0.622048):0.724178):0.116648);
 183: 1 -45831.20502 -46366.00923 (0:0.233834,(1:0.156527,(((4:0.333577,5:0.485696):0.374283,(6:0.485524,7:0.437169):0.17373):0.0960419,(((((8:0.000001,9:0.000001):0.312352,10:0.308271):0.3896,11:0.624631):0.308151,(12:0.000001,13:0.000001):0.859843):0.282263,(((((((14:2.292987,23:0.492416):0.298009,(21:0.494909,22:1.177375):0.422577):0.644718,(((((24:0.151260,25:0.083747):0.347365,26:0.119942):0.0848233,27:0.253008):0.311554,(28:1.054717,29:0.573912):0.188845):0.280993,((((30:0.295273,31:0.247144):0.13925,32:0.859281):0.197408,33:0.188706):0.16212,34:0.413027):0.245817):0.491857):0.145049,(35:2.319141,((((((36:0.213855,38:0.078661):0.0843243,37:0.144408):0.752719,39:0.802500):0.235847,((41:0.226220,(42:0.103185,43:0.070230):0.222946):0.483261,(((44:0.833695,45:1.277864):0.46528,46:1.393347):0.101761,(47:1.237169,48:0.989279):0.400565):1.36241):0.22137):0.740536,(((49:0.000003,50:0.000001):0.123411,51:0.177614):1.73685,52:1.564360):0.756653):0.185298,40:0.728866):0.398969):1.34556):0.240981,(((16:0.000001,17:0.000001):0.149889,18:0.104678):0.240669,19:0.242735):0.329656):0.326624,20:0.539357):0.317421,15:0.848088):0.311816):0.229013):0.11181):0.0537174,(2:0.323300,3:0.506714):0.048574);
 184: 2 -47761.45255 -46360.50779 (0:0.291270,1:0.171833,(2:0.284099,((3:0.368338,(((((8:0.000001,9:0.000001):0.277735,10:0.278239):0.370418,11:0.886283):0.398504,(12:0.000001,13:0.000001):0.806675):0.267035,(((((((14:2.000887,(21:0.758349,22:0.833222):0.300879):0.187135,23:0.973685):0.405876,(35:3.101393,((((((36:0.242730,37:0.197645):0.0562535,38:0.023721):0.859963,39:0.740698):0.298841,(41:0.281106,(42:0.050509,43:0.127085):0.178409):0.836416):0.468094,((((44:0.830202,45:1.223602):0.742442,46:1.075193):0.222607,(47:1.356868,48:0.974492):0.349752):1.06361,(((49:0.004552,50:0.000002):0.109019,51:0.135960):1.68654,52:1.493122):0.663757):0.516889):0.372587,40:1.039841):0.605797):0.89657):0.202325,(((((24:0.157263,25:0.083568):0.324198,26:0.086119):0.0505027,27:0.123472):0.241524,(28:0.793948,29:0.915190):0.186991):0.164244,((((30:0.292439,31:0.346366):0.209042,32:0.824991):0.246081,33:0.143833):0.0717854,34:0.262424):0.430789):0.458243):0.250039,(((16:0.000001,17:0.000001):0.20163,18:0.091592):0.224487,19:0.478628):0.681273):0.336016,20:0.670520):0.375811,15:1.224506):0.242391):0.130993):0.0719892,((4:0.399164,5:0.578739):0.334351,(6:0.631587,7:0.390053):0.255631):0.150614):0.100838):0.0625994);
 185: 1 -46539.87207 -46356.22813 (0:0.237768,1:0.206167,(2:0.321418,((3:0.338927,(((((8:0.000001,9:0.000001):0.406384,10:0.268341):0.243024,11:0.634585):0.498024,(12:0.000001,13:0.000001):0.910248):0.230632,((((14:1.763890,((21:0.125058,22:1.353227):0.701319,23:1.324514):0.407226):0.274931,(35:2.371301,(((((((36:0.187609,38:0.096347):0.0927568,37:0.121599):0.813825,39:0.861989):0.228226,(41:0.232214,(42:0.084152,43:0.106936):0.164524):0.602209):0.399972,40:1.292595):0.466803,(((49:0.001532,50:0.000001):0.125197,51:0.135026):1.73585,52:1.320000):0.76192):0.267598,(((44:1.035831,45:1.262806):0.317293,46:1.343302):0.148394,(47:1.137396,48:0.978449):0.318702):0.968099):0.437099):1.5125):0.129497,(((((16:0.000001,17:0.000001):0.247694,18:0.168062):0.222089,19:0.408769):0.243636,((((24:0.151299,25:0.064241):0.299023,(26:0.110887,27:0.255459):0.0379322):0.30375,(28:1.223709,29:0.716570):0.152415):0.313617,(((30:0.361000,31:0.401817):0.292437,(33:0.269239,34:0.259859):0.198653):0.101906,32:0.911268):0.223814):0.694485):0.431345,20:0.720247):0.413691):0.166856,15:0.815194):0.232403):0.187422):0.0488802,((4:0.360346,5:0.573260):0.311385,(6:0.464315,7:0.601153):0.295898):0.0861241):0.107584):0.0328195);
 186: 1 -49318.23447 -46353.95222 (0:0.219756,1:0.232454,(2:0.349016,((3:0.428921,(((((8:0.000002,9:0.000002):0.365136,10:0.279338):0.557757,11:0.767440):0.306944,(12:0.000002,13:0.000002):0.74086):0.367542,((((14:1.569326,((21:0.343054,22:0.829770):0.477855,23:0.913380):0.469769):0.251621,(35:2.462724,(((((((36:0.230945,38:0.098132):0.0894758,37:0.157771):0.736494,39:0.853040):0.145076,(41:0.326259,(42:0.076424,43:0.093234):0.169469):0.82044):0.485324,40:1.066868):0.396413,(((49:0.007508,50:0.000002):0.120563,51:0.120158):1.34152,52:1.437255):0.730988):0.272002,((44:0.923073,(45:1.075167,46:1.225260):0.269603):0.177076,(47:1.194046,48:1.140768):0.266824):0.948654):0.385966):1.26234):0.0731026,15:0.683367):0.140962,(((((16:0.000002,17:0.000002):0.198826,18:0.165965):0.112592,19:0.406187):0.25022,((((((24:0.119840,25:0.069826):0.370347,26:0.104538):0.120224,27:0.177716):0.348157,(28:1.209516,29:0.682589):0.166446):0.440065,32:0.834948):0.0639302,((30:0.332777,31:0.423491):0.29363,(33:0.270333,34:0.289853):0.098411):0.142173):0.560022):0.294828,20:0.529437):0.609014):0.145509):0.14274):0.0558781,((4:0.284433,5:0.574179):0.251482,(6:0.377771,7:0.807993):0.263942):0.101575):0.116636):0.0583757);
 187: 1 -45849.27666 -46361.88034 (0:0.208072,((1:0.148968,((4:0.261167,5:0.485337):0.339865,(6:0.421485,7:0.434471):0.196094):0.150519):0.0868002,(3:0.269360,(((((8:0.000002,9:0.000002):0.417967,10:0.203102):0.441405,11:0.712777):0.322929,(12:0.000001,13:0.000001):0.6441):0.232489,((((((14:1.808375,22:0.699913):0.287889,23:0.995955):0.233955,21:0.548838):0.720701,(((((24:0.159879,25:0.051500):0.263438,(26:0.102873,27:0.189834):0.0541537):0.142302,28:1.059751):0.192349,29:0.642100):0.318759,(((30:0.269082,31:0.298787):0.174113,32:0.971799):0.0986672,(33:0.170843,34:0.363279):0.117444):0.17225):0.542225):0.265988,((((16:0.000001,17:0.000001):0.170784,18:0.158858):0.240872,19:0.236136):0.433154,20:0.496841):0.242587):0.338249,(15:0.538924,(35:2.154692,(((((((36:0.216807,37:0.204560):0.0425876,38:0.048405):0.763359,39:0.693595):0.194946,40:1.416900):0.16179,(41:0.259201,(42:0.073336,43:0.134952):0.16314):0.567801):0.72316,(((49:0.004821,50:0.000002):0.0831805,51:0.094478):1.28425,52:1.876994):0.850164):0.280932,((44:0.823299,45:1.326530):0.206786,(46:1.147962,(47:1.298535,48:1.028281):0.411601):0.268608):0.622437):1.19926):0.633499):0.402805):0.186803):0.185648):0.128484):0.0274825,2:0.322040);
 188: 1 -49557.8143 -46355.25275 (0:0.288486,1:0.233806,(2:0.284371,((3:0.411720,(((((8:0.000001,9:0.000001):0.41115,10:0.225544):0.45532,11:0.685386):0.34488,(12:0.000001,13:0.000001):0.822147):0.24823,((((((14:1.809373,23:1.090498):0.537388,(21:0.506973,22:1.066506):0.624522):0.37836,(35:2.322782,(((((((36:0.260423,38:0.076749):0.104402,37:0.154291):0.666941,(41:0.240437,(42:0.095103,43:0.081557):0.190104):0.826946):0.145109,39:0.780988):0.857879,40:0.754554):0.316183,(((49:0.001465,50:0.000001):0.0838708,51:0.160630):1.4225,52:1.543307):1.20795):0.168778,((44:0.866669,(45:1.135531,46:1.444820):0.422656):0.523575,(47:1.187070,48:0.983965):0.285739):1.55335):0.583772):1.08279):0.058832,(((((24:0.134956,25:0.059148):0.28574,(26:0.096274,27:0.235005):0.0618195):0.25511,28:1.253642):0.152431,29:0.871181):0.238002,(((30:0.368775,31:0.330380):0.142956,32:0.816765):0.124294,(33:0.276358,34:0.360045):0.152158):0.244599):0.671383):0.161953,((((16:0.000001,17:0.000001):0.207738,18:0.114133):0.18852,19:0.263698):0.466413,20:0.759533):0.326736):0.393005,15:0.919766):0.243385):0.0793402):0.0450275,(((4:0.343466,5:0.604885):0.374825,7:0.687012):0.0988126,6:0.638044):0.142476):0.116653):0.0141334);
 189: 1 -45183.19506 -46355.93707 (0:0.281722,(1:0.270035,((3:0.357426,(((((8:0.000001,9:0.000001):0.349925,10:0.293403):0.340491,11:0.718633):0.392835,(12:0.000001,13:0.000001):0.647404):0.262665,((((((14:1.862770,((21:0.496446,22:1.138362):0.343444,23:1.038820):0.69465):0.504096,(((((24:0.077248,25:0.041202):0.411839,26:0.081610):0.0937539,27:0.131521):0.253867,(28:0.914417,29:0.775208):0.183251):0.288162,(((30:0.307522,31:0.382083):0.264614,(33:0.128548,34:0.437354):0.116593):0.106986,32:0.798360):0.234484):0.433848):0.256197,(((16:0.000001,17:0.000001):0.16806,18:0.124093):0.176311,19:0.284619):0.402357):0.21519,(35:2.086336,(((((((36:0.211241,38:0.122305):0.0825507,37:0.095897):0.713557,39:0.799679):0.298621,(41:0.247371,(42:0.092417,43:0.119450):0.253126):0.712574):0.657471,40:1.002892):0.476778,((44:1.085210,(45:1.174213,46:1.542760):0.264885):0.638439,(47:1.086044,48:1.107826):0.132118):1.30845):0.019232,(((49:0.001717,50:0.000001):0.107132,51:0.145292):1.3126,52:1.458460):1.13747):0.899955):1.24534):0.130171,20:0.499216):0.491061,15:0.970205):0.255317):0.140371):0.0840196,((4:0.341186,5:0.336356):0.227377,(6:0.343097,7:0.542899):0.162287):0.119915):0.0946367):0.0356093,2:0.253840);
 190: 1 -46746.24292 -46358.49245 (0:0.196390,(1:0.207650,((3:0.467209,(((((8:0.000002,9:0.000002):0.495307,10:0.248720):0.441384,11:0.989069):0.341425,(12:0.000001,13:0.000001):0.770424):0.418047,((((14:2.274169,(35:2.736723,((((((36:0.184970,37:0.245840):0.0880008,38:0.029835):0.738686,39:0.684135):0.336373,(41:0.234234,(42:0.092781,43:0.092001):0.226949):0.653991):0.482572,40:1.145754):0.529737,(((44:0.960909,(45:1.271554,46:1.433390):0.284706):0.414836,(47:1.192926,48:1.042524):0.222954):1.17843,(((49:0.006498,50:0.000002):0.0604994,51:0.173559):1.43373,52:1.649618):0.944726):0.162343):0.434924):1.00834):0.24197,(((21:0.496953,22:1.072459):0.47661,23:1.414425):0.46761,(((((24:0.130712,25:0.074082):0.320358,26:0.122513):0.119063,27:0.208056):0.376246,(28:1.151174,29:0.786454):0.211141):0.393663,(((30:0.400863,31:0.332201):0.256681,32:0.954755):0.0656826,(33:0.216935,34:0.489611):0.0968738):0.161243):0.756827):0.0823669):0.361266,((((16:0.000001,17:0.000001):0.243183,18:0.167017):0.31683,19:0.341695):0.813984,20:0.548977):0.23567):0.295431,15:1.234237):0.278474):0.0881298):0.0704599,(((4:0.447276,5:0.577906):0.209661,7:0.506054):0.141712,6:0.571012):0.0992242):0.111015):0.0456016,2:0.332849);
 191: 1 -43953.31702 -46361.53663 (0:0.301476,1:0.158728,(2:0.387722,(((3:0.385967,(((((8:0.000002,9:0.000002):0.326642,10:0.361577):0.451892,11:0.949883):0.29001,(12:0.000002,13:0.000002):0.698427):0.47013,(((((14:2.106794,23:0.868209):0.268433,(21:0.295091,22:1.214477):0.557774):0.632213,((((16:0.000002,17:0.000002):0.188084,18:0.176732):0.22463,19:0.375040):0.34703,(((((24:0.182898,25:0.113572):0.331365,26:0.130599):0.0607211,27:0.140820):0.293656,(28:0.995210,29:0.890502):0.205239):0.29215,(((30:0.295190,31:0.327782):0.256295,(33:0.161077,34:0.421416):0.201952):0.256864,32:0.799595):0.166978):0.779514):0.206186):0.250579,20:1.102640):0.248553,(15:0.484914,(35:2.778923,(((((((36:0.239752,38:0.062241):0.158132,37:0.100858):0.799191,39:1.045340):0.110036,(41:0.280921,(42:0.060229,43:0.102559):0.172176):0.691713):0.509276,40:1.295242):0.445731,(((49:0.000003,50:0.000002):0.0695733,51:0.135946):1.49898,52:1.513759):0.982547):0.211197,((44:0.918882,(45:1.078908,46:1.596023):0.209128):0.404797,(47:1.473183,48:0.878873):0.461926):1.11467):0.108455):1.81712):0.316627):0.385197):0.187968):0.129948,(4:0.380389,5:0.637671):0.414057):0.11192,(6:0.487841,7:0.599717):0.282567):0.0466132):0.0540862);
 192: 1 -45380.10374 -46367.08663 (0:0.263019,1:0.223206,(2:0.385657,((3:0.352143,(((((8:0.000001,9:0.000001):0.314953,10:0.300118):0.271171,11:0.774728):0.249171,(12:0.000001,13:0.000001):0.667562):0.305375,((((((14:1.797765,(21:0.465141,22:1.125890):0.486316):0.276281,23:1.106962):0.199867,((((((24:0.180341,25:0.062293):0.277071,26:0.076324):0.109608,27:0.213571):0.256161,(28:0.930250,29:0.550324):0.21698):0.164347,(((30:0.315140,31:0.304339):0.382812,(33:0.303494,34:0.359308):0.0828783):0.169234,32:0.851148):0.208218):0.594295,35:2.677150):0.101654):2.02743e-06,(((((((36:0.204542,38:0.075549):0.0945981,37:0.138574):0.736279,39:0.849154):0.211355,(41:0.241166,(42:0.061329,43:0.098029):0.250548):0.671129):0.47188,((44:0.923325,(45:1.065040,46:1.570938):0.368899):0.406629,(47:1.242756,48:1.001951):0.524996):1.21615):0.365375,(((49:0.004721,50:0.000001):0.058019,51:0.202264):1.33301,52:1.144097):1.21452):0.300881,40:1.157283):1.22136):0.362116,((((16:0.000001,17:0.000001):0.201848,18:0.066054):0.10986,19:0.335653):0.258701,20:0.711947):0.34035):0.211029,15:0.941803):0.150173):0.150551):0.0730525,((4:0.302517,5:0.550156):0.338051,(6:0.503871,7:0.567616):0.316863):0.11614):0.100482):0.015028);
 193: 1 -47484.21634 -46354.74406 (0:0.246859,(1:0.148217,((3:0.413910,(((((8:0.000001,9:0.000001):0.346204,10:0.343616):0.350437,11:0.701195):0.36877,(12:0.000001,13:0.000001):0.634605):0.212685,(((((((14:2.337791,22:0.813216):0.114262,21:0.509583):0.477511,23:1.037094):0.447484,((((24:0.144453,25:0.070238):0.183268,(26:0.103759,27:0.215552):0.0468203):0.183106,(28:1.034004,29:0.590253):0.206003):0.346305,(((30:0.334684,31:0.280709):0.133952,32:0.833314):0.0938599,(33:0.185404,34:0.374911):0.160452):0.184782):0.513688):0.207249,(((16:0.000001,17:0.000001):0.197623,18:0.099438):0.22894,19:0.274832):0.412848):0.350761,20:0.624983):0.410995,(15:0.633460,(35:2.575794,(((((((36:0.242696,37:0.243334):0.0711762,38:0.023424):0.726675,39:0.858294):0.149607,(41:0.245788,(42:0.099687,43:0.080350):0.233207):0.761311):0.270993,40:1.283907):0.553747,(((49:0.006328,50:0.000001):0.0721447,51:0.157611):1.68004,52:1.559946):1.15133):0.227395,(((44:0.892958,45:1.162357):0.455094,46:1.383604):0.441357,(47:1.444901,48:1.218378):0.275489):1.00409):0.633153):0.790239):0.359314):0.154236):0.258508):0.0638985,((4:0.335900,5:0.513565):0.368809,(6:0.504901,7:0.489679):0.17181):0.162237):0.0534077):0.0224815,2:0.312555);
 194: 1 -46852.4883 -46365.71321 (0:0.195073,1:0.295445,(2:0.396484,(((3:0.403592,(((((8:0.000001,9:0.000001):0.396781,10:0.255006):0.440909,11:0.779676):0.231208,(12:0.000001,13:0.000001):0.792235):0.422998,(((((14:2.151538,(21:0.624166,22:0.863404):0.300094):0.37796,23:0.709933):0.576052,(((((((24:0.183540,25:0.113267):0.279889,26:0.131628):0.0788191,27:0.192662):0.107303,28:1.334739):0.293566,29:0.824979):0.114776,(((30:0.318254,31:0.297066):0.334698,(33:0.242642,34:0.342457):0.0599889):0.143922,32:1.027307):0.0879183):0.726814,(35:1.769994,(((((((36:0.188620,38:0.074027):0.116065,37:0.148219):0.782298,39:0.766124):0.151558,(41:0.259534,(42:0.093381,43:0.083442):0.171444):0.822456):0.50986,40:1.100283):0.504672,((44:0.813391,(45:1.199908,46:1.234526):0.494849):0.429314,(47:1.176992,48:1.151926):0.365959):1.37386):0.298616,(((49:0.004783,50:0.000001):0.0765557,51:0.142206):1.57697,52:1.372281):0.738927):0.687859):0.806586):0.142197):0.100958,((((16:0.000001,17:0.000001):0.306473,18:0.114281):0.146638,19:0.357493):0.49582,20:0.678498):0.282356):0.101864,15:0.951747):0.272115):0.187265):0.0824288,(4:0.237880,5:0.703316):0.510708):0.0746832,(6:0.548325,7:0.681448):0.473829):0.0989397):0.0492075);
 195: 2 -47758.87908 -46352.47793 (0:0.270428,(1:0.265172,(3:0.423990,(((4:0.396635,5:0.409025):0.368405,(6:0.455817,7:0.555073):0.280687):0.0511447,(((((8:0.000001,9:0.000001):0.305881,10:0.221011):0.493752,11:0.632733):0.423573,(12:0.000001,13:0.000001):0.777202):0.314877,((((((14:1.746484,(21:0.512909,22:1.150177):0.330209):0.531775,23:0.982055):0.644879,(35:2.441863,(((((((36:0.257595,38:0.087831):0.0798235,37:0.172682):0.745936,39:0.847138):0.237341,(41:0.242149,(42:0.071015,43:0.103192):0.219666):0.66992):0.492762,40:1.331668):0.635912,(((49:0.001555,50:0.000001):0.0932311,51:0.161189):1.48584,52:1.236373):0.917994):0.0782646,((44:0.755600,(45:0.999143,46:1.342586):0.342956):0.324975,(47:1.330039,48:0.982152):0.443187):0.979024):0.321464):1.08373):2.28223e-06,((((((24:0.133100,25:0.080315):0.387599,26:0.088721):0.0657701,27:0.250061):0.317784,28:1.057785):0.12456,29:0.920407):0.288594,((((30:0.292834,31:0.544790):0.223744,32:0.986248):0.181348,33:0.260201):0.152387,34:0.362384):0.122297):0.621316):0.156972,((((16:0.000001,17:0.000001):0.160752,18:0.159169):0.148769,19:0.385453):0.434861,20:0.695235):0.219089):0.355314,15:0.896218):0.474058):0.187191):0.0813035):0.0998984):0.0252667,2:0.367967);
 196: 1 -44712.26105 -46353.71637 (0:0.306914,1:0.207609,(2:0.339050,(((3:0.394997,(4:0.264175,5:0.467485):0.373049):0.0422723,(((((8:0.000001,9:0.000001):0.17024,10:0.396154):0.423615,11:0.497486):0.364198,(12:0.000001,13:0.000001):0.733449):0.287666,(((((14:1.906058,(21:0.562957,22:1.057754):0.581502):0.322552,23:1.258294):0.410347,(((((24:0.130488,25:0.067959):0.309346,(26:0.116675,27:0.256853):0.0657459):0.354389,(28:0.985692,29:0.786873):0.179881):0.314488,(((30:0.327364,31:0.430598):0.124967,32:0.902554):0.166732,(33:0.269122,34:0.440054):0.180094):0.0925576):0.576593,(35:2.211607,(((((((36:0.205374,38:0.050946):0.158634,37:0.105854):0.8867,39:0.809432):0.181611,(41:0.276559,(42:0.103107,43:0.088723):0.198907):0.779418):0.42074,40:1.175424):0.553593,(((49:0.003303,50:0.000001):0.14293,51:0.158585):1.39563,52:1.957049):0.932328):0.292744,(((44:0.746872,45:1.193722):0.433417,46:1.517043):0.160184,(47:1.475748,48:0.891618):0.398342):1.16254):0.204335):1.43814):0.0321597):0.149931,((((16:0.000001,17:0.000001):0.203097,18:0.107818):0.168544,19:0.320047):0.434483,20:0.782768):0.237853):0.186629,15:1.071912):0.405822):0.110401):0.0504317,(6:0.486718,7:0.547711):0.24238):0.0968879):0.0318326);
 197: 4 -45074.00107 -46357.69122 (0:0.210472,((1:0.150710,(((4:0.381316,5:0.647286):0.232026,(((((8:0.000001,9:0.000001):0.306297,10:0.308662):0.450615,11:0.691806):0.453075,(12:0.000001,13:0.000001):0.683289):0.323795,((((((14:1.599435,(21:0.795914,22:0.833363):0.334995):0.416472,23:1.025395):0.290631,(35:1.847792,(((((((36:0.221587,38:0.084574):0.115508,37:0.124612):0.754928,39:0.847982):0.202451,(41:0.281358,(42:0.075782,43:0.109021):0.15748):0.783935):0.424256,40:1.043491):0.453566,(((49:0.003154,50:0.000001):0.0666121,51:0.180795):1.89509,52:1.763653):0.772091):0.269024,((44:0.995097,(45:1.057466,46:1.384694):0.256386):0.280726,(47:1.550583,48:0.843056):0.419689):0.912616):0.392312):1.52705):0.0999509,(((((24:0.141303,25:0.072506):0.354616,26:0.102809):0.0916362,27:0.231909):0.243138,(28:0.823700,29:0.864747):0.174133):0.334613,(((30:0.281719,31:0.385945):0.163476,32:0.935637):0.204546,(33:0.135164,34:0.455190):0.0938594):0.185016):0.703986):0.361581,((((16:0.000001,17:0.000001):0.299614,18:0.110769):0.261373,19:0.433290):0.273501,20:0.811450):0.273879):0.370824,15:1.042233):0.48881):0.156686):0.0532851,(6:0.457568,7:0.571385):0.230727):0.137077):0.111003,2:0.335505):0.0730866,3:0.476817);
 198: 1 -46663.82748 -46370.59754 (0:0.225448,(1:0.202213,(3:0.431564,((((4:0.435141,5:0.432351):0.375304,((((8:0.000001,9:0.000001):0.237161,10:0.354842):0.53111,11:0.666708):0.230909,(12:0.000001,13:0.000001):0.673178):0.415734):0.0950119,(6:0.452085,7:0.785186):0.251739):0.0569007,((((14:1.096158,((21:0.403093,22:1.138578):0.438549,23:1.118642):0.331965):0.692797,(35:2.250398,((((((36:0.190582,37:0.228055):0.0609311,38:0.015302):0.781793,39:0.748840):0.415956,((41:0.251647,(42:0.103720,43:0.070232):0.184081):0.370653,(((44:0.906702,45:1.513968):0.420597,46:1.084586):0.400917,(47:1.240693,48:1.009294):0.0516516):1.78345):0.431289):0.567389,40:0.829581):1.0227,(((49:0.001582,50:0.000001):0.0287779,51:0.167771):1.37712,52:1.446251):0.165305):0.482415):1.65653):0.15335,(((((16:0.000001,17:0.000001):0.158207,18:0.177603):0.180555,19:0.278804):0.257265,(((((((24:0.147771,25:0.070924):0.256543,26:0.111650):0.116488,27:0.203840):0.244329,28:1.162463):0.199032,29:0.574985):0.468555,32:0.722915):0.110941,((30:0.247075,31:0.490589):0.242603,(33:0.222376,34:0.332793):0.0688905):0.0987643):0.840033):0.150918,20:0.510634):0.520537):0.0703502,15:0.847346):0.433735):0.0809901):0.147033):0.0286712,2:0.383636);
 199: 1 -46974.43986 -46359.32691 (0:0.224564,(1:0.228152,(((3:0.248276,((((8:0.000001,9:0.000001):0.357321,10:0.291632):0.526561,11:0.738147):0.32022,(12:0.000001,13:0.000001):0.643928):0.399973):0.149575,((((((14:1.879001,(21:0.440366,22:1.218431):0.334848):0.336934,23:0.925326):0.554357,((((((24:0.170144,25:0.062759):0.326123,26:0.094865):0.0926291,27:0.225299):0.233483,28:1.111227):0.136228,29:0.741763):0.313697,(((30:0.339745,31:0.342173):0.198322,(33:0.202279,34:0.370201):0.0599269):0.124709,32:0.797391):0.222038):0.556687):2.7737e-06,(35:2.266410,((((((36:0.226641,37:0.168353):0.057644,38:0.042370):0.778586,39:0.654902):0.127228,(41:0.274718,(42:0.103238,43:0.115311):0.195266):0.794085):0.773,40:1.008772):0.417402,(((44:0.840075,(45:1.070337,46:1.363848):0.386271):0.498351,(47:1.249351,48:1.051133):0.173975):1.62454,(((49:0.001594,50:0.000001):0.061464,51:0.200925):1.43716,52:1.541938):0.750668):0.151928):0.573656):0.833241):0.323859,((((16:0.000001,17:0.000001):0.17034,18:0.089481):0.193241,19:0.259902):0.432884,20:0.584774):0.263753):0.236939,15:0.879486):0.291213):0.0529895,((4:0.287394,5:0.508737):0.295371,(6:0.467284,7:0.620649):0.213546):0.205096):0.0770348):0.023196,2:0.353559);
 200: 1 -44860.12723 -46362.0115 (0:0.267908,(1:0.181907,((4:0.352273,5:0.524073):0.360569,(6:0.523526,7:0.657675):0.196976):0.146326):0.0851077,(2:0.268264,(3:0.477366,(((((8:0.000001,9:0.000001):0.364948,10:0.236856):0.580875,11:0.643954):0.33995,(12:0.000001,13:0.000001):1.02175):0.348453,(((((((14:1.897959,(21:0.585080,22:1.079291):0.336317):0.356063,23:1.031633):0.55211,(35:1.749873,(((((((36:0.257579,37:0.205037):0.0916273,38:0.005587):0.794231,39:0.840091):0.221882,(41:0.217559,(42:0.083978,43:0.109209):0.157596):0.674152):0.593432,40:1.127726):0.301551,(((49:0.004824,50:0.000001):0.0983967,51:0.168332):1.88337,52:1.328918):0.8402):0.167666,(44:0.546793,((45:1.066071,46:1.356069):0.371214,(47:1.313545,48:0.954745):0.87171):0.213131):1.2293):0.462196):1.88036):0.121341,(((((24:0.162028,25:0.070151):0.321736,26:0.077628):0.0758013,27:0.232840):0.350285,(28:0.909275,29:0.635957):0.148005):0.397511,((((30:0.262964,31:0.301146):0.168327,32:0.892467):0.260266,33:0.207114):0.213645,34:0.347300):0.213012):0.299267):0.253146,(((16:0.000001,17:0.000001):0.118407,18:0.112715):0.179712,19:0.349496):0.571258):0.312556,20:0.683645):0.498355,15:0.989678):0.359856):0.107428):0.076864):0.0558981);
 201: 1 -46465.05785 -46349.22843 (0:0.199247,(1:0.152528,(((3:0.352056,(((((8:0.000001,9:0.000001):0.578218,10:0.251954):0.304603,11:0.758114):0.285141,(12:0.000001,13:0.000001):0.709027):0.230977,(((((14:2.129196,((21:0.592218,22:1.054367):0.295484,23:1.131785):0.219618):0.342576,((((24:0.172881,25:0.091704):0.360711,(26:0.147324,27:0.301206):0.065724):0.224911,(28:0.901794,29:0.776756):0.19422):0.303286,(((30:0.268783,31:0.355072):0.224187,32:0.798797):0.103236,(33:0.265125,34:0.437707):0.0619024):0.275971):0.834437):0.0538817,(35:1.899040,((((((36:0.252055,38:0.072992):0.121394,37:0.063855):0.719666,39:0.814378):0.259593,(41:0.238506,(42:0.057873,43:0.101843):0.212119):0.721946):0.452301,40:1.204183):0.696379,(((44:0.865302,(45:1.139858,46:1.475203):0.240681):0.673515,(47:1.461611,48:0.965696):0.163943):1.14248,(((49:0.004712,50:0.000001):0.106814,51:0.153669):1.15273,52:2.126959):0.769828):0.245674):0.927217):0.711398):0.230322,((((16:0.000001,17:0.000001):0.294729,18:0.164694):0.226942,19:0.321988):0.499155,20:0.730156):0.230182):0.292003,15:1.167460):0.29168):0.0941017):0.149306,(4:0.338515,5:0.509717):0.437794):0.0316665,(6:0.537019,7:0.506461):0.322379):0.0743173):0.0721287,2:0.291893);
 202: 1 -45941.9741 -46354.81742 (0:0.221129,(1:0.232059,2:0.258434):0.0627409,((3:0.333867,(((((8:0.000001,9:0.000001):0.408712,10:0.177778):0.390311,11:0.661897):0.375633,(12:0.000001,13:0.000001):0.811552):0.31683,((((((14:2.012405,(21:0.617023,22:1.037683):0.28772):0.407996,23:0.843354):0.701899,((((((((24:0.168528,25:0.054275):0.334615,26:0.086767):0.129474,27:0.184944):0.164549,28:1.304063):0.158583,29:0.861970):0.457533,((30:0.385840,31:0.300992):0.242064,32:0.855043):0.137308):0.0342809,(33:0.271591,34:0.301050):0.0688339):0.555775,(35:1.820405,(((((((36:0.219610,38:0.084195):0.0824668,37:0.130779):0.716153,39:0.780958):0.226985,(41:0.245558,(42:0.095981,43:0.104192):0.184949):0.671091):0.328608,(44:0.971433,((45:1.305698,46:1.053719):0.357192,(47:1.165631,48:1.078346):0.49869):0.279943):1.21566):0.345728,40:1.056408):0.285919,(((49:0.001619,50:0.000002):0.0978739,51:0.143335):1.7447,52:1.427859):0.80199):0.734433):1.28673):0.144862):0.226665,(((16:0.000001,17:0.000001):0.207677,18:0.186809):0.19859,19:0.403761):0.578775):0.320541,20:0.693004):0.374628,15:1.114820):0.174302):0.164608):0.0766133,((4:0.342770,5:0.536820):0.236098,(6:0.501036,7:0.424460):0.150592):0.0977415):0.128009);
 203: 1 -46005.21689 -46356.92819 (0:0.220653,1:0.264371,(2:0.443793,(((3:0.441010,((4:0.427971,5:0.540112):0.315671,((((8:0.000001,9:0.000001):0.322702,10:0.301094):0.479214,11:0.738643):0.263544,(12:0.000002,13:0.000002):0.965424):0.238667):0.0556803):0.0958672,((((((((14:2.588292,21:0.605527):0.202146,22:0.953766):0.846209,23:0.945096):0.860163,((((((24:0.156355,25:0.091082):0.350121,26:0.090381):0.0834564,27:0.184016):0.149454,28:1.126153):0.133909,29:1.002251):0.272422,((((30:0.265764,31:0.417087):0.220567,32:0.775252):0.245898,33:0.161624):0.138898,34:0.289218):0.277559):0.508981):0.231487,(((16:0.000001,17:0.000001):0.263486,18:0.130926):0.0618824,19:0.455635):0.421639):0.208684,(35:2.556294,(((((((36:0.237106,38:0.047330):0.0919515,37:0.115173):0.824349,39:0.766316):0.319167,(41:0.229905,(42:0.058064,43:0.094009):0.239541):0.7402):0.707121,40:0.910008):0.432056,(((44:0.676689,45:1.547059):0.316268,46:1.318261):0.340567,(47:1.010478,48:1.041660):0.230016):1.83781):0.524482,(((49:0.006301,50:0.000001):0.122606,51:0.156005):1.35768,52:1.626784):0.406371):0.444269):1.33122):0.220506,20:0.692052):0.213178,15:1.166799):0.435029):0.0360452,(6:0.593093,7:0.697188):0.217817):0.118684):0.0835201);
 204: 1 -48671.82577 -46353.20963 (0:0.197652,(1:0.217574,2:0.366317):0.0440248,(3:0.381141,(((4:0.360766,5:0.444671):0.237477,(6:0.444985,7:0.432795):0.29251):0.12994,(((((8:0.000001,9:0.000001):0.401571,10:0.230411):0.353734,11:0.779178):0.386245,(12:0.000001,13:0.000001):0.617107):0.262916,(((((14:1.527192,(21:0.456166,22:0.982362):0.292167):0.250617,23:0.876198):0.189591,((((((24:0.154404,25:0.075486):0.340238,26:0.061214):0.107192,27:0.209338):0.269956,(28:1.127671,29:0.710594):0.279642):0.293653,(((30:0.301415,31:0.311084):0.231925,(33:0.158068,34:0.453199):0.135214):0.156896,32:0.911654):0.183446):0.728241,(35:1.489941,(((((((36:0.216673,37:0.240900):0.0751201,38:0.019966):0.755553,39:0.728193):0.376433,(41:0.253508,(42:0.098600,43:0.077745):0.192868):0.679147):0.633749,40:1.020954):0.489458,(((49:0.008969,50:0.000001):0.087683,51:0.108197):1.31338,52:1.651129):0.71208):0.21483,((44:1.107196,(45:1.252812,46:1.520984):0.349015):0.274209,(47:1.274064,48:1.051255):0.335218):1.44248):0.585833):1.19681):0.0691293):0.366585,((((16:0.000001,17:0.000001):0.218254,18:0.153640):0.221758,19:0.330406):0.326147,20:0.667755):0.164095):0.256262,15:0.824908):0.288677):0.227535):0.122489):0.139961);
 205: 1 -45470.91249 -46351.59562 (0:0.335107,(1:0.210028,((3:0.497027,(((((8:0.000001,9:0.000001):0.463572,10:0.193386):0.374129,11:0.724693):0.327697,(12:0.000001,13:0.000001):0.768345):0.294752,((((14:1.854619,((21:0.663849,22:0.954385):0.236692,23:1.031464):0.39379):0.257475,((((((24:0.126142,25:0.054414):0.330651,26:0.069294):0.054661,27:0.227072):0.198936,28:1.197576):0.290364,29:0.803591):0.15658,(((30:0.471784,31:0.298038):0.260999,32:1.068380):0.140299,(33:0.250423,34:0.502096):0.0957648):0.266004):0.78178):0.210112,(((((16:0.000001,17:0.000001):0.159007,18:0.178219):0.372745,19:0.368397):0.696888,20:0.698797):0.253457,(35:2.724041,(((((((36:0.226191,37:0.183780):0.0555206,38:0.048669):0.730673,39:0.804580):0.189394,(41:0.286471,(42:0.109868,43:0.090351):0.154173):0.931676):0.792974,40:1.184183):0.575075,((44:0.772649,(45:1.348519,46:1.426999):0.554247):0.326999,(47:1.283634,48:0.974113):0.49318):1.08194):0.257859,(((49:0.001651,50:0.000002):0.126634,51:0.146235):1.15789,52:1.849922):0.858886):0.697082):0.853136):0.127041):0.25755,15:1.149120):0.375644):0.0629985):0.146277,((4:0.342825,5:0.460735):0.381932,(6:0.393351,7:0.515619):0.249434):0.0717067):0.135268):0.0680303,2:0.400614);
 206: 1 -45481.17282 -46358.48897 (0:0.283145,1:0.233015,(2:0.359280,((3:0.423057,((4:0.313787,5:0.391438):0.418665,(6:0.271319,7:0.561357):0.260373):0.0864504):0.0907112,(((((8:0.000002,9:0.000002):0.439809,10:0.272913):0.267133,11:0.741131):0.46198,(12:0.000002,13:0.000002):0.783197):0.255306,((((14:1.568379,23:0.881799):0.524133,(21:0.468728,22:1.251286):0.204546):0.980331,(((((16:0.000002,17:0.000002):0.134169,18:0.159335):0.174055,19:0.296112):0.311511,((((24:0.166313,25:0.064880):0.319043,(26:0.100596,27:0.273968):0.0656943):0.275907,(28:1.224756,29:0.686120):0.14732):0.34819,(((30:0.225396,31:0.478761):0.20393,(33:0.248422,34:0.317962):0.0630857):0.107966,32:0.902666):0.220071):0.69968):0.295489,20:0.499933):0.376316):0.1405,(15:0.713316,(35:2.665129,(((((((36:0.249121,38:0.070216):0.0930529,37:0.157129):0.790947,39:0.744043):0.174222,(41:0.297710,(42:0.087178,43:0.100438):0.200995):0.668571):0.668361,40:1.022450):0.70373,(((49:0.003286,50:0.000002):0.100001,51:0.163753):1.29979,52:1.401890):1.18567):0.292144,((44:0.751398,45:1.329384):0.281473,(46:1.386768,(47:1.126842,48:1.260403):0.458339):0.250663):1.15074):0.293351):0.988968):0.513356):0.222902):0.237214):0.133055):0.0723758);
 207: 1 -43199.98898 -46355.25275 (0:0.317214,1:0.288112,(2:0.472507,((3:0.345843,(((((8:0.000001,9:0.000001):0.368997,10:0.263849):0.452114,11:0.728335):0.541681,(12:0.000001,13:0.000001):0.507925):0.330992,((((((14:2.086143,23:0.686721):0.401764,(21:0.359466,22:1.143115):0.485746):0.366145,(35:2.370923,(((((((36:0.232500,38:0.088920):0.130046,37:0.099200):0.668564,39:0.687843):0.238431,(41:0.285146,(42:0.106084,43:0.054946):0.182859):0.619662):0.416278,((44:0.873328,(45:1.137287,46:1.530306):0.318617):0.42278,(47:1.141534,48:1.034862):0.378334):1.28035):0.357368,(((49:0.003366,50:0.000001):0.0300225,51:0.176899):1.43334,52:1.662044):0.942317):0.124711,40:1.116483):0.546876):0.922419):2.27001e-06,((((((24:0.135709,25:0.096137):0.304726,27:0.176901):0.10417,26:0.084490):0.256926,28:1.221815):0.252489,29:0.791964):0.341745,(((30:0.342266,31:0.268193):0.139194,32:1.049105):0.171925,(33:0.249335,34:0.349604):0.0893799):0.129677):0.687381):0.279019,((((16:0.000001,17:0.000001):0.200087,18:0.116905):0.155695,19:0.319773):0.511847,20:0.586772):0.265484):0.149248,15:1.027170):0.276739):0.108408):0.119675,(((4:0.423684,5:0.563003):0.293177,7:0.613316):0.223246,6:0.566303):0.214328):0.133902):0.0196279);
 208: 1 -46408.04923 -46353.67188 (0:0.273430,1:0.225171,(2:0.328769,(3:0.342472,(((4:0.313549,5:0.510934):0.424096,(6:0.401110,7:0.422662):0.343291):0.132938,(((((8:0.000001,9:0.000001):0.506666,10:0.222697):0.354699,11:1.056412):0.330164,(12:0.000001,13:0.000001):0.786775):0.310487,((((((14:1.834371,(21:0.723994,22:0.643040):0.204879):0.233957,23:0.982839):0.432559,((((((24:0.104030,25:0.091892):0.277121,26:0.086661):0.0833744,27:0.205308):0.303983,(28:1.250465,29:0.680271):0.154145):0.403035,(((30:0.302325,31:0.313130):0.129062,32:0.872010):0.10743,(33:0.215210,34:0.356907):0.111884):0.198008):0.611676,(35:1.538565,(((((((36:0.199674,37:0.183580):0.0603984,38:0.009450):0.760202,39:0.753332):0.299515,(41:0.256393,(42:0.081141,43:0.088357):0.186763):0.479618):0.591864,40:0.840278):0.526475,((44:0.693558,(45:0.965482,46:1.520988):0.321223):0.362792,(47:1.218970,48:0.999586):0.321747):1.1803):0.52147,(((49:0.001614,50:0.000001):0.115653,51:0.134085):1.21413,52:1.649254):0.57058):0.72041):1.19547):0.0429068):0.2364,(((16:0.000001,17:0.000001):0.124696,18:0.110160):0.207383,19:0.309474):0.467512):0.158064,20:0.594138):0.306083,15:0.831172):0.370585):0.0276778):0.0900311):0.0971946):0.0830893);
 209: 1 -44307.36715 -46364.03976 (0:0.255788,1:0.156902,((2:0.275053,3:0.437856):0.0828133,(((4:0.312895,5:0.595102):0.276411,(6:0.522935,7:0.527113):0.3098):0.0727062,(((((8:0.000001,9:0.000001):0.345938,10:0.420068):0.421217,11:0.666180):0.295603,(12:0.000001,13:0.000001):0.712125):0.291722,((((((((14:1.856258,22:0.832777):0.142389,21:0.618993):0.55453,23:1.150868):0.664528,(35:1.931575,(((((((36:0.263699,38:0.094797):0.171395,37:0.068002):0.839919,39:0.809985):0.110269,(41:0.265673,(42:0.099346,43:0.114049):0.2031):0.665353):0.695729,40:1.320863):0.570584,(((44:1.153460,45:1.545878):0.345073,46:1.513456):0.199452,(47:1.261165,48:0.959022):0.27186):1.20534):0.265905,(((49:0.000003,50:0.000001):0.110358,51:0.196784):1.24824,52:1.748026):0.647916):0.566357):1.17817):0.174444,(((((24:0.169366,25:0.053322):0.361964,26:0.107965):0.120601,27:0.159054):0.475115,(28:1.042550,29:0.829922):0.119808):0.274647,(((30:0.325949,31:0.286227):0.148825,32:0.869021):0.286139,(33:0.220707,34:0.291054):0.113032):0.240283):0.733047):0.224572,(((16:0.000001,17:0.000001):0.18943,18:0.171099):0.117907,19:0.444912):0.456386):0.192898,15:1.040018):0.0864407,20:0.681068):0.469506):0.191585):0.0606985):0.0951935);
 210: 1 -44798.92862 -46351.37149 (0:0.276339,1:0.210250,(2:0.385560,((3:0.410181,(((((8:0.000001,9:0.000001):0.331677,10:0.284083):0.225053,11:0.814779):0.484464,(12:0.000001,13:0.000001):0.644978):0.376182,((((14:1.359173,((21:0.551032,22:1.150972):0.515211,23:1.141990):0.469578):0.187824,(((((((24:0.163918,25:0.128010):0.382032,26:0.078600):0.101345,27:0.204012):0.306568,(28:1.296662,29:0.601530):0.157746):0.25397,32:0.890131):0.196304,(33:0.251506,34:0.316111):0.200261):0.0452456,(30:0.275693,31:0.376390):0.132485):0.680146):0.458504,((((16:0.000001,17:0.000001):0.233563,18:0.115121):0.220128,19:0.263429):0.341457,20:0.486967):0.150127):0.399998,(15:0.494061,(35:2.244772,(((((((36:0.208816,38:0.071799):0.123236,37:0.121509):0.645485,39:0.825320):0.283878,(41:0.295230,(42:0.097093,43:0.062521):0.247032):0.755036):0.440416,40:0.894705):0.374784,(((49:0.000003,50:0.000001):0.0998297,51:0.107961):1.70384,52:1.471774):0.804214):0.338361,((44:0.975268,(45:0.998944,46:1.325133):0.456753):0.474093,(47:1.603820,48:0.893075):0.389991):1.08032):0.125891):1.95944):0.37503):0.493038):0.0705296):0.0621593,((4:0.376362,5:0.522163):0.377718,(6:0.502508,7:0.640728):0.228189):0.17864):0.0805779):0.0532746);
 211: 1 -44769.12587 -46350.85651 (0:0.259508,(1:0.225774,(((3:0.396180,((((8:0.000001,9:0.000001):0.384205,10:0.303078):0.486182,11:0.763090):0.262222,(12:0.000001,13:0.000001):0.687493):0.353143):0.0789288,((4:0.342606,5:0.500100):0.339826,((((((14:2.242450,23:0.880394):0.359803,(21:0.396080,22:1.035788):0.550805):0.360772,(((((((24:0.109765,25:0.065010):0.353423,26:0.111349):0.0761016,27:0.126049):0.212106,28:1.340955):0.106243,29:0.771853):0.276383,32:0.915608):0.103106,((30:0.354408,31:0.340337):0.218082,(33:0.191235,34:0.400903):0.133183):0.117076):0.66657):2.90272e-06,(35:1.755468,(((((((36:0.255090,38:0.114026):0.135709,37:0.116997):0.792656,39:0.969658):0.282957,(41:0.190387,(42:0.092040,43:0.085696):0.243284):0.652044):0.53119,40:1.076144):0.48763,(((49:0.005220,50:0.000001):0.149289,51:0.103174):1.37758,52:1.778351):0.855418):0.193599,(44:0.621659,((45:1.020397,46:1.424447):0.275498,(47:1.371764,48:1.096653):0.671113):0.252661):1.20482):0.648682):1.30853):0.352046,((((16:0.000001,17:0.000001):0.230336,18:0.132429):0.180014,19:0.378361):0.51357,20:0.809792):0.267544):0.372535,15:1.061339):0.255778):0.00990013):0.0447174,(6:0.488448,7:0.636098):0.154205):0.0835431):0.0447095,2:0.301137);
 212: 1 -44046.44481 -46370.32464 (0:0.416861,1:0.265817,(2:0.484537,((3:0.444295,(((((8:0.000001,9:0.000001):0.296346,10:0.453606):0.414772,11:0.783370):0.423771,(12:0.000001,13:0.000002):0.86033):0.194372,(((((((14:1.859504,(21:0.555610,22:0.861861):0.170322):0.456715,23:0.868829):0.562531,(35:2.874042,((((((36:0.229161,38:0.066720):0.132122,37:0.065144):0.862,39:0.948123):0.140534,(41:0.270267,(42:0.081882,43:0.101279):0.129412):0.766387):0.727367,((((44:0.883058,45:1.178143):0.386503,46:1.499015):0.191077,(47:1.392574,48:1.006183):0.335959):1.61875,(((49:0.001487,50:0.000002):0.0990624,51:0.120079):1.73788,52:1.459224):0.44191):0.626153):0.659983,40:0.635325):1.091):1.14623):0.0332228,((((24:0.162702,25:0.084499):0.262644,(26:0.193750,27:0.187375):0.0602962):0.168891,(28:1.138618,29:0.702490):0.357575):0.336587,(((30:0.323243,31:0.328935):0.0991525,(33:0.243431,34:0.397963):0.153798):0.162425,32:0.801610):0.213569):0.431818):0.406807,(((16:0.000001,17:0.000001):0.195253,18:0.234884):0.154289,19:0.257535):0.389032):0.485956,20:0.654304):0.435075,15:1.090203):0.300182):0.211511):0.067497,((4:0.437801,5:0.514277):0.37861,(6:0.491538,7:0.746778):0.295958):0.104069):0.168145):0.0330406);
 213: 4 -44652.3278 -46358.77789 (0:0.163370,1:0.191552,(2:0.318994,((3:0.403580,(((((8:0.000001,9:0.000001):0.427841,10:0.213316):0.322887,11:0.720309):0.255725,(12:0.000001,13:0.000001):0.909929):0.338356,((((14:1.823935,(21:0.737059,(22:1.072756,23:1.291239):0.321159):0.299078):0.458691,((((((24:0.161471,25:0.059971):0.277751,27:0.291463):0.0834346,26:0.082245):0.310964,28:0.995261):0.154516,29:0.903025):0.190364,(((30:0.350496,31:0.432026):0.201117,32:0.921982):0.198455,(33:0.292518,34:0.324357):0.106064):0.246107):0.45032):0.183975,((((16:0.000001,17:0.000001):0.198741,18:0.040633):0.223813,19:0.336613):0.490526,20:0.453788):0.410878):0.328012,(15:0.530973,((35:2.246234,((((((36:0.226073,38:0.101963):0.122875,37:0.138357):0.787615,39:0.874530):0.174686,(41:0.175815,(42:0.092814,43:0.094702):0.213163):0.762917):0.784424,40:1.155445):0.343542,((44:0.795851,(45:0.970432,46:1.451315):0.347349):0.46156,(47:1.244309,48:1.256110):0.345342):1.34003):0.297947):0.207054,(((49:0.006612,50:0.000001):0.0449256,51:0.187919):1.43387,52:1.706766):0.722863):1.96856):0.373899):0.241183):0.0637697):0.0776533,((4:0.388942,5:0.477533):0.285553,(6:0.438411,7:0.425046):0.193319):0.12196):0.128775):0.0193008);
 214: 1 -48145.91392 -46357.6132 (0:0.181099,1:0.275883,(2:0.328803,((3:0.319783,(((((8:0.000001,9:0.000001):0.391713,10:0.272632):0.48944,11:0.573801):0.362086,(12:0.000001,13:0.000001):0.693648):0.118609,((((((((14:2.308636,22:0.765724):0.371255,21:0.427818):0.687826,23:1.105921):0.80957,(35:1.876607,(((((((36:0.197008,38:0.064688):0.156742,37:0.115555):0.616673,39:0.863517):0.290267,(41:0.310649,(42:0.084758,43:0.068022):0.203649):0.593651):0.515945,(((49:0.003031,50:0.000001):0.0739959,51:0.119060):1.76182,52:1.026973):1.48283):0.105064,((44:0.753628,(45:1.045350,46:1.544687):0.496197):0.248163,(47:1.323489,48:1.047219):0.39418):1.52534):0.154289,40:0.945763):1.35674):1.08096):2.00412e-06,((((((24:0.168345,25:0.065403):0.350762,26:0.110455):0.0845673,27:0.224879):0.396464,28:1.044697):0.193088,29:0.734586):0.263654,(((30:0.356028,31:0.394554):0.0908606,32:1.006252):0.131858,(33:0.260822,34:0.356394):0.113019):0.210802):0.472878):0.217761,(((16:0.000001,17:0.000001):0.148345,18:0.172076):0.158588,19:0.280539):0.330944):0.284971,20:0.500335):0.231707,15:0.864294):0.369444):0.155838):0.0399306,((4:0.251581,5:0.561843):0.255994,(6:0.392681,7:0.555817):0.186106):0.127404):0.0922324):0.0696313);
 215: 1 -45942.64575 -46356.27046 (0:0.317961,1:0.180156,(2:0.416778,((3:0.450860,(((((8:0.000001,9:0.000001):0.517951,10:0.223735):0.449258,11:0.773992):0.319003,(12:0.000001,13:0.000001):0.872153):0.143518,((((14:1.823549,(35:1.753306,(((((((36:0.237650,38:0.077507):0.107399,37:0.120847):0.775085,39:0.782021):0.128263,(41:0.311067,(42:0.079107,43:0.091012):0.172678):0.690851):0.643799,40:1.199399):0.411189,(((49:0.003063,50:0.000002):0.0797144,51:0.190347):1.55342,52:1.707812):0.539014):0.392634,((44:1.041934,(45:1.140342,46:1.515254):0.27582):0.50139,(47:1.076029,48:1.154871):0.314366):1.49939):0.436455):0.811309):0.268439,(((21:0.329211,22:1.248524):0.530328,23:0.826307):0.498531,(((((24:0.113010,25:0.040810):0.313873,(26:0.092832,27:0.286823):0.0452154):0.178963,(28:1.098760,29:0.769813):0.343309):0.696217,((30:0.313830,31:0.532482):0.153822,32:1.071132):0.200781):0.0105126,(33:0.405022,34:0.348370):0.106775):0.852452):0.00186334):0.302199,((((16:0.000001,17:0.000001):0.185487,18:0.116717):0.182211,19:0.329095):0.502614,20:0.497917):0.24504):0.351756,15:0.978924):0.460261):0.171388):0.1065,((4:0.464124,5:0.435386):0.261295,(6:0.559364,7:0.556087):0.125266):0.207741):0.0697065):0.0771972);
 216: 1 -48189.95907 -46365.92544 (0:0.256132,(1:0.201221,(2:0.258184,(((4:0.316249,5:0.432905):0.483305,(6:0.400392,7:0.666664):0.310648):0.0857025,(((((8:0.000001,9:0.000001):0.346302,10:0.193705):0.3905,11:0.600350):0.426954,(12:0.000001,13:0.000001):0.917708):0.287197,((((14:1.452979,((21:0.820476,22:0.757393):0.354918,23:1.412939):0.402899):0.57596,((35:2.563208,((((((36:0.242450,38:0.075563):0.113527,37:0.169057):0.781644,39:0.805165):0.16646,(41:0.179934,(42:0.070386,43:0.083119):0.24239):0.844301):0.440672,40:1.308169):0.550545,((44:0.972036,(45:1.320354,46:1.431829):0.352756):0.350541,(47:1.259083,48:1.050790):0.306066):1.29738):0.0357765):0.475777,(((49:0.002956,50:0.000001):0.0902284,51:0.170472):1.69111,52:1.450692):0.822347):0.852517):0.434355,(((((16:0.000001,17:0.000001):0.21549,18:0.064977):0.14761,19:0.316163):0.325793,(((((24:0.108709,25:0.067298):0.292383,26:0.050585):0.112759,27:0.160365):0.206982,(28:1.034513,29:0.795507):0.140396):0.457662,(((30:0.308321,31:0.435819):0.200571,(33:0.164757,34:0.436532):0.128353):0.148885,32:0.724553):0.158271):0.734568):0.458861,20:0.561514):0.16293):0.483142,15:0.810926):0.452375):0.143408):0.103713):0.10408):0.0532802,3:0.516690);
 217: 1 -47020.50901 -46354.08187 (0:0.265930,(1:0.221866,(((3:0.334503,((((8:0.000001,9:0.000001):0.399157,10:0.353218):0.277577,11:0.736589):0.350741,(12:0.000001,13:0.000001):0.79308):0.610322):0.0596425,(((((14:1.784705,(21:0.546851,22:1.046847):0.347357):0.333761,23:1.137590):0.438575,(((((((24:0.166632,25:0.108415):0.310862,26:0.111188):0.0918416,27:0.159895):0.12377,28:1.182499):0.21683,29:0.692584):0.194303,(((30:0.227451,31:0.295960):0.358691,(33:0.193741,34:0.403836):0.0718063):0.112,32:0.770964):0.194786):0.925001,(35:2.033130,(((((((36:0.195478,38:0.063385):0.092139,37:0.119256):0.737847,39:0.731127):0.347943,(41:0.292839,(42:0.106869,43:0.059345):0.187381):0.610848):0.370801,40:1.172939):0.29082,(((49:0.000003,50:0.000001):0.0650725,51:0.144421):1.57102,52:1.435398):0.595113):0.183878,(((44:0.937084,45:1.093191):0.283834,46:1.487707):0.420347,(47:1.346265,48:0.999126):0.320165):0.953457):0.578948):0.778583):0.0739117):0.238644,((((16:0.000001,17:0.000001):0.22343,18:0.142526):0.165274,19:0.402153):0.370355,20:0.888392):0.401914):0.41722,15:0.773166):0.622285):0.12481,(((4:0.507447,5:0.445393):0.283318,7:0.619698):0.13795,6:0.638470):0.0843503):0.0887601):0.0293995,2:0.372226);
 218: 1 -45448.00758 -46357.10229 (0:0.342236,1:0.265796,(2:0.377933,((3:0.464046,((4:0.309261,5:0.597350):0.295436,(6:0.478128,7:0.581859):0.289967):0.193027):0.09746,(((((8:0.000002,9:0.000002):0.275032,10:0.340971):0.50326,11:0.616709):0.417982,(12:0.000002,13:0.000002):0.795276):0.253174,((((14:1.572131,((21:0.511087,22:1.286492):0.671505,23:0.910944):0.491529):0.459157,(35:2.374711,((((((36:0.209603,38:0.059605):0.129938,37:0.102701):0.608328,39:0.846551):0.16693,(41:0.261583,(42:0.072483,43:0.083488):0.135346):0.844237):0.74753,40:0.865345):0.533524,((((44:0.782824,45:1.206566):0.451866,46:1.482582):0.199894,(47:1.399040,48:0.828721):0.468011):1.22105,(((49:0.001642,50:0.000002):0.0441701,51:0.213856):1.32841,52:1.195162):0.622419):0.16725):0.563021):0.965077):2.83058e-06,(((((16:0.000002,17:0.000002):0.202273,18:0.138679):0.106925,19:0.337286):0.325986,((((((24:0.155597,25:0.082398):0.251328,26:0.086706):0.177271,27:0.157117):0.251466,(28:1.149493,29:0.469042):0.415475):0.262123,32:0.722839):0.145131,((30:0.187945,31:0.452013):0.269949,(33:0.256414,34:0.345399):0.11167):0.13121):0.621963):0.241336,20:0.615878):0.17598):0.298252,15:0.843262):0.350453):0.0934794):0.102999):0.0160188);
 219: 1 -50034.21952 -46370.06728 (0:0.245347,((1:0.130448,((4:0.350851,5:0.580086):0.314807,(6:0.563210,7:0.638149):0.33774):0.136783):0.070495,((((8:0.000001,9:0.000001):0.320914,10:0.244925):0.615366,11:0.627585):0.566009,((12:0.000001,13:0.000001):0.797465,((((((14:2.326783,(21:0.564246,22:1.070735):0.309672):0.435956,23:0.897221):0.636428,(35:2.142907,(((((((36:0.197131,38:0.067989):0.105676,37:0.142715):0.702885,39:0.875490):0.305686,(41:0.307103,(42:0.113409,43:0.066887):0.17369):0.708442):0.497585,((44:0.830359,45:1.222326):0.592639,(46:1.196798,(47:1.303921,48:0.843203):0.463271):0.319422):1.14417):0.249689,(((49:0.005758,50:0.000001):0.0735734,51:0.133748):1.85282,52:0.955397):0.905856):0.204144,40:0.970664):0.721886):1.40541):0.019222,(((((24:0.134808,25:0.092718):0.313113,26:0.090351):0.0780154,27:0.188074):0.254138,(28:1.130843,29:0.729020):0.140128):0.415371,((((30:0.388422,31:0.384633):0.231342,32:1.048105):0.115197,33:0.204098):0.0995714,34:0.293795):0.204987):0.583224):0.380994,((((16:0.000001,17:0.000001):0.215684,18:0.137365):0.208254,19:0.251541):0.531506,20:0.584043):0.195513):0.348914,15:0.987406):0.266683):0.224598):0.201114):0.0925794,(2:0.310162,3:0.509891):0.0875178);
 220: 3 -46685.04343 -46362.40513 (0:0.305893,(1:0.231083,(((4:0.415770,5:0.558477):0.396773,(((((8:0.000001,9:0.000001):0.371775,10:0.178315):0.423488,11:0.781414):0.307903,(12:0.000001,13:0.000001):1.08484):0.242288,(((((((14:1.768070,(21:0.707762,22:1.089941):0.438756):0.321904,23:0.716697):0.549376,(35:2.925038,(((((((36:0.313703,38:0.068205):0.108012,37:0.132514):0.697841,39:0.872078):0.265877,(41:0.230408,(42:0.114920,43:0.104751):0.221743):0.668474):0.745548,((44:0.908620,(45:1.322263,46:1.380017):0.316906):0.320208,(47:1.249886,48:1.096927):0.305039):1.32708):0.45713,(((49:0.003282,50:0.000001):0.111449,51:0.170882):1.50245,52:1.090572):1.1317):0.236447,40:0.824349):0.823624):1.42631):0.0832412,(((((24:0.147642,25:0.049987):0.448855,26:0.095370):0.0768947,27:0.204609):0.21143,(28:1.020599,29:0.903768):0.23177):0.334166,((((30:0.328074,31:0.284541):0.169204,32:1.096977):0.220959,33:0.216051):0.0809465,34:0.288179):0.355213):0.271312):0.373145,(((16:0.000001,17:0.000001):0.201523,18:0.172448):0.213911,19:0.293339):0.468674):0.321903,20:0.726630):0.340287,15:1.088173):0.322774):0.0856691):0.0611036,(6:0.546720,7:0.636957):0.227998):0.10989):0.0771345,(2:0.319849,3:0.458087):0.135379);
 221: 2 -44323.53843 -46360.6549 (0:0.239561,1:0.308025,(2:0.340566,(3:0.355191,((((4:0.362044,5:0.431476):0.233368,7:0.628209):0.213205,6:0.572913):0.156317,(((((8:0.000001,9:0.000001):0.376297,10:0.198736):0.391039,11:0.843473):0.302234,(12:0.000002,13:0.000002):0.564305):0.326964,((((((14:1.680255,(21:0.566275,22:1.183199):0.484078):0.593997,23:1.247907):0.404864,(((((24:0.135437,25:0.131207):0.336424,(26:0.141182,27:0.207757):0.0397082):0.287876,28:1.130394):0.134602,29:0.667051):0.255822,(((30:0.270905,31:0.425430):0.31932,32:0.907812):0.0445419,(33:0.310320,34:0.316089):0.0979394):0.267472):0.364547):0.12035,(((16:0.000001,17:0.000001):0.232411,18:0.119411):0.0796285,19:0.331722):0.440265):0.238259,20:0.627748):0.402873,(15:0.678245,(35:2.219566,(((((((36:0.210612,38:0.084384):0.138598,37:0.092760):0.744575,39:0.715798):0.200841,(41:0.213189,(42:0.069918,43:0.097484):0.233809):0.823885):0.550181,(((49:0.000003,50:0.000001):0.0979597,51:0.093236):1.6606,52:1.210830):1.03492):0.129965,40:1.137971):0.270263,((44:0.830639,(45:0.942808,46:1.328589):0.26177):0.226435,(47:1.316636,48:1.103124):0.438337):1.60726):0.41279):1.31988):0.243417):0.149092):0.174566):0.0564078):0.0867117):0.0915371);
 222: 2 -44667.91843 -46351.9578 (0:0.246343,(1:0.246129,((3:0.457250,(((((8:0.000001,9:0.000001):0.316144,10:0.244802):0.297739,11:0.650240):0.358448,(12:0.000001,13:0.000001):0.740992):0.486364,((((((14:2.258977,22:1.002826):0.184928,21:0.584932):0.678704,23:1.248088):0.421868,((((24:0.134357,25:0.103574):0.284945,(26:0.113702,27:0.282749):0.105464):0.135653,(28:1.121416,29:0.836391):0.309805):0.451745,(((30:0.262530,31:0.442179):0.185335,32:0.855513):0.0915641,(33:0.270489,34:0.288263):0.134357):0.150257):0.685625):0.186198,((((16:0.000001,17:0.000001):0.133052,18:0.162827):0.13382,19:0.433998):0.25467,20:0.758095):0.247221):0.282994,(15:0.844653,(35:2.255890,(((((((36:0.151198,37:0.223851):0.0619395,38:0.034456):0.769134,39:0.915733):0.205005,(41:0.257708,(42:0.106441,43:0.080577):0.146341):0.685636):0.586845,40:1.062549):0.542513,(((49:0.001665,50:0.000001):0.0945575,51:0.152332):1.44095,52:1.056467):1.09033):0.0338329,(((44:0.680548,45:1.395574):0.458743,46:1.474370):0.155186,(47:1.288481,48:0.780914):0.434943):0.910831):0.442278):1.4539):0.135474):0.20825):0.0929299):0.0364977,((4:0.304432,5:0.391978):0.374112,(6:0.490984,7:0.456277):0.266594):0.106758):0.123711):0.0275601,2:0.353580);
 223: 1 -46705.439 -46362.28442 (0:0.258553,(1:0.133139,(((4:0.294027,5:0.754397):0.397809,(6:0.584352,7:0.547980):0.23936):0.112642,(((((8:0.000001,9:0.000001):0.377009,10:0.226818):0.381001,11:0.796074):0.339046,(12:0.000001,13:0.000001):0.79961):0.199071,(((((14:1.476399,(21:0.374891,22:0.946387):0.288614):0.30478,23:1.205667):0.2932,((((((24:0.146979,25:0.115490):0.404254,26:0.091707):0.0995555,27:0.149074):0.290716,(28:1.087724,29:0.589835):0.165145):0.271661,(((30:0.445699,31:0.294477):0.26571,(33:0.209023,34:0.353557):0.164808):0.0739374,32:0.910977):0.112199):0.656092,(35:2.090118,((((((36:0.187287,37:0.235695):0.0711689,38:0.024621):0.782693,39:0.766436):0.204931,(41:0.284560,(42:0.086382,43:0.085134):0.242978):0.749534):0.416637,40:1.108221):0.518234,((((44:0.755424,45:1.147814):0.632515,46:1.227670):0.294635,(47:1.246862,48:1.119317):0.273597):1.30965,(((49:0.000003,50:0.000001):0.0745505,51:0.163064):1.52608,52:1.288877):0.829111):0.193923):0.641256):1.33843):0.0846795):0.340284,((((16:0.000001,17:0.000001):0.280961,18:0.129309):0.209492,19:0.279552):0.480777,20:0.537353):0.325399):0.359421,15:0.839113):0.328253):0.261685):0.125111):0.135883,(2:0.338466,3:0.391035):0.111718);
 224: 1 -44789.62741 -46355.25321 (0:0.275099,(1:0.217941,((3:0.438411,(((((8:0.000001,9:0.000001):0.369877,10:0.278415):0.357327,11:0.817244):0.458606,(12:0.000002,13:0.000002):0.835571):0.254757,(((((((14:2.029140,22:0.747766):0.348065,21:0.393326):0.459865,23:1.084261):0.771853,(((((24:0.136552,25:0.047064):0.350231,26:0.083855):0.145143,27:0.166890):0.334906,(28:1.052403,29:0.742346):0.212182):0.527966,(((30:0.371288,31:0.375459):0.119911,32:0.807271):0.120853,(33:0.195046,34:0.434644):0.162008):0.115698):0.668499):0.170054,(((16:0.000001,17:0.000001):0.214952,18:0.119186):0.193736,19:0.263822):0.481273):0.391602,20:0.657634):0.187102,(15:0.635311,(35:2.099982,(((((((36:0.207753,38:0.078606):0.109138,37:0.133738):0.75001,39:0.779571):0.239719,(41:0.247095,(42:0.075706,43:0.114791):0.242616):0.628721):0.349399,40:1.230641):0.942535,(((49:0.003152,50:0.000001):0.107084,51:0.165108):1.74061,52:1.373794):0.538856):0.496114,(44:0.595480,((45:1.162867,46:1.271945):0.252032,(47:1.408714,48:1.191240):0.490379):0.372885):1.22714):0.366988):1.54226):0.54786):0.320704):0.179084):0.104094,((4:0.344438,5:0.600372):0.252516,(6:0.608158,7:0.613116):0.395687):0.1104):0.101395):0.0528423,2:0.378807);
 225: 1 -46469.22185 -46347.33808 (0:0.281315,(1:0.209019,((3:0.416478,(((((8:0.000001,9:0.000001):0.273973,10:0.313420):0.574211,11:0.543176):0.409311,(12:0.000001,13:0.000001):0.850948):0.347647,((((14:1.423008,((21:0.429501,22:1.156241):0.487954,23:0.989784):0.434952):0.430852,(((((24:0.178470,25:0.054649):0.212384,(26:0.134496,27:0.240159):0.0883098):0.2817,28:1.091570):0.16222,29:0.625321):0.275855,(((30:0.287173,31:0.429196):0.205714,32:0.926872):0.0779838,(33:0.197084,34:0.384722):0.056753):0.285531):0.598349):0.138455,((((16:0.000001,17:0.000001):0.130007,18:0.167695):0.154668,19:0.346888):0.25202,20:0.629559):0.365763):0.420398,(15:0.617595,(35:2.081297,(((((((36:0.234338,38:0.086126):0.136203,37:0.145382):0.697271,39:0.806188):0.223814,(41:0.227867,(42:0.059835,43:0.118251):0.283638):0.755484):0.403174,40:1.146551):0.459709,((44:0.741822,(45:0.943078,46:1.543188):0.368553):0.408433,(47:1.421389,48:0.875211):0.240801):1.53343):0.453691,(((49:0.000003,50:0.000001):0.140758,51:0.103906):1.745,52:1.156788):0.338009):0.591661):1.49471):0.246077):0.230443):0.181602):0.0585507,((4:0.307135,5:0.641266):0.473664,(6:0.537288,7:0.589204):0.262634):0.104493):0.163286):0.0144717,2:0.309684);
 226: 1 -43472.38906 -46354.67705 (0:0.237723,1:0.174486,(2:0.219862,((3:0.359391,(((((8:0.000001,9:0.000001):0.472673,10:0.229410):0.632178,11:0.962649):0.431913,(12:0.000001,13:0.000001):0.535758):0.379724,((((14:1.628179,(35:1.875980,(((((((36:0.270401,38:0.065224):0.0679424,37:0.177208):0.643437,39:0.674109):0.160804,(41:0.253399,(42:0.099983,43:0.129461):0.219303):0.709693):0.748539,(((49:0.001655,50:0.000001):0.11067,51:0.129805):1.3531,52:1.950059):1.25597):0.198512,40:0.805024):0.376638,(((44:1.021758,45:1.198497):0.263278,46:0.988494):0.470332,(47:1.211173,48:1.213065):0.148889):1.3617):0.488078):0.892877):0.281416,(((21:0.275487,22:1.188437):0.545183,23:0.979447):0.468144,(((((24:0.160145,25:0.103458):0.305156,26:0.106848):0.122676,27:0.107113):0.282353,(28:0.882631,29:0.821369):0.245049):0.373586,(((30:0.276957,31:0.247271):0.179876,32:0.737904):0.103589,(33:0.173066,34:0.375749):0.130096):0.0634766):0.841384):0.0253659):0.292375,((((16:0.000001,17:0.000001):0.185666,18:0.109995):0.269187,19:0.200464):0.412902,20:0.637905):0.31442):0.289519,15:0.834503):0.365736):0.0903259):0.0689894,((4:0.420104,5:0.522734):0.286642,(6:0.511264,7:0.557660):0.120607):0.150208):0.0904918):0.069738);
 227: 1 -46316.96859 -46365.24868 (0:0.229101,(1:0.202089,(((3:0.290740,((((8:0.000001,9:0.000001):0.262093,10:0.197019):0.506898,11:0.433591):0.348988,(12:0.000001,13:0.000001):0.585971):0.48677):0.0950398,((((((14:1.818067,(21:0.750023,22:0.687002):0.110373):0.41772,23:0.837567):0.64194,((((((24:0.173040,25:0.071474):0.289083,26:0.090746):0.119011,27:0.152554):0.349764,(28:1.041059,29:0.740048):0.320833):0.209638,(((30:0.236309,31:0.327350):0.192791,32:0.858921):0.185471,(33:0.181687,34:0.388572):0.0685704):0.234448):0.528146,(35:2.317092,((((((36:0.236170,38:0.094018):0.140062,37:0.136532):0.773755,((41:0.157581,(42:0.088187,43:0.112146):0.250169):0.474202,(((44:1.163674,45:1.124918):0.497345,46:1.415305):0.389561,(47:1.464098,48:1.102180):0.400808):1.87962):0.357228):0.150321,39:0.770783):0.725952,40:1.267951):0.335848,(((49:0.003153,50:0.000002):0.12164,51:0.122158):0.838931,52:1.722177):1.06516):0.805943):0.852769):0.117659):0.332979,(((16:0.000001,17:0.000001):0.257633,18:0.172157):0.288672,19:0.338248):0.481391):0.247479,20:0.859192):0.343745,15:0.912701):0.393805):0.0623356,((4:0.336403,5:0.477862):0.287202,(6:0.697800,7:0.647777):0.197088):0.0910377):0.165515):0.00226871,2:0.327686);
 228: 2 -43842.94588 -46351.9578 (0:0.277052,1:0.201136,(2:0.341068,((3:0.544775,(((((8:0.000001,9:0.000001):0.455618,10:0.305011):0.435261,11:0.743552):0.35709,(12:0.000001,13:0.000001):0.640136):0.26891,(((((14:1.923360,(21:0.465935,22:1.045851):0.132978):0.359174,23:1.087207):0.440433,((((24:0.117561,25:0.076640):0.216165,(26:0.085346,27:0.268042):0.0537468):0.387344,(28:0.943127,29:0.721190):0.236712):0.403538,(((30:0.297169,31:0.486386):0.176569,32:0.928857):0.058217,(33:0.245919,34:0.444508):0.101311):0.219286):0.567626):0.239891,((((16:0.000001,17:0.000001):0.181664,18:0.169372):0.168079,19:0.245466):0.48793,20:0.515187):0.201283):0.273669,(15:0.676875,(35:2.018013,(((((((36:0.246237,37:0.194423):0.0308143,38:0.060883):0.809556,39:0.703529):0.211378,(41:0.212034,(42:0.079263,43:0.110273):0.224771):0.81005):0.519086,40:1.223625):0.466311,(((49:0.000003,50:0.000001):0.110165,51:0.141988):1.44277,52:1.530802):0.726351):0.399892,(((44:0.755172,45:1.615895):0.495197,46:1.324310):0.290265,(47:1.335595,48:0.980208):0.259814):1.18778):0.6176):1.09262):0.375183):0.184958):0.175193):0.120363,((4:0.426897,5:0.426639):0.287329,(6:0.452837,7:0.447400):0.182943):0.174141):0.027151):0.0798603);
 229: 1 -47655.05072 -46366.0537 (0:0.263345,(1:0.196433,((3:0.385946,((((8:0.000001,9:0.000001):0.326251,10:0.239979):0.480783,11:0.654136):0.438324,((12:0.000002,13:0.000002):0.687068,(((((((14:1.568633,23:0.606208):0.271772,22:0.978966):0.350399,21:0.557307):0.633206,(((((24:0.109803,25:0.103025):0.331923,26:0.131811):0.0718713,27:0.225602):0.303244,(28:0.940892,29:0.890538):0.218508):0.460253,((30:0.315735,31:0.414853):0.183054,(32:1.070469,(33:0.151651,34:0.357348):0.101679):0.103657):0.132368):0.61539):0.299157,(((16:0.000001,17:0.000001):0.237864,18:0.118635):0.102139,19:0.415145):0.478529):0.29045,20:0.614788):0.314095,(15:0.515230,(35:2.300040,(((((((36:0.214106,38:0.086980):0.0991634,37:0.128036):0.831944,39:0.726138):0.132179,(41:0.259447,(42:0.074591,43:0.071445):0.213031):0.760484):0.496317,40:1.248579):0.448805,(((49:0.000003,50:0.000001):0.0827707,51:0.115713):1.63011,52:1.673584):0.971197):0.105851,(44:0.891452,((45:1.541361,46:1.002497):0.26516,(47:1.288054,48:1.266823):0.507684):0.180619):1.44268):0.516177):1.21087):0.417401):0.254501):0.192936):0.100285):0.0645478,((4:0.405715,5:0.678842):0.242437,(6:0.491232,7:0.549878):0.233336):0.159986):0.101763):0.0174318,2:0.300017);
 230: 1 -47062.26523 -46354.7851 (0:0.254885,(1:0.304052,((3:0.294661,(((((8:0.000001,9:0.000001):0.394873,10:0.213393):0.41122,11:0.648624):0.36896,(12:0.000001,13:0.000001):0.653986):0.322473,((((((14:1.686327,22:0.870134):0.201055,21:0.397605):0.29291,23:1.288539):0.603819,(((((24:0.101059,25:0.047400):0.286941,(26:0.089060,27:0.284424):0.0509158):0.326995,(28:0.987514,29:0.708592):0.15698):0.425314,((((30:0.299547,31:0.459416):0.10258,32:0.840827):0.189602,33:0.185997):0.121453,34:0.303145):0.171207):0.486972,(35:2.420829,(((((((36:0.235081,37:0.222704):0.0461903,38:0.069759):0.774381,39:0.826327):0.245877,(41:0.270077,(42:0.086350,43:0.096103):0.240229):0.859658):0.239426,40:1.171911):0.710573,(((49:0.003071,50:0.000001):0.0788516,51:0.186606):1.90544,52:1.418942):0.778262):0.253543,(((44:1.011257,45:1.352490):0.477716,46:1.243309):0.315237,(47:1.312389,48:1.083670):0.348183):1.04887):0.450148):1.33037):0.0592983):0.31938,15:0.852076):0.12417,((((16:0.000001,17:0.000001):0.213611,18:0.184035):0.177456,19:0.282993):0.574951,20:0.401395):0.325118):0.444532):0.215517):0.12737,((4:0.311814,5:0.566106):0.151187,(6:0.558433,7:0.620319):0.23296):0.25714):0.136572):0.00613927,2:0.372848);
 231: 1 -45446.76163 -46375.67813 (0:0.238764,(1:0.267966,((3:0.369444,(((((8:0.000001,9:0.000001):0.380408,10:0.304848):0.304504,11:0.745101):0.486855,(12:0.000001,13:0.000002):0.704604):0.315778,((((((((14:1.864527,22:0.715068):0.34409,21:0.810120):0.396788,23:1.185060):0.322426,(((((24:0.088398,25:0.082367):0.45891,26:0.071605):0.0866873,27:0.249766):0.233453,(28:1.181792,29:0.810026):0.217772):0.339033,((30:0.311656,(31:0.273615,32:0.958888):0.152465):0.247906,(33:0.205500,34:0.333578):0.137515):0.129877):0.579574):0.0670945,(35:1.672197,(((((((36:0.218216,38:0.064313):0.154714,37:0.133976):0.696247,40:1.610307):0.292651,39:0.901441):0.248291,(41:0.222764,(42:0.092014,43:0.106873):0.202849):0.414496):1.06679,((44:1.025881,(45:1.152063,46:1.436898):0.331295):0.32497,(47:1.499368,48:0.980031):0.375383):0.750175):0.56807,(((49:0.006580,50:0.000002):0.102697,51:0.164833):1.29343,52:1.458430):1.35214):0.638633):1.03652):0.217084,(((16:0.000001,17:0.000001):0.214837,18:0.127272):0.0966757,19:0.439558):0.490461):0.188432,20:0.703494):0.374682,15:0.920545):0.187419):0.189077):0.0604763,((4:0.334356,5:0.531156):0.253435,(6:0.438575,7:0.457494):0.424922):0.156961):0.107236):0.030853,2:0.278515);
 232: 1 -46561.33538 -46351.77136 (0:0.217410,1:0.143181,(2:0.226409,((3:0.247138,(((((8:0.000002,9:0.000002):0.303932,10:0.219953):0.246764,11:0.671605):0.40899,(12:0.000001,13:0.000001):0.78528):0.320562,(((((14:1.631250,(35:1.768912,(((((((36:0.211208,37:0.162176):0.0418031,38:0.028725):0.794021,39:0.716162):0.295964,(41:0.256030,(42:0.053881,43:0.110541):0.224862):0.750261):0.494392,40:1.106865):0.453017,(((49:0.003153,50:0.000002):0.0998385,51:0.147075):1.68551,52:1.499658):0.718546):0.356402,((44:0.900820,(45:1.025167,46:1.302223):0.368359):0.393339,(47:1.063833,48:1.054665):0.398109):1.00833):0.482717):0.891721):0.335032,((21:0.282978,22:1.042405):0.431198,23:0.687904):0.672532):0.152233,(((((24:0.155165,25:0.073717):0.240645,(26:0.088049,27:0.194313):0.0612302):0.255962,28:1.018469):0.175798,29:0.660779):0.24581,(((30:0.223888,31:0.353302):0.200796,32:0.811933):0.0727582,(33:0.237496,34:0.281471):0.0997917):0.427242):0.626072):0.122963,((((16:0.000001,17:0.000001):0.137832,18:0.134897):0.182944,19:0.256394):0.324415,20:0.819227):0.218769):0.328419,15:0.908555):0.267737):0.148678):0.07326,((4:0.395325,5:0.476912):0.256077,(6:0.506158,7:0.468922):0.258445):0.129591):0.0641412):0.027768);
 233: 1 -48201.46185 -46356.05267 (0:0.237292,1:0.259527,(((2:0.310579,(6:0.613229,7:0.612178):0.305513):0.0554649,(4:0.366554,5:0.584662):0.41173):0.0562419,((3:0.285029,((((8:0.000002,9:0.000002):0.337719,10:0.317686):0.328427,11:0.717315):0.406973,(12:0.000002,13:0.000002):0.830077):0.526647):0.108001,(((((14:1.913244,(35:1.725701,(((((((36:0.253043,37:0.239253):0.0786547,38:0.035555):0.702163,39:0.755304):0.271333,(41:0.263819,(42:0.092683,43:0.078421):0.148804):0.742507):0.632773,40:1.101225):0.477552,((44:1.048940,(45:1.090221,46:1.100184):0.514685):0.444744,(47:1.386605,48:0.912812):0.291357):1.63714):0.221028,(((49:0.006173,50:0.000002):0.0730449,51:0.186071):1.93044,52:1.251078):0.707349):0.72043):0.886053):0.508387,20:0.442537):0.201475,((((16:0.000002,17:0.000002):0.275121,18:0.119453):0.264293,19:0.271257):0.452124,(((((((24:0.117614,25:0.131946):0.374559,26:0.126315):0.121398,27:0.120400):0.219215,(28:1.389294,29:1.095532):0.158418):0.450782,32:0.789225):0.160516,(33:0.202476,34:0.263133):0.140133):0.0566593,(30:0.327321,31:0.280980):0.309387):0.954393):0.214104):0.239637,(21:0.589598,(22:1.142405,23:1.040539):0.272281):0.989013):0.195267,15:0.958070):0.341096):0.0848285):0.0725427);
 234: 2 -47187.78781 -46358.62002 (0:0.202770,(1:0.284442,(3:0.450105,(((4:0.388176,5:0.447188):0.298307,(6:0.429859,7:0.428711):0.2448):0.105057,(((((8:0.000001,9:0.000001):0.493036,10:0.290759):0.321328,11:0.818002):0.166454,(12:0.000001,13:0.000001):0.695359):0.262414,(((((14:1.990182,22:0.944957):0.195209,21:0.489560):0.218643,23:1.199134):0.753412,((((((16:0.000001,17:0.000001):0.189783,18:0.165800):0.0784005,19:0.388101):0.215214,((((((24:0.131526,25:0.054204):0.3385,26:0.103163):0.0686823,27:0.164788):0.196373,(28:1.100138,29:0.874182):0.204557):0.543397,((30:0.277454,31:0.472452):0.400499,(33:0.267335,34:0.273729):0.130662):0.0914612):0.100516,32:0.644229):0.679506):0.350553,20:0.503260):0.0860902,(35:2.478866,((((((36:0.209910,37:0.196382):0.0663116,38:0.038414):0.788531,39:0.766106):0.296746,(41:0.198544,(42:0.059078,43:0.106517):0.201265):0.684341):0.592352,40:0.943499):0.798475,((44:0.882685,((45:1.428077,46:1.158067):0.224714,(47:1.127406,48:1.034004):0.535016):0.146103):1.54197,(((49:0.004544,50:0.000001):0.106198,51:0.105076):1.33709,52:1.737061):0.506925):0.136834):0.340858):1.05245):0.224869):0.275348,15:0.998849):0.256336):0.139123):0.0632166):0.107276):0.0511392,2:0.414263);
 235: 4 -45532.01436 -46357.69911 (0:0.218545,(1:0.176636,(((4:0.343897,5:0.581299):0.363839,(6:0.481912,7:0.640679):0.172869):0.0891314,(((((8:0.000001,9:0.000001):0.304911,10:0.315571):0.310936,11:0.898996):0.237108,(12:0.000001,13:0.000001):0.884893):0.20299,((((14:1.482952,(35:2.076329,(((((((36:0.202066,37:0.186773):0.068906,38:0.010508):0.674803,39:0.807052):0.195236,(41:0.193782,(42:0.092855,43:0.109363):0.191069):0.787387):0.570848,40:0.817909):0.738077,(((49:0.003204,50:0.000001):0.0576218,51:0.149544):1.31291,52:1.413293):0.788146):0.394566,((44:1.049431,(45:1.140604,46:1.350189):0.299067):0.296316,(47:1.389828,48:0.805339):0.311286):0.862818):0.447143):1.18117):0.715934,((21:0.529689,(22:0.965312,23:0.718475):0.248715):0.722024,(((((24:0.174316,25:0.055079):0.348513,26:0.111403):0.111979,27:0.190429):0.162363,(28:1.273681,29:0.753537):0.187054):0.451027,(((30:0.260784,31:0.359726):0.269748,32:0.847842):0.127026,(33:0.153244,34:0.372575):0.0551398):0.122801):0.587647):0.0319666):0.166923,((((16:0.000002,17:0.000002):0.210539,18:0.162590):0.23606,19:0.170064):0.271202,20:0.737316):0.287032):0.3722,15:0.956532):0.464662):0.145483):0.104713):0.0605724,(2:0.295051,3:0.348841):0.0777776);
 236: 6 -47367.34056 -46349.84711 (0:0.239543,(1:0.196169,2:0.372052):0.0719615,((3:0.433071,(((((8:0.000001,9:0.000001):0.474317,10:0.194999):0.379455,11:0.843673):0.372584,(12:0.000001,13:0.000001):0.807695):0.380404,((((((14:1.604857,23:0.951810):0.355912,(21:0.480105,22:1.148275):0.321676):0.582192,(((((24:0.139829,25:0.093438):0.27383,26:0.128687):0.0620045,27:0.199412):0.248551,(28:1.015329,29:0.739892):0.157004):0.327444,(((30:0.253240,31:0.405322):0.261638,32:0.713294):0.129789,(33:0.222469,34:0.281456):0.0846663):0.238719):0.529549):2.27001e-06,(35:2.186458,((((((36:0.239461,38:0.060396):0.104729,37:0.143691):0.834885,39:0.865346):0.20168,(41:0.334578,(42:0.090314,43:0.097111):0.214624):0.874606):0.627559,40:1.021133):0.520324,(((44:0.865688,(45:1.112175,46:1.251808):0.333019):0.408139,(47:1.411452,48:0.955658):0.437996):1.23684,(((49:0.004535,50:0.000001):0.0863565,51:0.169518):1.49201,52:1.474737):0.998432):0.128412):0.682031):1.35038):0.186372,((((16:0.000001,17:0.000001):0.228948,18:0.144208):0.173352,19:0.284886):0.534335,20:0.750632):0.279073):0.383956,15:0.838186):0.299296):0.150576):0.0697884,((4:0.396517,5:0.519486):0.414741,(6:0.549124,7:0.409507):0.209049):0.167141):0.110382);
 237: 1 -49854.44751 -46350.68938 (0:0.330416,((1:0.198006,((4:0.391116,5:0.596678):0.253771,(6:0.597726,7:0.503868):0.158301):0.166547):0.0914924,(3:0.294982,(((((8:0.000001,9:0.000001):0.458223,10:0.192458):0.519929,11:0.698166):0.453342,(12:0.000001,13:0.000001):0.602728):0.296589,((((((14:2.086023,22:0.638770):0.331569,21:0.562458):0.495678,23:1.095370):0.544607,((((((24:0.157986,25:0.116157):0.283875,26:0.117459):0.106233,27:0.152503):0.206866,(28:1.122097,29:0.944506):0.201653):0.316057,(((30:0.312598,31:0.335309):0.29263,(33:0.191428,34:0.282779):0.133452):0.0941011,32:0.941291):0.206042):0.715844,(35:2.174662,(((((((36:0.226491,37:0.188968):0.0607062,38:0.058745):0.762196,39:0.767112):0.164493,(41:0.278858,(42:0.098979,43:0.074163):0.192222):0.728962):0.565212,40:1.117040):0.433823,(((44:0.855856,45:1.503323):0.439611,46:1.344869):0.247476,(47:1.387813,48:0.952968):0.24723):0.975181):0.0799964,(((49:0.004703,50:0.000001):0.045298,51:0.163502):1.48315,52:1.565904):0.946697):0.506756):1.35441):2.85259e-06):0.189756,((((16:0.000001,17:0.000001):0.266079,18:0.104002):0.200363,19:0.436296):0.476023,20:0.706289):0.280372):0.333416,15:1.045511):0.36776):0.131185):0.156183):0.0573551,2:0.296825);
 238: 1 -46271.53799 -46352.80275 (0:0.242724,1:0.215973,(2:0.330055,((3:0.497070,(((((8:0.000001,9:0.000001):0.441143,10:0.184687):0.344935,11:0.783861):0.394182,(12:0.000001,13:0.000001):0.722631):0.271448,((((((14:2.322107,(21:0.483937,22:1.077688):0.342538):0.337219,23:0.987213):0.221303,(35:2.580594,((((((36:0.194296,37:0.180954):0.0512111,38:0.022184):0.831811,39:0.762449):0.310207,(41:0.294631,(42:0.091881,43:0.074949):0.115357):0.702434):0.509174,(((44:0.946179,(45:0.947500,46:1.268327):0.51057):0.593043,(47:1.217078,48:0.900622):0.0927807):1.59474,(((49:0.003115,50:0.000001):0.0577594,51:0.151900):1.30267,52:0.997175):0.906574):0.549349):0.241253,40:0.669534):0.693252):0.962788):0.215495,(((((24:0.130453,25:0.054124):0.438553,26:0.059503):0.0911529,27:0.154033):0.328133,(28:1.161522,29:0.583515):0.164703):0.426173,((((30:0.321685,31:0.308644):0.161985,32:0.881430):0.12986,33:0.216858):0.0613166,34:0.303728):0.12264):0.695014):0.256044,((((16:0.000001,17:0.000001):0.155876,18:0.151317):0.290461,19:0.299790):0.570384,20:0.643475):0.168079):0.384578,15:0.981763):0.375191):0.126089):0.104913,((4:0.338971,5:0.580034):0.386091,(6:0.460707,7:0.592594):0.274417):0.10955):0.0882642):0.0354769);
 239: 1 -47201.19046 -46356.08542 (0:0.204234,1:0.161563,(2:0.249206,(3:0.362313,((4:0.288596,5:0.527580):0.228853,((6:0.469742,7:0.408244):0.17652,(((((8:0.000001,9:0.000001):0.56439,10:0.269731):0.210625,11:0.713081):0.357692,(12:0.000001,13:0.000001):0.624372):0.339795,((((((14:1.937620,(21:0.705616,22:0.699831):0.216597):0.210426,23:0.885208):0.638173,((((((24:0.108664,25:0.062936):0.306375,26:0.101623):0.0951932,27:0.172526):0.203476,(28:1.130245,29:0.693339):0.20571):0.486492,(((30:0.293673,31:0.244776):0.250924,32:0.638684):0.0865109,(33:0.238212,34:0.260276):0.165878):0.145819):0.507325,(35:2.175066,(((((((36:0.177137,37:0.191177):0.0808391,38:0.013655):0.763637,39:0.747398):0.227932,(41:0.283330,(42:0.096140,43:0.076274):0.139803):0.958266):0.622631,40:0.829641):0.754209,(((49:0.004492,50:0.000002):0.0492036,51:0.224056):1.44107,52:1.725559):0.793149):0.144525,(((44:0.892358,45:1.129171):0.513788,46:1.153404):0.431434,(47:1.251569,48:0.844929):0.373328):1.73435):0.546304):1.15321):0.0169971):0.342156,(((16:0.000001,17:0.000001):0.222166,18:0.148893):0.176483,19:0.287368):0.244984):0.297427,20:0.507159):0.405317,15:0.908440):0.250134):0.066615):0.0770658):0.0558624):0.0860743):0.0236728);
 240: 1 -45170.47791 -46373.46405 (0:0.316292,(1:0.314695,2:0.343863):2.7919e-06,((3:0.304628,((4:0.365035,5:0.529468):0.331754,(6:0.343944,7:0.595316):0.225547):0.131952):0.07378,(((((8:0.000001,9:0.000001):0.281897,10:0.315874):0.435348,11:0.745708):0.347485,(12:0.000001,13:0.000001):0.823129):0.223741,((((((14:1.963226,((21:0.700728,22:0.773329):0.327145,23:1.293482):0.435972):0.270733,35:3.207885):0.178299,(((((24:0.145908,25:0.051716):0.332554,(26:0.141833,27:0.240957):0.128325):0.2549,28:1.244202):0.181148,29:0.613638):0.409286,((30:0.301458,(31:0.368050,32:0.915773):0.0887762):0.10339,(33:0.196018,34:0.375470):0.152856):0.110928):0.566478):0.495474,(((16:0.000001,17:0.000001):0.146136,18:0.161516):0.204571,19:0.265760):0.288841):0.317263,20:0.310738):0.444389,(15:0.473846,(((((((36:0.247325,38:0.098616):0.157913,37:0.139410):0.863193,39:0.915954):0.282147,(41:0.202685,(42:0.068661,43:0.095289):0.228544):0.528077):0.377382,40:1.268217):0.684737,(((49:0.001567,50:0.000002):0.113014,51:0.089085):1.79121,52:1.054584):0.827102):0.307913,((44:0.989845,(45:1.193027,46:1.320935):0.357037):0.319191,(47:1.179600,48:0.995712):0.552839):0.803386):1.90672):0.58387):0.335545):0.129048):0.161069);
 241: 2 -43656.9629 -46353.71309 (0:0.197593,(1:0.133346,2:0.381105):0.0522303,((3:0.529113,(((((8:0.000001,9:0.000001):0.344757,10:0.304108):0.532078,11:0.834880):0.200061,(12:0.000001,13:0.000001):0.687923):0.33229,(((((14:1.641813,((21:0.656996,22:1.017827):0.303261,23:1.261734):0.241934):0.500863,(((((24:0.124904,25:0.076459):0.254837,(26:0.114851,27:0.247754):0.13055):0.341729,28:1.352554):0.173959,29:0.755160):0.36259,(((30:0.353363,31:0.523875):0.0946167,32:0.846039):0.117422,(33:0.171575,34:0.382675):0.135413):0.239342):0.693574):2.16473e-06,(35:1.214697,(((((((36:0.252613,37:0.311781):0.0469013,38:0.028479):0.798718,39:1.009712):0.412802,(41:0.273854,(42:0.088735,43:0.105332):0.175026):0.793443):0.566966,((44:0.990197,(45:1.034427,46:1.540131):0.363293):0.301784,(47:1.481075,48:0.959964):0.516391):1.29724):0.387247,(((49:0.001732,50:0.000001):0.101479,51:0.150272):1.94733,52:1.682128):1.09556):0.160443,40:1.340244):0.73986):1.08006):0.211885,((((16:0.000001,17:0.000001):0.18859,18:0.206252):0.226472,19:0.286440):0.551592,20:0.611973):0.150695):0.393485,15:0.969564):0.307421):0.281708):0.0377389,((4:0.323897,5:0.590134):0.321354,(6:0.540434,7:0.469845):0.329326):0.127329):0.150407);
 242: 2 -44848.93082 -46359.48586 (0:0.353803,(1:0.208138,((3:0.430197,(((((8:0.000001,9:0.000001):0.262676,10:0.275042):0.381275,11:0.677968):0.528398,(12:0.000001,13:0.000001):0.794335):0.196304,((((((14:2.026503,(21:0.525896,22:0.981189):0.295194):0.316945,(23:1.167554,(35:1.818673,(((((((36:0.204078,37:0.241278):0.051442,38:0.053373):0.707906,39:0.875354):0.288163,(41:0.210622,(42:0.086422,43:0.077140):0.240646):0.768556):0.556268,40:1.105886):0.359143,(((49:0.005215,50:0.000001):0.150249,51:0.113598):1.4713,52:1.409510):1.18936):0.198747,((44:0.995433,(45:1.353805,46:1.190303):0.446476):0.35712,(47:1.485805,48:1.131850):0.390545):0.851096):0.460218):0.948491):0.293482):0.403743,(((16:0.000001,17:0.000001):0.225836,18:0.092978):0.190735,19:0.411884):0.451833):0.098738,(((((24:0.132170,25:0.106493):0.260895,26:0.117763):0.11024,27:0.195714):0.320547,(28:1.042758,29:0.803506):0.222103):0.164582,(((30:0.304525,31:0.359633):0.210311,32:0.894367):0.0801002,(33:0.207008,34:0.369514):0.0795836):0.255413):0.855379):0.257282,20:0.637146):0.216609,15:0.986782):0.301126):0.149848):0.0986357,((4:0.365171,5:0.671384):0.209036,(6:0.469339,7:0.530485):0.366851):0.106771):0.0724296):0.0404164,2:0.285689);
 243: 2 -47291.15233 -46354.80751 (0:0.256922,(1:0.189443,((3:0.505364,(((((8:0.000001,9:0.000001):0.345268,10:0.291981):0.382366,11:0.684509):0.226558,(12:0.000002,13:0.000002):0.783058):0.321755,((((14:1.762564,(21:0.534055,(22:0.916968,23:0.967862):0.389684):0.575341):0.160319,((((((24:0.175414,25:0.085946):0.324815,26:0.106149):0.0750184,27:0.214826):0.334857,(28:0.771696,29:0.682482):0.151519):0.236817,((((30:0.359303,31:0.344309):0.266804,32:0.717260):0.16133,33:0.192855):0.105573,34:0.381780):0.291205):0.397365,(35:1.935978,(((((((36:0.236815,37:0.198692):0.0782777,38:0.034769):0.948783,39:0.717557):0.271747,(41:0.159190,(42:0.070660,43:0.096151):0.257729):0.812948):0.393592,40:1.385075):0.670583,(((49:0.006016,50:0.000001):0.11275,51:0.084424):1.37326,52:1.472700):1.0339):0.362658,((44:1.004439,(45:1.338086,46:1.330459):0.356654):0.292997,(47:1.446899,48:0.953128):0.357891):1.10148):0.610743):1.66193):0.089904):0.274274,((((16:0.000001,17:0.000001):0.232495,18:0.211169):0.19073,19:0.313402):0.244165,20:0.648101):0.393236):0.271718,15:1.014094):0.297004):0.12728):0.0542999,((4:0.246767,5:0.450942):0.316484,(6:0.329844,7:0.615904):0.217206):0.0462158):0.117385):0.059406,2:0.358695);
 244: 1 -43609.77139 -46360.50779 (0:0.285577,(1:0.134401,((3:0.394289,(((((8:0.000001,9:0.000001):0.283286,10:0.281452):0.490893,11:0.775624):0.379124,(12:0.000001,13:0.000001):0.619045):0.481698,(((((((14:1.656448,(21:0.678618,22:0.786183):0.201769):0.598509,23:0.705243):0.666302,(35:2.181483,(((((((36:0.254620,37:0.211119):0.0645999,38:0.028239):0.855648,39:0.826009):0.154436,(41:0.261590,(42:0.072477,43:0.095776):0.218907):0.816214):0.638993,40:1.091946):0.358887,(((49:0.006954,50:0.000002):0.0968056,51:0.181826):1.54242,52:1.431050):0.420224):0.374666,(((44:1.025323,45:0.949499):0.333894,46:1.369277):0.376786,(47:1.060478,48:1.319245):0.21054):1.6423):0.509592):0.903363):0.0590465,(((((24:0.195042,25:0.048209):0.308494,(26:0.106546,27:0.212850):0.0711605):0.281623,28:1.160026):0.146715,29:0.939887):0.265181,((((30:0.419515,31:0.287481):0.12634,32:0.850185):0.219883,33:0.223126):0.176256,34:0.285462):0.131629):0.376853):0.236777,(((16:0.000001,17:0.000001):0.195062,18:0.093730):0.217354,19:0.277747):0.378089):0.267498,20:0.626256):0.288634,15:0.940358):0.337418):0.0805712):0.0956813,((4:0.333379,5:0.470525):0.330157,(6:0.691338,7:0.531425):0.223653):0.142239):0.121896):2.00658e-06,2:0.437955);
 245: 1 -45956.6344 -46348.81965 (0:0.227970,(1:0.149640,((3:0.340208,(((((8:0.000001,9:0.000001):0.323007,10:0.234291):0.320956,11:0.524180):0.26429,(12:0.000001,13:0.000001):0.62808):0.420407,(((((((14:2.065927,22:1.056488):0.392906,21:0.392747):0.596434,23:0.970885):0.354339,((35:1.594778,((44:1.042818,(45:1.099464,46:1.486592):0.400754):0.683323,(47:1.450682,48:0.932936):0.0666737):1.17356):0.241495,((((((36:0.247753,37:0.269170):0.0841972,38:0.020667):0.715208,(41:0.266389,(42:0.107225,43:0.110309):0.204988):0.897751):0.140258,39:0.804487):0.760869,40:0.990344):0.365872,(((49:0.008407,50:0.000002):0.124805,51:0.132663):1.61627,52:1.710477):0.324483):0.332697):1.40498):2.5643e-06,((((24:0.169038,25:0.087528):0.2432,(26:0.060564,27:0.224682):0.0803288):0.298229,(28:1.057481,29:0.711855):0.200816):0.252253,(((30:0.342404,31:0.378590):0.203275,32:0.815671):0.17291,(33:0.243290,34:0.288866):0.091957):0.143423):0.749792):0.365234,((((16:0.000001,17:0.000001):0.205862,18:0.126044):0.213697,19:0.324428):0.546969,20:0.644285):0.222827):0.2364,15:0.766993):0.328563):0.0699174):0.0898694,((4:0.410992,5:0.449415):0.333101,(6:0.504345,7:0.359989):0.268508):0.126754):0.134782):0.023282,2:0.283236);
 246: 1 -44873.42535 -46356.64954 (0:0.174175,(1:0.267834,((3:0.400471,((4:0.289001,5:0.621130):0.327147,(6:0.475205,7:0.474545):0.297628):0.106087):0.0373936,(((((8:0.000001,9:0.000001):0.28145,10:0.223074):0.442181,11:0.580269):0.30411,(12:0.000002,13:0.000002):0.865984):0.252529,((((((14:2.185586,22:0.842760):0.177268,21:0.496965):0.546328,23:1.224057):0.833475,((((16:0.000001,17:0.000001):0.179661,18:0.140649):0.0905676,19:0.333445):0.354093,(((((24:0.149586,25:0.055210):0.348798,26:0.067617):0.138741,27:0.116285):0.392061,(((30:0.252618,31:0.308120):0.195554,(33:0.155073,34:0.411783):0.197017):0.246356,32:0.802130):0.120374):0.220111,(28:1.093040,29:0.817769):0.224827):0.6613):0.234478):0.168539,20:0.631456):0.287496,(15:0.602544,(35:2.122513,(((((((36:0.204669,38:0.090607):0.108432,37:0.144575):0.745393,39:0.919561):0.241998,(41:0.238894,(42:0.095935,43:0.089531):0.216825):0.644014):0.510223,40:0.912018):0.538976,(((49:0.003103,50:0.000001):0.122655,51:0.127426):1.40801,52:1.374496):0.791727):0.473535,((44:0.899229,(45:1.133972,46:1.382659):0.387169):0.310149,(47:1.354595,48:1.039359):0.450055):0.934707):0.36634):1.07681):0.509748):0.313462):0.173355):0.187897):0.0405207,2:0.315882);
 247: 1 -46973.42193 -46357.64072 (0:0.297273,1:0.222547,(2:0.346965,((3:0.293646,(((((8:0.000001,9:0.000001):0.386634,10:0.280030):0.419216,11:0.459582):0.380975,(12:0.000001,13:0.000001):0.6259):0.28692,((((((14:2.297224,23:0.485664):0.511821,(21:0.502869,22:1.045066):0.312284):0.586309,(((((24:0.156690,25:0.044636):0.382141,26:0.131947):0.0738425,27:0.257267):0.160704,(28:0.932896,29:0.791676):0.128663):0.49055,(((30:0.333937,31:0.282002):0.186275,32:0.680731):0.202765,(33:0.210779,34:0.378924):0.0544327):0.209982):0.514871):0.0360136,(35:1.959146,((((((36:0.231934,38:0.078372):0.105552,37:0.083436):0.77302,39:0.853220):0.148348,((41:0.241386,(42:0.099272,43:0.065408):0.265835):0.517579,((44:0.953662,(45:1.175278,46:1.359796):0.356287):0.215059,(47:1.311987,48:1.112029):0.430073):1.43354):0.239309):0.5115,(((49:0.003337,50:0.000002):0.0689187,51:0.169440):1.48348,52:1.407302):1.51387):0.185864,40:1.209781):1.04095):0.918289):0.429269,((((16:0.000001,17:0.000001):0.239062,18:0.189645):0.215194,19:0.428931):0.430247,20:0.848909):0.37312):0.448107,15:1.097376):0.359214):0.150825):0.0902119,((4:0.286688,5:0.462694):0.332642,(6:0.510621,7:0.538263):0.232171):0.149336):0.123434):0.0281337);
 248: 1 -45477.29811 -46352.93304 (0:0.193119,(1:0.165896,2:0.306804):0.0407248,((3:0.212340,(((((8:0.000001,9:0.000001):0.365024,10:0.204716):0.41287,11:0.612742):0.372918,(12:0.000001,13:0.000001):0.755564):0.241339,((((14:1.788220,((21:0.521191,22:1.061615):0.214593,23:1.075756):0.472461):0.134009,((((((24:0.150608,25:0.064915):0.239165,(26:0.086958,27:0.349486):0.103442):0.242809,28:0.978977):0.184255,29:0.693573):0.268592,(((30:0.243634,31:0.352839):0.210818,32:0.915885):0.0837567,(33:0.221379,34:0.400766):0.0897137):0.211013):0.452863,(35:1.889452,(((((((36:0.228487,37:0.190796):0.0663179,38:0.031716):0.769318,39:0.803889):0.193761,(41:0.253688,(42:0.048884,43:0.095873):0.162859):0.811939):0.386963,40:1.093937):0.674219,(((49:0.004865,50:0.000002):0.0806962,51:0.149681):1.218,52:1.315769):0.691168):0.19067,(((44:0.913167,45:1.107851):0.556239,46:1.133395):0.289679,(47:1.409750,48:1.063356):0.285547):1.07068):0.769172):1.48731):0.0432985):0.0915729,((((16:0.000001,17:0.000001):0.15823,18:0.159307):0.141497,19:0.318453):0.409249,20:0.577142):0.312842):0.294225,15:0.911712):0.323135):0.264883):0.144993,((4:0.460740,5:0.541509):0.332566,(6:0.470897,7:0.446664):0.28151):0.139852):0.0871649);
 249: 1 -43714.93064 -46351.9578 (0:0.199006,1:0.161505,(2:0.348757,((3:0.356908,(((((8:0.000001,9:0.000001):0.368626,10:0.298657):0.286589,11:0.759065):0.372485,(12:0.000001,13:0.000001):0.709512):0.291145,((((((14:2.019643,22:0.635679):0.315253,21:0.541165):0.340726,23:1.370060):0.48454,((((24:0.162136,25:0.077498):0.390614,(26:0.109555,27:0.263637):0.0725458):0.202202,(28:0.946313,29:0.807876):0.241159):0.327453,(((30:0.305793,31:0.422779):0.145629,32:0.717047):0.162853,(33:0.191196,34:0.375731):0.10553):0.343904):0.440088):0.135247,((((16:0.000001,17:0.000001):0.220484,18:0.088275):0.239163,19:0.303574):0.293363,20:0.753985):0.287573):0.479867,(15:0.502904,(35:2.779773,(((((((36:0.232478,37:0.193286):0.0618728,38:0.056804):0.601297,39:0.757213):0.227152,(41:0.332128,(42:0.116836,43:0.088008):0.182002):0.615128):0.654418,40:1.091566):0.62007,(((49:0.006587,50:0.000001):0.0587705,51:0.148225):1.51504,52:1.478607):1.03104):0.176439,(((44:1.073610,45:1.268019):0.53937,46:1.215429):0.11312,(47:1.338646,48:0.920124):0.615097):0.784894):0.371789):1.74641):0.222737):0.327612):0.166841):0.0236865,((4:0.304090,5:0.507403):0.328974,(6:0.489565,7:0.569088):0.198074):0.135013):0.0743866):0.0684774);
 250: 2 -45167.95734 -46349.44381 (0:0.241164,(1:0.214552,((3:0.321206,(((((8:0.000001,9:0.000001):0.370995,10:0.250672):0.342485,11:0.606832):0.245898,(12:0.000001,13:0.000001):0.646802):0.342937,((((((14:1.988923,23:0.404754):0.526176,(21:0.689751,22:0.838567):0.359596):0.759904,(35:1.907194,(((((((36:0.215134,37:0.177182):0.065004,38:0.022753):0.85875,39:0.646511):0.144168,(41:0.231702,(42:0.070216,43:0.097138):0.167771):0.826516):0.507206,40:1.105530):0.5256,(((49:0.001627,50:0.000002):0.0628723,51:0.173929):1.37625,52:1.516021):0.848238):0.227314,((44:0.955989,(45:1.176401,46:1.414919):0.324057):0.328769,(47:1.277118,48:0.986289):0.282069):1.10756):0.395215):1.16953):2.39789e-06,((((24:0.129193,25:0.040639):0.268408,(26:0.151613,27:0.188787):0.0613547):0.276157,(28:0.977887,29:0.779785):0.196963):0.385783,((((30:0.330598,31:0.366404):0.185138,32:0.874895):0.0846156,33:0.222712):0.0668805,34:0.266402):0.234706):0.644107):0.270052,((((16:0.000001,17:0.000001):0.146973,18:0.206397):0.157302,19:0.256980):0.429699,20:0.610682):0.287044):0.305328,15:0.921860):0.302764):0.124346):0.102296,((4:0.427709,5:0.323550):0.247485,(6:0.340970,7:0.427357):0.185052):0.107252):0.182392):0.038681,2:0.256770);
 251: 1 -45174.27033 -46362.01186 (0:0.315843,1:0.178559,(2:0.350614,((3:0.288729,(((((8:0.000001,9:0.000001):0.460212,10:0.201438):0.591804,11:0.546602):0.438334,(12:0.000001,13:0.000001):0.56696):0.338201,(((14:1.743976,(((21:0.701373,22:1.013646):0.607895,23:0.744058):0.702206,(35:1.766314,(((((((36:0.209485,38:0.089048):0.110141,37:0.110918):0.857635,(41:0.286694,(42:0.110503,43:0.081866):0.126728):0.647333):0.16962,39:0.603178):0.688411,40:1.183004):0.490529,(((49:0.006284,50:0.000001):0.0940946,51:0.154776):1.3562,52:1.577107):0.752105):0.393419,(((44:0.791752,45:1.185104):0.425535,(47:1.204885,48:0.922412):0.576005):0.364256,46:1.037277):1.15145):0.898218):1.11396):0.18259):0.471344,(((((16:0.000001,17:0.000001):0.17086,18:0.164516):0.212725,19:0.245416):0.3506,(((((24:0.118755,25:0.065766):0.298903,26:0.094071):0.0972664,27:0.124955):0.402234,(28:1.060045,29:0.705254):0.150811):0.412431,(((30:0.304789,31:0.314698):0.2604,(33:0.199927,34:0.317054):0.124355):0.0955571,32:1.019224):0.123912):0.683799):0.229455,20:0.694249):0.131704):0.247093,15:1.024300):0.174389):0.123112):0.157144,((4:0.332168,5:0.533092):0.262418,(6:0.500045,7:0.431932):0.275212):0.162408):0.0842047):0.0235161);
 252: 1 -47054.75728 -46354.67705 (0:0.282162,(1:0.124150,2:0.407167):0.0696959,((3:0.387308,(((((8:0.000001,9:0.000001):0.408762,10:0.355566):0.351702,11:0.824633):0.548579,(12:0.000001,13:0.000001):0.719555):0.299742,(((((14:1.458280,((35:2.942942,((((((36:0.202320,38:0.084777):0.109544,37:0.146054):0.862575,39:0.755690):0.313358,(41:0.232172,(42:0.074890,43:0.088492):0.230221):0.6169):0.666772,(((49:0.001602,50:0.000001):0.0888666,51:0.168321):2.03636,52:1.698039):0.774331):0.166328,(((44:0.864264,45:1.063011):0.393388,46:1.191568):0.257599,(47:1.319653,48:0.992276):0.459482):1.38864):0.13337):0.121013,40:1.261695):1.26217):0.476357,((21:0.459862,22:0.889085):0.345515,23:0.963708):0.814591):0.144105,((((24:0.138002,25:0.112545):0.291262,(26:0.090624,27:0.290824):0.0621053):0.262981,(28:1.091495,29:0.932950):0.11957):0.227165,(((30:0.357730,31:0.379931):0.297388,32:0.936592):0.150325,(33:0.189506,34:0.386586):0.193563):0.233896):0.578117):0.260478,((((16:0.000001,17:0.000001):0.289078,18:0.197203):0.187891,19:0.299000):0.542993,20:0.820844):0.187739):0.224065,15:0.798337):0.232254):0.175289):0.119865,(((4:0.517168,5:0.535778):0.259662,7:0.611509):0.14519,6:0.708827):0.200858):0.121398);
 253: 1 -46960.36463 -46362.08421 (0:0.327531,(1:0.175096,(((4:0.464934,5:0.653412):0.284697,(6:0.594923,7:0.657576):0.203768):0.10829,(((((8:0.000001,9:0.000001):0.451755,10:0.233464):0.519165,11:0.917293):0.352677,(12:0.000001,13:0.000001):0.629001):0.360588,(((((((14:2.092718,(21:0.589319,22:0.811644):0.37611):0.272779,23:0.775428):0.75042,(35:2.458814,((((((36:0.221375,37:0.226001):0.0539855,38:0.060869):0.751514,39:0.917755):0.266905,(41:0.332601,(42:0.088174,43:0.107297):0.152767):0.887577):0.727065,40:1.081309):0.151528,(((44:0.663347,(45:0.987374,46:1.841857):0.279598):0.411901,(47:1.192739,48:1.046738):0.6317):0.962892,(((49:0.001705,50:0.000001):0.0886605,51:0.163151):1.80678,52:1.642651):0.508436):0.504416):0.638839):1.15528):0.0215846,((((((24:0.143643,25:0.053457):0.35252,26:0.108872):0.0765569,27:0.224198):0.208223,28:1.208354):0.162159,29:0.766225):0.383093,(((30:0.355316,31:0.341230):0.232433,32:0.846265):0.209789,(33:0.261954,34:0.295013):0.15618):0.169813):0.552025):0.267872,(((16:0.000002,17:0.000002):0.17058,18:0.235021):0.203082,19:0.433234):0.394272):0.214076,20:0.747598):0.178557,15:1.268186):0.400861):0.17969):0.0719653):0.0645642,(2:0.300722,3:0.543409):0.0769239);
 254: 1 -46832.4072 -46355.84776 (0:0.178504,1:0.232346,(2:0.390540,(((3:0.497536,((((8:0.000001,9:0.000001):0.40973,10:0.269521):0.518742,11:0.736305):0.324584,(12:0.000001,13:0.000001):0.864477):0.249159):0.0487148,((((14:1.978209,((21:0.535124,(22:0.779740,23:1.056161):0.306942):0.665759,(35:2.142753,(((((((36:0.284111,38:0.098880):0.140109,37:0.120629):0.750485,39:0.726988):0.166989,(41:0.268116,(42:0.073216,43:0.119371):0.139271):0.71828):0.574039,40:1.241450):0.529337,(((49:0.001571,50:0.000001):0.0785809,51:0.175773):1.58533,52:2.115330):0.640272):0.27023,(((44:0.992123,45:1.085799):0.460554,46:1.054223):0.309256,(47:1.290484,48:1.027363):0.469618):0.838396):0.421338):1.12474):0.184646):0.198572,(((((24:0.142947,25:0.055337):0.357728,26:0.102247):0.101844,27:0.120473):0.277184,(28:1.196599,29:0.990407):0.394884):0.271445,(((30:0.332663,31:0.408060):0.138891,32:0.827924):0.173655,(33:0.249361,34:0.484079):0.150207):0.121056):0.633864):0.215406,((((16:0.000001,17:0.000001):0.269246,18:0.080756):0.166294,19:0.374339):0.742024,20:0.541564):0.286568):0.253029,15:1.114433):0.648209):0.0310079,((4:0.213303,5:0.594964):0.276303,(6:0.524654,7:0.651851):0.266791):0.161295):0.0849989):0.108802);
 255: 2 -45488.29863 -46376.39823 (0:0.247034,((1:0.143515,(6:0.706220,7:0.485692):0.360074):0.113278,((3:0.417312,(4:0.371772,5:0.491615):0.391604):0.0479033,(((((8:0.000001,9:0.000001):0.378502,10:0.220399):0.303873,11:0.688107):0.391628,(12:0.000001,13:0.000001):0.752275):0.27411,((((14:2.238843,(21:0.460173,(22:0.846904,23:1.301738):0.258659):0.684956):0.550172,(((((((24:0.108341,25:0.066055):0.414832,26:0.116683):0.0702612,27:0.241648):0.206924,28:1.155272):0.151732,29:0.846015):0.114425,(((30:0.291746,31:0.300782):0.299414,(33:0.182881,34:0.406817):0.121314):0.209939,32:1.022901):0.253306):0.819183,((35:3.220497,((((((36:0.248337,38:0.093137):0.112443,37:0.117871):0.762053,39:0.821307):0.227481,(41:0.346355,(42:0.085336,43:0.081532):0.203666):0.722985):0.572946,40:1.250261):0.668531,(44:0.818913,((45:1.245093,46:1.335922):0.399311,(47:1.148862,48:0.959703):0.641792):0.202726):1.33035):0.242523):0.598096,(((49:0.005027,50:0.000001):0.144456,51:0.165637):1.19499,52:1.863679):0.564346):1.598):0.186893):0.111008,((((16:0.000001,17:0.000001):0.256588,18:0.165902):0.20941,19:0.232357):0.47275,20:0.840929):0.286462):0.243458,15:1.031497):0.284949):0.248359):0.0964545):0.083696,2:0.405821);
 256: 1 -48725.93375 -46361.39903 (0:0.261407,1:0.208293,(2:0.389011,((3:0.414960,((4:0.413472,5:0.476125):0.265995,(6:0.441918,7:0.616151):0.238036):0.113907):0.0439527,(((((8:0.000001,9:0.000001):0.246654,10:0.345904):0.485765,11:0.571053):0.427168,(12:0.000001,13:0.000001):0.588098):0.275185,((((((14:1.531197,(((35:2.605433,(((49:0.001437,50:0.000001):0.0782272,51:0.136530):1.42352,52:1.233974):0.735841):0.207459,(((44:0.863792,45:1.363852):0.396148,46:1.142578):0.335446,(47:1.170997,48:0.968867):0.337652):1.25723):0.225699,(((((36:0.198901,38:0.057935):0.151887,37:0.102325):0.791369,39:0.721598):0.258475,(41:0.278421,(42:0.054630,43:0.079159):0.144038):0.854854):0.518183,40:0.898109):0.700978):1.60649):0.517531,((21:0.362773,22:0.834548):0.584247,23:1.210822):0.608757):2.27001e-06,(((((24:0.136084,25:0.063963):0.205268,28:1.157410):0.0675185,(26:0.097709,27:0.223541):0.0589101):0.324002,29:0.872110):0.473849,((((30:0.352833,31:0.339684):0.202772,32:0.664532):0.140299,33:0.262047):0.115694,34:0.249151):0.221348):0.424725):0.471336,(((16:0.000001,17:0.000001):0.220774,18:0.149510):0.233447,19:0.249032):0.280077):0.195013,20:0.459685):0.413472,15:0.750958):0.442398):0.204363):0.173328):0.0638483);
 257: 1 -46654.9782 -46371.86025 (0:0.270218,1:0.208673,(2:0.299832,((3:0.432563,((4:0.286058,5:0.435272):0.241122,(6:0.348810,7:0.433458):0.230635):0.0628269):0.0692632,(((((8:0.000001,9:0.000001):0.379871,10:0.245434):0.298713,11:0.849252):0.345097,(12:0.000001,13:0.000001):0.736058):0.307533,((((14:1.726317,((21:0.342642,22:1.082935):0.526503,23:1.093433):0.375888):0.222214,(35:2.013940,(((((((36:0.193130,37:0.182234):0.0749452,38:0.018504):0.779995,39:0.633757):0.121605,(41:0.277199,(42:0.080586,43:0.100219):0.212364):0.838242):0.586744,(((49:0.004666,50:0.000001):0.148309,51:0.123305):1.26586,52:1.400077):1.47535):0.0806364,(((44:0.885066,45:1.115824):0.416035,46:1.279225):0.484927,(47:1.299249,48:0.919603):0.205514):1.42059):0.242421,40:0.814099):0.663418):1.1813):0.155333,(((((16:0.000001,17:0.000001):0.261312,18:0.086935):0.214654,19:0.289797):0.272261,(((((((24:0.139409,25:0.078687):0.31936,26:0.107905):0.103574,27:0.164090):0.257347,(28:1.015267,29:0.792550):0.224876):0.514002,32:0.697686):0.160231,(33:0.285087,34:0.286264):0.0905455):2.2486e-06,(30:0.304483,31:0.368452):0.297956):1.00177):0.140229,20:0.536447):0.386599):0.270179,15:0.716239):0.201719):0.0541759):0.0543778):0.0620412);
 258: 1 -46169.00495 -46354.14381 (0:0.227546,(1:0.168354,(3:0.423345,(((4:0.349210,5:0.633856):0.193473,(6:0.407644,7:0.566402):0.26946):0.153371,(((((8:0.000001,9:0.000001):0.350084,10:0.365341):0.442347,11:0.574430):0.223792,(12:0.000001,13:0.000001):0.877028):0.27033,(((((14:1.783104,23:0.888367):0.27423,(21:0.389106,22:1.377397):0.260966):0.556327,((((16:0.000001,17:0.000001):0.161514,18:0.203811):0.126427,19:0.258809):0.355926,20:0.648477):0.383465):0.0557434,(((((24:0.114698,25:0.032387):0.285492,(26:0.075489,27:0.172499):0.0851751):0.311338,28:0.891597):0.160591,29:0.723507):0.178845,(((30:0.279913,31:0.382802):0.190827,32:1.046765):0.140132,(33:0.251841,34:0.308763):0.125884):0.164077):0.389458):0.477024,(15:0.612883,(35:2.139129,(((((((36:0.192523,38:0.049093):0.0961131,37:0.162273):0.678777,(41:0.237131,(42:0.065198,43:0.097871):0.242196):0.825468):0.0879705,39:0.838429):0.641041,40:1.048355):0.540368,(((49:0.001555,50:0.000001):0.0812241,51:0.193889):2.21077,52:1.461040):0.35828):0.22429,(((44:0.899306,45:1.351745):0.52528,46:1.455620):0.170815,(47:1.167535,48:1.051460):0.273454):1.36425):0.524955):1.51968):0.384296):0.235826):0.135298):0.0259291):0.109165):0.0495353,2:0.384572);
 259: 1 -46523.50792 -46353.74971 (0:0.255664,1:0.134903,(2:0.306581,((3:0.444047,(((((8:0.000001,9:0.000001):0.285147,10:0.257062):0.381814,11:0.906937):0.350962,(12:0.000002,13:0.000002):0.820688):0.31932,((((((14:1.817503,20:0.467043):0.129503,(((16:0.000001,17:0.000001):0.232396,18:0.165167):0.212466,19:0.204606):0.473443):0.206293,(((((24:0.147076,25:0.057279):0.177093,(26:0.106445,27:0.274858):0.092946):0.383116,28:1.124346):0.22853,29:0.698852):0.176242,(((30:0.356739,31:0.320309):0.163274,32:0.964253):0.100359,(33:0.201755,34:0.534014):0.112507):0.232863):0.597792):0.223565,((21:0.414390,22:1.329183):0.57982,23:1.013147):0.557901):0.34154,15:0.662697):0.0468545,(35:2.881415,(((((((36:0.191570,37:0.242897):0.0450149,38:0.046751):0.796561,39:0.659887):0.159065,(41:0.262518,(42:0.076767,43:0.111961):0.254084):0.801315):0.821311,40:0.977380):0.375692,(44:0.705085,((45:1.205686,46:1.370827):0.252552,(47:1.344893,48:0.899694):0.466404):0.292898):1.2795):0.244283,(((49:0.001590,50:0.000001):0.0693404,51:0.146939):1.12475,52:1.427921):0.761768):0.740927):1.13879):0.158242):0.15807):0.071782,((4:0.292376,5:0.643044):0.273314,(6:0.468815,7:0.464909):0.295778):0.0861783):0.0373936):0.0290009);
 260: 1 -46973.2582 -46370.9051 (0:0.255572,((1:0.145880,(6:0.497772,7:0.432694):0.377687):0.171019,2:0.279562):2.95774e-06,((3:0.343218,(4:0.281067,5:0.711764):0.358418):0.0507206,(((((8:0.000001,9:0.000001):0.397277,10:0.327159):0.312012,11:0.626243):0.36869,(12:0.000001,13:0.000001):0.845966):0.389689,(((((14:2.063519,((21:0.573616,22:0.909712):0.544909,23:0.984741):0.247163):0.37042,(((((((24:0.153666,25:0.061457):0.294001,26:0.084014):0.121738,27:0.136368):0.200325,28:1.203136):0.12172,29:0.817413):0.253682,32:0.629608):0.0945194,((30:0.310968,31:0.286949):0.232451,(33:0.191717,34:0.340368):0.132808):0.114861):0.750362):2.11664e-06,(((35:2.885978,(((49:0.004650,50:0.000001):0.0897407,51:0.136563):1.40924,52:1.619822):0.366986):0.425659,((44:0.784277,(45:1.061031,46:1.555824):0.418649):0.525703,(47:1.465909,48:0.867859):0.276997):1.11532):0.224385,(((((36:0.225767,38:0.078306):0.127973,37:0.103462):0.774665,39:0.882997):0.189548,(41:0.210882,(42:0.073768,43:0.086794):0.182637):0.695104):0.515931,40:1.246886):0.467384):1.44552):0.419672,((((16:0.000001,17:0.000001):0.210739,18:0.056318):0.211276,19:0.263209):0.52858,20:0.827052):0.358261):0.198708,15:0.834653):0.547425):0.0548173):0.127396);
 261: 1 -46741.61358 -46353.8951 (0:0.185270,1:0.220343,(2:0.361687,((3:0.351582,(((((8:0.000001,9:0.000001):0.367901,10:0.272682):0.337685,11:0.746838):0.260855,(12:0.000001,13:0.000001):0.773263):0.342903,(((((((14:2.476210,22:0.795714):0.213526,21:0.577413):0.351641,23:1.066254):0.954134,(35:2.179583,(((((((36:0.227615,37:0.200761):0.0632153,38:0.020161):0.892363,39:0.886544):0.405025,(41:0.196682,(42:0.111006,43:0.083951):0.30674):0.72137):0.411663,40:1.252793):0.657202,(((49:0.007964,50:0.000001):0.118449,51:0.182479):1.76468,52:1.574854):0.566765):0.131596,(((44:0.916240,45:1.185282):0.310815,46:1.714836):0.181204,(47:1.380102,48:0.988331):0.258643):1.30292):0.729144):1.21242):0.0738241,(((((24:0.085523,25:0.042119):0.332137,26:0.092439):0.0535679,27:0.234534):0.206024,(28:0.972006,29:0.877548):0.222184):0.557304,((((30:0.235110,31:0.345726):0.201431,32:0.862446):0.174825,33:0.226056):0.153078,34:0.170202):0.271683):0.429721):0.179586,((((16:0.000001,17:0.000001):0.224808,18:0.194828):0.195764,19:0.277773):0.518111,20:0.596420):0.187555):0.383891,15:0.981225):0.163734):0.164505):0.0737498,((4:0.290520,5:0.523220):0.255387,(6:0.507190,7:0.597648):0.209868):0.0972553):0.0899834):0.0178602);
 262: 1 -46900.90249 -46354.50199 (0:0.156177,1:0.223142,(2:0.306697,(((3:0.358141,(((((8:0.000001,9:0.000001):0.375084,10:0.251514):0.360568,11:0.698197):0.407621,(12:0.000001,13:0.000001):0.720734):0.197791,((((((14:1.594884,(21:0.594390,22:1.192467):0.332937):0.214515,(35:2.306787,(((((((36:0.155745,38:0.061725):0.126751,37:0.093049):0.861028,39:0.703775):0.221148,(41:0.271912,(42:0.045151,43:0.093446):0.152672):0.723205):0.625161,40:1.168445):0.572152,(((49:0.001538,50:0.000001):0.0938845,51:0.165969):1.2581,52:1.723157):0.632756):0.458963,(((44:0.815774,45:1.059068):0.437948,46:1.086920):0.188791,(47:1.133990,48:1.144382):0.268026):0.97599):0.341915):0.888894):0.332411,23:1.191935):0.232872,(((((24:0.166474,25:0.110349):0.358231,26:0.124062):0.0904382,27:0.208471):0.144963,(28:0.989419,29:0.805759):0.210736):0.426303,(((30:0.221599,31:0.329852):0.144062,32:0.770579):0.131687,(33:0.178478,34:0.362913):0.107407):0.29509):0.577094):0.263046,((((16:0.000001,17:0.000001):0.195794,18:0.155925):0.215409,19:0.353371):0.338033,20:0.738120):0.280174):0.326913,15:0.786690):0.338013):0.111697):0.0917783,(4:0.210281,5:0.507065):0.29758):0.0440093,(6:0.528507,7:0.609252):0.289872):0.0894862):0.0624195);
 263: 1 -45126.89553 -46354.80751 (0:0.247650,(1:0.235424,((3:0.351823,(((((8:0.000001,9:0.000001):0.42432,10:0.355911):0.335767,11:0.756057):0.333977,(12:0.000002,13:0.000002):0.603969):0.293012,((((14:1.681785,(21:0.591427,(22:1.009236,23:1.358306):0.362261):0.295664):0.457736,((((((24:0.093483,25:0.070912):0.296297,26:0.081928):0.0914861,27:0.157710):0.204383,(28:0.838295,29:1.084462):0.172841):0.530561,((((30:0.246251,31:0.328397):0.201925,32:0.713972):0.18615,33:0.181634):0.189497,34:0.367996):0.21502):0.690232,(35:2.313002,(((((((36:0.209209,37:0.189166):0.0664034,38:0.058415):0.728014,39:0.928688):0.205345,(41:0.291791,(42:0.063797,43:0.112450):0.16993):0.77151):0.445442,40:1.206450):0.546276,(((49:0.000003,50:0.000001):0.127595,51:0.126537):1.58772,52:1.455476):0.542211):0.165269,(((44:0.873029,45:1.153328):0.446982,46:1.227591):0.269727,(47:1.194021,48:1.103986):0.660482):1.16934):0.179992):1.8933):0.0463582):0.223676,((((16:0.000001,17:0.000001):0.214819,18:0.177809):0.188317,19:0.272962):0.466905,20:0.587397):0.259603):0.160937,15:1.016847):0.278777):0.123233):0.108302,((4:0.285293,5:0.575519):0.392695,(6:0.585454,7:0.506527):0.286379):0.0910743):0.133546):0.0385557,2:0.355678);
 264: 1 -49401.56735 -46354.62526 (0:0.208239,((1:0.145702,(((4:0.304865,5:0.489383):0.409717,(6:0.351326,7:0.542440):0.239144):0.0600261,(((((8:0.000001,9:0.000001):0.495747,10:0.149488):0.341417,11:0.966869):0.339214,(12:0.000002,13:0.000002):0.684832):0.267515,(((((14:2.531346,((21:0.440648,22:1.342884):0.424887,23:1.413363):0.36718):0.291032,((((((24:0.193723,25:0.089223):0.296577,27:0.211492):0.091574,26:0.004331):0.354905,28:0.969846):0.118617,29:0.786388):0.483707,(((30:0.299305,31:0.396312):0.158567,32:0.900523):0.0530921,(33:0.284517,34:0.462980):0.122504):0.193869):0.460813):0.29844,(((16:0.000001,17:0.000001):0.147851,18:0.144189):0.213423,19:0.281336):0.502686):0.182072,20:0.566271):0.37293,(15:0.724986,(35:2.278630,(((((((36:0.205733,37:0.221995):0.0746531,38:0.039827):0.733253,39:0.697256):0.343455,(41:0.283009,(42:0.074459,43:0.136681):0.128332):0.766401):0.432337,40:1.072152):0.890337,(((49:0.003081,50:0.000001):0.0538878,51:0.191234):1.53608,52:1.120683):0.724326):0.162637,((44:1.151461,(45:1.251727,46:1.399583):0.302044):0.367194,(47:1.077022,48:1.204693):0.0935644):1.64254):0.303471):1.18221):0.305352):0.280289):0.173017):0.062206):0.0640643,2:0.367141):0.0334729,3:0.469117);
 265: 1 -46232.36383 -46358.85943 (0:0.339501,(1:0.204907,(((4:0.279186,5:0.531171):0.349663,(6:0.339655,7:0.609124):0.295098):0.082389,(((((8:0.000001,9:0.000001):0.385721,10:0.307791):0.310025,11:0.777780):0.319074,(12:0.000001,13:0.000001):0.644098):0.325763,((((((((14:1.938319,22:1.110239):0.161793,21:0.716177):0.517475,23:1.260714):0.524897,(35:1.663021,(((((((36:0.206205,37:0.224932):0.0553999,38:0.047131):0.749311,39:0.793955):0.259296,(41:0.279130,(42:0.082959,43:0.105316):0.158503):0.808963):0.634259,40:0.940404):0.504546,(((49:0.007904,50:0.000001):0.115754,51:0.146210):1.44139,52:1.774835):0.397209):0.284345,((44:1.135130,(45:1.361839,46:1.288913):0.487272):0.227647,(47:1.319426,48:0.839567):0.168094):1.38589):0.470717):1.68537):0.053057,((((((24:0.175056,25:0.056652):0.338879,27:0.239707):0.111874,26:0.052732):0.38369,28:1.138829):0.137265,29:0.589480):0.439626,((30:0.325811,(31:0.329906,32:0.845764):0.130061):0.288826,(33:0.325867,34:0.347593):0.0815367):0.228277):0.496627):0.242059,(((16:0.000001,17:0.000001):0.164282,18:0.153513):0.20634,19:0.313891):0.497257):0.231919,20:0.578754):0.34921,15:1.201039):0.296842):0.0628905):0.0525434):0.0326114,(2:0.347066,3:0.472803):0.0930033);
 266: 2 -47169.7711 -46348.81965 (0:0.214100,1:0.151153,(2:0.328014,((3:0.437159,((4:0.372130,5:0.450596):0.374501,(((((8:0.000001,9:0.000001):0.453226,10:0.280252):0.471935,11:0.681865):0.416836,(12:0.000001,13:0.000001):0.669113):0.314667,(((((((14:2.403663,22:0.854865):0.0998913,21:0.597331):0.353222,23:0.914785):0.250191,(35:1.819398,(((((((36:0.240525,37:0.182840):0.0662263,38:0.034971):0.747904,39:0.769192):0.199867,(41:0.242310,(42:0.071910,43:0.107418):0.149974):0.738527):0.495709,40:1.118094):0.38043,(((49:0.001488,50:0.000002):0.0650802,51:0.147991):1.51394,52:1.470938):0.745883):0.194238,((44:0.936019,(45:1.068335,46:1.216310):0.355473):0.408972,(47:1.627978,48:0.623244):0.408397):1.28231):0.352559):0.920511):0.0738452,(((((24:0.111556,25:0.082450):0.315443,(26:0.137549,27:0.296505):0.0780098):0.221034,28:1.345989):0.105442,29:0.889267):0.36811,(((30:0.436803,31:0.314330):0.284723,32:0.949504):0.115213,(33:0.249825,34:0.335006):0.0897199):0.0962499):0.886553):0.259574,((((16:0.000001,17:0.000001):0.213863,18:0.115992):0.304392,19:0.359662):0.338808,20:0.857804):0.355469):0.342922,15:0.748247):0.404953):0.163292):0.0609307):0.0768748,(6:0.531726,7:0.628158):0.258021):0.0597748):0.0666797);
 267: 1 -48177.28799 -46356.15713 (0:0.244094,1:0.258466,(2:0.267916,(((3:0.342727,((((8:0.000001,9:0.000001):0.267026,10:0.296687):0.441495,11:0.561461):0.377367,(12:0.000001,13:0.000001):0.67516):0.473094):0.0921324,(((4:0.509888,5:0.547310):0.295899,7:0.489883):0.0835303,6:0.485020):0.169144):0.0381638,((((14:1.613382,(35:2.277052,(((((((36:0.218906,38:0.064662):0.126022,37:0.131155):0.688764,39:0.722178):0.247931,(41:0.197479,(42:0.063568,43:0.113558):0.251208):0.681288):0.804212,40:1.062488):0.347693,(((49:0.003212,50:0.000001):0.138447,51:0.111333):1.73886,52:1.188952):0.861945):0.124692,((44:0.800721,(45:1.178498,46:1.353777):0.416417):0.21702,(47:1.446319,48:1.041584):0.47877):1.43823):0.38346):1.06589):0.493392,((21:0.775793,(22:1.002094,23:1.098982):0.336009):0.563663,((((((24:0.136219,25:0.104227):0.309704,27:0.252415):0.0733376,26:0.077229):0.293311,28:1.315240):0.196515,29:0.632369):0.313279,((30:0.323977,31:0.387847):0.286604,(32:0.918698,(33:0.225793,34:0.414191):0.131389):0.110045):0.223503):0.524337):0.203131):0.347549,((((16:0.000001,17:0.000001):0.173049,18:0.109218):0.344456,19:0.256615):0.518024,20:0.708880):0.29201):0.349696,15:0.894920):0.44674):0.180594):0.0284267);
 268: 1 -46313.48292 -46359.93652 (0:0.288980,1:0.180265,(2:0.408710,(((3:0.332935,((((8:0.000001,9:0.000001):0.422948,10:0.390082):0.399759,11:0.744488):0.268344,(12:0.000001,13:0.000001):0.544775):0.428821):0.0450149,(((((14:1.905938,22:0.913298):0.190196,21:0.586266):0.413184,23:1.088422):0.862489,(((((16:0.000001,17:0.000001):0.217556,18:0.155928):0.131214,19:0.275991):0.266068,((((((24:0.154569,25:0.052900):0.352066,26:0.062950):0.0962082,27:0.206627):0.208555,(28:1.085287,29:0.721106):0.292812):0.336892,32:0.884276):0.111727,((30:0.312421,31:0.374612):0.183029,(33:0.287651,34:0.376116):0.119082):0.0762709):0.800181):0.190734,(20:0.449383,(((35:2.679983,(((49:0.000003,50:0.000001):0.0603027,51:0.174065):1.34119,52:1.576890):0.168509):0.521667,(((44:1.041528,45:1.222484):0.408104,46:1.085611):0.426857,(47:1.115091,48:1.005969):0.0463232):1.78272):0.0761672,(((((36:0.198167,37:0.190410):0.0714453,38:0.027796):0.739308,39:0.791733):0.246995,(41:0.246066,(42:0.090927,43:0.094638):0.240319):0.715245):0.644989,40:1.105124):0.66314):1.27281):0.110111):0.32498):0.164018,15:0.940418):0.346755):0.0751928,((4:0.324307,5:0.411332):0.236332,(6:0.640045,7:0.477299):0.220944):0.156578):0.0644281):0.0426486);
 269: 1 -46709.11823 -46359.48806 (0:0.242698,1:0.171754,(2:0.349407,(((3:0.495643,(6:0.521155,7:0.644821):0.168633):0.0474376,(((((8:0.000002,9:0.000002):0.639108,10:0.243987):0.451588,(12:0.000002,13:0.000002):0.828517):0.0868976,11:0.840808):0.349044,((((14:1.849560,(21:0.529046,(22:1.179772,23:1.091855):0.300898):0.285568):0.481133,(35:2.142474,(((((((36:0.256632,38:0.080270):0.155671,37:0.158051):0.917487,39:0.938683):0.180802,(41:0.300235,(42:0.108821,43:0.085742):0.105366):0.722462):0.426204,40:1.487355):0.541466,((44:1.018111,(45:1.143753,46:1.186544):0.373485):0.469128,(47:1.106914,48:0.919685):0.271652):1.29832):0.482159,(((49:0.001556,50:0.000002):0.117807,51:0.116258):1.50346,52:1.879803):0.184555):0.566527):1.53279):0.0521515,(((((16:0.000002,17:0.000002):0.232408,18:0.069573):0.1438,19:0.385687):0.317071,((((((24:0.162222,25:0.117526):0.24482,26:0.099242):0.133959,27:0.153165):0.307593,(28:0.998322,29:0.902511):0.0980042):0.580683,32:0.579425):0.109691,((30:0.236572,31:0.499329):0.242027,(33:0.267184,34:0.379657):0.154081):0.0879433):0.821757):0.307129,20:0.511227):0.419432):0.153097,15:0.861202):0.316565):0.094499):0.0470407,(4:0.401623,5:0.570934):0.300011):0.0705871):0.0704112);
 270: 1 -43806.54222 -46355.20157 (0:0.253619,(1:0.154180,(((3:0.367309,(((((8:0.000002,9:0.000002):0.383815,10:0.249200):0.383016,11:0.702944):0.304714,(12:0.000001,13:0.000001):0.665084):0.199462,((((14:2.166760,(35:2.036243,(((((((36:0.225528,37:0.211900):0.0317746,38:0.042727):0.880577,39:1.005726):0.255811,(41:0.246388,(42:0.107610,43:0.104838):0.24141):0.533894):0.569869,40:1.008501):0.586041,(((49:0.003310,50:0.000002):0.116613,51:0.153917):1.32318,52:1.667367):0.829163):0.195601,((44:0.920442,(45:1.158967,46:1.507662):0.257797):0.434566,(47:1.088083,48:1.305779):0.236485):1.36883):0.581695):0.579498):0.376723,((21:0.620406,(22:1.208756,23:0.838061):0.219651):0.400302,((((24:0.168622,25:0.039696):0.195727,(26:0.115745,27:0.194413):0.0602242):0.233311,(28:1.063994,29:0.720176):0.163977):0.208198,(((30:0.353403,31:0.265278):0.196513,32:0.867524):0.124944,(33:0.257747,34:0.365022):0.148599):0.305064):0.810702):0.0851758):0.325495,((((16:0.000001,17:0.000001):0.201097,18:0.171597):0.204468,19:0.220588):0.622991,20:0.653156):0.351127):0.204988,15:0.789839):0.329361):0.145112):0.0212732,(4:0.293159,5:0.636170):0.342179):0.0392979,(6:0.557967,7:0.427183):0.269892):0.163942):0.0256274,2:0.332139);
 271: 1 -46147.04532 -46347.86193 (0:0.211652,(1:0.202350,2:0.373953):0.0222174,((3:0.450184,(((((8:0.000001,9:0.000001):0.336874,10:0.347493):0.390131,11:0.703091):0.298646,(12:0.000002,13:0.000002):0.7548):0.353557,((((((14:2.076853,21:0.389792):0.0543996,22:1.248710):0.325992,23:1.120861):0.40583,((((((24:0.111935,25:0.081528):0.365201,27:0.223000):0.061659,26:0.107323):0.230154,(28:1.116569,29:0.623588):0.244119):0.324408,(((30:0.350193,31:0.288455):0.162988,32:0.865069):0.148838,(33:0.285184,34:0.360143):0.163347):0.247469):0.505288,(35:2.068730,(((((((36:0.217154,38:0.063618):0.111635,37:0.088887):0.669938,39:0.784896):0.135586,(41:0.237843,(42:0.080059,43:0.074573):0.181423):0.716118):0.455166,((44:0.990926,(45:1.322671,46:1.188615):0.308125):0.428102,(47:1.229206,48:0.989107):0.188353):1.44191):0.310547,40:0.857150):0.645185,(((49:0.006186,50:0.000001):0.0904195,51:0.119834):1.60737,52:1.404421):0.457179):0.385911):1.36473):0.0460545):0.431311,((((16:0.000001,17:0.000001):0.184962,18:0.141387):0.214793,19:0.305736):0.516796,20:0.633787):0.188789):0.163558,15:0.828936):0.359211):0.0867425):0.0536622,((4:0.349991,5:0.524360):0.275223,(6:0.651251,7:0.479274):0.181348):0.122975):0.119568);
 272: 1 -45634.63066 -46352.8853 (0:0.305145,1:0.186346,(2:0.310507,(((3:0.417907,((4:0.301120,5:0.457721):0.249338,(6:0.483811,7:0.476078):0.177585):0.148041):0.0307337,((((((14:1.515120,(21:0.489644,22:1.057574):0.257439):0.202207,23:1.010796):0.510533,(35:2.159143,(((((((36:0.267608,38:0.084888):0.125844,37:0.060822):0.860771,39:0.867583):0.144887,(41:0.296099,(42:0.068238,43:0.121996):0.157573):0.668072):0.346908,40:1.297196):0.655366,(((49:0.000003,50:0.000001):0.0638793,51:0.176757):2.04911,52:1.517954):0.521753):0.33149,(((44:0.831499,45:1.289306):0.349802,(47:1.129420,48:1.010261):0.479413):0.377754,46:1.354139):0.928053):0.857208):1.38663):0.0664752,((((24:0.131971,25:0.064277):0.25761,(26:0.076845,27:0.256022):0.0920868):0.135692,(28:0.950255,29:0.574777):0.302157):0.449196,(((30:0.263654,31:0.357806):0.223493,32:0.730816):0.149758,(33:0.282120,34:0.366818):0.168099):0.138022):0.557704):0.313626,((((16:0.000001,17:0.000001):0.204848,18:0.196067):0.141574,19:0.317762):0.371365,20:0.628149):0.30322):0.48909,15:0.818174):0.41096):0.0490948,((((8:0.000001,9:0.000001):0.383966,10:0.199304):0.445742,11:0.511603):0.377001,(12:0.000001,13:0.000001):0.724155):0.261525):0.146783):0.117714);
 273: 1 -46469.18759 -46351.76489 (0:0.197760,1:0.256453,(2:0.369404,((3:0.472779,(((((8:0.000001,9:0.000001):0.387416,10:0.261511):0.29241,11:0.727887):0.270694,(12:0.000001,13:0.000001):0.873461):0.444511,((((((14:2.033376,(21:0.636915,22:1.011077):0.298126):0.259164,23:1.059443):0.50652,(35:2.040138,(((((((36:0.260448,38:0.076955):0.0976692,37:0.100942):0.920405,39:0.843932):0.302976,(41:0.293698,(42:0.107169,43:0.102702):0.204107):0.559528):0.450394,(((49:0.006431,50:0.000001):0.091686,51:0.148887):1.60834,52:0.913795):1.4273):0.151876,((44:0.816703,(45:1.152298,46:1.466348):0.441721):0.333972,(47:1.487074,48:0.991307):0.559608):1.06306):0.265866,40:1.015442):0.673779):0.757132):2.78568e-06,((((24:0.194827,25:0.094540):0.238584,(26:0.123596,27:0.300291):0.0717049):0.279047,(28:1.206758,29:0.779448):0.145335):0.377925,(((30:0.339247,31:0.372009):0.162385,32:0.852798):0.131422,(33:0.219585,34:0.352455):0.0880366):0.2784):0.70183):0.335828,((((16:0.000001,17:0.000001):0.20604,18:0.165556):0.132691,19:0.431890):0.433088,20:0.718932):0.215313):0.359969,15:1.020940):0.321354):0.0721448):0.111217,((4:0.436423,5:0.490143):0.241344,(6:0.551901,7:0.404903):0.370079):0.135201):0.203779):0.0471274);
 274: 1 -46835.92002 -46353.08458 (0:0.365015,1:0.287437,(2:0.385224,((3:0.449998,((4:0.443358,5:0.416784):0.312763,(6:0.421547,7:0.466578):0.36929):0.126616):0.0681415,(((((8:0.000001,9:0.000001):0.384495,10:0.356591):0.39035,11:0.815341):0.242795,(12:0.000001,13:0.000001):0.752751):0.24116,((((((14:1.560092,(21:0.434799,22:0.880712):0.413877):0.432328,23:1.050323):0.463529,(35:1.673351,(((((((36:0.228080,38:0.073824):0.0757015,37:0.145563):0.684949,39:0.900126):0.159611,(41:0.232794,(42:0.076023,43:0.111247):0.237437):0.674328):0.327916,(((44:0.890214,45:1.244071):0.489032,46:1.480071):0.193212,(47:1.201357,48:1.015381):0.185299):1.77549):0.478493,40:1.088931):0.433862,(((49:0.004618,50:0.000001):0.14034,51:0.119039):1.63018,52:1.501754):0.758705):0.415806):1.25688):0.0105103,((((16:0.000001,17:0.000001):0.171213,18:0.156986):0.129935,19:0.335632):0.472238,((((((24:0.125588,25:0.062516):0.293796,27:0.248752):0.0715636,26:0.053947):0.194063,28:1.244391):0.200759,29:0.723106):0.379983,((30:0.312481,(31:0.250476,32:1.095101):0.150383):0.203876,(33:0.228257,34:0.403422):0.139587):0.271857):0.455738):0.211075):0.284025,20:0.586432):0.182888,15:1.181516):0.244942):0.135617):0.130364):0.0406408);
 275: 1 -45145.48923 -46353.04515 (0:0.305002,(1:0.299229,((3:0.330245,(((((8:0.000001,9:0.000001):0.34558,10:0.235872):0.441761,11:0.638394):0.362679,(12:0.000001,13:0.000001):0.63898):0.459759,(((((14:2.127170,(21:0.539040,22:1.109082):0.230156):0.371605,23:1.219143):0.559514,(((((((24:0.153680,25:0.080012):0.336673,27:0.283387):0.0996848,26:0.056541):0.290815,28:1.057809):0.222709,29:0.601493):0.309192,(((30:0.208177,31:0.404143):0.110995,32:0.822416):0.173093,(33:0.185418,34:0.340456):0.0855913):0.456756):0.364708,(35:1.954520,(((((((36:0.168076,38:0.081389):0.132042,37:0.089395):0.800695,39:0.799517):0.254826,(41:0.290302,(42:0.065687,43:0.124018):0.159617):0.622016):0.564047,40:1.180523):0.316256,(44:0.866054,((45:1.320766,46:1.303864):0.465785,(47:1.639303,48:0.654930):0.452255):0.234771):0.906091):0.249328,(((49:0.001647,50:0.000001):0.118194,51:0.118947):1.50591,52:1.213815):0.434559):0.562693):1.38368):0.0187785):0.0975454,((((16:0.000001,17:0.000001):0.166237,18:0.171859):0.148587,19:0.382896):0.344264,20:0.524342):0.381256):0.155959,15:0.980270):0.28654):0.130128):0.0795265,((4:0.198476,5:0.560739):0.340502,(6:0.395299,7:0.693956):0.261829):0.236278):0.103306):0.0301787,2:0.450828);
 276: 1 -45334.11293 -46363.09832 (0:0.268421,((1:0.226296,(((4:0.330510,5:0.463676):0.347942,7:0.560561):0.160457,6:0.573635):0.111387):0.0929275,(3:0.236496,(((((8:0.000002,9:0.000002):0.372542,10:0.298904):0.488036,11:0.752499):0.362149,(12:0.000002,13:0.000002):0.745791):0.188694,(((((14:1.898201,22:0.993508):0.315407,21:0.474860):0.511986,23:0.950957):0.540866,(((((16:0.000002,17:0.000002):0.25353,18:0.140852):0.18153,19:0.360197):0.312246,(((((24:0.103945,25:0.032680):0.435175,26:0.079037):0.0851242,27:0.156253):0.178485,(28:1.116187,29:0.799907):0.195056):0.46616,((((30:0.262860,31:0.483853):0.335811,32:0.961580):0.0657548,33:0.216438):0.151647,34:0.173621):0.184886):0.617677):0.308087,20:0.725763):0.334212):0.149839,(15:0.662941,(35:2.731555,(((((((36:0.248375,38:0.112616):0.18019,37:0.070216):0.753485,39:0.852282):0.313933,(41:0.213725,(42:0.084497,43:0.100211):0.182864):0.660014):0.536013,(((49:0.003161,50:0.000002):0.0855268,51:0.133414):1.55574,52:1.397522):0.920758):0.0606581,40:1.181667):0.298355,(44:1.023304,((45:1.190423,46:1.269942):0.394256,(47:1.441896,48:1.080643):0.370707):0.144631):0.855529):2.41233e-06):1.98609):0.237726):0.456146):0.122841):0.130633):0.0763961,2:0.289359);
 277: 1 -47041.42332 -46351.65119 (0:0.227513,(1:0.241920,(3:0.413035,(((4:0.364257,5:0.460650):0.240924,(6:0.501948,7:0.497054):0.259986):0.14233,(((((8:0.000001,9:0.000001):0.377237,10:0.153350):0.350974,11:0.597500):0.216469,(12:0.000002,13:0.000002):0.82114):0.364557,(((((14:1.576141,((21:0.551681,22:0.923982):0.353914,23:1.157707):0.478614):0.693515,((((24:0.195061,25:0.045086):0.25779,(26:0.113425,27:0.231005):0.059158):0.22215,(28:1.064362,29:0.704732):0.28375):0.289963,(((30:0.262810,31:0.337931):0.206562,32:0.784355):0.135526,(33:0.266186,34:0.375219):0.149338):0.10417):0.553921):0.289113,(((16:0.000001,17:0.000001):0.148349,18:0.073147):0.110804,19:0.329829):0.358309):0.240671,20:0.555918):0.359764,(15:0.575587,(((35:2.576883,(((49:0.003218,50:0.000001):0.0841798,51:0.141288):1.01906,52:1.484726):0.153787):0.435208,(((((36:0.205441,37:0.191198):0.0721703,38:0.026309):0.941198,39:0.839107):0.182695,(41:0.348833,(42:0.089826,43:0.102676):0.169707):0.742883):0.60938,40:0.935470):0.618865):0.122464,(((44:0.748619,45:1.136766):0.559017,46:1.274799):0.380965,(47:1.323596,48:1.042934):0.0125109):1.24618):1.49934):0.290893):0.357384):0.0825327):0.0419378):0.0824959):0.0541406,2:0.345648);
 278: 3 -47720.79998 -46353.42199 (0:0.219821,1:0.212894,(2:0.333007,((3:0.385189,(((((8:0.000001,9:0.000001):0.327421,10:0.297169):0.335035,11:0.668020):0.481564,(12:0.000002,13:0.000002):0.689518):0.26721,(((((((14:1.750508,22:1.039734):0.219323,21:0.557613):0.370637,23:1.250774):0.648334,((((((24:0.137076,25:0.063239):0.309336,26:0.055435):0.0850873,27:0.224066):0.242681,28:1.436671):0.236809,29:0.785109):0.137825,(((30:0.210330,31:0.362769):0.290881,(33:0.188622,34:0.356552):0.109783):0.130041,32:0.775587):0.240454):0.475789):0.195462,(((16:0.000001,17:0.000001):0.211221,18:0.134712):0.177542,19:0.295288):0.332188):0.339589,20:0.562573):0.256623,(15:0.557341,(35:2.268194,(((((((36:0.207579,38:0.089782):0.0971322,37:0.115333):0.613377,39:0.841685):0.271981,(41:0.196275,(42:0.075453,43:0.098481):0.233077):0.833378):0.463525,40:1.125477):0.492462,((44:0.829174,(45:1.198997,46:1.396106):0.390696):0.268054,(47:1.267483,48:1.014331):0.313569):1.37299):0.235746,(((49:0.001570,50:0.000001):0.0749742,51:0.149693):1.73498,52:1.306766):0.470505):0.204851):1.31823):0.30636):0.382439):0.225928):0.0452212,((4:0.284583,5:0.609126):0.339025,(6:0.513491,7:0.623750):0.279863):0.153263):0.0793133):0.0236416);
 279: 2 -46923.27935 -46355.4687 (0:0.316232,(1:0.194197,(((3:0.473754,(4:0.467270,5:0.412925):0.436291):0.0601261,((((8:0.000001,9:0.000001):0.350991,10:0.367339):0.384527,(11:0.625449,(12:0.000001,13:0.000001):0.881758):0.10576):0.400077,((((((14:2.419016,(21:0.539321,22:1.137926):0.139823):0.330167,23:1.385514):0.54374,((((((24:0.100541,25:0.108761):0.256473,27:0.336320):0.060878,26:0.090683):0.307321,(28:0.944327,29:0.730298):0.177523):0.423354,(((30:0.339935,31:0.346947):0.18606,(33:0.155069,34:0.350706):0.119925):0.0771886,32:0.718846):0.229681):0.503712,(35:2.357274,(((((((36:0.207902,38:0.078802):0.118745,37:0.104988):0.707222,39:0.808126):0.184747,(41:0.298122,(42:0.107248,43:0.061106):0.204784):0.670375):0.453672,((44:0.771819,(45:0.996896,46:1.491170):0.287905):0.39167,(47:1.423072,48:0.964014):0.362142):1.50208):0.398271,40:1.016729):0.222067,(((49:0.004814,50:0.000001):0.112187,51:0.122851):1.66197,52:1.426783):0.788074):0.739382):0.756205):0.0292536):0.30213,(((16:0.000001,17:0.000001):0.15408,18:0.176902):0.252235,19:0.316239):0.357128):0.270329,20:0.698235):0.439893,15:1.040670):0.152087):0.10157):0.0613519,(6:0.541715,7:0.455496):0.324981):0.163219):0.0531658,2:0.381139);
 280: 1 -47878.55407 -46354.28462 (0:0.204717,1:0.161329,(2:0.316368,((3:0.369417,(((((8:0.000001,9:0.000001):0.322989,10:0.249360):0.479336,11:0.519769):0.458691,(12:0.000001,13:0.000001):0.56818):0.278543,((((14:1.619756,(((35:2.070026,(((49:0.007716,50:0.000001):0.106942,51:0.107506):1.67606,52:1.753149):0.845118):0.729088,(((((36:0.208599,38:0.053479):0.122679,37:0.077764):0.699646,39:0.766574):0.267378,(41:0.258707,(42:0.093910,43:0.079931):0.189413):0.591368):0.597034,((44:0.896009,(45:1.069031,46:1.500649):0.377041):0.412948,(47:1.203887,48:0.956571):0.489466):1.33975):0.251674):0.0633847,40:0.872956):1.62551):0.435437,(((21:0.566946,22:0.942876):0.526323,23:1.058289):0.65525,(((((24:0.102947,25:0.044576):0.325453,26:0.116634):0.0611571,27:0.180034):0.234424,(28:1.020285,29:0.639693):0.185851):0.341658,(((30:0.393711,31:0.290062):0.197473,32:0.920646):0.0931195,(33:0.263174,34:0.390432):0.171523):0.239461):0.628144):0.0890251):0.345783,((((16:0.000001,17:0.000001):0.164611,18:0.204100):0.226824,19:0.356948):0.311786,20:0.771754):0.180543):0.267337,15:0.860821):0.42283):0.08605):0.114504,((4:0.320308,5:0.389437):0.242414,(6:0.513065,7:0.610042):0.281983):0.155327):0.0516694):0.0652687);
 281: 1 -45821.52868 -46358.45668 (0:0.276888,1:0.215624,(2:0.309301,((3:0.387291,(((((8:0.000001,9:0.000001):0.295791,10:0.268471):0.241716,11:0.612010):0.281858,(12:0.000001,13:0.000001):0.855578):0.254494,((((14:1.479353,(35:2.770281,(((((((36:0.255832,38:0.101921):0.12226,37:0.139973):0.814757,39:0.839410):0.330229,(41:0.236744,(42:0.088255,43:0.133443):0.203449):0.641658):0.324184,(((49:0.003216,50:0.000001):0.0971128,51:0.114602):1.56794,52:1.205344):1.21967):0.189286,40:1.398125):0.419969,(((44:0.815924,45:1.334829):0.423285,46:1.312882):0.273779,(47:1.307161,48:1.081592):0.197453):0.970132):0.390119):0.497434):0.248596,((21:0.487744,22:0.937367):0.273464,23:1.321491):0.296023):0.582217,(((((16:0.000001,17:0.000001):0.172513,18:0.105229):0.0998378,19:0.337208):0.328589,((((((24:0.085151,25:0.118432):0.398569,26:0.083079):0.142867,27:0.166089):0.287699,(28:0.969383,29:0.782819):0.199986):0.429667,32:0.696234):0.115908,((30:0.200965,31:0.462610):0.305443,(33:0.321030,34:0.388090):0.101323):0.198984):0.565519):0.354034,20:0.615899):0.303776):0.199174,15:0.737433):0.293144):0.05712):0.0503139,((4:0.296929,5:0.452252):0.315683,(6:0.453994,7:0.540528):0.26604):0.101323):0.0846262):0.0335191);
 282: 2 -44587.15641 -46350.81177 (0:0.196061,1:0.260488,(2:0.386831,(((3:0.344198,((((8:0.000001,9:0.000001):0.326764,10:0.342133):0.490593,11:0.520678):0.401895,(12:0.000001,13:0.000001):0.730098):0.196684):0.101227,(((((14:2.343662,(21:0.476107,22:1.054150):0.216505):0.243709,23:1.096729):0.489801,((((24:0.205976,25:0.096894):0.348286,(26:0.068895,(28:1.092683,29:1.029429):0.339961):0.0498883):0.111295,27:0.120404):0.525451,(((30:0.247417,31:0.349558):0.185541,32:0.739559):0.121499,(33:0.192692,34:0.300416):0.103128):0.129437):0.740232):0.190153,((((16:0.000001,17:0.000001):0.230515,18:0.137641):0.219932,19:0.260095):0.471671,20:0.633834):0.288059):0.311976,(15:0.902978,((35:2.868969,(((49:0.000003,50:0.000001):0.0896824,51:0.195956):1.17509,52:1.727282):0.33187):0.497027,((((((36:0.236533,38:0.081139):0.0823588,37:0.162709):0.650551,39:0.702838):0.316693,(41:0.257365,(42:0.086963,43:0.084093):0.193529):0.6992):0.686425,40:0.867315):0.835969,((44:1.129485,(45:1.372241,46:0.959656):0.35673):0.187235,(47:1.191356,48:0.857501):0.433397):1.19797):0.432774):1.37021):0.288831):0.472798):0.066137,(((4:0.370361,5:0.460236):0.305497,7:0.405303):0.112094,6:0.675700):0.132433):0.15001):0.0622615);
 283: 1 -45832.709 -46361.88034 (0:0.255558,((1:0.206866,((4:0.431572,5:0.381492):0.29329,(6:0.422673,7:0.403509):0.100985):0.158536):0.120768,(3:0.302618,(((((8:0.000002,9:0.000002):0.430345,10:0.141979):0.428164,11:0.586479):0.266299,(12:0.000001,13:0.000001):0.718535):0.190051,(((((14:2.423431,23:0.999141):0.267589,(21:0.329582,22:1.357550):0.689435):0.425361,(((((24:0.198578,25:0.080856):0.289297,(26:0.102990,27:0.141749):0.0921705):0.217584,28:1.307516):0.197615,29:0.821564):0.233354,((30:0.376171,31:0.362181):0.168724,(32:0.926145,(33:0.201523,34:0.379533):0.169317):0.0639806):0.189899):0.329626):0.295922,((((16:0.000001,17:0.000001):0.187472,18:0.175552):0.129255,19:0.241660):0.454423,20:0.574914):0.336891):0.463683,(15:0.670419,(35:2.448083,(((((((36:0.210259,37:0.207253):0.0652629,38:0.015166):0.722282,39:0.732588):0.202284,(41:0.283053,(42:0.084113,43:0.104768):0.16618):0.687689):0.874786,40:0.807350):0.525193,(((49:0.003078,50:0.000002):0.104694,51:0.117057):1.45949,52:1.463705):0.911297):0.38301,((44:1.008963,(45:1.286558,46:1.238785):0.462966):0.293901,(47:1.122439,48:1.168947):0.381939):1.15789):0.363212):1.59292):0.325425):0.197874):0.128827):0.170602):0.0425842,2:0.410190);
 284: 1 -44623.56113 -46354.74406 (0:0.208913,(1:0.180254,((3:0.416952,(((((8:0.000001,9:0.000001):0.244221,10:0.390733):0.385384,11:0.754322):0.334812,(12:0.000001,13:0.000001):0.69567):0.272461,((((((14:1.773755,(21:0.584484,22:0.835986):0.209664):0.609016,((((24:0.118661,25:0.057974):0.243062,(26:0.078110,27:0.205272):0.0548174):0.231883,(28:1.259916,29:0.610373):0.195386):0.251951,(((30:0.332443,31:0.490183):0.249532,(33:0.216851,34:0.434310):0.0960645):0.128797,32:1.110958):0.170917):0.478168):0.260706,(((16:0.000001,17:0.000001):0.192835,18:0.147475):0.215732,19:0.297844):0.476842):2.06684e-06,23:1.321992):0.382032,(15:0.464407,(35:2.384543,(((((((36:0.180966,37:0.203099):0.0360759,38:0.045536):0.734958,39:0.719095):0.183257,(41:0.312783,(42:0.071001,43:0.090320):0.166547):0.719383):0.353085,40:1.138894):0.691217,(((44:0.712489,45:1.399167):0.579449,46:1.075000):0.32911,(47:1.435787,48:1.039424):0.106972):1.16491):0.156631,(((49:0.000003,50:0.000001):0.122371,51:0.097489):1.58754,52:1.166948):0.580225):0.362181):1.18418):0.407464):0.205541,20:0.645957):0.408125):0.113503):0.115594,((4:0.281735,5:0.549972):0.342131,(6:0.392801,7:0.533896):0.244419):0.121667):0.0908127):0.0302728,2:0.303069);
 285: 1 -46382.58857 -46349.97621 (0:0.350472,1:0.122029,(2:0.233952,((3:0.464499,(((((8:0.000001,9:0.000001):0.457571,10:0.172405):0.531911,11:0.661208):0.390024,(12:0.000001,13:0.000001):0.608399):0.234611,((((14:2.035985,(21:0.610051,(22:0.898626,23:0.803921):0.31114):0.630092):0.202769,((((24:0.158409,25:0.057345):0.259088,(26:0.136647,27:0.193187):0.0972149):0.241493,(28:0.961772,29:0.792131):0.264474):0.377042,(((30:0.317821,31:0.389398):0.179085,32:0.789760):0.175116,(33:0.254696,34:0.345414):0.0736315):0.169775):0.846017):0.120065,((((16:0.000001,17:0.000001):0.24896,18:0.172759):0.191763,19:0.357531):0.384412,20:0.714061):0.299559):0.232664,(15:0.583905,(35:2.259571,(((((((36:0.213036,37:0.189313):0.0405146,38:0.039624):0.72632,39:0.833849):0.0770679,(41:0.359320,(42:0.056207,43:0.119464):0.161648):0.94698):0.360967,40:1.330896):0.499326,(((49:0.000003,50:0.000001):0.105349,51:0.184514):1.25413,52:1.351794):0.837997):0.38968,(((44:0.815707,45:1.440143):0.644522,46:1.103020):0.3863,(47:1.440105,48:0.792786):0.392037):0.970976):0.641049):1.11753):0.317538):0.5083):0.197523):0.145962,((4:0.266561,5:0.649752):0.216544,(6:0.444883,7:0.545155):0.298798):0.170816):0.0547844):0.0692244);
 286: 1 -45546.53941 -46356.23192 (0:0.170035,1:0.313491,(2:0.308381,((3:0.316185,(((((8:0.000001,9:0.000001):0.39539,10:0.284115):0.412878,11:0.678267):0.355875,(12:0.000001,13:0.000001):0.644154):0.345915,((((14:1.789292,(21:0.712691,(22:0.894463,23:1.225643):0.220685):0.358664):0.330665,((((((24:0.119533,25:0.113175):0.298887,26:0.128419):0.117631,27:0.206714):0.250715,(28:1.311660,29:0.559137):0.178584):0.296403,(((30:0.256420,31:0.322566):0.107063,32:0.823496):0.157599,(33:0.206353,34:0.293372):0.0977075):0.275513):0.466979,(35:2.035843,((((((36:0.186836,38:0.068331):0.0975901,37:0.097400):0.644292,39:0.757366):0.244316,((41:0.242024,(42:0.066286,43:0.086842):0.18867):0.329657,((44:0.871675,(45:1.236573,46:1.250501):0.377129):0.285329,(47:1.080137,48:0.992033):0.311309):1.60469):0.408689):0.673736,40:0.950282):0.402508,(((49:0.001584,50:0.000002):0.0704699,51:0.182053):1.42412,52:1.404098):0.745406):0.714912):1.05041):0.0464535):0.186522,((((16:0.000001,17:0.000001):0.129491,18:0.131410):0.276752,19:0.294940):0.420992,20:0.539393):0.449183):0.0999431,15:1.125114):0.279144):0.109304):0.0600453,((4:0.351910,5:0.536828):0.258904,(6:0.449826,7:0.501940):0.272811):0.181756):0.148299):0.0704074);
 287: 1 -47245.48474 -46360.85126 (0:0.237547,(1:0.251107,((3:0.353163,(((((8:0.000001,9:0.000001):0.390103,10:0.202454):0.466391,11:0.596636):0.422616,(12:0.000001,13:0.000001):0.688033):0.212118,(((((14:2.137908,((21:0.492075,22:0.813615):0.292575,23:1.274067):0.177869):0.199338,(((((24:0.199607,25:0.076545):0.276169,26:0.178510):0.0768374,27:0.249869):0.211684,(28:1.010228,29:0.828355):0.188606):0.391873,(((30:0.243994,31:0.408833):0.191627,32:0.759725):0.13944,(33:0.191938,34:0.363253):0.0592928):0.196867):0.744057):0.0282353,(35:2.174726,(((((36:0.260523,38:0.069121):0.0698698,37:0.126463):0.612541,(39:0.735529,(41:0.298107,(42:0.107702,43:0.097551):0.192635):0.82391):0.176832):0.710899,40:0.952319):0.513637,(((44:0.583926,45:1.501634):0.51899,(46:1.470210,(47:1.343819,48:0.919644):0.547542):0.0657042):0.971909,(((49:0.000003,50:0.000001):0.0823537,51:0.151911):1.22693,52:1.766498):0.658822):0.214441):0.498593):1.19947):0.154953,((((16:0.000001,17:0.000001):0.267377,18:0.186596):0.300882,19:0.176813):0.716051,20:0.576514):0.450047):0.274477,15:0.988132):0.25893):0.15053):0.156867,((4:0.310139,5:0.622551):0.286236,(6:0.476074,7:0.623149):0.377167):0.0857799):0.079171):0.0660338,2:0.410083);
 288: 1 -47995.74063 -46361.89352 (0:0.288438,1:0.204553,(2:0.297069,(3:0.419507,(((4:0.515175,5:0.707588):0.182137,(6:0.468869,7:0.661373):0.21542):0.0874313,(((((8:0.000001,9:0.000001):0.407523,10:0.280524):0.534525,11:0.802480):0.363231,(12:0.000001,13:0.000001):0.694545):0.31372,((((((14:1.570865,((21:0.438602,22:0.922352):0.590843,23:1.000104):0.370178):0.346314,(((((24:0.120494,25:0.059406):0.419322,26:0.074503):0.135801,27:0.197571):0.241964,(28:0.958876,29:0.701496):0.173131):0.290083,(((30:0.314289,31:0.354737):0.229582,32:0.771166):0.125777,(33:0.177343,34:0.373906):0.0879264):0.176545):0.632116):0.13909,(((16:0.000001,17:0.000001):0.216947,18:0.132808):0.232393,19:0.248604):0.362907):0.178745,(((35:2.479198,((44:0.839071,45:1.286863):0.443358,(46:1.248442,(47:1.214812,48:1.324504):0.508519):0.18498):0.767631):0.520835,(((((36:0.211647,38:0.082943):0.0823358,37:0.178324):0.70448,39:0.819833):0.347751,(41:0.244508,(42:0.102548,43:0.085708):0.24517):0.720538):0.435227,40:1.037142):0.476066):0.30179,(((49:0.003102,50:0.000001):0.063973,51:0.144969):1.4978,52:1.513125):0.702349):1.37015):0.0666569,20:0.728583):0.264901,15:0.998024):0.302834):0.156283):0.0444376):0.0998184):0.0735036);
 289: 1 -45440.25051 -46355.20671 (0:0.296792,(1:0.218904,((3:0.381745,(((((8:0.000001,9:0.000001):0.404982,10:0.365170):0.408752,11:0.924247):0.460872,(12:0.000001,13:0.000001):0.539962):0.347913,((((((14:1.833045,((21:0.385814,22:1.111416):0.435358,23:1.010106):0.376174):0.308443,((((24:0.111027,25:0.095119):0.270594,(26:0.129807,27:0.217042):0.0799159):0.223269,(28:0.895615,29:0.937238):0.278363):0.338708,(((30:0.237484,31:0.361075):0.177356,32:0.836868):0.138835,(33:0.234187,34:0.369196):0.0673034):0.257405):0.614405):0.00395208,(35:1.601021,(((((((36:0.199219,37:0.201136):0.0490083,38:0.041355):0.832494,39:0.654335):0.294403,(41:0.282999,(42:0.080086,43:0.080838):0.204432):0.757734):0.389723,40:1.189916):0.34419,(((49:0.003314,50:0.000002):0.0633468,51:0.125760):1.42451,52:1.430468):0.522134):0.168158,(((44:0.864821,45:1.071612):0.446203,46:1.158011):0.225285,(47:1.285923,48:1.038650):0.357662):1.07653):0.395656):1.10448):0.0686656,(((16:0.000001,17:0.000001):0.22493,18:0.134239):0.120435,19:0.324212):0.479068):0.21634,20:0.639222):0.275579,15:0.956580):0.218144):0.141423):0.127329,((4:0.354781,5:0.486365):0.181737,(6:0.602226,7:0.424884):0.304005):0.14866):0.0757908):0.0445547,2:0.371541);
 290: 1 -46736.18683 -46360.46466 (0:0.246051,1:0.194057,(2:0.414406,((3:0.490318,(((((8:0.000001,9:0.000001):0.305011,10:0.282173):0.323821,11:0.718633):0.344968,(12:0.000001,13:0.000001):0.9075):0.423808,(((14:2.096169,((((16:0.000001,17:0.000001):0.266786,18:0.179811):0.208934,19:0.224520):0.468383,20:0.606175):0.221584):0.0866324,((((21:0.704729,22:1.163739):0.392946,23:0.916852):0.648977,(35:2.152885,(((((((36:0.254491,37:0.217311):0.0739221,38:0.024234):0.682552,39:0.742294):0.175573,(41:0.231448,(42:0.061961,43:0.124734):0.140092):0.778986):0.6957,40:1.118008):0.560253,(((49:0.001624,50:0.000002):0.0713002,51:0.150842):1.26888,52:1.229540):0.382164):0.287401,(((44:0.953265,45:1.289563):0.491153,46:1.159344):0.254587,(47:1.344043,48:0.774809):0.302918):1.39682):0.415673):0.896977):0.117842,((((24:0.115921,25:0.070863):0.295879,(26:0.090345,27:0.327630):0.0641925):0.361405,(28:0.910142,29:0.571992):0.236455):0.380509,(((30:0.227841,(31:0.339053,32:0.906047):0.142355):0.25608,33:0.241181):0.0891057,34:0.458661):0.210168):0.595584):0.251069):0.291751,15:0.879218):0.438315):0.0992317):0.0977692,((4:0.308826,5:0.510640):0.337326,(6:0.480089,7:0.611144):0.314599):0.104768):0.0473703):0.0675794);
 291: 1 -46118.75654 -46350.97843 (0:0.219290,1:0.277506,(2:0.313258,((3:0.414621,(((((8:0.000001,9:0.000001):0.350231,10:0.286304):0.459217,11:0.672814):0.418195,(12:0.000001,13:0.000001):0.764571):0.259326,((((14:1.890016,((21:0.449837,22:1.569226):0.35923,23:1.205971):0.362589):0.312821,((((24:0.175728,25:0.044507):0.29646,(26:0.127906,27:0.283705):0.0811795):0.382124,(28:1.033195,29:0.747281):0.122394):0.458028,(((30:0.217099,31:0.394218):0.261016,32:0.869312):0.0895869,(33:0.265006,34:0.451262):0.0701057):0.254362):0.648724):0.234675,((((16:0.000001,17:0.000001):0.185899,18:0.120132):0.240798,19:0.237556):0.344477,20:0.857511):0.327283):0.328125,(15:0.565577,((35:1.818211,(((49:0.003274,50:0.000001):0.0796121,51:0.199680):1.84912,52:1.230732):0.359881):0.239733,((((((36:0.197028,38:0.079706):0.114926,37:0.101570):0.739536,39:0.741817):0.391408,(41:0.250837,(42:0.106321,43:0.084322):0.234287):0.620144):0.582849,40:0.963770):0.632521,((44:0.797027,(45:0.992993,46:1.531947):0.342874):0.384172,(47:1.393049,48:1.025019):0.257043):1.85852):0.422759):1.82599):0.276509):0.18631):0.22867):0.048871,((4:0.270305,5:0.600485):0.428734,(6:0.383094,7:0.642876):0.310973):0.0758739):0.0922247):0.0313209);
 292: 1 -46218.53902 -46358.45668 (0:0.300160,(1:0.229498,(((3:0.449105,(((14:1.753949,20:0.428530):0.184964,((((16:0.000001,17:0.000001):0.241792,18:0.122512):0.311497,19:0.192056):0.449062,((((((24:0.175781,25:0.055835):0.321701,26:0.107424):0.135344,27:0.141164):0.331141,(28:0.917969,29:0.747885):0.199092):0.389296,32:0.786498):0.116344,((30:0.202329,31:0.477098):0.279298,(33:0.277071,34:0.369131):0.129308):0.0673459):0.817734):0.345153):0.402951,((15:0.886720,(35:2.292253,(((((((36:0.253638,38:0.076127):0.102212,37:0.139118):0.783308,39:0.863604):0.187224,(41:0.227780,(42:0.084521,43:0.079575):0.171929):0.918434):0.58303,40:1.160064):0.713688,(((49:0.005017,50:0.000001):0.10192,51:0.159809):1.20375,52:2.060437):0.925083):0.208158,(((44:0.886774,45:1.391258):0.440975,46:1.464117):0.260441,(47:1.241566,48:0.972644):0.181726):1.21956):0.415587):1.2169):0.124405,((21:0.707604,22:1.024814):0.270444,23:1.232598):0.734666):0.198107):0.424242):0.145841,((4:0.293068,5:0.552822):0.242138,((((8:0.000001,9:0.000001):0.293585,10:0.276740):0.387671,11:0.544878):0.290412,(12:0.000001,13:0.000001):0.848108):0.385109):0.127276):0.0399089,(6:0.501531,7:0.563147):0.260876):0.127186):0.0161093,2:0.377589);
 293: 2 -44199.39292 -46354.45412 (0:0.242282,1:0.160294,(2:0.299559,((3:0.417014,(((((8:0.000001,9:0.000001):0.265188,10:0.336509):0.353759,11:0.500504):0.52329,(12:0.000001,13:0.000001):0.612882):0.243243,((((14:1.733694,(21:0.380818,(22:0.898037,23:0.939696):0.183859):0.354032):0.499442,((((((24:0.192731,25:0.054398):0.362446,26:0.151569):0.0922752,27:0.220477):0.221489,(28:0.812638,29:0.786735):0.117887):0.341007,(((30:0.228159,31:0.434993):0.19721,32:0.722530):0.20744,(33:0.286442,34:0.400251):0.121288):0.252545):0.584813,(35:2.038477,(((((((36:0.298332,38:0.080015):0.121813,37:0.088145):0.922993,39:0.796473):0.320503,(41:0.248059,(42:0.091183,43:0.123124):0.196468):0.626165):0.352636,40:1.173875):0.711862,(((44:0.713825,45:1.609020):0.481535,(47:1.170018,48:0.988805):0.415725):0.312405,46:1.064025):1.12505):0.386662,(((49:0.001643,50:0.000001):0.0920324,51:0.156478):1.73077,52:1.726900):0.9125):0.439176):1.26095):0.0517278):0.266897,((((16:0.000001,17:0.000001):0.178046,18:0.148837):0.15702,19:0.385964):0.497358,20:0.671287):0.226116):0.199038,15:0.998803):0.375139):0.161225):0.063661,((4:0.237383,5:0.533416):0.233076,(6:0.512471,7:0.571579):0.331945):0.129525):0.12044):0.000280789);
 294: 1 -46380.7536 -46358.25509 (0:0.246155,1:0.184244,(2:0.344022,(((3:0.426545,(((((8:0.000001,9:0.000001):0.515296,10:0.179090):0.388839,11:0.734036):0.391035,(12:0.000001,13:0.000001):0.695659):0.318906,((((14:1.804591,(21:0.447987,22:1.141992):0.348259):0.378252,(23:1.466712,(35:1.883176,(((((((36:0.212813,38:0.075653):0.127075,37:0.139541):0.714105,39:0.948857):0.31717,(41:0.226256,(42:0.103519,43:0.094477):0.218482):0.877396):0.576628,40:1.002525):0.496545,(((49:0.004740,50:0.000001):0.0524349,51:0.148564):1.46474,52:1.741950):0.754328):0.159412,((44:0.892959,(45:1.146811,46:1.358559):0.365018):0.374682,(47:1.258128,48:1.112812):0.103956):1.32022):0.518131):0.786769):0.458452):0.141621,(((((16:0.000001,17:0.000001):0.162078,18:0.129256):0.160648,19:0.320632):0.38534,(((((24:0.149406,25:0.065491):0.350118,26:0.068788):0.0686769,27:0.192385):0.291229,(28:0.913102,29:0.533824):0.290315):0.332606,(((30:0.307255,31:0.480986):0.181721,(33:0.246671,34:0.376239):0.161589):0.0964254,32:0.764796):0.175206):0.729396):0.414153,20:0.693688):0.347732):0.298673,15:1.087539):0.349202):0.111321):0.039676,(4:0.351473,5:0.434802):0.387929):0.0673602,(6:0.425847,7:0.589496):0.242286):0.0896178):0.0308531);
 295: 1 -44845.73608 -46357.54037 (0:0.303358,1:0.278299,(2:0.355941,(((3:0.456638,(4:0.248549,5:0.496954):0.396185):0.12512,(6:0.454334,7:0.562263):0.346121):0.0400207,(((((8:0.000001,9:0.000001):0.27938,10:0.306442):0.42036,11:0.767873):0.366741,(12:0.000001,13:0.000001):0.794219):0.236957,((((((14:1.993162,(21:0.591801,22:0.984740):0.51717):0.235897,23:1.132727):0.52197,(((((((24:0.160736,25:0.055275):0.329338,26:0.115611):0.078757,27:0.201815):0.352673,28:1.127628):0.164339,29:0.830116):0.328149,(((30:0.343165,31:0.317223):0.194489,32:0.721716):0.0735842,(33:0.204063,34:0.381112):0.122876):0.146039):0.524966,(35:1.953184,((((((36:0.214027,37:0.250711):0.0843099,38:0.000003):0.874667,39:0.753735):0.265469,(41:0.301765,(42:0.078462,43:0.123694):0.155246):0.724922):0.590721,40:1.048343):0.645866,(((((44:0.833450,45:1.081814):0.446723,46:1.419460):0.222712,(47:1.254736,48:0.975164):0.248576):1.38991,52:1.587684):0.303238,((49:0.001563,50:0.000002):0.0877995,51:0.145006):1.53803):0.398425):0.523088):1.57538):0.0446212):0.364224,(((16:0.000001,17:0.000001):0.17836,18:0.131541):0.201752,19:0.296624):0.70966):0.303968,20:0.499613):0.364082,15:0.894917):0.353853):0.120946):0.0831633):0.0410526);
 296: 1 -46920.57674 -46358.45668 (0:0.286855,(1:0.239151,(((3:0.395878,((((8:0.000001,9:0.000001):0.369833,10:0.233250):0.330281,11:0.722981):0.280555,(12:0.000001,13:0.000001):0.955543):0.449361):0.0192393,((((14:1.420134,(35:2.400866,(((((((36:0.185441,38:0.080715):0.152122,37:0.142309):0.909862,39:0.741103):0.211994,(41:0.297701,(42:0.089171,43:0.083477):0.158587):0.717584):0.597929,40:1.076812):0.606244,(((49:0.003119,50:0.000001):0.125747,51:0.148413):1.47308,52:1.425666):1.05496):0.0966572,(((44:0.861373,45:1.226343):0.512697,46:1.308694):0.389725,(47:1.156476,48:1.051363):0.19118):1.03926):0.428606):0.876099):0.165722,((21:0.497669,22:0.987201):0.424171,23:1.038114):0.402613):0.521901,(((((16:0.000001,17:0.000001):0.287274,18:0.140044):0.241176,19:0.230233):0.321838,(((((((24:0.066676,25:0.120026):0.394281,26:0.060024):0.147607,27:0.140296):0.213938,28:1.239543):0.184022,29:0.767488):0.364669,32:0.675372):0.116676,((30:0.267062,31:0.430732):0.227222,(33:0.217435,34:0.324244):0.0802172):0.0516914):0.822286):0.438977,20:0.547154):0.361618):0.100113,15:0.851678):0.666213):0.0693669,((4:0.204206,5:0.614814):0.354047,(6:0.635943,7:0.688396):0.224646):0.0919465):0.11962):0.0234411,2:0.383188);
 297: 1 -47125.62638 -46360.09119 (0:0.237774,(1:0.152846,(3:0.408710,(((4:0.216215,5:0.469396):0.338109,(6:0.427677,7:0.457105):0.225675):0.0779449,(((((8:0.000002,9:0.000002):0.298614,10:0.288721):0.439088,11:0.663873):0.311486,(12:0.000001,13:0.000001):0.752719):0.292474,((((14:1.357019,(((35:1.953515,(((49:0.003181,50:0.000002):0.0671756,51:0.124709):1.16046,52:2.004539):0.371044):0.441845,((44:0.823439,(45:1.203365,46:1.475295):0.352798):0.441558,(47:1.328742,48:1.116275):0.281047):0.857844):0.0678826,(((((36:0.198811,37:0.218298):0.0759873,38:0.006370):0.92699,39:0.969125):0.185151,(41:0.255324,(42:0.045515,43:0.121146):0.148879):0.941863):0.502836,40:0.925237):0.557841):0.935315):0.284032,((21:0.541841,22:0.706763):0.314827,23:0.977494):0.437592):0.411938,(((((16:0.000001,17:0.000001):0.17475,18:0.091816):0.255861,19:0.385921):0.345425,(((((24:0.105727,25:0.063724):0.345227,26:0.093076):0.07675,27:0.168733):0.258663,(28:0.936014,29:0.816786):0.0897872):0.369889,(((30:0.231024,31:0.406976):0.158269,32:0.687897):0.170797,(33:0.222765,34:0.391610):0.0720708):0.183607):0.738668):0.258948,20:0.692626):0.157676):0.248481,15:0.809892):0.534761):0.0969138):0.0294654):0.154102):0.00577425,2:0.392695);
 298: 1 -45250.29873 -46353.23133 (0:0.283911,1:0.266593,(2:0.476192,((3:0.335902,(((((8:0.000001,9:0.000001):0.312445,10:0.415571):0.469492,11:0.737129):0.408144,(12:0.000001,13:0.000001):0.668992):0.250577,(((((14:1.975605,(21:0.342091,22:1.113729):0.533762):0.212014,23:1.380513):0.374718,((((((24:0.108767,25:0.052781):0.372201,27:0.228196):0.104892,26:0.061382):0.417544,28:1.119104):0.133333,29:0.704927):0.334409,((((30:0.328384,31:0.484903):0.207876,32:0.861735):0.174235,33:0.228929):0.0990539,34:0.418615):0.255428):0.397779):0.252499,((((16:0.000001,17:0.000001):0.0994468,18:0.222520):0.231929,19:0.324107):0.467979,20:0.712357):0.380999):0.387602,(15:0.948857,(35:2.603804,(((((((36:0.227751,38:0.071874):0.10282,37:0.114307):0.7143,39:0.813961):0.0991024,(41:0.288271,(42:0.068452,43:0.119700):0.18757):0.818719):0.481776,40:1.306045):0.724843,((44:0.955126,(45:1.211660,46:1.296689):0.389947):0.47839,(47:1.366665,48:1.000498):0.192964):1.16846):0.172214,(((49:0.001643,50:0.000001):0.0809033,51:0.128862):1.26263,52:1.801168):0.495515):0.483109):1.16518):0.361567):0.301273):0.16788):0.19038,((4:0.473866,5:0.746279):0.436808,(6:0.602535,7:0.698195):0.18764):0.137309):0.0721588):0.0615952);
 299: 2 -46974.92061 -46355.33084 (0:0.180649,1:0.215711,(2:0.453007,((3:0.384490,(((((8:0.000001,9:0.000001):0.503132,10:0.253676):0.486408,11:0.602762):0.411633,(12:0.000001,13:0.000001):0.591451):0.420705,(((((14:1.860126,(21:0.642878,22:1.084487):0.250563):0.404485,(23:1.287780,(35:2.413751,((((((36:0.180908,38:0.070230):0.097595,37:0.087209):0.74501,39:0.687145):0.295479,((41:0.217543,(42:0.074536,43:0.074980):0.24298):0.413479,(((44:1.000097,45:0.871453):0.469531,46:1.341858):0.129439,(47:1.458100,48:0.980193):0.339978):1.7337):0.35384):0.457275,(((49:0.003057,50:0.000002):0.0766,51:0.121041):1.79326,52:1.309589):1.02463):0.186543,40:0.778847):0.75006):1.09061):0.24317):0.398908,(((((24:0.190627,25:0.065563):0.266067,27:0.250428):0.0869419,26:0.061460):0.338479,(28:1.059578,29:0.697639):0.170243):0.363088,((30:0.250619,(31:0.376499,32:0.751954):0.112997):0.236717,(33:0.220114,34:0.427965):0.139109):0.191042):0.473678):0.182314,((((16:0.000001,17:0.000001):0.156804,18:0.097782):0.145977,19:0.316227):0.375839,20:0.781885):0.280715):0.352655,15:0.879051):0.36581):0.0539521):0.139695,(((4:0.432523,5:0.677390):0.17998,7:0.594386):0.117675,6:0.679010):0.0673817):0.215505):0.0440144);
 300: 1 -47179.13284 -46347.88551 (0:0.272834,(1:0.205293,(3:0.343240,(((4:0.405041,5:0.520046):0.192131,(6:0.570160,7:0.569139):0.157833):0.13412,(((((8:0.000001,9:0.000001):0.278202,10:0.250397):0.49152,11:0.784269):0.272863,(12:0.000001,13:0.000001):0.595501):0.381362,(((((14:1.341650,((21:0.397731,22:0.864293):0.607917,23:0.798155):0.461343):0.226393,((((24:0.141914,25:0.060340):0.331717,(26:0.119502,27:0.168476):0.108586):0.189228,(28:0.939200,29:0.709077):0.367344):0.373982,(((30:0.303218,31:0.406167):0.165955,32:0.920101):0.16251,(33:0.181567,34:0.408489):0.094441):0.111016):0.637562):0.00473753,(35:2.030248,(((((((36:0.218598,38:0.061509):0.119015,37:0.101967):0.66196,39:0.903461):0.1714,(41:0.225576,(42:0.077166,43:0.135499):0.208769):0.837749):0.363098,40:1.404794):0.249764,(((49:0.004618,50:0.000001):0.0673293,51:0.141639):1.58727,52:1.456226):0.757105):0.148131,((44:0.887819,(45:1.066494,46:1.265505):0.337021):0.268729,(47:1.198008,48:0.984242):0.311685):1.00588):0.747153):1.21667):0.322765,15:0.878744):0.17627,((((16:0.000001,17:0.000001):0.214021,18:0.139807):0.187674,19:0.267863):0.6601,20:0.713664):0.277104):0.359726):0.101789):0.0608207):0.0528231):0.0134517,2:0.374778);
 301: 8 -47967.99332 -46360.59347 (0:0.221835,1:0.254498,(2:0.379511,((3:0.408619,(((((8:0.000001,9:0.000001):0.329476,10:0.321224):0.580334,11:0.762696):0.27975,(12:0.000001,13:0.000001):0.544915):0.301672,(((((((14:1.663567,23:0.925002):0.281155,(21:0.694089,22:0.972137):0.504773):0.399775,(35:2.730070,(((((((36:0.231866,38:0.102911):0.115803,37:0.138334):0.701701,39:0.804493):0.282581,(41:0.196731,(42:0.065119,43:0.123820):0.226664):0.867278):0.742133,40:0.998587):0.463385,(((49:0.000003,50:0.000001):0.115214,51:0.103059):1.27726,52:1.722194):0.73989):0.551596,(((44:0.904979,45:1.519033):0.407149,46:1.562237):0.2828,(47:1.248551,48:0.890103):0.235864):1.41417):0.371881):1.12739):0.0889869,((((24:0.171883,25:0.055567):0.314275,(26:0.103822,27:0.258932):0.0605805):0.360161,(28:1.193570,29:0.592627):0.228881):0.248477,(((30:0.352373,31:0.470906):0.130463,32:0.935175):0.14285,(33:0.188992,34:0.343173):0.126107):0.187811):0.47548):0.271509,15:0.978378):0.232809,(((16:0.000001,17:0.000001):0.124056,18:0.195012):0.216153,19:0.300476):0.430928):0.212869,20:0.578700):0.480453):0.0999166):0.0807412,((4:0.376590,5:0.519454):0.30811,(6:0.467031,7:0.662265):0.164568):0.158449):0.130472):0.0410132);
 302: 1 -47956.4125 -46349.9799 (0:0.210002,(1:0.198596,((3:0.448197,(((((8:0.000001,9:0.000001):0.364235,10:0.210909):0.385112,11:0.606623):0.307698,(12:0.000001,13:0.000001):0.763901):0.411168,(((((14:1.793463,(21:0.459144,22:1.016374):0.204543):0.325976,23:1.179796):0.47586,(((((16:0.000001,17:0.000001):0.230787,18:0.097661):0.228923,19:0.313354):0.395354,20:0.728248):0.396104,(((((24:0.184641,25:0.083395):0.312863,26:0.117490):0.0741398,27:0.166966):0.245618,(28:1.019836,29:0.589053):0.145344):0.366085,(((30:0.339706,31:0.304958):0.218486,32:0.765406):0.0912257,(33:0.229628,34:0.311904):0.143966):0.156679):0.72116):0.0920544):0.134844,(35:2.393101,(((((((36:0.247275,38:0.049555):0.150469,37:0.095475):0.834917,39:0.810544):0.235798,(41:0.235942,(42:0.071929,43:0.096561):0.201581):0.717845):0.464517,40:1.153118):0.549048,(((49:0.003000,50:0.000001):0.111202,51:0.133695):1.48347,52:2.133226):0.461948):0.140508,((44:1.006680,(45:1.149710,46:1.312905):0.372085):0.354798,(47:1.287562,48:0.982817):0.150293):1.34593):0.446366):1.22907):0.115463,15:0.789831):0.337257):0.0706987):0.0386736,((4:0.287145,5:0.525411):0.321148,(6:0.535345,7:0.544003):0.230285):0.0943025):0.101879):0.0455975,2:0.336652);
 303: 1 -45465.6523 -46358.15252 (0:0.288623,(1:0.281314,(((3:0.343296,((((8:0.000001,9:0.000001):0.389592,10:0.286553):0.267792,11:0.805761):0.368147,(12:0.000001,13:0.000001):0.674494):0.447314):0.138571,((((14:1.870176,(35:2.424360,(((((((36:0.159478,37:0.214997):0.0674072,38:0.024098):0.758968,39:1.043362):0.2353,(41:0.243188,(42:0.073295,43:0.082373):0.169884):0.877491):0.496674,40:0.986776):0.592506,(((49:0.001551,50:0.000001):0.126614,51:0.099817):1.13858,52:1.845973):1.37166):0.411096,(((44:0.715253,45:1.492447):0.621228,46:1.351121):0.193128,(47:1.204540,48:1.076003):0.366138):1.27589):0.583046):0.708022):0.365416,(((21:0.636447,22:1.153711):0.505314,23:0.958767):0.313155,((((((24:0.120867,25:0.076717):0.235001,26:0.068119):0.147427,27:0.177298):0.171297,(28:1.214954,29:0.645072):0.302092):0.395665,32:0.807437):0.183396,((30:0.392792,31:0.391310):0.233535,(33:0.212354,34:0.448211):0.142938):0.0352734):0.843446):0.0785437):0.52691,((((16:0.000001,17:0.000001):0.226446,18:0.128493):0.141944,19:0.203389):0.485815,20:0.768269):0.200047):0.219144,15:1.117736):0.352453):0.0574292,((4:0.394945,5:0.569809):0.266069,(6:0.450457,7:0.474548):0.351667):0.117541):0.0679224):0.0265494,2:0.412778);
 304: 1 -46866.34221 -46365.60517 (0:0.212407,(1:0.177197,(((3:0.339275,((((8:0.000001,9:0.000001):0.343529,10:0.191611):0.621425,11:0.482494):0.333019,(12:0.000001,13:0.000001):0.548506):0.434766):0.0953642,((((((14:1.771101,23:0.903227):0.413462,(21:0.797124,22:1.012485):0.461417):0.76713,(((((((24:0.175960,25:0.021505):0.363373,26:0.129595):0.089048,27:0.138629):0.336537,28:1.366700):0.115411,29:0.907235):0.293658,((30:0.432452,(31:0.236220,32:1.108500):0.0874806):0.191641,(33:0.196024,34:0.422010):0.217808):0.0901037):0.471105,(35:1.918446,(((((((36:0.217883,37:0.192030):0.0535142,38:0.039959):0.883879,39:0.742222):0.336497,(41:0.299485,(42:0.062316,43:0.103575):0.142774):0.746642):0.502059,40:1.375920):0.500391,(((49:0.004747,50:0.000002):0.104946,51:0.128984):1.85662,52:1.694717):0.800532):0.431015,(((44:0.830938,45:1.188606):0.44988,(47:1.306639,48:1.135446):0.417195):0.26436,46:1.148418):1.05389):0.49975):1.21315):0.0725457):0.227675,(((16:0.000001,17:0.000001):0.192308,18:0.073399):0.158637,19:0.293327):0.483239):0.343492,20:0.684499):0.252179,15:0.800121):0.494758):0.0841733,((4:0.270588,5:0.436345):0.284341,(6:0.541808,7:0.396520):0.237369):0.0674646):0.129456):0.00479866,2:0.413001);
 305: 1 -45078.49846 -46379.86269 (0:0.338423,1:0.240893,(2:0.278380,(((3:0.415005,((((8:0.000001,9:0.000001):0.295797,10:0.191565):0.551081,11:0.663788):0.361129,(12:0.000001,13:0.000001):0.800122):0.303777):0.102383,((4:0.322604,5:0.530510):0.356535,(((14:2.395868,(((((16:0.000001,17:0.000001):0.174296,18:0.135262):0.241607,19:0.385827):0.39653,((((((24:0.127187,25:0.071228):0.298054,27:0.226402):0.0803038,26:0.072173):0.228605,(28:1.181710,29:0.726043):0.16744):0.511959,((30:0.322853,31:0.443506):0.197339,(33:0.187808,34:0.353028):0.0778001):0.109058):0.113481,32:0.697642):0.651391):0.222594,20:0.511405):0.123162):0.401132,(((21:0.444778,22:1.128406):0.456654,23:1.024369):0.196992,(35:2.170393,(((((((36:0.227682,37:0.209731):0.0520545,38:0.037091):0.86497,39:0.661071):0.272578,(41:0.242320,(42:0.083042,43:0.080529):0.2016):0.761633):0.614675,((44:0.886604,45:1.153735):0.336749,(46:1.350766,(47:1.334660,48:0.997623):0.212126):0.238211):1.10206):0.713808,(((49:0.003109,50:0.000001):0.136046,51:0.107320):1.5749,52:1.276719):0.857739):0.164135,40:0.751701):0.39237):1.29257):0.62961):0.239087,15:0.940285):0.515765):0.0508411):0.0669891,(6:0.376328,7:0.615099):0.358693):0.097172):0.0548664);
 306: 1 -47428.75246 -46368.52491 (0:0.333585,(1:0.122647,((4:0.292501,5:0.451982):0.480732,(6:0.532185,7:0.642867):0.219211):0.159055):0.108931,(2:0.223712,(3:0.363390,(((((8:0.000001,9:0.000001):0.454848,10:0.206163):0.486107,11:0.642690):0.412003,(12:0.000001,13:0.000001):0.664984):0.102861,((((((14:1.976163,(21:0.425968,22:0.967358):0.239013):0.302649,23:0.783252):0.2219,(35:2.932151,(((((((36:0.229414,38:0.063487):0.130065,37:0.141411):0.714944,39:0.717864):0.172845,(41:0.234956,(42:0.056236,43:0.125573):0.215927):0.937456):0.486201,40:1.094129):0.530279,(((49:0.002998,50:0.000001):0.125996,51:0.144733):1.7595,52:1.661427):0.509261):0.266192,((44:1.001739,(45:1.037869,46:1.322750):0.410237):0.550385,(47:1.189717,48:1.038390):0.285511):1.19419):0.478915):0.750332):0.509206,((((24:0.121575,25:0.050162):0.216504,(26:0.120621,27:0.280661):0.1066):0.313237,(28:0.996935,29:0.656969):0.189194):0.409315,((((30:0.298778,31:0.422545):0.235255,32:0.701919):0.101854,33:0.210517):0.154177,34:0.313913):0.273815):0.809441):0.220359,((((16:0.000001,17:0.000001):0.183837,18:0.146890):0.21342,19:0.395297):0.605027,20:0.654152):0.199228):0.214264,15:1.208463):0.381681):0.274277):0.158577):0.0712108);
 307: 1 -46872.04444 -46349.97621 (0:0.291990,(1:0.245188,((3:0.415556,(((((8:0.000001,9:0.000001):0.410311,10:0.205603):0.564338,11:0.615894):0.205273,(12:0.000001,13:0.000001):0.99506):0.299568,(((14:2.030627,(15:0.616302,(35:2.727905,(((((((36:0.242435,37:0.231096):0.0413731,38:0.039640):0.903993,39:0.759138):0.192884,(41:0.215599,(42:0.080066,43:0.087798):0.26659):0.682766):0.449302,40:1.301142):0.806339,(((49:0.003376,50:0.000001):0.0763805,51:0.181394):1.63353,52:1.466653):0.678663):0.122435,(((44:0.786767,45:1.228559):0.341634,46:1.312370):0.293238,(47:1.183580,48:1.168479):0.191241):0.978026):0.306096):1.39333):0.427635):0.13625,(((((16:0.000001,17:0.000001):0.240336,18:0.121023):0.073171,19:0.465945):0.665483,((((24:0.102357,25:0.103821):0.330227,(26:0.114060,27:0.203670):0.0490037):0.332686,(28:0.978114,29:0.753839):0.23485):0.318626,(((30:0.309631,31:0.425758):0.185613,32:1.080231):0.126154,(33:0.227111,34:0.413419):0.122343):0.174725):0.497626):0.185191,(21:0.328928,(22:0.906891,23:1.337579):0.274357):0.707626):0.263481):0.104744,20:0.753049):0.476714):0.0778634):0.180312,((4:0.304186,5:0.639709):0.26495,(6:0.636678,7:0.626861):0.239963):0.120167):0.0930311):0.0309217,2:0.358014);
 308: 2 -46954.54002 -46357.6347 (0:0.292047,((1:0.162670,((4:0.371413,5:0.613485):0.316098,(6:0.495809,7:0.711877):0.30432):0.185591):0.114658,2:0.329113):0.0521085,(3:0.295479,(((((8:0.000001,9:0.000001):0.387914,10:0.311774):0.537062,11:0.662190):0.482139,(12:0.000001,13:0.000001):0.670048):0.384972,(((14:1.757832,20:0.341859):0.322942,((((16:0.000001,17:0.000001):0.190347,18:0.176293):0.213154,19:0.334467):0.414309,(((((24:0.136212,25:0.050327):0.359903,26:0.049631):0.11252,27:0.154341):0.355954,(28:1.103893,29:0.647943):0.19661):0.294272,(((30:0.302969,31:0.268661):0.176418,32:1.003350):0.191883,(33:0.186216,34:0.363026):0.0735615):0.168108):0.660642):0.172703):0.207002,((15:0.887448,((35:2.171421,((((((36:0.250719,38:0.096620):0.101404,37:0.079248):0.730627,39:0.944586):0.236108,(41:0.234803,(42:0.051783,43:0.111116):0.244128):0.645896):0.721864,40:0.833978):0.834657,((44:0.989510,(45:1.191234,46:1.146303):0.346899):0.171338,(47:1.274192,48:0.983536):0.38057):1.11208):2.51113e-06):0.430354,(((49:0.003144,50:0.000001):0.142433,51:0.140497):1.1679,52:1.642929):0.694341):1.32874):0.235858,((21:0.531562,22:0.701311):0.474023,23:1.146570):0.599376):0.166894):0.501583):0.177253):0.200276);
 309: 1 -46989.69659 -46352.56233 (0:0.242787,1:0.147229,(2:0.257835,((3:0.325443,(((((8:0.000001,9:0.000001):0.401793,10:0.178800):0.361758,11:0.762950):0.337167,(12:0.000001,13:0.000001):0.477068):0.276275,(((((14:2.139654,((21:0.425182,22:1.248778):0.370154,23:0.921136):0.394648):0.138665,(35:2.132074,(((((((36:0.178544,37:0.250929):0.0679017,38:0.017961):0.941168,39:0.667313):0.331233,(41:0.248904,(42:0.079769,43:0.097863):0.238724):0.86159):0.364235,40:1.193175):0.520852,(((49:0.006452,50:0.000001):0.0502987,51:0.183662):1.66749,52:1.584090):0.786231):0.191653,(44:1.075716,((45:1.341058,46:1.366791):0.443248,(47:1.240656,48:1.135096):0.336808):0.271377):1.15138):0.812542):1.00346):0.0729262,(((((24:0.107697,25:0.083513):0.251268,26:0.085953):0.0412891,27:0.202308):0.271247,(28:0.987668,29:0.762469):0.119241):0.345611,(((30:0.274408,31:0.369827):0.182998,32:0.708622):0.113953,(33:0.212851,34:0.373465):0.0991198):0.278726):0.625896):0.351112,((((16:0.000001,17:0.000001):0.175683,18:0.136100):0.188781,19:0.359474):0.432966,20:0.685763):0.281589):0.253537,15:0.682398):0.258896):0.193526):0.0968304,((4:0.310605,5:0.399073):0.358448,(6:0.433456,7:0.511811):0.263677):0.0992055):0.0776945):0.0585224);
 310: 3 -49305.46344 -46365.56593 (0:0.328937,(1:0.186292,(((4:0.376302,5:0.624776):0.277709,(6:0.647585,7:0.669794):0.0914773):0.20226,(((((8:0.000001,9:0.000001):0.354488,10:0.252743):0.386231,11:0.801267):0.256553,(12:0.000001,13:0.000001):0.847681):0.3806,((((((14:1.808126,(21:0.447498,22:1.104559):0.179531):0.648858,23:1.217453):0.316597,((35:2.679955,((44:1.005939,(45:1.356136,46:1.136672):0.438864):0.396809,(47:1.111201,48:1.044885):0.351786):0.750983):0.190001,((((((36:0.218090,37:0.205452):0.053585,38:0.042841):0.794019,39:0.845158):0.13908,(41:0.263143,(42:0.065837,43:0.089124):0.170398):0.772588):0.605209,40:1.026548):0.571503,(((49:0.001495,50:0.000001):0.0979605,51:0.183025):1.30019,52:1.261995):0.822969):0.234889):1.51138):0.000755302,(((((24:0.088433,25:0.087244):0.348647,26:0.065430):0.0894539,27:0.209264):0.233508,(28:1.002209,29:0.748760):0.154316):0.325323,(((30:0.350145,31:0.355274):0.198023,32:0.684267):0.193516,(33:0.259430,34:0.314521):0.112539):0.204805):0.679133):0.286324,((((16:0.000002,17:0.000002):0.242767,18:0.119256):0.183012,19:0.363840):0.376209,20:0.735153):0.370064):0.319181,15:0.800330):0.517561):0.0788909):0.079304):0.0612051,(2:0.363691,3:0.331951):0.0633444);
 311: 1 -48084.79382 -46360.43204 (0:0.271630,(1:0.285087,2:0.273462):0.0393465,(3:0.412953,(((4:0.328554,5:0.608714):0.31,(6:0.406847,7:0.554166):0.30804):0.0395928,(((((8:0.000002,9:0.000002):0.379528,10:0.249237):0.588834,11:0.851302):0.319995,(12:0.000001,13:0.000001):0.680949):0.275894,(((((14:1.790592,(35:1.671539,((((((36:0.208507,37:0.211573):0.0756567,38:0.040262):0.803732,39:0.862209):0.149576,(41:0.215291,(42:0.100665,43:0.106960):0.16817):0.95239):0.600404,40:1.191409):0.559153,((((44:1.041245,45:1.074526):0.270017,46:1.442045):0.189439,(47:1.247321,48:1.197838):0.437777):1.51343,(((49:0.001482,50:0.000002):0.109091,51:0.173801):1.23094,52:1.617007):0.963979):0.134557):0.550117):1.03746):0.441057,(((21:0.333940,22:1.374812):0.376561,23:1.083562):0.591042,(((((24:0.155341,25:0.120525):0.353721,26:0.068371):0.127262,27:0.223250):0.337438,(28:0.931006,29:0.658233):0.209382):0.360061,(((30:0.238797,31:0.290278):0.130889,32:0.727061):0.126153,(33:0.086935,34:0.349326):0.154343):0.262168):0.502906):0.00956088):0.258472,(((16:0.000001,17:0.000001):0.187932,18:0.125942):0.162719,19:0.390807):0.576403):0.250978,20:0.835389):0.304519,15:0.874390):0.279761):0.136008):0.072177):0.11282);
 312: 1 -46912.33542 -46353.4301 (0:0.269175,(1:0.198781,((3:0.416826,(((((8:0.000001,9:0.000001):0.400699,10:0.315104):0.440055,11:0.585478):0.358133,(12:0.000001,13:0.000001):0.915359):0.104066,((((((14:1.699916,(21:0.562285,(22:1.222371,23:1.052084):0.256356):0.496155):0.206999,(((((((24:0.197271,25:0.056541):0.346617,26:0.109756):0.0999489,(28:1.169128,29:0.990120):0.337305):0.102492,27:0.140817):0.785216,32:0.528191):0.316598,(33:0.196185,34:0.363946):0.137712):0.196221,(30:0.245344,31:0.299729):0.102441):0.75861):0.146238,(35:1.941629,(((((((36:0.256102,38:0.082853):0.0905421,37:0.141004):0.609602,39:0.771604):0.268076,(41:0.226073,(42:0.090065,43:0.080329):0.202205):0.615807):0.549339,((44:0.780967,(45:1.139209,46:1.281007):0.292202):0.37045,(47:1.207484,48:1.030316):0.3264):1.52115):0.707985,40:0.898028):0.368797,(((49:0.001521,50:0.000002):0.0300921,51:0.209807):1.18593,52:1.590283):0.806527):0.556454):1.68031):0.222717,(((16:0.000001,17:0.000001):0.150566,18:0.160130):0.138222,19:0.262367):0.559394):0.122013,20:0.585977):0.298607,15:0.996674):0.30982):0.188127):0.127468,((4:0.348365,5:0.569945):0.256919,(6:0.613656,7:0.505540):0.250946):0.154948):0.0992808):0.0233507,2:0.321112);
 313: 1 -45666.07085 -46358.67661 (0:0.273423,(1:0.250362,(((3:0.459369,((((8:0.000001,9:0.000001):0.476394,10:0.284756):0.522506,11:0.868024):0.270363,(12:0.000001,13:0.000001):0.778045):0.447608):0.0487862,((((14:1.869805,23:0.901304):0.461955,(21:0.688204,22:1.354217):0.3023):0.733623,((((((16:0.000001,17:0.000001):0.204143,18:0.117635):0.114377,19:0.388845):0.264761,(((((24:0.105583,25:0.095742):0.352381,26:0.064095):0.0987486,27:0.193065):0.26322,(28:1.065767,29:0.670651):0.168639):0.463089,((((30:0.142488,31:0.525442):0.283784,34:0.319730):0.0474051,33:0.335805):0.176199,32:0.751393):0.171063):0.769745):0.203645,20:0.806818):0.224208,(35:2.170107,(((((((36:0.217234,37:0.152325):0.0518267,38:0.035513):0.97044,39:0.578462):0.254653,(41:0.310398,(42:0.123655,43:0.069023):0.198026):0.644658):0.818043,40:0.851781):0.653585,(((49:0.004783,50:0.000001):0.125947,51:0.139980):1.23458,52:1.648280):0.445212):0.275749,((44:0.813880,(45:0.988302,46:1.507541):0.275492):0.403485,(47:1.075155,48:0.929699):0.185013):1.49109):0.493419):1.0035):0.0479319):0.265733,15:0.860573):0.321023):0.0688261,(((4:0.447177,5:0.483871):0.366557,7:0.694133):0.091054,6:0.562840):0.0964423):0.242943):0.0659595,2:0.447272);
 314: 1 -46853.13409 -46370.53103 (0:0.218536,(((1:0.192121,((4:0.367122,5:0.510191):0.353615,(6:0.539955,7:0.615120):0.272167):0.141048):0.0244185,(((((8:0.000001,9:0.000001):0.568407,10:0.272744):0.299543,11:0.758849):0.230204,(12:0.000001,13:0.000001):0.716707):0.295803,((((((14:1.773568,22:0.960823):0.216895,21:0.336322):0.454344,23:1.242862):0.718116,((((((24:0.117788,25:0.073785):0.307654,26:0.089092):0.119396,27:0.206353):0.182439,(28:1.101436,29:0.632674):0.21999):0.467632,((((30:0.267372,31:0.395323):0.19624,32:0.757998):0.254145,33:0.175652):0.114804,34:0.223493):0.148844):0.586787,(35:1.827859,(((((36:0.207693,37:0.211371):0.0655796,38:0.018060):0.570593,(39:0.804192,((41:0.250185,(42:0.061137,43:0.081889):0.178662):0.390779,(((44:0.920611,45:1.075842):0.482031,46:1.313762):0.241346,(47:1.168900,48:1.238500):0.279489):1.78567):0.506519):0.203662):0.663902,40:0.908427):0.603053,(((49:0.001599,50:0.000001):0.148781,51:0.125027):1.62507,52:1.290136):0.681481):0.339748):1.02285):0.101186):0.174373,((((16:0.000001,17:0.000001):0.209789,18:0.225341):0.110318,19:0.365649):0.436192,20:0.838040):0.209518):0.158406,15:0.958486):0.359983):0.239231):0.0379432,2:0.418206):0.0596575,3:0.530671);
 315: 1 -45790.95517 -46353.8951 (0:0.228520,1:0.191736,(2:0.354181,((3:0.406339,(((((8:0.000001,9:0.000001):0.552609,10:0.176061):0.407586,11:0.757875):0.327245,(12:0.000001,13:0.000001):0.718035):0.350707,((((((14:2.255299,23:0.813394):0.306916,(21:0.490372,22:1.289954):0.351438):0.952471,(35:1.951540,(((((((36:0.187202,37:0.199106):0.0474513,38:0.004563):0.820952,39:0.731609):0.189525,(41:0.290082,(42:0.061391,43:0.161697):0.152488):0.601728):0.592933,40:1.273132):0.46763,((44:0.682963,45:1.196017):0.401969,((46:1.288735,47:1.032175):0.221256,48:1.124313):0.485407):1.01332):0.298822,(((49:0.003354,50:0.000001):0.0754707,51:0.153905):1.2644,52:0.934446):0.781349):0.507573):1.43678):0.00434142,((((((24:0.133798,25:0.066313):0.308012,27:0.261191):0.0847032,26:0.101975):0.289639,28:1.346891):0.112085,29:0.698492):0.437382,((((30:0.254578,31:0.388589):0.160353,32:0.878002):0.127024,33:0.170949):0.138894,34:0.258093):0.23968):0.697486):0.209541,((((16:0.000001,17:0.000001):0.211882,18:0.164954):0.170408,19:0.265192):0.539907,20:0.742461):0.239436):0.458881,15:0.839410):0.316458):0.146797):0.0550586,((4:0.357729,5:0.743066):0.272242,(6:0.549196,7:0.484872):0.304961):0.0835533):0.102949):0.0379926);
 316: 1 -45544.57678 -46376.37636 (0:0.239389,(1:0.172548,((3:0.454659,(((((8:0.000001,9:0.000001):0.416742,10:0.137998):0.384503,11:0.761280):0.375465,(12:0.000001,13:0.000001):0.663935):0.379668,(((((14:1.729708,((21:0.784889,22:1.024099):0.477639,23:0.927689):0.362206):0.233694,((((((35:3.531802,(45:1.291042,46:1.192437):0.137656):0.106827,44:0.978093):0.250645,(47:1.466771,48:1.091707):0.127189):1.33956,((((36:0.240719,38:0.059264):0.0945236,37:0.134408):0.55549,39:0.933450):0.224536,(41:0.237284,(42:0.105351,43:0.062165):0.221735):0.826513):0.364136):0.427396,40:0.842407):0.490794,(((49:0.001568,50:0.000002):0.0694863,51:0.172779):1.28404,52:1.514121):0.883176):1.8298):0.0304831,((((24:0.132129,25:0.072017):0.269814,(26:0.109105,27:0.217169):0.0448201):0.258485,(28:1.011476,29:0.712083):0.20042):0.349923,((30:0.299376,31:0.386832):0.229231,(32:0.948206,(33:0.150833,34:0.416677):0.0406564):0.120425):0.077983):0.490183):0.23769,((((16:0.000001,17:0.000001):0.205159,18:0.129554):0.21266,19:0.360588):0.326835,20:0.705921):0.189809):0.329901,15:0.720134):0.331607):0.0433223):0.116924,((4:0.299770,5:0.504437):0.23724,(6:0.527458,7:0.595925):0.169369):0.122903):0.0818576):0.0343449,2:0.367473);
 317: 2 -46656.14715 -46373.11091 (0:0.167450,(((1:0.189992,(6:0.432805,7:0.450615):0.200841):0.14576,2:0.282600):0.0271031,(3:0.269696,(((((8:0.000001,9:0.000001):0.45163,10:0.200448):0.378851,11:0.563968):0.316549,(12:0.000001,13:0.000001):0.817837):0.253344,((((((14:1.665897,(21:0.751256,22:1.068411):0.197042):0.227736,23:0.984587):0.30618,(((((24:0.106234,25:0.075409):0.393553,26:0.096145):0.10195,27:0.231751):0.174204,(28:1.058669,29:0.673561):0.211185):0.327204,(((30:0.345560,31:0.364334):0.265696,(33:0.174898,34:0.455645):0.195139):0.123192,32:0.957478):0.147883):0.537147):0.164211,(35:1.823629,(((((((36:0.217790,37:0.214961):0.040034,38:0.046120):0.559038,40:1.607311):0.275785,39:0.758355):0.495956,(41:0.236279,(42:0.088989,43:0.102900):0.22624):0.372318):0.873603,(((44:0.757278,45:1.244489):0.449942,46:1.337461):0.299095,(47:1.440889,48:1.012707):0.10255):1.17713):0.467739,(((49:0.003047,50:0.000001):0.10953,51:0.147020):1.84856,52:1.667490):0.617416):0.938316):1.42674):0.182868,((((16:0.000001,17:0.000001):0.182057,18:0.098692):0.160136,19:0.313468):0.484453,20:0.659278):0.457446):0.382303,15:0.704090):0.374867):0.145889):0.160794):0.137872,(4:0.178847,5:0.576638):0.415919);
 318: 1 -45659.92981 -46348.52917 (0:0.263586,1:0.230184,(2:0.333253,((3:0.453904,((4:0.411315,5:0.689035):0.217916,(6:0.531904,7:0.520108):0.339151):0.0775593):0.0754214,(((((8:0.000001,9:0.000001):0.301079,10:0.277904):0.439551,11:0.552030):0.35725,(12:0.000002,13:0.000002):0.857593):0.31183,(((14:1.787539,(21:0.389077,(22:1.005405,23:1.148510):0.357775):0.377711):0.453128,(((((16:0.000001,17:0.000001):0.20142,18:0.170815):0.141596,19:0.285772):0.607211,((((((24:0.174668,25:0.070569):0.308098,(26:0.147573,27:0.244464):0.0989329):0.428082,(28:1.073225,29:0.782409):0.220381):0.503303,33:0.186637):0.15709,34:0.270023):0.0163027,((30:0.273778,31:0.517419):0.184541,32:0.809670):0.23155):0.755802):0.134045,20:0.687914):0.43425):0.124178,(15:0.525389,(35:2.003670,(((((((36:0.236837,37:0.197731):0.0838795,38:0.007064):0.891064,39:0.707507):0.273394,(41:0.200573,(42:0.089642,43:0.098787):0.265518):0.596516):0.747307,40:0.782266):0.731738,((44:0.866904,(45:1.192709,46:1.434871):0.412543):0.571609,(47:1.257285,48:1.038554):0.154677):1.27534):0.404549,(((49:0.003199,50:0.000001):0.11164,51:0.113273):1.09544,52:1.476048):0.30514):0.797655):1.218):0.517307):0.278241):0.112593):0.105153):0.0564691);
 319: 4 -45698.57882 -46352.72805 (0:0.296312,1:0.227094,(2:0.268619,((3:0.494166,((4:0.262314,5:0.579966):0.256164,(6:0.455181,7:0.394455):0.337879):0.11384):0.0419188,(((((8:0.000001,9:0.000001):0.382103,10:0.227466):0.551573,11:0.732410):0.446941,(12:0.000001,13:0.000001):0.65147):0.161692,((((((14:1.762267,(21:0.538457,22:0.719897):0.460985):0.337032,23:0.890479):0.302953,(35:1.938453,((((((36:0.248972,38:0.092603):0.0999595,37:0.126521):0.561922,39:0.835259):0.135806,(41:0.276750,(42:0.066880,43:0.097061):0.138035):0.81054):0.812997,40:1.195014):0.295417,(((44:0.957747,(45:1.074667,46:1.546139):0.502369):0.496983,(47:1.496658,48:0.870959):0.370278):1.03684,(((49:0.007719,50:0.000001):0.0898465,51:0.144530):0.979653,52:1.788003):0.993475):0.336861):0.231132):1.39404):2.27001e-06,(((((24:0.099849,25:0.102297):0.344667,(26:0.140503,27:0.226429):0.0555955):0.308662,28:1.291044):0.20909,29:0.855802):0.222827,(((30:0.386810,31:0.300109):0.196728,32:1.163835):0.116528,(33:0.146288,34:0.323810):0.102992):0.191978):0.675516):0.270636,((((16:0.000001,17:0.000001):0.255054,18:0.059503):0.267722,19:0.343973):0.742154,20:0.576284):0.138397):0.223288,15:0.799599):0.433056):0.189479):0.122076):0.0455783);
 320: 1 -46853.09673 -46355.20671 (0:0.234433,1:0.226188,(2:0.396684,((3:0.428820,(((((8:0.000001,9:0.000001):0.360666,10:0.320078):0.392087,11:0.603189):0.300844,(12:0.000001,13:0.000001):0.834916):0.318734,(((((14:2.090471,((((24:0.177370,25:0.098858):0.217358,(26:0.113383,27:0.181554):0.0849766):0.222671,(28:1.076710,29:0.754489):0.336041):0.372575,((30:0.294609,31:0.360361):0.237177,(32:0.850984,(33:0.202585,34:0.358467):0.158794):0.118813):0.142622):0.501496):0.178275,(((21:0.908842,22:1.137165):0.37457,23:0.945247):0.631878,(35:3.968858,((((((36:0.196092,37:0.208664):0.0670606,38:0.053166):0.963505,39:0.679977):0.209723,(41:0.248851,(42:0.074037,43:0.104978):0.150014):0.870148):0.471622,((((44:1.131729,45:1.209256):0.391062,46:1.312540):0.304799,(47:1.364341,48:1.001241):0.244069):1.31668,(((49:0.003206,50:0.000002):0.162549,51:0.107355):1.60771,52:1.893049):0.918941):0.722283):0.651142,40:0.731948):0.980342):0.820112):0.316007):0.260911,(((16:0.000001,17:0.000001):0.161784,18:0.141966):0.124398,19:0.323290):0.361049):0.267681,20:0.596679):0.321399,15:0.991737):0.289574):0.111065):0.123201,((4:0.357360,5:0.446932):0.333483,(6:0.606351,7:0.593250):0.445763):0.160784):0.0648156):0.084263);
 321: 1 -49538.4133 -46358.33619 (0:0.237925,((1:0.170792,((4:0.333908,5:0.629691):0.28366,(6:0.562169,7:0.492067):0.235252):0.146676):0.0827546,2:0.336658):0.0558076,(3:0.286818,(((((8:0.000001,9:0.000001):0.33992,10:0.312084):0.415526,11:0.672194):0.40432,(12:0.000001,13:0.000001):0.838343):0.26228,((((14:1.744171,(21:0.435169,(22:0.940965,23:1.171555):0.222773):0.448295):0.411963,((((24:0.175411,25:0.071968):0.399267,(26:0.084947,27:0.222004):0.0795693):0.300484,(28:1.075786,29:0.808428):0.270417):0.378663,((30:0.317318,(31:0.316578,32:0.894869):0.134027):0.155641,(33:0.286914,34:0.338881):0.195994):0.262373):0.41632):0.341505,((((16:0.000001,17:0.000001):0.196085,18:0.159947):0.193173,19:0.311622):0.57268,20:0.713762):0.252383):0.123805,(15:0.600226,(((35:3.111872,(((49:0.001460,50:0.000001):0.0411958,51:0.183793):1.51702,52:1.725966):0.774194):0.547579,(((((36:0.215455,38:0.104987):0.107946,37:0.115318):0.728763,39:0.965449):0.222052,(41:0.234437,(42:0.071338,43:0.096173):0.227425):0.678665):0.502386,40:1.201218):0.636884):0.228833,(44:0.840270,((45:1.100279,46:1.441150):0.390275,(47:1.344930,48:0.990532):0.539284):0.173872):1.0743):1.59405):0.499073):0.415571):0.132633):0.115757);
 322: 1 -44460.96303 -46354.80751 (0:0.242355,(1:0.215464,((3:0.319218,(((((8:0.000001,9:0.000001):0.493457,10:0.231385):0.518225,11:0.527093):0.246214,(12:0.000002,13:0.000002):0.608037):0.351721,((((14:1.494240,(21:0.567305,(22:1.268933,23:0.741346):0.395294):0.458385):0.39783,((((((24:0.138092,25:0.089581):0.444032,27:0.297600):0.0756454,26:0.082993):0.241587,(28:1.050453,29:0.748541):0.146905):0.407414,(((30:0.304448,31:0.326290):0.148222,32:0.983243):0.111806,(33:0.134218,34:0.418396):0.0864686):0.178481):0.469875,(35:1.761470,(((((((36:0.249733,37:0.238694):0.0526624,38:0.040863):0.842111,39:0.784128):0.110041,(41:0.279750,(42:0.069619,43:0.118283):0.151904):0.975783):0.369425,40:1.321023):0.596664,(((49:0.006499,50:0.000001):0.0721787,51:0.174863):1.25033,52:1.475438):1.10077):0.423558,(((44:0.824574,45:1.143631):0.45408,46:1.049333):0.165202,(47:1.033665,48:1.008200):0.430621):0.969391):0.560812):1.62212):0.0740984):0.270606,((((16:0.000001,17:0.000001):0.149293,18:0.104294):0.19053,19:0.369101):0.435034,20:0.666916):0.33809):0.174612,15:0.725345):0.310908):0.253129):0.139327,((4:0.300897,5:0.403017):0.284648,(6:0.482157,7:0.308519):0.258583):0.19204):0.145747):0.0308421,2:0.345955);
 323: 1 -45903.30182 -46354.74406 (0:0.257416,1:0.199659,(2:0.365054,((3:0.488827,(((((8:0.000001,9:0.000001):0.400171,10:0.370419):0.503891,11:0.678524):0.274121,(12:0.000001,13:0.000001):0.724202):0.357008,((((((14:1.695108,23:1.008428):0.261661,(21:0.867358,22:1.030662):0.399361):0.384085,((((24:0.125650,25:0.066460):0.283987,(26:0.032475,27:0.255547):0.0793238):0.269366,(28:0.945527,29:0.879428):0.21838):0.354461,(((30:0.332125,31:0.258349):0.0921827,32:0.916641):0.183583,(33:0.219567,34:0.342574):0.0618718):0.145747):0.454602):0.190972,(((16:0.000001,17:0.000001):0.218639,18:0.125939):0.175682,19:0.309783):0.464473):0.287393,20:0.618362):0.147997,(15:0.924658,(35:2.308665,(((((((36:0.218156,37:0.179545):0.0942535,38:0.020921):0.746826,39:0.812056):0.197065,(41:0.294159,(42:0.082904,43:0.107759):0.19222):0.969163):0.572725,40:0.877824):0.724684,(((49:0.003150,50:0.000001):0.0552312,51:0.198478):1.27204,52:1.382606):0.693412):0.50518,(((44:1.060310,45:1.408817):0.47159,46:1.295749):0.420548,(47:1.364471,48:1.007849):0.414131):1.24434):0.143811):1.158):0.26546):0.304238):0.141487):0.0921433,((4:0.343619,5:0.384344):0.490917,(6:0.469134,7:0.464965):0.236212):0.099904):0.123121):0.0252199);
 324: 1 -44659.29134 -46349.00024 (0:0.222382,(1:0.179662,(3:0.434323,(((4:0.350215,5:0.501354):0.240757,(6:0.522829,7:0.530065):0.314946):0.0978566,(((((8:0.000001,9:0.000001):0.431692,10:0.324523):0.456005,11:0.488270):0.237988,(12:0.000002,13:0.000002):0.859121):0.239918,((((14:1.397884,((21:0.240949,22:0.977462):0.365566,23:0.793427):0.485209):0.273082,((((24:0.126809,25:0.071339):0.250107,(26:0.110794,27:0.294726):0.120002):0.317282,(28:1.146151,29:0.609549):0.169632):0.300308,(((30:0.305313,31:0.346145):0.180408,32:1.067651):0.0969498,(33:0.204485,34:0.410367):0.14279):0.230768):0.68748):0.133491,((((16:0.000001,17:0.000001):0.199535,18:0.143981):0.230984,19:0.325534):0.465817,20:0.790485):0.370882):0.390455,(15:0.634915,(35:2.410131,(((((((36:0.241786,38:0.039030):0.104845,37:0.169337):0.959241,39:0.793838):0.145321,(41:0.278129,(42:0.061143,43:0.097952):0.193106):0.806101):0.32253,40:1.603601):0.587538,(((49:0.001641,50:0.000001):0.145515,51:0.136698):1.84731,52:1.700269):0.591146):0.427853,((44:1.048278,(45:1.087394,46:1.408474):0.252704):0.199601,(47:1.176744,48:1.167484):0.40302):1.35928):0.469712):1.47267):0.11473):0.318134):0.171421):0.100107):0.151938):0.0585922,2:0.287034);
 325: 1 -46266.90969 -46371.02837 (0:0.174315,(1:0.174341,(((2:0.169110,(6:0.481569,7:0.482950):0.444576):0.0613174,3:0.450733):0.018522,(((((8:0.000001,9:0.000001):0.333724,10:0.245051):0.404272,11:0.732179):0.426469,(12:0.000002,13:0.000002):0.889531):0.233813,(((((14:1.430033,((21:0.721816,22:0.603812):0.252556,23:1.334169):0.450189):0.337536,(((((24:0.125048,25:0.061910):0.303532,(26:0.099615,27:0.265663):0.0592997):0.249791,(28:1.070604,29:0.560362):0.297866):0.367718,((30:0.339467,31:0.324203):0.213416,(33:0.265678,34:0.329147):0.0872926):0.066813):0.167943,32:0.682137):0.418294):0.324618,(((16:0.000001,17:0.000001):0.208823,18:0.100165):0.266546,19:0.316802):0.543232):0.339365,20:0.376370):0.458065,(15:0.909856,(35:2.403336,(((((((36:0.216181,38:0.061496):0.0914158,37:0.157237):0.624166,39:0.709356):0.233318,(41:0.222244,(42:0.083737,43:0.090896):0.206295):0.761229):0.558917,40:1.124032):0.777233,(((44:1.034168,45:0.979696):0.556817,46:1.188889):0.56541,(47:1.309503,48:0.740261):0.37045):1.11444):0.148491,(((49:0.002998,50:0.000001):0.0783514,51:0.170827):1.57816,52:1.612960):0.314229):0.659546):1.17769):0.268869):0.575658):0.148899):0.0581906):0.125614,(4:0.196525,5:0.567995):0.512908);
 326: 1 -46118.94348 -46353.12786 (0:0.250874,(1:0.227915,(((3:0.256746,((((8:0.000001,9:0.000001):0.374412,10:0.241359):0.59054,11:0.498599):0.274509,(12:0.000001,13:0.000001):0.673729):0.443452):0.194855,(((((((14:1.935671,22:1.086133):0.256442,21:0.447994):0.279548,23:1.341183):0.519298,(35:2.081848,(((((((36:0.242748,38:0.078405):0.0858974,37:0.122599):0.711613,39:0.815615):0.266551,(41:0.245204,(42:0.106246,43:0.097388):0.173123):0.647083):0.450932,40:1.356670):0.629317,(((49:0.004861,50:0.000001):0.126665,51:0.110226):1.71466,52:1.051054):1.152):0.331008,(((44:1.044610,45:1.438662):0.538835,46:1.486615):0.29245,(47:1.453026,48:0.804773):0.349991):0.816141):0.699828):1.1732):0.0989709,((((((24:0.197359,25:0.096858):0.357277,26:0.091883):0.0721652,27:0.212071):0.328048,28:1.211062):0.182158,29:0.764018):0.243586,(((30:0.259364,31:0.401139):0.132371,32:0.801173):0.180906,(33:0.242245,34:0.301809):0.137352):0.125057):0.543593):0.249822,((((16:0.000001,17:0.000001):0.202606,18:0.129810):0.202172,19:0.324934):0.473911,20:0.640366):0.281769):0.454,15:0.873592):0.49329):0.038533,((4:0.340347,5:0.621431):0.35086,(6:0.446585,7:0.521610):0.348229):0.0810182):0.153032):0.0139099,2:0.386165);
 327: 1 -45815.00727 -46358.78252 (0:0.326640,(1:0.214469,2:0.348961):0.039874,((3:0.368874,(4:0.423893,5:0.681503):0.460468):0.00433813,((6:0.628819,7:0.585330):0.259198,(((((8:0.000001,9:0.000001):0.279065,10:0.479422):0.321236,11:0.880880):0.573283,(12:0.000001,13:0.000001):0.777005):0.306878,(((((((14:1.913784,22:0.990856):0.124789,21:0.447879):0.529364,23:1.012391):0.549164,((((((24:0.117202,25:0.103032):0.347899,27:0.236272):0.0787051,26:0.041230):0.170462,28:1.353121):0.148707,29:0.760104):0.240501,(((30:0.302778,31:0.350696):0.247564,(33:0.257577,34:0.353811):0.0977122):0.133537,32:0.915182):0.160031):0.543915):0.186235,(((16:0.000001,17:0.000001):0.164268,18:0.252730):0.0764248,19:0.368170):0.213837):0.483117,(20:0.608224,(35:1.916898,(((((((36:0.251468,38:0.091131):0.126468,37:0.109000):0.658147,39:0.869139):0.226577,(41:0.186891,(42:0.073169,43:0.088920):0.212187):0.528718):0.359376,40:0.978631):0.57417,(((49:0.003013,50:0.000001):0.0605842,51:0.171441):1.57724,52:1.109072):1.11375):0.137801,((44:0.753972,(45:1.390727,46:1.783257):0.440471):0.356016,(47:1.225635,48:1.004706):0.364155):0.926882):0.50629):1.11894):0.0942037):0.411161,15:0.904268):0.24245):0.16992):0.0540761):0.105676);
 328: 1 -46763.7329 -46361.41341 (0:0.144668,1:0.227318,(2:0.325764,((3:0.395064,(((((8:0.000002,9:0.000002):0.317269,10:0.245033):0.634667,11:0.543558):0.191198,(12:0.000002,13:0.000002):0.7103):0.30199,(((((14:1.797365,(35:2.332631,(((((((36:0.179397,38:0.084607):0.10635,37:0.098286):0.752886,(41:0.272569,(42:0.048471,43:0.085340):0.207455):0.866823):0.168426,39:0.886846):0.630725,(((49:0.000003,50:0.000002):0.0762353,51:0.143584):1.61082,52:1.451414):0.788927):0.233254,((44:0.785634,(45:0.991686,46:1.361555):0.358028):0.299376,(47:0.993127,48:1.203394):0.432951):1.56339):0.286945,40:1.229634):0.647751):1.00614):0.113229,((21:0.415944,22:1.099190):0.861136,23:1.108481):0.484819):0.104023,((((16:0.000002,17:0.000002):0.226386,18:0.125699):0.155428,19:0.358811):0.252459,((((((24:0.110331,25:0.087075):0.332688,26:0.141411):0.127775,27:0.181724):0.244603,(28:1.047448,29:0.574440):0.305671):0.193082,32:0.997367):0.0732122,((30:0.328673,31:0.344211):0.320559,(33:0.124728,34:0.418221):0.11519):0.230061):0.564069):0.283768):0.204151,20:0.681851):0.221743,15:0.839525):0.282996):0.136216):0.100024,((4:0.320218,5:0.576616):0.249442,(6:0.459964,7:0.594665):0.240399):0.0807149):0.157959):0.0731427);
 329: 1 -46666.0694 -46354.80751 (0:0.205425,1:0.226078,(2:0.256115,((3:0.279113,(((((8:0.000001,9:0.000001):0.337238,10:0.310505):0.612249,11:0.610284):0.406812,(12:0.000002,13:0.000002):0.518095):0.26264,((((14:1.184113,(35:2.688049,(((((((36:0.200880,37:0.224721):0.0772068,38:0.050207):0.951407,39:0.623443):0.21314,(41:0.256141,(42:0.067615,43:0.138992):0.138625):0.863397):0.40636,40:1.292886):0.798731,(((49:0.004768,50:0.000001):0.0789733,51:0.152922):1.43762,52:1.521857):0.889581):0.359052,(((44:0.779522,45:1.056933):0.731005,46:0.973015):0.257591,(47:1.202161,48:0.937603):0.400589):1.3902):0.133717):0.718652):0.321908,(21:0.639327,(22:0.784053,23:1.330172):0.231128):0.401281):0.272466,15:0.680673):0.202574,(((((16:0.000001,17:0.000001):0.190129,18:0.102233):0.126908,19:0.304253):0.347346,20:0.786650):0.273853,((((24:0.106664,25:0.100679):0.312553,(26:0.085595,27:0.330261):0.0908842):0.232916,(28:1.000322,29:0.681887):0.183595):0.228245,(((30:0.288253,31:0.342294):0.200706,32:0.659101):0.0866808,(33:0.259475,34:0.332746):0.113337):0.282098):0.564098):0.317265):0.414802):0.160329):0.10676,((4:0.336788,5:0.513295):0.344936,(6:0.460061,7:0.534612):0.230263):0.0949263):0.146689):0.0495496);
 330: 3 -45987.32248 -46353.71637 (0:0.220419,(1:0.164633,(((3:0.416735,(4:0.247503,5:0.558122):0.328249):0.0494485,(((((8:0.000001,9:0.000001):0.425645,10:0.240251):0.565579,11:0.684843):0.239403,(12:0.000001,13:0.000001):0.7596):0.340987,(((((14:1.680353,(21:0.592889,22:1.030640):0.0911996):0.549337,23:1.088661):0.333528,((((((24:0.150657,25:0.046396):0.311972,26:0.094412):0.0985277,27:0.175103):0.325259,(28:1.035996,29:0.705439):0.220007):0.530003,((((30:0.366359,31:0.367446):0.158566,32:0.719861):0.259916,33:0.223125):0.119612,34:0.294331):0.209609):0.485221,(35:1.998113,(((((((36:0.196101,38:0.090956):0.0827698,37:0.148266):0.922471,39:0.838461):0.183249,(41:0.254225,(42:0.094638,43:0.106349):0.2585):0.874112):0.505881,40:0.877422):0.603851,(((49:0.003238,50:0.000001):0.0959518,51:0.174173):1.16339,52:2.005801):0.995244):0.226416,(((44:0.679290,45:1.113963):0.45056,46:1.320954):0.221453,(47:1.094102,48:1.228616):0.429886):1.72211):0.515578):1.45558):0.0241809):0.196995,((((16:0.000001,17:0.000001):0.203555,18:0.135226):0.316794,19:0.233039):0.381991,20:0.664174):0.187023):0.341037,15:0.847353):0.449765):0.0851423):0.0860225,(6:0.518645,7:0.468152):0.317075):0.128047):0.033198,2:0.286985);
 331: 1 -45450.94917 -46353.87249 (0:0.366509,1:0.188604,(2:0.395137,((3:0.493676,(((((8:0.000001,9:0.000001):0.436717,10:0.260020):0.412181,11:0.675788):0.324104,(12:0.000002,13:0.000002):0.929976):0.226049,((((14:2.020336,((21:0.175541,22:0.960977):0.355649,23:1.144751):0.365313):0.349285,((((24:0.161894,25:0.057879):0.24622,(26:0.117278,27:0.194736):0.0513524):0.236695,(28:0.852219,29:0.870704):0.187387):0.255194,(((30:0.363861,31:0.375056):0.216253,(33:0.257916,34:0.372526):0.110667):0.165552,32:0.775051):0.229759):0.777375):0.131894,((((16:0.000001,17:0.000001):0.182115,18:0.228720):0.160474,19:0.448119):0.532986,20:0.609841):0.190252):0.260441,(15:0.689216,(35:1.888413,(((((((36:0.191600,37:0.198439):0.0642046,38:0.043023):0.75322,39:0.719960):0.132086,(41:0.287791,(42:0.110332,43:0.088534):0.151294):0.987123):0.619207,((44:0.810254,(45:1.079152,46:1.452500):0.360755):0.320394,(47:1.301011,48:0.965847):0.24881):1.11494):0.344652,(((49:0.006395,50:0.000001):0.0910314,51:0.124101):1.49386,52:1.862236):0.798541):0.0607946,40:1.207869):0.507249):1.13906):0.486428):0.247079):0.16541):0.0745037,((4:0.456976,5:0.531264):0.275941,(6:0.555210,7:0.663821):0.167646):0.183206):0.0691078):0.0338276);
 332: 2 -46615.9796 -46359.17064 (0:0.216816,(((1:0.100973,((4:0.313481,5:0.530270):0.307077,(6:0.522930,7:0.495308):0.269209):0.239972):0.0594713,(((((8:0.000001,9:0.000001):0.360638,10:0.331019):0.301202,11:0.640079):0.400004,(12:0.000001,13:0.000001):0.933144):0.326821,(((((14:1.620412,23:0.953047):0.42202,(21:0.514732,22:1.156194):0.400503):0.662589,(((((((24:0.148214,25:0.073108):0.338423,27:0.220635):0.0579814,26:0.128366):0.254099,28:1.122089):0.141291,29:0.883756):0.514471,(((30:0.310317,31:0.324824):0.119512,32:0.956754):0.159522,(33:0.175924,34:0.297326):0.145328):0.108849):0.519331,(35:1.760707,(((((((36:0.223545,38:0.085675):0.141503,37:0.088009):0.858329,39:1.002608):0.126997,(41:0.260101,(42:0.044384,43:0.108794):0.191337):0.727422):0.569698,40:1.271108):0.547736,(((49:0.004811,50:0.000001):0.102561,51:0.150148):1.81852,52:1.468182):0.521071):0.127278,((44:1.045939,(45:1.457255,46:1.355842):0.490452):0.188891,(47:1.192187,48:1.148213):0.496216):1.30672):0.674502):1.40527):0.041645):0.280346,((((16:0.000001,17:0.000001):0.247868,18:0.140666):0.243099,19:0.330916):0.484947,20:0.642840):0.239648):0.529952,15:0.884115):0.415049):0.185215):0.0589983,2:0.342164):0.0659009,3:0.431370);
 333: 1 -47071.43531 -46349.97621 (0:0.215819,(1:0.213709,(((3:0.334677,(((((8:0.000001,9:0.000001):0.333801,10:0.251553):0.360822,11:0.492451):0.375771,(12:0.000001,13:0.000001):0.76504):0.314597,((((14:1.656936,((21:0.758444,22:0.930005):0.399706,23:1.204740):0.361616):0.432651,((((24:0.079151,25:0.057447):0.282651,(26:0.122669,27:0.286715):0.0868566):0.204728,(28:0.850162,29:0.648296):0.327114):0.35358,((30:0.298726,(31:0.372642,32:0.775176):0.127439):0.266484,(33:0.175041,34:0.385199):0.179454):0.139985):0.536837):0.321969,((((16:0.000001,17:0.000001):0.176014,18:0.188839):0.196302,19:0.278917):0.36626,20:0.822968):0.280593):0.361205,(15:0.612249,(35:2.075895,(((((((36:0.201496,37:0.233541):0.0613656,38:0.031162):0.798887,39:0.716176):0.324662,(41:0.209627,(42:0.064898,43:0.112946):0.21867):0.597871):0.55347,40:0.959080):0.777003,(((49:0.004999,50:0.000001):0.108366,51:0.147455):1.42052,52:1.295938):0.860012):0.413394,(((44:0.979407,45:1.204207):0.599652,46:1.146469):0.165982,(47:1.393561,48:0.979676):0.544261):0.976611):0.293284):1.89358):0.317244):0.35197):0.0999986):0.0534874,(6:0.522171,7:0.533247):0.283144):0.0754489,(4:0.367130,5:0.543703):0.298254):0.0886739):0.0403608,2:0.335851);
 334: 1 -46424.78622 -46351.32714 (0:0.240365,1:0.190523,((2:0.282153,(6:0.430639,7:0.580799):0.329067):0.0779522,((3:0.381171,(((((8:0.000001,9:0.000001):0.329472,10:0.162033):0.409202,11:0.625925):0.341642,(12:0.000001,13:0.000001):0.723711):0.271154,((((14:1.751683,((21:0.465356,22:1.066839):0.330869,23:1.250827):0.416844):0.362556,(((((24:0.093617,25:0.095345):0.343029,26:0.058216):0.0847452,27:0.237795):0.25764,(28:1.083443,29:0.646402):0.147382):0.33781,(((30:0.382594,(31:0.347060,32:0.721138):0.1394):0.209192,33:0.246087):0.0870974,34:0.238620):0.265451):0.579077):0.255508,((((16:0.000001,17:0.000001):0.132116,18:0.141572):0.246641,19:0.185374):0.425056,20:0.590982):0.2543):0.337236,(15:0.389930,(35:2.053808,(((((((36:0.241932,38:0.067256):0.10205,37:0.137586):0.688221,39:0.792758):0.205629,(41:0.246995,(42:0.079115,43:0.093731):0.191504):0.722364):0.673609,40:1.072190):0.602537,(((49:0.003289,50:0.000001):0.130376,51:0.111543):1.6869,52:1.525039):0.378731):0.210019,(((44:0.921316,45:1.041719):0.554024,46:1.059517):0.199742,(47:1.260993,48:1.034932):0.357946):1.25248):0.531412):1.45308):0.489441):0.275144):0.196597):0.0594237,(4:0.299742,5:0.487256):0.394799):0.109217):0.0397143);
 335: 3 -48218.90918 -46351.08916 (0:0.197204,1:0.185166,(2:0.361897,((3:0.413449,(((((8:0.000001,9:0.000001):0.425885,10:0.256921):0.344723,11:0.702060):0.45158,(12:0.000001,13:0.000001):0.655373):0.314295,(((((14:1.324366,23:1.038911):0.367425,(21:0.396864,22:1.172015):0.566595):0.452268,((((((24:0.140181,25:0.080905):0.333281,26:0.100747):0.0858691,27:0.163755):0.33533,(28:1.128847,29:0.643427):0.155378):0.386062,(((30:0.287860,31:0.364864):0.243055,32:0.785310):0.0783344,(33:0.231992,34:0.325273):0.1681):0.16462):0.574871,(35:2.226876,(((((((36:0.220553,38:0.083381):0.122366,37:0.125428):0.720429,39:0.986267):0.224646,(41:0.279107,(42:0.084821,43:0.081603):0.182531):0.594426):0.502417,((44:1.053557,(45:1.247022,46:1.423264):0.37507):0.403823,(47:1.385610,48:1.090087):0.176789):1.37443):0.382117,40:0.968880):0.317976,(((49:0.007249,50:0.000001):0.125301,51:0.080058):1.43144,52:1.394103):0.776717):0.95306):0.849273):0.0280496):0.285952,((((16:0.000001,17:0.000001):0.137351,18:0.150650):0.162154,19:0.348219):0.381368,20:0.720647):0.200422):0.233687,15:0.822763):0.352182):0.0909619):0.0266788,((4:0.383198,5:0.463728):0.347468,(6:0.468412,7:0.479969):0.187486):0.141746):0.104721):0.0303582);
 336: 2 -47633.33585 -46357.19236 (0:0.216137,(1:0.153236,((((4:0.296795,5:0.514002):0.311413,7:0.611953):0.0932473,6:0.692646):0.184723,(((((8:0.000001,9:0.000001):0.226806,10:0.383862):0.322663,11:0.677435):0.358363,(12:0.000001,13:0.000001):0.65429):0.308296,(((14:2.012427,20:0.525629):0.186018,(((16:0.000001,17:0.000001):0.204393,18:0.191909):0.199584,19:0.300809):0.471494):0.29079,(15:0.958068,((((21:0.594861,22:0.947384):0.338094,23:0.547139):0.594303,(((((24:0.135643,25:0.040197):0.305776,26:0.086637):0.0664307,27:0.204581):0.232704,(28:1.023509,29:0.832939):0.196805):0.283391,(((30:0.373589,31:0.290248):0.190465,32:0.764251):0.146294,(33:0.192512,34:0.334493):0.103091):0.236829):0.58333):0.0710898,(35:2.510107,(((((((36:0.213308,38:0.083472):0.113016,37:0.147206):0.67159,39:0.868761):0.223775,(41:0.231654,(42:0.085303,43:0.089203):0.214978):0.766094):0.607709,40:1.116506):0.49715,(((49:0.000003,50:0.000001):0.144243,51:0.144846):1.40596,52:1.263665):0.548448):0.145543,((44:0.911930,(45:1.283458,46:1.265641):0.41061):0.249132,(47:1.286552,48:1.021920):0.385453):1.46378):0.483355):1.21453):0.2949):0.119799):0.297965):0.210247):0.0925876):0.0763895,(2:0.354873,3:0.431863):0.067704);
 337: 1 -45669.9869 -46360.86158 (0:0.212068,(1:0.198270,((2:0.286916,(6:0.543645,7:0.575727):0.266762):0.0771251,(4:0.504815,5:0.546470):0.417272):0.0733132):0.091505,(3:0.276261,(((((8:0.000001,9:0.000001):0.350112,10:0.155734):0.465287,11:0.783596):0.287092,(12:0.000002,13:0.000002):0.753298):0.511257,((((14:2.003511,((21:0.427504,22:1.114444):0.559641,23:1.068990):0.371806):0.280143,((((24:0.161979,25:0.079379):0.249846,(26:0.110045,27:0.199529):0.064894):0.238885,(28:1.026301,29:0.605242):0.177729):0.351308,(((30:0.363272,31:0.415624):0.267523,32:0.902604):0.147292,(33:0.314805,34:0.315472):0.132199):0.139564):0.520047):0.220261,((((16:0.000001,17:0.000001):0.229659,18:0.121670):0.172428,19:0.371929):0.563128,20:0.701096):0.321651):0.322668,(15:0.698633,(35:2.414410,(((((((36:0.251486,38:0.072515):0.133877,37:0.058293):0.757375,39:0.748614):0.220273,(41:0.204356,(42:0.058406,43:0.092819):0.175563):0.692069):0.552157,40:0.792606):0.946322,(((49:0.001630,50:0.000001):0.12508,51:0.120155):1.51174,52:1.559167):0.1696):0.155492,((44:0.837056,(45:1.091628,46:1.269222):0.293276):0.346331,(47:0.993372,48:1.043440):0.267227):1.41432):0.241178):1.08869):0.382114):0.317566):0.169355):0.132372);
 338: 1 -43623.54316 -46364.65791 (0:0.340554,1:0.250069,(2:0.348701,((3:0.401925,(((((8:0.000001,9:0.000001):0.386593,10:0.298087):0.473837,11:1.000627):0.401925,(12:0.000001,13:0.000001):0.748056):0.440568,((((((14:2.234018,(21:0.379784,22:1.135261):0.423655):0.324664,23:1.059343):0.586409,(((((((24:0.155652,25:0.088804):0.266185,27:0.257475):0.0891146,26:0.054426):0.277132,28:1.225572):0.1947,29:0.725577):0.388667,(((30:0.348446,31:0.340407):0.317655,33:0.197638):0.0999057,(32:0.801819,34:0.246615):0.0818463):0.160616):0.743321,(35:1.813812,((((((36:0.198521,37:0.262947):0.0649424,38:0.048421):0.842785,39:0.534746):0.353726,(41:0.237641,(42:0.093211,43:0.088262):0.277644):0.795022):0.553908,40:1.166699):0.390796,((((44:1.084712,45:1.349013):0.302934,46:1.299443):0.197622,(47:1.340216,48:0.932732):0.456864):1.13396,(((49:0.001645,50:0.000002):0.125833,51:0.118936):1.71244,52:1.211468):0.616827):0.317536):0.798146):1.2197):0.0547975):0.245056,(((16:0.000001,17:0.000001):0.161917,18:0.096810):0.144677,19:0.270484):0.397764):0.266363,20:0.525078):0.331725,15:0.812829):0.219767):0.153527):0.0714477,(((4:0.390455,5:0.499837):0.156073,7:0.649258):0.199039,6:0.757837):0.131463):0.0757351):0.0264865);
 339: 1 -48494.97921 -46355.27386 (0:0.182188,(1:0.165192,2:0.359774):0.0496322,((3:0.386351,(((((8:0.000001,9:0.000001):0.465981,10:0.205572):0.420651,11:0.715675):0.151326,(12:0.000001,13:0.000001):0.764894):0.436342,(((((((14:2.076939,23:0.611498):0.503537,(21:0.588161,22:0.847035):0.410158):0.783768,(((((24:0.118170,25:0.065816):0.297421,26:0.073523):0.12258,27:0.178486):0.232425,(28:0.972724,29:0.848961):0.135901):0.347601,(((30:0.209914,31:0.388343):0.228454,32:0.852519):0.140984,(33:0.185682,34:0.264217):0.118173):0.220262):0.570104):0.228604,(((16:0.000001,17:0.000002):0.17829,18:0.193241):0.199066,19:0.361729):0.328203):0.151108,(35:2.019116,(((((((36:0.188838,38:0.088044):0.0938608,37:0.159358):0.838055,39:1.022048):0.18903,(41:0.243459,(42:0.077860,43:0.103422):0.204273):0.596458):0.306066,40:1.491692):0.384866,(((49:0.001445,50:0.000001):0.115189,51:0.156459):1.88164,52:0.946694):1.128):0.273944,((44:0.911625,(45:1.220971,46:1.343297):0.396186):0.213438,(47:1.223426,48:1.154530):0.482095):1.04601):0.431546):1.08612):0.11873,20:0.748110):0.392997,15:0.897979):0.226412):0.296393):0.0487564,((4:0.426615,5:0.439811):0.32631,(6:0.443028,7:0.451680):0.269954):0.157812):0.143628);
 340: 1 -48387.46234 -46354.70119 (0:0.153576,1:0.231408,(2:0.317286,((3:0.376552,(((((8:0.000001,9:0.000001):0.428268,10:0.269656):0.427062,11:0.594226):0.285119,(12:0.000001,13:0.000001):0.771022):0.285755,(((((14:1.790768,(21:0.471628,22:0.978893):0.389493):0.253653,23:0.931562):0.670282,((((((24:0.106407,25:0.060335):0.296039,27:0.195706):0.0792637,26:0.060565):0.249266,(28:1.156604,29:0.817473):0.160334):0.488872,((((30:0.386420,31:0.304856):0.181374,32:0.944344):0.184356,33:0.189002):0.134739,34:0.270819):0.232649):0.564267,(35:2.113145,(((((((36:0.196914,38:0.077849):0.101766,37:0.113013):0.805736,39:0.851478):0.128537,(41:0.227733,(42:0.061163,43:0.091078):0.168403):0.834738):0.688986,40:1.187243):0.43727,(((49:0.001469,50:0.000001):0.0706501,51:0.189439):1.43456,52:1.473629):0.911325):0.244477,(((44:1.099882,45:0.904457):0.513968,46:1.142721):0.314613,(47:1.084383,48:1.306807):0.345094):1.30243):0.67378):0.82768):0.0423789):0.263158,((((16:0.000001,17:0.000001):0.238203,18:0.165400):0.116425,19:0.340256):0.445242,20:0.686130):0.144546):0.395101,15:0.947255):0.361059):0.142613):0.0441066,((4:0.336422,5:0.494170):0.219897,(6:0.456551,7:0.432427):0.299446):0.133921):0.13231):0.0665283);
 341: 1 -45637.17229 -46357.73746 (0:0.263189,(1:0.165637,((((3:0.351508,((((8:0.000001,9:0.000001):0.429013,10:0.318533):0.409622,11:0.707001):0.276874,(12:0.000002,13:0.000002):0.648515):0.34222):0.0661703,((((14:1.447680,((((24:0.171162,25:0.063437):0.226658,(26:0.102274,27:0.246351):0.059909):0.374911,(28:1.025044,29:0.723305):0.213403):0.386327,(((30:0.217349,31:0.405825):0.238946,32:0.929599):0.122661,(33:0.313553,34:0.273802):0.0730305):0.202731):0.455565):0.287071,((((16:0.000001,17:0.000001):0.204018,18:0.165108):0.157687,19:0.391798):0.406501,20:0.610030):0.26764):0.16534,((21:0.430520,22:1.214997):0.306909,23:0.870954):0.561955):0.144816,(15:0.509454,(35:1.522482,(((((((36:0.252253,38:0.086339):0.146966,37:0.048395):0.778941,39:0.802672):0.341091,(41:0.313037,(42:0.094999,43:0.068621):0.17187):0.679223):0.741957,40:0.905567):0.429486,(((49:0.004707,50:0.000001):0.099447,51:0.148644):1.20836,52:1.943968):0.954981):0.15559,((44:0.798046,(45:1.103631,46:1.281162):0.251465):0.288406,(47:1.309611,48:1.049762):0.421114):0.993023):0.444346):1.08943):0.431927):0.424681):0.109787,(4:0.387910,5:0.583987):0.282714):0.064143,(6:0.475839,7:0.472673):0.20572):0.1452):0.0273632,2:0.377202);
 342: 1 -46553.74542 -46356.05267 (0:0.177435,1:0.205620,(2:0.360997,((3:0.353483,(((((8:0.000002,9:0.000002):0.533874,10:0.252223):0.373402,11:0.661610):0.322694,(12:0.000002,13:0.000002):0.590476):0.316586,(((14:1.570904,(35:3.031088,(((((((36:0.198833,37:0.201625):0.0882551,38:0.008500):0.87831,39:0.759024):0.276304,(41:0.302828,(42:0.072798,43:0.101581):0.217443):0.448326):0.784559,40:0.930567):0.395689,(((49:0.003199,50:0.000002):0.13849,51:0.113904):1.31539,52:1.046309):1.02055):0.216586,((44:0.761536,(45:0.985100,46:1.426902):0.444861):0.489807,(47:1.432120,48:0.856548):0.150094):1.41204):0.617726):0.914809):0.423048,((((((16:0.000002,17:0.000002):0.176511,18:0.129415):0.107867,19:0.296036):0.313954,((((((24:0.125294,25:0.052906):0.323104,26:0.145614):0.107616,27:0.122571):0.210494,(28:1.146401,29:0.852630):0.237941):0.432566,32:0.701884):0.131235,((30:0.254070,31:0.420607):0.206535,(33:0.245527,34:0.356024):0.0966406):0.093193):0.677077):0.178318,20:0.666943):0.268282,((21:0.527415,22:1.041087):0.37213,23:1.182525):0.524279):0.16877):0.184814,15:0.668260):0.330871):0.118973):0.0663443,((4:0.330384,5:0.540087):0.319393,(6:0.593359,7:0.527026):0.246214):0.0916217):0.118093):0.0410694);
 343: 1 -46229.97131 -46351.78075 (0:0.259377,(1:0.200646,(3:0.451863,(((4:0.365974,5:0.612617):0.373052,(6:0.513663,7:0.687144):0.211305):0.0907309,(((((8:0.000002,9:0.000002):0.408943,10:0.344569):0.496881,11:0.847464):0.215713,(12:0.000001,13:0.000001):0.822552):0.269489,(((((14:1.610687,(35:2.317038,(((((((36:0.245276,37:0.165329):0.0945659,38:0.039941):0.808706,39:0.684936):0.151396,(41:0.220201,(42:0.054996,43:0.108633):0.247632):0.991252):0.644741,40:0.987486):0.624617,(((49:0.007969,50:0.000002):0.100273,51:0.107935):1.40901,52:1.677928):0.562496):0.29343,((44:0.899756,(45:1.522155,46:1.286373):0.242743):0.387393,(47:1.373214,48:0.900336):0.303909):1.0994):0.457986):0.802256):1.02906,((21:0.444483,22:0.828058):0.360862,23:0.920317):0.502307):0.213306,((((24:0.087225,25:0.101140):0.24917,(26:0.154114,27:0.277145):0.0837266):0.276645,(28:1.054029,29:0.745400):0.19839):0.226053,(((30:0.262795,31:0.445412):0.308891,(33:0.214272,34:0.369666):0.102877):0.186075,32:0.836248):0.164792):0.606035):0.185745,((((16:0.000001,17:0.000001):0.22061,18:0.176315):0.177123,19:0.289489):0.472817,20:0.541827):0.230101):0.324517,15:1.004336):0.295075):0.0906128):0.0523077):0.0872779):0.0297816,2:0.354838);
 344: 1 -48285.98836 -46364.9978 (0:0.155981,(1:0.180869,(2:0.368279,((3:0.386103,(((((8:0.000001,9:0.000001):0.454887,10:0.173686):0.271187,11:0.916595):0.331824,(12:0.000002,13:0.000002):0.811348):0.237982,(((((14:1.756570,23:0.739994):0.322923,(21:0.418678,22:1.126891):0.285519):0.475107,(((((24:0.128631,25:0.052946):0.284703,26:0.094026):0.0386927,27:0.214546):0.336724,(28:0.796483,29:0.738640):0.211155):0.283131,(((30:0.263590,31:0.475824):0.240989,(33:0.152518,34:0.434815):0.131998):0.048332,32:1.014020):0.158059):0.764796):0.429422,((((16:0.000001,17:0.000001):0.226264,18:0.068868):0.173328,19:0.200096):0.648792,20:0.430812):0.303297):0.248339,(15:0.607860,(35:2.010373,(((((((36:0.237711,38:0.092245):0.113173,37:0.122094):0.778195,39:1.035521):0.178501,(41:0.191225,(42:0.099660,43:0.075321):0.229065):0.749661):0.486547,40:1.049784):0.406471,(((49:0.001550,50:0.000001):0.100586,51:0.191257):1.68967,52:1.749263):0.781467):0.249392,((44:0.710753,(45:1.125650,46:1.407703):0.316463):0.557347,(47:1.426309,48:0.934626):0.400248):1.04019):0.479386):1.32645):0.162582):0.238362):0.101554):0.137316,(6:0.617939,7:0.571895):0.308131):0.0985178):0.0461819):0.168136,(4:0.343625,5:0.597048):0.437066);
 345: 2 -45004.01488 -46354.975 (0:0.290541,1:0.119717,(2:0.290308,(3:0.445094,((4:0.281719,5:0.540695):0.311128,((6:0.398045,7:0.560381):0.237236,(((((8:0.000001,9:0.000001):0.283343,10:0.336335):0.274641,11:0.594738):0.505386,(12:0.000001,13:0.000001):0.704887):0.244677,(((((14:2.050311,(21:0.413552,(22:0.592180,23:1.118906):0.465155):0.61073):0.299033,(((((24:0.169550,25:0.088665):0.210139,(26:0.091338,27:0.225055):0.118319):0.247514,28:0.976404):0.220567,29:0.825194):0.261755,((((30:0.269029,31:0.363507):0.13408,32:0.842799):0.12309,34:0.410583):0.0706798,33:0.153645):0.316454):0.632274):0.127275,(35:1.812607,(((((((36:0.242459,37:0.240933):0.0640856,38:0.037727):0.676162,39:0.904540):0.203473,(41:0.308423,(42:0.105864,43:0.079836):0.272116):0.885022):0.414578,40:1.171939):0.701607,(((49:0.003338,50:0.000002):0.154939,51:0.146564):1.37823,52:1.397927):1.11833):0.148225,(((44:1.014146,45:1.254368):0.448612,46:1.224698):0.301546,(47:1.275839,48:1.159085):0.176676):0.920713):0.661632):1.42265):0.139017,((((16:0.000001,17:0.000001):0.195362,18:0.132323):0.22395,19:0.262083):0.661413,20:0.553841):0.308366):0.329657,15:1.167890):0.392628):0.102665):0.0981383):0.0746465):0.120021):0.0567663);
 346: 1 -45890.23475 -46355.63283 (0:0.296925,1:0.223847,(2:0.372982,(((3:0.283257,((((8:0.000001,9:0.000001):0.387441,10:0.225619):0.497459,11:0.546166):0.342068,(12:0.000001,13:0.000001):0.623674):0.472134):0.0796598,(((((((14:2.004373,(21:0.755059,22:0.894962):0.413171):0.384046,23:1.108811):0.394232,((((((24:0.191642,25:0.113271):0.285146,26:0.096156):0.123265,27:0.197386):0.257793,28:1.269314):0.170647,29:0.766336):0.272047,((((30:0.206807,31:0.470096):0.2139,32:0.726321):0.142706,33:0.181276):0.0905921,34:0.411654):0.224209):0.478428):0.225526,(((16:0.000001,17:0.000001):0.263828,18:0.167859):0.194013,19:0.380773):0.605614):0.402916,20:0.633997):0.220436,(35:2.180120,(((((((36:0.230737,38:0.075330):0.132235,37:0.134938):0.703112,39:0.810963):0.199994,(41:0.285990,(42:0.048901,43:0.118061):0.179324):0.756501):0.812604,40:0.961626):0.410436,(((44:0.772151,45:1.136342):0.535458,46:1.396019):0.253695,(47:1.172189,48:1.035039):0.253267):1.72299):0.219128,(((49:0.000003,50:0.000001):0.0613515,51:0.152495):1.84208,52:1.664551):0.335718):0.46562):1.03001):0.36376,15:1.185073):0.585599):0.0804323,((4:0.337357,5:0.508523):0.270958,(6:0.477913,7:0.489393):0.171188):0.0846068):0.0882286):0.0353043);
 347: 1 -45577.47884 -46361.60446 (0:0.252360,1:0.291845,(2:0.351409,((3:0.459156,(((((8:0.000001,9:0.000001):0.480896,10:0.121591):0.662581,11:0.648559):0.194083,(12:0.000001,13:0.000001):0.765304):0.29416,(((((14:1.623476,23:1.007024):0.299871,(21:0.523843,22:1.424266):0.288865):0.461507,((((24:0.111729,25:0.084355):0.333444,(26:0.118711,27:0.310663):0.0815844):0.222118,(28:0.919843,29:0.912891):0.194137):0.313016,((30:0.277698,(31:0.307392,32:0.945359):0.172417):0.277261,(33:0.270354,34:0.273396):0.0737648):0.103025):0.46059):0.276116,((((16:0.000001,17:0.000001):0.2624,18:0.159873):0.18407,19:0.331040):0.487526,20:0.332868):0.454548):0.3529,(15:0.757585,(35:1.928923,(((((((36:0.224269,37:0.248299):0.0819034,38:0.027823):0.776177,39:0.810809):0.27044,(41:0.232626,(42:0.101337,43:0.099710):0.245573):0.801685):0.317081,40:1.011893):0.677864,(((49:0.004773,50:0.000001):0.0858415,51:0.174802):1.40423,52:1.364909):1.27176):0.115114,(((44:0.917748,45:1.338703):0.33663,46:1.463832):0.277758,(47:1.369295,48:1.027686):0.162128):1.43871):0.533339):1.76359):0.201455):0.226357):0.166768):0.0693694,((4:0.356213,5:0.432418):0.305256,(6:0.456123,7:0.540412):0.143287):0.0921088):0.0818258):0.0291589);
 348: 2 -47308.94263 -46353.71309 (0:0.168353,(1:0.198094,((3:0.415456,(((((8:0.000001,9:0.000001):0.306019,10:0.362764):0.351972,11:0.788917):0.358883,(12:0.000001,13:0.000001):0.667604):0.207122,(((((14:1.901910,((21:0.379413,22:1.183018):0.335219,23:1.182972):0.167585):0.162521,(35:1.567384,((((((36:0.228852,37:0.236465):0.0482304,38:0.049686):0.812357,39:0.805911):0.231809,(41:0.285377,(42:0.058312,43:0.112489):0.216118):0.714005):0.475771,40:0.942536):0.65189,(((44:0.857690,(45:1.108233,46:1.306587):0.343836):0.164134,(47:1.350350,48:1.222089):0.266963):1.27287,(((49:0.000003,50:0.000001):0.0547282,51:0.160506):1.15174,52:2.122560):0.669053):0.220798):0.683542):1.13791):0.0585628,(((((24:0.182114,25:0.079782):0.246623,(26:0.150149,27:0.171586):0.101102):0.326925,28:1.109945):0.22015,29:0.806350):0.334563,((((30:0.281664,31:0.364980):0.0694169,32:0.800456):0.294867,33:0.174131):0.174086,34:0.318571):0.0578726):0.700978):0.22981,((((16:0.000001,17:0.000001):0.154086,18:0.130399):0.207558,19:0.221241):0.690173,20:0.510037):0.364219):0.268057,15:0.941867):0.267882):0.159076):0.0733417,((4:0.230038,5:0.564328):0.292653,(6:0.387567,7:0.556586):0.188857):0.0479243):0.178466):0.0391759,2:0.285234);
 349: 2 -46366.52554 -46355.68821 (0:0.288796,(1:0.205052,((3:0.470270,(((((8:0.000002,9:0.000002):0.409422,10:0.220239):0.501011,11:0.563270):0.255916,(12:0.000002,13:0.000002):0.886643):0.359262,((((14:1.317396,(21:0.714066,22:0.888774):0.431524):0.258404,23:0.982856):0.925423,(((((16:0.000002,17:0.000002):0.231274,18:0.092330):0.127712,19:0.336826):0.241584,(((((24:0.150193,25:0.072474):0.359724,26:0.093542):0.125671,27:0.201804):0.339028,(28:0.945499,29:0.763037):0.166015):0.405224,(((30:0.301487,31:0.376239):0.221092,(33:0.198183,34:0.430337):0.172335):0.20982,32:0.844370):0.104411):0.673876):0.537888,20:0.632959):0.398275):0.092664,(15:0.628070,(((35:2.563400,(((44:1.477138,45:1.256273):0.403978,46:1.632493):0.408312,(47:1.376075,48:1.366525):0.274979):1.20096):0.161838,(((49:0.000003,50:0.000002):0.081696,51:0.181746):1.65538,52:1.504386):0.8864):0.201099,(((((36:0.231311,38:0.052754):0.0812089,37:0.143537):0.674013,39:0.931353):0.204834,(41:0.293163,(42:0.055927,43:0.103951):0.252968):0.67101):0.561439,40:1.282199):0.464144):1.4827):0.18091):0.516396):0.155068):0.105068,((4:0.279968,5:0.631881):0.353222,(6:0.618176,7:0.647108):0.22173):0.117978):0.143162):0.0478297,2:0.330294);
 350: 1 -46339.30774 -46357.14675 (0:0.232225,1:0.244810,(2:0.289851,((3:0.390048,(((((8:0.000001,9:0.000001):0.441056,10:0.145537):0.602196,11:0.749859):0.410322,(12:0.000001,13:0.000001):0.794208):0.311132,((((14:1.585430,((21:0.525117,22:1.309057):0.517275,23:0.774946):0.517743):0.379359,((((((24:0.164102,25:0.087205):0.280631,26:0.090592):0.0883077,27:0.195941):0.384084,(28:0.911920,29:0.641223):0.147427):0.361723,((30:0.353311,31:0.372076):0.281171,(32:0.914636,(33:0.156204,34:0.467452):0.0738923):0.112681):0.257635):0.479762,(35:2.613873,((((((36:0.230497,38:0.063157):0.150322,37:0.126756):0.587024,39:1.009858):0.170098,((41:0.215768,(42:0.106722,43:0.087866):0.183808):0.494969,((44:0.922798,(45:1.260832,46:1.273935):0.396846):0.285004,(47:1.415172,48:1.150562):0.407589):1.44426):0.4173):0.766542,40:1.047809):0.489647,(((49:0.000003,50:0.000001):0.0926551,51:0.154538):1.56772,52:1.379475):0.679853):0.630927):1.14214):0.133046):0.356553,((((16:0.000001,17:0.000001):0.207948,18:0.162290):0.173446,19:0.317904):0.390417,20:0.667394):0.403009):0.0937543,15:0.844237):0.148349):0.127196):0.147673,((4:0.418419,5:0.438274):0.300359,(6:0.464619,7:0.592471):0.310241):0.0919969):0.0694044):0.0578324);
 351: 1 -44695.71132 -46354.07101 (0:0.214535,1:0.226078,(2:0.335051,(((3:0.289320,((((8:0.000001,9:0.000001):0.170793,10:0.351818):0.518967,11:0.659095):0.329157,(12:0.000001,13:0.000001):0.706573):0.232896):0.109775,((((14:1.585923,((35:2.594188,(((49:0.004707,50:0.000001):0.116985,51:0.079569):0.870798,52:2.043471):0.0997318):0.968038,((((((36:0.213809,38:0.077817):0.141782,37:0.111687):0.779,39:0.706591):0.159613,(41:0.214557,(42:0.069483,43:0.100401):0.222637):0.810335):0.605006,40:1.055306):0.435798,((44:0.739199,(45:1.084008,46:1.211215):0.492623):0.528301,(47:1.298248,48:0.862571):0.300501):1.19681):0.0374036):0.846978):0.682665,((21:0.568293,(22:0.985634,23:0.967661):0.276634):0.559234,(((((24:0.119180,25:0.070713):0.31639,26:0.081278):0.0925566,27:0.171439):0.303227,(28:0.926949,29:0.865567):0.167522):0.36112,(((30:0.296398,31:0.421265):0.0951491,32:0.917162):0.102808,(33:0.249505,34:0.387518):0.104183):0.18539):0.486443):0.252346):0.13449,((((16:0.000001,17:0.000001):0.178778,18:0.160982):0.136347,19:0.391599):0.40015,20:0.726831):0.279498):0.240942,15:0.659965):0.315984):0.0749373,((4:0.245828,5:0.466414):0.333627,(6:0.377778,7:0.481267):0.223416):0.10155):0.0806626):0.0475162);
 352: 5 -47074.52756 -46350.35951 (0:0.242454,1:0.211198,(2:0.343462,((3:0.304174,(((((8:0.000001,9:0.000001):0.300164,10:0.208849):0.485858,11:0.737887):0.37956,(12:0.000001,13:0.000001):0.677219):0.19574,(((((((14:2.750084,22:0.889419):0.175513,21:0.326090):0.369575,23:1.145685):0.56541,((((((24:0.132452,25:0.049463):0.355862,26:0.114094):0.0816601,27:0.128515):0.251069,28:1.214123):0.219118,29:0.980029):0.501917,(((30:0.432117,31:0.315042):0.198898,32:0.856914):0.104694,(33:0.117232,34:0.418050):0.173017):0.128325):0.577111):0.0746223,(35:1.857501,(((((((36:0.254550,38:0.086147):0.121047,37:0.102839):0.748653,39:0.900759):0.241851,(41:0.257316,(42:0.097106,43:0.058435):0.207084):0.57355):0.622306,40:1.105273):0.468993,(44:1.125934,((45:1.414639,46:1.536170):0.289977,(47:1.298580,48:1.100811):0.618334):0.276047):1.33723):2.12597e-06,(((49:0.000003,50:0.000001):0.0809362,51:0.147041):2.03779,52:1.681365):0.957216):0.318781):1.58076):0.341999,((((16:0.000001,17:0.000001):0.121043,18:0.144111):0.184452,19:0.311565):0.537072,20:0.698144):0.293884):0.446891,15:0.923957):0.283896):0.204769):0.109171,((4:0.270053,5:0.629669):0.258822,(6:0.483023,7:0.582915):0.276992):0.116484):0.0698865):0.105373);
 353: 1 -43142.85334 -46365.24868 (0:0.215412,1:0.233045,(2:0.373606,(((3:0.294934,((((8:0.000001,9:0.000001):0.423763,10:0.164297):0.453465,(12:0.000001,13:0.000001):0.654729):0.0754834,11:0.636112):0.518064):0.118211,((((((14:1.442854,23:0.694683):0.359556,(21:0.340258,22:0.837258):0.547246):0.798529,((((((24:0.173514,25:0.111614):0.28113,26:0.119578):0.0843574,27:0.119895):0.155186,(28:1.142551,29:0.701343):0.101723):0.144036,(((30:0.406444,31:0.283667):0.245765,32:0.953391):0.139672,(33:0.226324,34:0.246574):0.153944):0.200726):0.45135,(35:2.425460,((((((36:0.175788,38:0.069833):0.0879577,37:0.090376):0.720752,((41:0.127984,(42:0.069874,43:0.102909):0.332438):0.812305,((44:0.874792,45:1.176743):0.298641,(46:1.275489,(47:1.202059,48:1.115837):0.743582):0.212208):1.85094):0.13394):0.221872,39:0.582002):0.62739,(((49:0.004937,50:0.000002):0.13062,51:0.147349):1.43044,52:1.481926):1.72973):0.293482,40:0.991065):0.637463):1.10791):0.153208):0.300121,(((16:0.000001,17:0.000001):0.202901,18:0.142414):0.219875,19:0.310283):0.329316):0.238421,20:0.738791):0.540864,15:0.921133):0.392518):0.0835619,(((4:0.414480,5:0.497670):0.151298,7:0.742389):0.106814,6:0.659813):0.0999602):0.179102):0.0515878);
 354: 1 -46870.59778 -46353.80753 (0:0.196336,(1:0.227081,2:0.368156):0.0058775,((3:0.271768,(((((8:0.000001,9:0.000001):0.413521,10:0.241240):0.508663,11:0.620290):0.381767,(12:0.000001,13:0.000001):0.534748):0.370572,((14:2.064778,((((16:0.000001,17:0.000001):0.223123,18:0.146779):0.257356,19:0.281059):0.384185,20:0.684594):0.252782):0.253316,(15:0.797680,((((21:0.621477,22:0.982778):0.222542,23:0.958219):0.688842,((((((((24:0.129177,25:0.068904):0.308037,26:0.065516):0.0617763,(28:1.036012,29:0.819697):0.350005):0.108812,27:0.133707):0.650747,32:0.703627):0.292043,(33:0.212951,34:0.331944):0.0587005):0.35575,31:0.492782):0.0895839,30:0.107246):0.747786):0.0106688,(35:1.901566,(((((((36:0.203515,38:0.109753):0.0901309,37:0.093554):0.821207,39:0.767806):0.13876,(41:0.291954,(42:0.089269,43:0.101019):0.207269):0.697629):0.388572,40:0.993856):0.44188,(((49:0.003028,50:0.000001):0.0498673,51:0.178438):1.67828,52:0.978908):1.11887):0.649612,(44:0.867450,((45:1.420271,46:1.156022):0.259023,(47:1.220304,48:1.086275):0.745782):0.1598):1.13241):0.43724):1.86815):0.29271):0.204989):0.317438):0.236092):0.0793524,((4:0.393309,5:0.635713):0.282159,(6:0.515837,7:0.551859):0.216196):0.126271):0.183504);
 355: 1 -47288.76013 -46360.80661 (0:0.258639,(1:0.191896,(((4:0.336144,5:0.505945):0.281906,(6:0.477155,7:0.523552):0.174308):0.107839,(((((8:0.000001,9:0.000001):0.286473,10:0.290523):0.285019,11:0.549374):0.319711,(12:0.000001,13:0.000001):0.728697):0.185123,(((((14:1.548216,(21:0.439993,22:0.980281):0.242395):0.258703,23:1.073057):0.558779,((((((((24:0.088897,25:0.047486):0.33041,26:0.098687):0.078739,27:0.137440):0.302339,(28:0.985790,29:0.732166):0.176238):0.34521,32:0.895033):0.0993589,(30:0.294319,31:0.440165):0.180897):0.0924629,(33:0.256341,34:0.373125):0.150168):0.686742,(35:1.719278,((((((36:0.248588,37:0.214847):0.0935837,38:0.002934):0.826192,39:0.994652):0.217914,((41:0.203549,(42:0.068738,43:0.101164):0.222039):0.459581,((44:0.929209,(45:1.158217,46:1.538806):0.497172):0.391016,(47:1.593388,48:0.834546):0.531488):1.79392):0.348888):0.581362,40:0.907028):0.565811,(((49:0.001559,50:0.000001):0.0825854,51:0.146152):1.5175,52:1.403502):0.680626):0.773641):1.21026):0.0564279):0.404732,((((16:0.000001,17:0.000001):0.100678,18:0.187946):0.190628,19:0.226960):0.672375,20:0.524335):0.216483):0.339287,15:0.760626):0.465944):0.164025):0.0890094):0.048391,(2:0.252296,3:0.392285):0.0647881);
 356: 3 -45428.67356 -46350.52025 (0:0.256329,(1:0.171952,((3:0.436015,(((((8:0.000001,9:0.000001):0.359803,10:0.299795):0.528768,11:0.506904):0.463937,(12:0.000001,13:0.000001):0.69532):0.425573,((((14:1.998146,((21:0.445598,22:1.140380):0.443717,23:1.076947):0.475932):0.250029,((((((24:0.120001,25:0.100156):0.372525,26:0.082878):0.108523,27:0.208085):0.243515,28:1.204003):0.144941,29:0.930219):0.287283,(((30:0.333419,31:0.435060):0.226107,(33:0.248958,34:0.422585):0.116573):0.10533,32:0.945573):0.162708):0.875164):0.190344,((((16:0.000001,17:0.000001):0.189556,18:0.172954):0.362863,19:0.285716):0.54981,(20:0.486292,(35:2.339963,(((((((36:0.288329,38:0.072791):0.150571,37:0.109220):0.791331,39:0.927087):0.168503,(41:0.204342,(42:0.078441,43:0.090208):0.263974):0.654874):0.783502,40:0.905120):0.41683,(((49:0.003543,50:0.000001):0.114313,51:0.155776):0.980907,52:1.626617):1.02448):0.11953,((44:1.081585,(45:1.334121,46:1.445262):0.440587):0.291154,(47:1.266197,48:0.994623):0.369365):1.27871):0.848691):1.07728):0.144464):0.284957):0.19086,15:1.062070):0.454701):0.196581):0.191024,((4:0.336772,5:0.506146):0.246701,(6:0.590469,7:0.357196):0.223891):0.151347):0.139535):0.0393066,2:0.331282);
 357: 1 -46704.20371 -46360.904 (0:0.293202,(1:0.224182,(((4:0.380975,5:0.522923):0.137105,(6:0.544060,7:0.606050):0.285052):0.0906698,(((((8:0.000001,9:0.000001):0.378913,10:0.243275):0.266081,11:0.701985):0.337896,(12:0.000001,13:0.000001):0.781023):0.18753,((((((14:2.208062,23:1.095341):0.25266,(21:0.310478,22:1.470741):0.608049):0.430482,((((((24:0.133223,25:0.063044):0.412503,26:0.134444):0.0368246,27:0.196686):0.364393,28:1.244058):0.147594,29:0.797596):0.219529,((((30:0.324636,31:0.382958):0.189013,32:0.820606):0.100181,33:0.168922):0.168911,34:0.364027):0.245311):0.616962):0.0688655,(35:2.286877,((((((36:0.201075,37:0.200597):0.0619329,38:0.024391):0.810581,39:0.935402):0.249731,(41:0.249205,(42:0.073639,43:0.110653):0.206882):0.832861):0.486201,40:0.796368):0.71335,((44:0.810616,((45:1.269807,46:1.165218):0.321335,(47:1.310197,48:1.140425):0.396221):0.254749):1.45383,(((49:0.004419,50:0.000001):0.115109,51:0.137377):1.1791,52:1.984820):0.615031):0.251154):0.52188):1.5259):0.19706,((((16:0.000001,17:0.000001):0.19045,18:0.193069):0.138551,19:0.317552):0.62251,20:0.764133):0.243065):0.317983,15:0.896036):0.342131):0.254746):0.14924):0.0555452,(2:0.302609,3:0.430860):0.135731);
 358: 1 -47068.93189 -46352.14644 (0:0.276485,1:0.232485,(2:0.405399,(3:0.513341,(((4:0.352649,5:0.502275):0.341286,(6:0.580897,7:0.494491):0.226135):0.150658,(((((8:0.000001,9:0.000001):0.362305,10:0.326184):0.557293,11:0.723535):0.355008,(12:0.000001,13:0.000001):0.670158):0.210323,((((((14:1.672969,(21:1.011141,22:1.018282):0.443825):0.31685,23:0.815553):0.617834,((((((24:0.122671,25:0.065980):0.291594,26:0.163062):0.0750223,27:0.194442):0.371414,(28:1.178283,29:0.672580):0.289228):0.287891,(((30:0.446597,31:0.306938):0.162745,32:1.029474):0.103201,(33:0.261891,34:0.433994):0.139585):0.248395):0.377997,(35:2.231874,(((((((36:0.174018,37:0.191431):0.0511439,38:0.039725):0.817906,39:0.742057):0.270623,(41:0.250672,(42:0.048693,43:0.100777):0.250874):0.674581):0.946445,40:1.041577):0.58105,(((49:0.003215,50:0.000001):0.106432,51:0.137572):1.49628,52:1.410982):0.494002):0.250823,((44:0.938104,(45:1.165908,46:1.358076):0.351933):0.312817,(47:1.195162,48:1.124800):0.287148):1.96873):0.525135):1.28987):0.0816338):0.359004,(((16:0.000001,17:0.000001):0.20208,18:0.145736):0.212453,19:0.347256):0.479581):0.204974,20:0.810961):0.233245,15:1.115790):0.263627):0.105081):0.0532167):0.113457):0.0630766);
 359: 1 -46028.75441 -46363.80595 (0:0.249913,1:0.234292,(2:0.249009,(((3:0.420439,(4:0.427288,5:0.533455):0.383033):0.0354629,(((((8:0.000001,9:0.000001):0.295391,10:0.213550):0.436829,11:0.630734):0.292515,(12:0.000001,13:0.000001):0.959089):0.239866,((((14:2.047609,(35:1.826765,(((((((36:0.265534,38:0.086973):0.132128,37:0.119511):0.959319,39:0.709385):0.206008,(41:0.316427,(42:0.111685,43:0.076286):0.16242):0.676343):0.57028,40:1.098894):0.4986,(((49:0.001542,50:0.000001):0.112783,51:0.139009):1.62302,52:1.203182):1.11222):0.414248,(((44:0.877457,45:1.093810):0.50206,46:1.571637):0.248462,(47:1.464152,48:0.922088):0.415199):0.957975):0.471956):1.04898):0.328013,((21:0.527681,22:1.179964):0.508769,23:1.079898):0.146951):0.525914,(((((16:0.000001,17:0.000001):0.136829,18:0.135878):0.177582,19:0.315753):0.348251,((((((24:0.102445,25:0.072555):0.334686,26:0.167326):0.0710623,27:0.151268):0.313968,(28:1.132869,29:0.803594):0.322283):0.380615,32:0.689080):0.107339,((30:0.291070,31:0.415399):0.300364,(33:0.280759,34:0.312556):0.139055):0.112577):0.789527):0.18381,20:0.718084):0.416765):0.248683,15:0.871689):0.314162):0.158136):0.0866369,(6:0.441915,7:0.548518):0.290495):0.068468):0.0745349);
 360: 1 -47340.88243 -46352.72805 (0:0.182441,1:0.248154,(2:0.386612,((3:0.449392,(((((8:0.000001,9:0.000001):0.416351,10:0.274522):0.429042,11:0.771989):0.239931,(12:0.000001,13:0.000001):0.926389):0.304146,((((((14:1.545766,(21:0.536378,22:1.018789):0.229762):0.206051,23:0.979010):0.443575,(((((24:0.107968,25:0.078612):0.35179,(26:0.103324,27:0.243191):0.0746115):0.260833,28:1.192323):0.182871,29:0.755735):0.247825,((((30:0.335163,31:0.484621):0.241113,32:0.806256):0.134666,33:0.215045):0.109691,34:0.261444):0.404195):0.447555):0.0284703,(35:2.937256,((((((36:0.281287,38:0.091952):0.12725,37:0.089557):0.727246,39:0.759337):0.186524,(41:0.293888,(42:0.103493,43:0.082748):0.197802):0.573553):0.654799,40:1.001029):0.407022,(((44:1.040170,(45:1.049000,46:1.371773):0.199967):0.282082,(47:1.148996,48:1.015389):0.292118):1.4107,(((49:0.004576,50:0.000001):0.080034,51:0.172523):1.50295,52:1.509090):0.512531):0.252493):0.693284):0.974367):0.229283,((((16:0.000001,17:0.000001):0.230507,18:0.106383):0.230151,19:0.203149):0.316328,20:0.577918):0.48912):0.430646,15:0.713637):0.266718):0.0724812):0.0619069,((4:0.294315,5:0.544396):0.434024,(6:0.512640,7:0.567420):0.2194):0.111191):0.155871):0.0363883);
 361: 1 -47789.99259 -46357.74046 (0:0.221599,1:0.229540,(2:0.313055,(3:0.383802,((((4:0.454512,5:0.414702):0.258379,7:0.533874):0.131946,6:0.622186):0.0827187,(((((8:0.000002,9:0.000002):0.409777,10:0.320215):0.463043,11:0.737153):0.245038,(12:0.000001,13:0.000001):0.784454):0.303753,(((((14:1.805262,((21:0.328955,22:1.231262):0.453188,23:0.791643):0.583225):0.317825,(35:2.092868,(((((((36:0.228321,37:0.215799):0.0973021,38:0.014037):0.732657,39:0.800756):0.285984,(41:0.168172,(42:0.116739,43:0.083383):0.269591):0.734052):0.474501,40:1.159711):0.709462,(((49:0.004695,50:0.000002):0.139005,51:0.191180):1.90418,52:1.121157):0.964859):0.210621,((44:1.102536,(45:1.149235,46:1.135513):0.319147):0.236582,(47:1.303844,48:0.892885):0.434098):1.08341):0.784413):1.0534):2.52871e-06,((((24:0.140959,25:0.072490):0.27904,(26:0.133176,27:0.237433):0.0953613):0.35386,(28:1.104195,29:0.719940):0.0871813):0.310753,(((30:0.389268,31:0.331293):0.303744,32:1.012214):0.132686,(33:0.243288,34:0.327159):0.147548):0.379395):0.502652):0.22413,((((16:0.000001,17:0.000001):0.23074,18:0.176122):0.245088,19:0.384922):0.56499,20:0.668709):0.277168):0.26986,15:1.025900):0.232036):0.165715):0.068732):0.0918269):0.0531958);
 362: 1 -44790.99795 -46360.33789 (0:0.298623,(1:0.169758,(2:0.301391,(3:0.390937,(((((8:0.000001,9:0.000001):0.419847,10:0.265406):0.440628,11:0.589681):0.294529,(12:0.000001,13:0.000001):0.650122):0.310587,((((14:1.418970,(35:2.701993,(((((((36:0.325668,38:0.093581):0.125019,37:0.135632):0.694726,39:0.952578):0.313644,(41:0.347109,(42:0.069346,43:0.118080):0.178503):0.700339):0.681655,40:1.452905):0.831905,(((44:0.780784,45:1.266574):0.515695,46:1.214956):0.12134,(47:1.284939,48:1.054820):0.328193):1.01472):0.0318211,(((49:0.001692,50:0.000001):0.0913155,51:0.167962):1.73611,52:1.729960):0.557496):0.445155):0.491997):0.255525,((21:0.418019,22:0.868688):0.587091,23:0.968459):0.167534):0.424337,15:0.836890):0.290476,(((((16:0.000001,17:0.000001):0.210138,18:0.106903):0.164835,19:0.389866):0.283117,(((((24:0.131989,25:0.044415):0.287881,26:0.124416):0.0663699,27:0.179820):0.233009,(28:0.822096,29:0.652840):0.242883):0.351669,(((30:0.353775,31:0.353467):0.279676,(33:0.219768,34:0.381262):0.120058):0.14365,32:0.817057):0.103559):0.716297):0.340144,20:0.758742):0.482424):0.321534):0.129554):0.0940203):0.0877438):0.0581216,((4:0.316578,5:0.515392):0.309978,(6:0.534697,7:0.542018):0.107897):0.142402);
 363: 1 -47576.72928 -46349.34445 (0:0.246299,1:0.197281,(2:0.395000,((3:0.436442,(((((8:0.000001,9:0.000001):0.396064,10:0.271026):0.474211,11:0.650992):0.16136,(12:0.000001,13:0.000001):0.682458):0.370553,((((((14:2.112219,22:0.982274):0.166966,21:0.409807):0.571199,23:1.052203):0.338078,((((((24:0.152323,25:0.083091):0.253593,26:0.170873):0.0677916,27:0.202862):0.337413,(28:1.092433,29:0.782699):0.171721):0.218729,(((30:0.397842,31:0.355738):0.204877,32:0.738174):0.118039,(33:0.272447,34:0.325984):0.0978026):0.350516):0.660626,(35:2.460728,((((((36:0.194466,38:0.091511):0.117334,37:0.150640):0.775814,39:0.799620):0.202914,(41:0.255482,(42:0.083780,43:0.085493):0.224799):0.640482):0.67301,40:0.955738):0.481273,(((44:0.867789,(45:1.068579,46:1.320747):0.378161):0.365627,(47:1.258607,48:1.027780):0.252551):1.28989,(((49:0.006649,50:0.000001):0.0881766,51:0.146155):1.22251,52:1.489066):0.791028):0.17478):0.413793):0.943461):2.27001e-06):0.344494,((((16:0.000001,17:0.000001):0.175014,18:0.168048):0.234569,19:0.307345):0.513505,20:0.665614):0.296451):0.151907,15:1.025199):0.236975):0.158522):0.0334723,((4:0.339115,5:0.518606):0.28992,(6:0.498360,7:0.475340):0.175099):0.168541):0.157935):0.054229);
 364: 2 -46100.37355 -46361.43071 (0:0.215593,(1:0.141619,(((4:0.265088,5:0.367514):0.344723,(6:0.433971,7:0.515008):0.160791):0.144498,(((((8:0.000001,9:0.000001):0.388835,10:0.245142):0.273604,11:0.576526):0.331589,(12:0.000001,13:0.000001):0.724679):0.172283,(((((14:1.796051,23:0.917909):0.252973,(21:0.394997,22:0.881395):0.406742):0.473793,(((((24:0.168191,25:0.048440):0.263688,(26:0.057488,27:0.250843):0.062954):0.290952,(28:1.262658,29:0.703891):0.169843):0.339702,(((30:0.337865,31:0.288977):0.120682,32:0.969892):0.0924308,(33:0.191150,34:0.429593):0.134322):0.205802):0.743637,(35:1.722995,(((((((36:0.230099,38:0.072939):0.0992563,37:0.170653):0.69002,39:0.871032):0.191496,(41:0.215842,(42:0.086433,43:0.083218):0.29192):0.704806):0.534461,40:1.192710):0.575831,(((49:0.004920,50:0.000001):0.130881,51:0.145135):1.44806,52:1.549822):0.786734):0.447458,(((44:1.019851,45:1.083161):0.55204,46:1.181551):0.251757,(47:1.145848,48:1.054686):0.364188):1.20649):0.510801):0.917762):0.0272123):0.357449,((((16:0.000001,17:0.000001):0.193107,18:0.188967):0.220996,19:0.204240):0.543049,20:0.721492):0.271819):0.262633,15:1.073631):0.413799):0.241389):0.0818918):0.0598585,(2:0.268755,3:0.371929):0.0842521);
 365: 2 -46288.67845 -46354.975 (0:0.261738,1:0.183406,(2:0.322487,((3:0.501925,(((((8:0.000001,9:0.000001):0.369506,10:0.345372):0.382904,11:0.583097):0.338047,(12:0.000001,13:0.000001):0.726178):0.18342,(((((14:1.766039,((21:0.583575,22:0.698554):0.356871,23:0.864702):0.447473):0.366638,(35:1.774113,(((((((36:0.244521,37:0.229629):0.0943037,38:0.026275):0.757269,(41:0.266421,(42:0.116421,43:0.060175):0.159858):0.828298):0.0564174,39:0.772797):0.458174,40:1.015916):0.531159,(((49:0.004857,50:0.000002):0.066268,51:0.174774):1.2777,52:1.382152):0.875002):0.190017,(((44:1.047604,45:1.284619):0.332019,46:1.243043):0.323283,(47:1.371674,48:0.950625):0.322806):1.1523):2.16542e-06):1.44065):0.000667778,((((((24:0.134874,25:0.092790):0.366314,26:0.128466):0.0416294,27:0.199023):0.316159,28:0.966350):0.192408,29:0.921118):0.273881,((((30:0.251634,31:0.425177):0.185732,32:0.816188):0.198806,33:0.151688):0.128765,34:0.265606):0.181371):0.796658):0.183182,((((16:0.000001,17:0.000001):0.219864,18:0.179002):0.13124,19:0.398594):0.566157,20:0.535090):0.200468):0.291716,15:0.852057):0.329947):0.138025):0.0220635,((4:0.339844,5:0.474155):0.26954,(6:0.436815,7:0.548675):0.209589):0.12656):0.106622):0.0183056);
 366: 3 -47554.65866 -46353.34833 (0:0.301218,1:0.180413,(2:0.342475,(3:0.520389,(((4:0.334189,5:0.533548):0.316206,(6:0.434850,7:0.546477):0.228108):0.038999,(((((8:0.000002,9:0.000002):0.29262,10:0.283942):0.353957,11:0.680362):0.217176,(12:0.000001,13:0.000001):0.780627):0.386865,((((((14:1.393898,((21:0.657719,22:0.749513):0.354666,23:1.143804):0.511881):0.360648,((((35:2.205870,(((49:0.001594,50:0.000002):0.118084,51:0.133148):1.41453,52:1.702248):0.494769):0.663922,(((44:0.895750,45:1.289633):0.391616,46:1.191860):0.191782,(47:1.256665,48:1.025556):0.401481):0.946643):0.458413,((((36:0.177194,37:0.237736):0.0499798,38:0.072501):0.622807,39:0.846851):0.184193,(41:0.184719,(42:0.055815,43:0.093133):0.282326):0.839983):0.485034):0.213794,40:0.945967):2.12463):0.0596122,(((((24:0.162158,25:0.123780):0.327922,26:0.096905):0.0758045,27:0.181918):0.257341,(28:0.857398,29:0.864552):0.166643):0.322293,((((30:0.392345,31:0.281353):0.20731,32:0.764272):0.248233,33:0.188496):0.0753794,34:0.297703):0.183226):0.610804):0.377022,(((16:0.000001,17:0.000001):0.22722,18:0.170390):0.299061,19:0.287653):0.464096):0.29665,20:0.764375):0.234875,15:0.967902):0.432987):0.0750556):0.0459026):0.0903877):0.0366733);
 367: 2 -46056.15075 -46349.91569 (0:0.218252,(1:0.200622,(((3:0.377400,(((((8:0.000001,9:0.000001):0.291581,10:0.448193):0.407299,11:0.575551):0.470158,(12:0.000001,13:0.000001):0.875238):0.302792,(((((14:2.060968,(21:0.243378,22:0.824384):0.368321):0.306293,23:1.031223):0.3315,((((((24:0.113608,25:0.051218):0.296747,26:0.113764):0.118207,27:0.117862):0.25162,(28:1.061867,29:0.634029):0.309442):0.202855,(((30:0.356491,31:0.349001):0.199216,(33:0.150788,34:0.363576):0.0719734):0.188096,32:0.705131):0.247697):0.64943,(35:2.233078,((((((36:0.233403,37:0.213127):0.0602327,38:0.012577):0.877993,39:0.785086):0.176907,(41:0.231146,(42:0.100919,43:0.063112):0.219981):0.790275):0.418341,40:1.146205):0.613672,((((44:0.816915,45:1.276725):0.452383,46:1.138102):0.233661,(47:1.328881,48:0.854654):0.473989):1.09102,(((49:0.004617,50:0.000001):0.137694,51:0.101042):1.75135,52:1.575770):0.439878):0.121511):0.634851):1.18112):0.0373496):0.339527,((((16:0.000001,17:0.000001):0.158501,18:0.117744):0.269737,19:0.186058):0.568163,20:0.761141):0.276268):0.272627,15:0.851187):0.326937):0.0565618):0.0824598,(4:0.303054,5:0.652441):0.388617):0.0915049,(6:0.499317,7:0.657310):0.310598):0.100045):0.0394523,2:0.346726);
 368: 1 -46367.29536 -46366.49235 (0:0.216842,(1:0.212308,(2:0.328541,((3:0.337951,(((((8:0.000001,9:0.000001):0.34663,10:0.284674):0.495746,11:0.811349):0.429939,(12:0.000002,13:0.000002):0.579688):0.221716,((((((((14:1.800557,22:0.923614):0.258137,21:0.432084):0.3799,23:1.352501):0.611408,(((((24:0.132156,25:0.068336):0.291909,26:0.083067):0.0575066,27:0.176507):0.227809,(28:0.954038,29:0.676364):0.0998328):0.285894,(((30:0.320720,31:0.363983):0.245237,(33:0.176174,34:0.412958):0.112461):0.149539,32:0.936103):0.202067):0.704433):0.147724,(((16:0.000001,17:0.000001):0.241361,18:0.144730):0.160572,19:0.283874):0.433256):0.227839,20:0.689610):0.141039,(35:1.927265,(((((((36:0.207320,38:0.082447):0.0774001,37:0.114984):0.827274,39:0.818123):0.287456,(41:0.254478,(42:0.078275,43:0.084661):0.18733):0.653118):0.439897,40:1.398318):0.555135,((44:0.933045,(45:1.135606,46:1.375432):0.40823):0.316598,(47:1.255652,48:1.038647):0.261404):1.20097):0.214452,(((49:0.001618,50:0.000001):0.0663656,51:0.155105):1.30157,52:1.198751):0.85172):0.970981):0.953102):0.110112,15:1.041408):0.367633):0.148043):0.106497,(6:0.542587,7:0.547949):0.302333):0.152812):0.109995):0.176996,(4:0.376525,5:0.700209):0.514367);
 369: 1 -45443.61896 -46353.04515 (0:0.230798,(1:0.208445,((3:0.465940,((((8:0.000001,9:0.000001):0.220716,10:0.468056):0.378854,(11:0.595115,(12:0.000001,13:0.000001):0.907632):0.212316):0.573523,((((((14:1.945845,(21:0.449209,22:0.917428):0.280119):0.33594,23:0.824085):0.706151,(35:1.783646,(((((((36:0.283116,38:0.085094):0.0758956,37:0.143574):0.642648,(41:0.223131,(42:0.065585,43:0.096603):0.285108):0.820249):0.116178,39:0.801294):0.61912,40:1.056892):0.466183,(((49:0.001503,50:0.000001):0.113384,51:0.144887):1.64088,52:1.554812):0.895949):0.140199,(44:1.007849,((45:1.085593,46:1.259631):0.384922,(47:1.507414,48:1.095715):0.378875):0.178752):1.28991):0.272927):1.36789):2.05982e-06,((((((24:0.200325,25:0.085310):0.309225,27:0.206886):0.10158,26:0.044368):0.339028,28:0.993575):0.276769,29:0.521458):0.34098,((((30:0.230004,32:0.908760):0.0843347,31:0.351335):0.244732,33:0.150207):0.0951163,34:0.330647):0.16399):0.519876):0.222895,((((16:0.000001,17:0.000001):0.203724,18:0.147600):0.191537,19:0.252415):0.418183,20:0.619282):0.301015):0.201489,15:0.928759):0.370422):0.0796683):0.010947,((4:0.252896,5:0.528811):0.422423,(6:0.522808,7:0.497975):0.320666):0.127967):0.0961309):0.0207861,2:0.461229);
 370: 1 -45460.44545 -46353.75026 (0:0.236893,(1:0.247329,((3:0.331862,(((((8:0.000002,9:0.000002):0.314031,10:0.221468):0.360536,11:0.740215):0.405803,(12:0.000001,13:0.000001):0.804285):0.404652,(((((14:1.824199,(21:0.544564,(22:0.935360,23:1.385138):0.175489):0.358106):0.478647,(35:2.130603,((((((36:0.188901,37:0.176055):0.0534866,38:0.052109):1.00012,39:0.684469):0.218653,(41:0.239917,(42:0.076323,43:0.077654):0.195339):0.809095):0.641345,40:0.951369):0.745571,(((44:0.807677,(45:1.116136,46:1.464276):0.464231):0.393276,(47:1.399267,48:1.112724):0.379589):1.78056,(((49:0.000003,50:0.000002):0.0867823,51:0.198131):1.28357,52:1.641804):0.768713):0.323599):0.338544):1.13166):0.139048,((((24:0.148024,25:0.073441):0.222886,(26:0.089221,27:0.211023):0.0663653):0.201185,(28:1.144439,29:0.777099):0.296988):0.407721,(((30:0.279780,31:0.361995):0.211246,32:0.922833):0.176791,(33:0.263491,34:0.252588):0.0698966):0.165111):0.675035):0.146301,((((16:0.000001,17:0.000001):0.241644,18:0.122513):0.122484,19:0.458708):0.481024,20:0.856312):0.368053):0.263619,15:0.809972):0.367928):0.179461):0.0694266,((4:0.332303,5:0.658909):0.329917,(6:0.569515,7:0.570801):0.243009):0.0920518):0.0960814):0.0323472,2:0.342554);
 371: 1 -44986.609 -46355.55263 (0:0.318214,(1:0.213920,(((3:0.340935,((((8:0.000001,9:0.000001):0.414648,10:0.217759):0.255386,11:0.735420):0.326735,(12:0.000001,13:0.000001):0.731075):0.345477):0.0636413,((((14:1.542392,((21:0.416067,22:1.243137):0.493113,23:1.178480):0.195661):0.266933,(((((((24:0.146861,25:0.046829):0.321858,26:0.110697):0.10921,27:0.191739):0.247044,28:1.011554):0.150266,29:0.969166):0.24119,(((30:0.358332,31:0.304521):0.199325,32:0.825544):0.181963,(33:0.237984,34:0.330567):0.109637):0.162679):0.706674,(35:2.693408,(((((((36:0.240495,38:0.061636):0.161374,37:0.057629):0.772522,39:0.740428):0.250749,(41:0.327466,(42:0.092530,43:0.122412):0.171915):0.506657):0.671554,40:1.192543):0.630791,(((44:1.098842,45:1.284909):0.446101,46:1.122096):0.427221,(47:1.127024,48:1.087915):0.41381):1.25705):0.190808,(((49:0.004560,50:0.000001):0.123914,51:0.129320):1.56528,52:1.788772):0.678929):0.720482):0.801715):0.162341):0.22159,((((16:0.000001,17:0.000001):0.179848,18:0.115179):0.235634,19:0.270342):0.545364,20:0.676818):0.349591):0.184518,15:1.242516):0.34234):0.0799184,((4:0.387805,5:0.418170):0.371353,(6:0.528931,7:0.499444):0.0968934):0.137347):0.114219):0.0251774,2:0.323600);
 372: 1 -46937.66002 -46353.84827 (0:0.320468,(1:0.191648,(3:0.477219,(((4:0.559657,5:0.576398):0.194062,(6:0.510552,7:0.563260):0.371673):0.0656065,(((((8:0.000001,9:0.000001):0.396882,10:0.216538):0.337387,11:0.710234):0.323202,(12:0.000001,13:0.000001):0.785876):0.294634,(((((14:2.035636,((21:0.543182,22:0.953663):0.555139,23:0.856255):0.399592):0.250663,(35:1.988390,(((((((36:0.206316,38:0.069242):0.110125,37:0.142235):0.716188,39:0.766788):0.149117,(41:0.211530,(42:0.102423,43:0.060803):0.207544):0.883418):0.627617,40:0.948094):0.469224,(((49:0.006459,50:0.000001):0.0848688,51:0.181366):1.62477,52:2.022005):0.718952):0.178422,((44:1.133723,(45:1.232384,46:1.194604):0.395779):0.217651,(47:1.195004,48:1.307334):0.287125):1.35687):0.507247):0.949514):2.96271e-06,(((((24:0.109453,25:0.082804):0.278399,(26:0.067029,27:0.267399):0.0659976):0.242693,28:1.000869):0.182301,29:0.798620):0.272786,((((30:0.272540,31:0.452376):0.162085,32:0.877136):0.220984,33:0.149755):0.141787,34:0.273265):0.241661):0.693546):0.269142,((((16:0.000001,17:0.000001):0.1854,18:0.113773):0.208903,19:0.223555):0.630269,20:0.652845):0.266474):0.430191,15:0.808575):0.428045):0.195975):0.0637304):0.104537):0.0327421,2:0.334213);
 373: 1 -46214.32846 -46367.17264 (0:0.307283,1:0.171715,(2:0.367360,((3:0.458555,(((((8:0.000001,9:0.000001):0.31846,10:0.239966):0.374318,11:0.850925):0.321525,(12:0.000001,13:0.000001):0.786629):0.306619,(((((14:1.827264,((21:0.545498,22:1.023684):0.584296,23:1.003283):0.361775):0.344647,(((((24:0.137891,25:0.036968):0.271769,26:0.128039):0.0855156,27:0.132188):0.199929,(28:0.894084,29:0.801113):0.198888):0.307842,(((30:0.352360,31:0.265751):0.145492,32:0.711388):0.178784,(33:0.223415,34:0.393620):0.0960833):0.208711):0.342475):0.432836,(((16:0.000001,17:0.000001):0.154112,18:0.127462):0.129299,19:0.368672):0.374172):0.165789,20:0.773795):0.423074,(15:0.914633,(35:2.401816,(((((((36:0.220786,38:0.081501):0.148938,37:0.046522):0.797264,39:1.060345):0.19847,40:1.513209):0.262005,(41:0.233375,(42:0.084016,43:0.108137):0.179935):0.485192):0.866545,((44:1.030220,(45:1.300896,46:1.478619):0.385181):0.234969,(47:1.306392,48:0.982154):0.624621):1.0611):0.401389,(((49:0.003154,50:0.000001):0.0810005,51:0.157257):1.85348,52:1.139980):0.571108):0.446532):1.76591):0.236655):0.371157):0.112181):0.0449381,((4:0.400493,5:0.373926):0.354907,(6:0.440860,7:0.632787):0.267463):0.11615):0.0587702):0.0955169);
 374: 1 -46234.36848 -46370.24853 (0:0.245897,(1:0.258868,((4:0.302214,5:0.500481):0.38008,(6:0.427242,7:0.538328):0.199687):0.0926872):0.0852378,(2:0.427550,(3:0.425534,(((((8:0.000002,9:0.000002):0.376332,10:0.336322):0.467785,11:0.897736):0.345102,(12:0.000001,13:0.000001):0.652534):0.261423,(((((14:1.976366,23:0.976178):0.294675,(21:0.599884,22:1.015650):0.246932):0.712169,((((24:0.119876,25:0.026510):0.362669,(26:0.066453,27:0.218247):0.0681544):0.3393,(28:0.880088,29:0.850144):0.141528):0.443489,((30:0.229074,(31:0.225119,32:0.887838):0.193752):0.26551,(33:0.236245,34:0.328613):0.0532622):0.186374):0.423556):0.101747,((((16:0.000001,17:0.000001):0.137358,18:0.165773):0.147709,19:0.331269):0.532751,20:0.595381):0.285982):0.508456,(15:0.704562,(35:2.365472,(((((((36:0.265087,37:0.216899):0.0277582,38:0.041483):0.773017,39:0.841215):0.149757,(41:0.228293,(42:0.061352,43:0.115220):0.195455):0.974624):0.54317,40:1.021297):0.741218,(((49:0.001660,50:0.000002):0.0998075,51:0.170979):1.01482,52:1.685901):0.601616):0.181296,((44:0.846188,(45:0.829709,46:1.526749):0.432646):0.43252,(47:1.322680,48:0.960832):0.184842):1.24246):0.258655):1.26244):0.333829):0.24712):0.127328):0.0972266):0.0574884);
 375: 1 -47282.04883 -46356.84086 (0:0.214405,1:0.118129,(2:0.343708,(((3:0.495847,((((8:0.000001,9:0.000001):0.35071,10:0.261649):0.438297,11:0.666118):0.524912,(12:0.000001,13:0.000001):0.61342):0.418743):0.0858916,((((((14:2.105350,(21:0.377201,22:1.224634):0.449542):0.269301,23:0.943429):0.659067,(((((24:0.165124,25:0.062139):0.357831,26:0.064328):0.0626301,27:0.212174):0.344036,(28:0.907406,29:0.921536):0.249578):0.248634,(((30:0.262583,31:0.374019):0.235243,32:0.835998):0.129093,(33:0.220129,34:0.382310):0.0490458):0.32209):0.605252):2.4702e-06,(35:2.574159,(((((((36:0.195206,38:0.061896):0.135795,37:0.112612):0.710551,39:0.836750):0.291634,(41:0.255524,(42:0.071206,43:0.129406):0.213125):0.834366):0.561581,(((44:1.085601,45:1.103147):0.37916,46:1.359472):0.401084,(47:1.103209,48:1.235628):0.0345341):1.46764):0.405165,(((49:0.003122,50:0.000001):0.0555311,51:0.134021):1.70916,52:1.385107):0.619519):0.301682,40:1.174059):0.660724):0.925373):0.380128,((((16:0.000001,17:0.000001):0.197933,18:0.165886):0.22578,19:0.335306):0.448625,20:0.787018):0.179656):0.319627,15:1.026346):0.420298):0.100635,((4:0.434265,5:0.432991):0.290066,(6:0.578602,7:0.614076):0.155113):0.0785461):0.1219):0.0671301);
 376: 1 -43736.27886 -46353.35597 (0:0.240198,1:0.147722,(2:0.284176,(((3:0.423488,((((8:0.000001,9:0.000001):0.498976,10:0.291782):0.272134,11:0.726552):0.298828,(12:0.000001,13:0.000001):0.837388):0.29068):0.0830965,(((((((14:1.710956,(21:0.323753,22:1.158535):0.22514):0.276982,23:0.832467):0.582296,((((((24:0.155898,25:0.064996):0.362644,26:0.083204):0.102681,27:0.193385):0.455326,28:1.122280):0.128496,29:0.748400):0.398593,(((30:0.252048,31:0.461531):0.251974,32:0.868752):0.120444,(33:0.186493,34:0.389001):0.0995193):0.144134):0.709026):0.156774,(35:2.976367,((((((36:0.206768,38:0.087755):0.125358,37:0.086510):0.721547,39:0.808073):0.339033,(41:0.239091,(42:0.092657,43:0.123206):0.22331):0.656253):0.550296,40:1.167215):0.461981,((((44:0.998512,45:1.287676):0.412204,46:1.307227):0.245078,(47:1.193387,48:1.166550):0.287866):1.14215,(((49:0.001717,50:0.000001):0.0863413,51:0.199919):1.46196,52:1.778093):0.823346):0.141766):0.441753):1.54277):0.124147,(((16:0.000001,17:0.000001):0.191385,18:0.137511):0.172083,19:0.365473):0.416612):0.246077,20:0.481003):0.22911,15:1.085928):0.378418):0.0343422,(((4:0.495045,5:0.367802):0.328621,7:0.576805):0.0926759,6:0.631370):0.178973):0.117628):0.073232);
 377: 1 -45974.8556 -46355.2084 (0:0.298882,1:0.236140,(2:0.354190,(((3:0.367002,((((8:0.000001,9:0.000001):0.365974,10:0.351745):0.337797,11:0.741904):0.403908,(12:0.000002,13:0.000002):0.9209):0.244127):0.145699,(((((14:2.139625,(21:0.564917,(22:0.971183,23:1.013494):0.184257):0.753333):0.395175,(((((24:0.149311,25:0.090992):0.181109,(26:0.096551,27:0.286560):0.127517):0.31369,28:1.009233):0.150343,29:0.651064):0.364662,((((30:0.222123,31:0.363222):0.282956,32:0.637613):0.0841055,33:0.250770):0.168119,34:0.275650):0.162682):0.605496):0.382936,(((16:0.000001,17:0.000001):0.152576,18:0.184205):0.10509,19:0.368511):0.405921):0.298017,20:0.464480):0.662321,(15:0.591746,((35:2.553078,(((49:0.001511,50:0.000001):0.12156,51:0.104825):1.09312,52:1.694612):0.293764):0.25683,((((((36:0.226532,38:0.075509):0.122613,37:0.077277):0.884724,39:0.758947):0.274259,(41:0.185650,(42:0.068309,43:0.099201):0.177422):0.587267):0.379226,40:1.287900):0.710789,((44:0.770101,(45:0.904285,46:1.505547):0.349364):0.39783,(47:1.286664,48:0.963123):0.421591):1.04357):0.337635):1.81576):0.379615):0.495953):2.14231e-06,((4:0.459871,5:0.451375):0.377832,(6:0.506492,7:0.586903):0.160219):0.0744519):0.111175):0.0799718);
 378: 1 -45507.64991 -46352.7368 (0:0.276059,(1:0.173657,((3:0.444697,(((((8:0.000001,9:0.000001):0.43864,10:0.210389):0.467082,11:0.719666):0.297041,(12:0.000001,13:0.000001):0.660506):0.146118,((((((14:1.590655,23:0.529615):0.403071,22:1.239848):0.215248,21:0.472844):0.578091,((((((24:0.137570,25:0.043744):0.330445,26:0.124142):0.0590786,27:0.171174):0.402645,(28:1.072813,29:0.910290):0.127498):0.317225,((((30:0.292057,31:0.466432):0.215999,32:0.810213):0.20263,33:0.348206):0.0947364,34:0.243674):0.346762):0.634302,(35:2.169689,(((((((36:0.195965,38:0.122222):0.158254,37:0.140470):0.727487,39:0.920784):0.169652,(41:0.255798,(42:0.121810,43:0.069943):0.152951):0.777233):0.444193,40:1.152573):0.380855,(((49:0.008416,50:0.000001):0.019879,51:0.199804):1.3951,52:1.379759):0.739597):0.281114,(((44:0.956181,45:1.278654):0.412699,46:1.386297):0.255902,(47:1.451860,48:0.857214):0.442203):0.993107):0.386293):1.26582):0.0215467):0.268077,15:0.863341):0.2078,((((16:0.000001,17:0.000001):0.146689,18:0.167318):0.19035,19:0.281701):0.843427,20:0.400636):0.262597):0.207472):0.225873):0.0605665,((4:0.348102,5:0.573896):0.290381,(6:0.495098,7:0.341775):0.259711):0.149397):0.133189):0.022689,2:0.300804);
 379: 1 -45559.20371 -46377.41204 (0:0.238899,(1:0.189686,((4:0.446171,5:0.510803):0.223254,(6:0.491326,7:0.600837):0.319051):0.115426):0.0852574,(2:0.251905,(3:0.391211,((((8:0.000002,9:0.000002):0.399344,10:0.218953):0.387585,11:0.665564):0.550218,((12:0.000001,13:0.000001):0.894068,(((((14:2.220657,(35:2.340272,(((((((36:0.210878,37:0.216034):0.081179,38:0.022039):0.679751,39:0.701596):0.167856,(41:0.262641,(42:0.077972,43:0.122659):0.178436):0.821503):0.611446,(((49:0.003224,50:0.000002):0.10554,51:0.138698):1.45805,52:1.210965):1.22896):0.139773,40:1.288752):0.654668,((44:1.004341,(45:0.964401,46:1.410215):0.320737):0.659186,(47:1.291832,48:0.812522):0.193025):1.37843):0.240637):0.49518):0.639108,((21:0.491322,22:1.271003):0.346024,23:1.160104):0.747993):2.30929e-06,(((((24:0.152952,25:0.087497):0.402724,26:0.093213):0.130853,27:0.178306):0.387718,(28:1.055244,29:0.554825):0.230735):0.228986,(((30:0.198912,31:0.437461):0.293389,(33:0.222054,34:0.449405):0.0699601):0.123992,32:0.769578):0.333744):0.59328):0.220219,((((16:0.000001,17:0.000001):0.164644,18:0.222760):0.0663894,19:0.381164):0.332891,20:0.948827):0.218186):0.329915,15:0.949307):0.215885):0.150773):0.219265):0.0591797):0.0272179);
 380: 2 -46415.69057 -46349.1605 (0:0.224322,(1:0.240841,2:0.366439):0.0770785,(3:0.420139,(((4:0.368856,5:0.495947):0.347408,(6:0.498340,7:0.402625):0.145492):0.0855152,(((((8:0.000001,9:0.000001):0.385966,10:0.286128):0.387643,11:0.746594):0.339386,(12:0.000001,13:0.000001):0.729073):0.332908,((((((14:2.057746,((21:0.382105,22:1.258213):0.389707,23:0.969362):0.266134):0.134622,(35:1.731455,(((((((36:0.239132,37:0.216460):0.0726653,38:0.039313):0.710466,39:0.820102):0.20363,(41:0.179674,(42:0.083234,43:0.104610):0.291733):0.857229):0.499997,40:1.055989):0.292706,(((49:0.003074,50:0.000002):0.123369,51:0.063148):1.47252,52:1.395879):1.04873):0.267008,(((44:0.813384,45:1.530522):0.443963,46:1.492893):0.280536,(47:1.292193,48:1.216201):0.322026):1.21121):0.367892):1.43478):0.019311,((((24:0.171603,25:0.086462):0.291078,(26:0.120109,27:0.173591):0.0878101):0.232408,(28:0.965800,29:0.777171):0.267919):0.339187,((((30:0.181790,31:0.371169):0.177257,32:0.698901):0.210719,34:0.228712):0.0721385,33:0.151533):0.371029):0.463687):0.258251,(((16:0.000001,17:0.000001):0.194222,18:0.174226):0.144641,19:0.269859):0.706129):0.217768,20:0.723462):0.232366,15:0.868770):0.202322):0.112089):0.0443008):0.146046);
 381: 1 -47525.27387 -46354.14381 (0:0.267922,(1:0.213618,2:0.278318):0.0136173,((3:0.338031,(((((8:0.000001,9:0.000001):0.381346,10:0.286071):0.360744,11:0.594494):0.177639,(12:0.000001,13:0.000001):0.705969):0.436962,((((14:1.796055,(21:0.345294,22:1.208456):0.286542):0.303216,23:1.026948):0.665297,(((((16:0.000001,17:0.000001):0.199716,18:0.202154):0.151508,19:0.337470):0.498111,20:0.789442):0.193261,(((((24:0.171825,25:0.035045):0.156458,(26:0.082956,27:0.260957):0.117057):0.262202,28:0.953461):0.384489,29:0.714677):0.394457,(((30:0.344079,31:0.453301):0.247728,32:0.868351):0.0480128,(33:0.203869,34:0.280059):0.0781883):0.253143):0.542814):0.202812):0.275399,(15:0.712179,(35:2.408328,(((((((36:0.223559,37:0.205634):0.0559604,38:0.030039):0.863517,39:0.829559):0.151112,(41:0.252809,(42:0.096448,43:0.094636):0.17319):0.735701):0.546664,40:1.174319):0.490873,(((49:0.000003,50:0.000001):0.133915,51:0.119603):1.47535,52:0.954849):0.734031):0.274448,(((44:0.832461,45:1.172384):0.391993,46:1.192731):0.25139,(47:1.353025,48:1.183919):0.257599):1.4814):0.797297):1.09565):0.314489):0.212608):0.169967):0.115506,((4:0.448113,5:0.432454):0.357546,(6:0.511889,7:0.490221):0.209657):0.121199):0.116779);
 382: 1 -43973.94353 -46361.71734 (0:0.286092,(1:0.218677,2:0.396301):0.0254202,((3:0.215666,(((((8:0.000001,9:0.000001):0.349952,10:0.318038):0.423981,11:0.494445):0.304991,(12:0.000002,13:0.000002):0.631386):0.181,(((((14:1.747725,(21:0.504537,22:1.143088):0.257222):0.216258,23:1.117030):0.452027,((((((24:0.083854,25:0.102744):0.281199,(26:0.118549,27:0.311934):0.091794):0.205257,28:1.121070):0.117877,29:0.855536):0.336989,32:0.765554):0.135199,((30:0.262430,31:0.396847):0.215779,(33:0.269739,34:0.279078):0.140063):0.108382):0.607062):0.266287,((((16:0.000001,17:0.000001):0.280766,18:0.136410):0.27521,19:0.293619):0.520386,20:0.453624):0.346446):0.374937,(15:0.638432,((35:2.048718,(((49:0.006762,50:0.000001):0.0634823,51:0.219685):1.52169,52:1.674021):0.241839):0.329348,((((36:0.288877,37:0.230505):0.0606299,38:0.043355):0.528327,(39:0.853712,((41:0.228674,(42:0.078485,43:0.094273):0.225761):0.524837,(((44:0.960422,45:1.316752):0.472422,46:1.398396):0.380552,(47:1.375958,48:0.814447):0.247308):1.60941):0.503409):0.208437):0.67987,40:1.151100):0.550893):1.9635):0.488595):0.341775):0.105474):0.0646873,((4:0.239694,5:0.717291):0.309081,(6:0.681920,7:0.416329):0.290466):0.172537):0.109298);
 383: 1 -44879.62826 -46374.63976 (0:0.310640,1:0.187322,(2:0.360794,((3:0.534913,(((((8:0.000001,9:0.000001):0.539594,10:0.308533):0.429818,11:0.726870):0.253397,(12:0.000001,13:0.000001):0.981222):0.192756,(((((((14:1.797806,22:0.808660):0.204778,21:0.442534):0.508994,23:1.211028):0.417152,(35:2.583123,(((((((36:0.221531,38:0.081265):0.12189,37:0.099029):0.775116,39:0.854851):0.181554,(41:0.319515,(42:0.075051,43:0.094212):0.139973):0.816514):0.717727,(((49:0.003160,50:0.000001):0.0897656,51:0.138339):1.15234,52:1.814474):1.12912):0.0582852,((44:0.936479,(45:1.186100,46:1.200670):0.248721):0.351815,(47:1.121673,48:1.026689):0.200728):1.90327):0.338142,40:0.887676):0.825479):1.05796):0.115573,((((((24:0.123356,25:0.117752):0.349629,26:0.086616):0.105933,27:0.222464):0.167041,28:1.117579):0.127114,29:0.769409):0.0524797,((((30:0.376093,31:0.291166):0.221717,32:0.804033):0.14968,33:0.226112):0.169121,34:0.265817):0.444272):0.497938):0.0849702,((((16:0.000001,17:0.000001):0.194856,18:0.205480):0.227997,19:0.445632):0.336496,20:0.788396):0.367738):0.354478,15:1.053949):0.390957):0.173232):0.0789129,((4:0.439651,5:0.461458):0.286676,(6:0.474976,7:0.544575):0.421942):0.0959086):0.0482851):0.0213356);
 384: 2 -46516.63816 -46354.37723 (0:0.200777,1:0.244282,(2:0.381961,((3:0.382502,(((((8:0.000001,9:0.000001):0.381336,10:0.240381):0.432546,11:0.649876):0.30162,(12:0.000001,13:0.000001):0.738163):0.315615,(((((14:1.930318,22:0.795071):0.199398,21:0.457413):0.476615,23:1.170333):0.407714,((((((16:0.000001,17:0.000001):0.283415,18:0.113350):0.125435,19:0.321551):0.404134,(((((24:0.117325,25:0.068280):0.450566,26:0.067566):0.0955687,27:0.175749):0.233064,(28:1.109491,29:0.713262):0.291158):0.374104,(((30:0.289073,31:0.306849):0.198391,(33:0.157278,34:0.475807):0.10416):0.147829,32:0.732329):0.146778):0.613806):0.388987,20:0.870688):0.19165,(35:2.318106,((((((36:0.216419,37:0.182905):0.0703878,38:0.021882):0.634384,39:0.782099):0.327084,(41:0.290727,(42:0.083653,43:0.088063):0.257066):0.792114):0.497665,40:1.085697):0.283756,(((44:0.942963,(45:1.401540,46:1.413366):0.418802):0.271421,(47:1.439421,48:1.015677):0.450859):1.14981,(((49:0.008004,50:0.000001):0.0601362,51:0.174220):1.55288,52:1.445798):1.00462):0.098182):0.537122):0.908599):0.116746):0.246151,15:0.897885):0.395016):0.113681):0.0706867,((4:0.244111,5:0.546611):0.345135,(6:0.578467,7:0.641891):0.238272):0.0961921):0.114278):0.009363);
 385: 2 -47940.95626 -46350.65566 (0:0.261478,(1:0.072359,(3:0.457683,((((4:0.390283,5:0.475973):0.25962,7:0.699820):0.0797975,6:0.712369):0.122108,(((((8:0.000001,9:0.000001):0.497251,10:0.194733):0.336116,11:0.928132):0.320983,(12:0.000001,13:0.000001):0.861437):0.283611,(((((14:2.324613,(21:0.278156,22:1.003674):0.29219):0.247273,23:1.043260):0.400701,(((((((24:0.137064,25:0.077793):0.255787,26:0.104403):0.0888163,27:0.158562):0.251376,28:1.269259):0.1215,29:0.718286):0.169927,(((30:0.450804,31:0.290747):0.252671,32:0.910600):0.0989432,(33:0.194171,34:0.400415):0.117957):0.244642):0.83479,(35:1.992573,(((((((36:0.225734,38:0.081355):0.166704,37:0.092505):0.759362,39:0.794846):0.171158,(41:0.257946,(42:0.073501,43:0.111241):0.212327):0.823004):0.471494,40:1.245395):0.403808,(((49:0.006256,50:0.000001):0.124538,51:0.067421):1.64049,52:1.802132):0.75142):0.235747,(((44:0.790157,45:1.246274):0.525478,46:1.250941):0.272295,(47:1.237823,48:1.219156):0.23786):1.09304):0.450668):1.19007):0.0351414):0.123637,((((16:0.000001,17:0.000001):0.260953,18:0.093911):0.212536,19:0.256908):0.58101,20:0.658808):0.298848):0.240067,15:1.045126):0.433831):0.0774213):0.0600987):0.152363):0.0344044,2:0.398198);
 386: 1 -46471.59622 -46350.59444 (0:0.262577,1:0.168811,(2:0.308689,((3:0.382071,(((((8:0.000001,9:0.000001):0.528621,10:0.236253):0.409974,11:0.814983):0.307817,(12:0.000002,13:0.000002):0.730819):0.187314,((((((14:2.426471,21:0.493844):0.0095764,22:0.894070):0.493791,23:1.075493):0.492386,((((((24:0.111972,25:0.071664):0.259443,26:0.087414):0.083745,27:0.174593):0.213983,(28:1.296080,29:0.712112):0.207485):0.294027,(((30:0.321107,31:0.390782):0.203504,(33:0.311501,34:0.398112):0.157305):0.134554,32:0.882467):0.313376):0.67483,(35:1.598806,(((((((36:0.228214,37:0.225741):0.0535391,38:0.035260):0.917807,39:0.764867):0.230448,(41:0.276497,(42:0.036971,43:0.083315):0.240038):0.755666):0.661368,40:1.185839):0.574159,(((49:0.001573,50:0.000001):0.0945249,51:0.227033):1.46151,52:1.110442):1.0334):0.283097,(((44:0.864777,45:1.093751):0.45519,46:1.426257):0.246908,(47:1.356121,48:1.218132):0.417338):1.3219):0.521039):1.54013):0.100098):0.190699,((((16:0.000001,17:0.000001):0.169373,18:0.138496):0.128931,19:0.426734):0.558392,20:0.745661):0.178948):0.218848,15:1.077657):0.307043):0.164641):0.073476,((4:0.368848,5:0.506510):0.276122,(6:0.582748,7:0.462380):0.19527):0.0763794):0.171387):0.0735619);
 387: 2 -45233.43042 -46365.392 (0:0.248740,(1:0.163105,(((4:0.406316,5:0.352375):0.270401,(6:0.558081,7:0.551385):0.211115):0.0871383,(((((8:0.000001,9:0.000001):0.421587,10:0.327965):0.307208,11:0.686066):0.268027,(12:0.000001,13:0.000001):0.636797):0.422263,(((((((14:1.510044,(21:0.419665,22:1.025895):0.396878):0.255181,23:0.852285):0.549521,(35:2.176040,(((((((36:0.183742,38:0.084492):0.0677972,37:0.137848):0.718925,39:0.831673):0.195538,(41:0.301458,(42:0.066805,43:0.083969):0.188803):0.819742):0.444336,(44:0.834268,((45:1.239103,46:1.147762):0.444738,(47:1.241919,48:1.045598):0.432368):0.354501):1.10784):0.348731,(((49:0.001508,50:0.000001):0.0388787,51:0.181602):1.43236,52:1.331484):1.35759):0.171235,40:0.941961):0.478104):1.00874):0.0707164,((((((24:0.123460,25:0.096832):0.32098,27:0.196043):0.113735,26:0.048117):0.26782,28:1.186134):0.22722,29:0.696405):0.153726,(((30:0.418613,31:0.320662):0.115035,32:0.752148):0.206415,(33:0.213521,34:0.273597):0.104088):0.170275):0.567124):0.332591,15:1.006388):0.0977689,(((16:0.000001,17:0.000001):0.130714,18:0.166271):0.219567,19:0.237439):0.556791):0.0658065,20:0.701647):0.355526):0.174555):0.118103):0.0747352,(2:0.340489,3:0.463093):0.0726111);
 388: 1 -45286.60646 -46352.86327 (0:0.283625,1:0.139530,(2:0.318200,(((3:0.465748,(4:0.332273,5:0.460811):0.285715):0.0395436,((((8:0.000001,9:0.000001):0.278657,10:0.255803):0.465478,11:0.708807):0.419934,((12:0.000001,13:0.000001):0.56281,((((((14:1.426086,(21:0.355457,22:1.233503):0.614097):0.22242,23:1.157519):0.357393,(35:1.570837,(((((((36:0.207744,38:0.082496):0.138831,37:0.123232):0.623526,39:0.776628):0.210422,(41:0.250555,(42:0.059377,43:0.076815):0.211565):0.622169):0.510609,40:1.399038):0.556617,(((49:0.004634,50:0.000001):0.134471,51:0.126561):1.5205,52:1.340820):1.04115):0.369103,((44:1.049240,(45:1.014772,46:1.176187):0.306902):0.260023,(47:1.260932,48:1.038681):0.34409):1.23327):0.681873):1.93523):0.140436,((((24:0.148599,25:0.056648):0.295816,(26:0.124322,27:0.267958):0.105646):0.262919,(28:1.118625,29:0.676125):0.365854):0.379014,((30:0.362321,(31:0.362682,32:1.056137):0.122464):0.17188,(33:0.214358,34:0.338077):0.136721):0.075602):0.610186):0.276538,((((16:0.000001,17:0.000001):0.224382,18:0.166871):0.213164,19:0.356739):0.28832,20:0.697578):0.194484):0.387809,15:0.768156):0.417242):0.184725):0.141403):0.0515043,(6:0.521256,7:0.520413):0.206907):0.119619):0.0506522);
 389: 1 -46731.06832 -46365.93138 (0:0.264411,(1:0.206368,2:0.402296):2.94507e-06,((3:0.482430,(((((8:0.000001,9:0.000001):0.335,10:0.265664):0.482428,11:0.592735):0.412395,(12:0.000001,13:0.000001):0.908524):0.35505,(((14:1.857655,((21:0.529044,(22:0.807232,23:1.054781):0.238561):0.750965,(((((24:0.122039,25:0.070502):0.420287,26:0.059989):0.113474,27:0.209563):0.28413,(28:1.171384,29:0.554131):0.265186):0.268612,(((30:0.387965,31:0.343758):0.0878078,32:0.775560):0.126092,(33:0.159580,34:0.290035):0.137864):0.122571):0.670774):0.173293):0.23936,((((16:0.000001,17:0.000001):0.181768,18:0.129461):0.269601,19:0.182044):0.435613,20:0.703082):0.214829):0.196979,(15:0.706450,(35:2.958363,(((((((36:0.218218,38:0.067306):0.0746626,37:0.134887):0.813516,39:0.767216):0.334716,40:1.486548):0.145235,(41:0.198661,(42:0.084993,43:0.098320):0.172791):0.380127):0.873224,(44:0.828154,((45:1.169891,46:1.405398):0.257963,(47:1.200982,48:1.251266):0.498481):0.157584):1.18063):0.218281,(((49:0.001518,50:0.000001):0.0820611,51:0.170816):1.93248,52:1.025871):0.717933):0.546126):1.17027):0.117525):0.600794):0.120833):0.0777931,((4:0.358454,5:0.623766):0.314862,(6:0.622073,7:0.555340):0.278412):0.164529):0.108288);
 390: 1 -45714.66767 -46352.84145 (0:0.335626,1:0.160189,(2:0.353643,((3:0.404293,((4:0.507072,5:0.491456):0.275923,(6:0.511608,7:0.486639):0.144864):0.155931):0.0521239,(((((8:0.000001,9:0.000001):0.530815,10:0.206050):0.459066,(12:0.000001,13:0.000001):0.83257):0.151426,11:1.004255):0.200252,(((((14:1.565743,(21:0.428270,22:0.994981):0.299259):0.221604,23:0.742126):0.601068,((((((24:0.096013,25:0.089406):0.36584,26:0.085119):0.105061,27:0.176623):0.350015,(28:1.106271,29:0.710986):0.182625):0.21201,((30:0.409808,31:0.368693):0.163596,(32:1.034898,(33:0.202709,34:0.330510):0.107849):0.114412):0.219593):0.565078,(35:2.042174,(((((((36:0.185776,37:0.243847):0.0711756,38:0.038225):0.77309,39:0.795262):0.083923,(41:0.248010,(42:0.106326,43:0.080785):0.195591):0.736757):0.517925,40:1.108648):0.530653,((44:0.874841,(45:1.352270,46:1.471535):0.326312):0.584931,(47:1.381435,48:0.982759):0.368432):1.04189):0.457073,(((49:0.001696,50:0.000001):0.0923938,51:0.150099):1.28166,52:1.173565):0.830838):0.705742):0.940862):0.161269):0.410638,((((16:0.000001,17:0.000001):0.18737,18:0.182153):0.225985,19:0.306784):0.499993,20:0.615723):0.185066):0.115559,15:0.830368):0.283199):0.131669):0.0536488):0.0473055);
 391: 1 -48301.47236 -46356.17824 (0:0.302708,1:0.152300,(2:0.390825,(((3:0.418946,((((8:0.000001,9:0.000001):0.370302,10:0.322387):0.363582,11:0.634396):0.533203,(12:0.000002,13:0.000002):0.720798):0.190208):0.0801442,((((((14:1.856450,((21:0.748391,22:1.149042):0.377915,23:1.125712):0.527215):0.19846,(((((24:0.175893,25:0.086496):0.298076,27:0.228011):0.0571414,26:0.086840):0.269254,(28:0.977658,29:0.780980):0.157364):0.462619,(((30:0.273187,31:0.379991):0.0916502,32:0.849982):0.135236,(33:0.213182,34:0.430088):0.127864):0.316158):0.453131):0.344175,(((16:0.000001,17:0.000001):0.249008,18:0.078198):0.191338,19:0.317788):0.405731):0.35143,20:0.650498):0.142895,(35:2.662500,(((((((36:0.217257,38:0.090205):0.108387,37:0.132339):0.811608,39:0.774118):0.301895,(41:0.251713,(42:0.055652,43:0.121915):0.223766):0.583754):0.426986,40:1.250890):0.642367,(44:0.775688,((45:1.119676,46:1.476456):0.268248,(47:1.324351,48:1.109949):0.499734):0.238159):1.01011):0.387996,(((49:0.000003,50:0.000001):0.101085,51:0.147382):1.92194,52:1.615820):0.279681):0.171928):1.22506):0.305911,15:0.712621):0.332893):0.0812039,((4:0.284613,5:0.627567):0.286127,(6:0.526419,7:0.507345):0.235976):0.13771):0.0862566):0.0533439);
 392: 1 -45115.32351 -46363.80595 (0:0.286027,1:0.172521,(2:0.354216,(((3:0.337420,((4:0.343176,5:0.423913):0.253573,((((8:0.000001,9:0.000001):0.256771,10:0.223526):0.369134,11:0.687194):0.25937,(12:0.000001,13:0.000001):0.693765):0.2482):0.200587):0.0779876,(((14:1.814383,(((21:0.486469,22:0.999334):0.581386,23:0.845598):0.584875,(35:1.884685,(((((((36:0.207511,38:0.086652):0.143351,37:0.147242):0.653607,39:0.810037):0.456299,(41:0.233229,(42:0.067495,43:0.084531):0.227115):0.658856):0.45316,40:1.047731):0.428985,(((49:0.001612,50:0.000001):0.0291145,51:0.199000):1.36852,52:1.578915):1.04287):0.225827,(((44:0.838915,45:1.136260):0.407871,46:1.225824):0.17113,(47:1.193117,48:1.120035):0.423268):0.998986):0.658606):0.844976):0.238372):0.255845,(((((16:0.000001,17:0.000001):0.22982,18:0.139488):0.185348,19:0.235882):0.348873,((((24:0.114146,25:0.070042):0.225023,(26:0.129336,27:0.252494):0.0590528):0.230251,(28:1.010625,29:0.722816):0.200211):0.440376,((((30:0.263895,31:0.350191):0.232443,32:0.719872):0.191651,33:0.204500):0.105986,34:0.226093):0.1892):0.734494):0.244149,20:0.513735):0.27931):0.248857,15:0.730509):0.400055):0.0852743,(6:0.554492,7:0.627590):0.23974):0.157028):0.0419979);
 393: 1 -46023.18246 -46357.06167 (0:0.247563,1:0.147832,(2:0.299680,((3:0.303951,(((((8:0.000001,9:0.000001):0.397779,10:0.233050):0.294201,11:0.573892):0.385287,(12:0.000001,13:0.000001):0.777049):0.146483,((((((14:1.909076,(21:0.573737,22:0.990366):0.267922):0.288492,23:0.851719):0.630622,(35:2.220677,(((((((36:0.229986,38:0.082401):0.0987641,37:0.161023):0.700851,39:0.785646):0.232414,(41:0.184343,(42:0.073020,43:0.098683):0.210105):0.78071):0.669127,40:1.113607):0.509701,(((44:0.796268,45:1.328677):0.277971,46:1.667597):0.170493,(47:1.178988,48:1.103607):0.206705):1.17836):0.169437,(((49:0.001606,50:0.000001):0.0590618,51:0.197732):1.44948,52:1.692738):0.382167):0.806494):0.506351):0.0292092,((((((24:0.152833,25:0.037128):0.268783,27:0.234503):0.0665097,26:0.036659):0.327605,28:1.037958):0.209606,29:0.829105):0.254975,((((30:0.210236,31:0.412278):0.249008,32:0.879305):0.125952,33:0.241952):0.132484,34:0.298655):0.324173):0.492442):0.116609,((((16:0.000001,17:0.000001):0.171162,18:0.183226):0.126296,19:0.359938):0.617229,20:0.626508):0.284841):0.324783,15:0.935311):0.318197):0.0677953):0.149892,((4:0.257757,5:0.459468):0.283399,(6:0.414441,7:0.485364):0.136868):0.0417091):0.0806917):0.02521);
 394: 2 -44508.00471 -46362.1944 (0:0.238635,1:0.198037,(2:0.291352,(((3:0.354072,((((8:0.000002,9:0.000002):0.353473,10:0.171367):0.399801,11:0.557109):0.294651,(12:0.000002,13:0.000002):0.750325):0.443399):0.0872033,((((14:1.777829,(21:0.623363,22:0.936028):0.424599):0.335898,23:0.823104):1.05449,(((((16:0.000002,17:0.000002):0.114176,18:0.117111):0.167663,19:0.269989):0.250899,(((((((24:0.138130,25:0.083798):0.356719,26:0.045796):0.0814967,27:0.167555):0.274929,28:1.119860):0.195519,29:0.842034):0.34913,((30:0.375180,31:0.355383):0.157394,32:0.765165):0.129171):0.0653937,(33:0.191159,34:0.293184):0.0906415):0.98653):0.166489,20:0.476940):0.295994):0.32707,(15:0.563002,((35:2.921362,(((49:0.008319,50:0.000002):0.138262,51:0.150208):1.63302,52:1.168139):0.335913):0.592957,((((((36:0.266089,38:0.053547):0.0863292,37:0.133488):0.703004,39:0.785243):0.130945,(41:0.294355,(42:0.089970,43:0.087493):0.211296):0.650261):0.751463,40:0.859353):0.591324,(44:0.991028,((45:1.469999,46:1.131329):0.624546,(47:1.324804,48:1.065968):0.243698):0.259738):1.44622):0.140099):1.83082):0.349356):0.358133):0.0599491,((4:0.355062,5:0.371997):0.369776,(6:0.540280,7:0.513746):0.157997):0.181504):0.0900578):0.0580578);
 395: 1 -45491.16473 -46356.23192 (0:0.205969,1:0.131624,(2:0.279725,((3:0.500130,(((((8:0.000001,9:0.000001):0.230149,10:0.348337):0.581231,11:0.534829):0.304238,(12:0.000001,13:0.000001):0.697016):0.366645,(((((14:1.719325,((21:0.415597,22:1.327968):0.540398,23:1.303263):0.274258):0.300591,(35:2.428230,((((((36:0.208598,38:0.074507):0.0800542,37:0.104255):0.832515,39:0.830747):0.176401,((41:0.226100,(42:0.076079,43:0.102106):0.232569):0.605615,((44:0.967592,(45:1.022644,46:1.435151):0.25456):0.312839,(47:1.348149,48:1.137274):0.269474):1.75109):0.380437):0.751246,(((49:0.004888,50:0.000002):0.0750331,51:0.178632):2.45185,52:1.687424):0.767981):0.302323,40:0.927506):0.863825):1.18732):2.87984e-06,((((((24:0.143912,25:0.071485):0.415058,26:0.092444):0.128585,27:0.153905):0.341259,28:1.040547):0.0988443,29:0.641531):0.179116,(((30:0.203649,31:0.431421):0.186199,32:0.786826):0.148113,(33:0.175266,34:0.306978):0.0867519):0.237927):0.6949):0.18038,((((16:0.000001,17:0.000001):0.197519,18:0.119171):0.304904,19:0.302649):0.398188,20:0.721240):0.317954):0.312106,15:0.820864):0.26985):0.145983):0.118976,((4:0.352136,5:0.511732):0.359612,(6:0.657147,7:0.533455):0.153412):0.116059):0.103227):0.0530159);
 396: 3 -46115.69879 -46361.5581 (0:0.255402,(1:0.167990,(2:0.364690,((4:0.502988,5:0.531780):0.236184,(6:0.623599,7:0.609963):0.181108):0.115625):0.0788745):0.0547512,(3:0.463767,(((((8:0.000002,9:0.000002):0.44929,10:0.295968):0.518763,11:0.684914):0.314119,(12:0.000001,13:0.000001):0.820843):0.365744,((((14:1.717632,(35:1.611833,(((((((36:0.226450,37:0.193473):0.0416121,38:0.065732):0.698715,39:0.912584):0.164495,(41:0.252159,(42:0.058331,43:0.114728):0.185276):0.898581):0.547102,40:1.121869):0.353361,(((49:0.000003,50:0.000002):0.14522,51:0.093977):2.15416,52:1.418672):0.645561):0.311958,(44:0.886030,((45:1.218030,46:1.115461):0.35675,(47:1.371473,48:0.934687):0.486065):0.165816):1.39107):0.546837):1.28004):0.645101,((21:0.527356,(22:0.845394,23:1.115460):0.271673):1.04244,(((((24:0.138758,25:0.086812):0.322856,26:0.081417):0.0817633,27:0.204715):0.26767,(28:1.029429,29:0.736775):0.230435):0.439192,((30:0.325769,(31:0.287237,32:0.878354):0.140808):0.233878,(33:0.228412,34:0.410628):0.138477):0.269443):0.570439):0.0863643):0.166111,((((16:0.000001,17:0.000001):0.219966,18:0.165168):0.228433,19:0.340536):0.443037,20:0.504920):0.219661):0.398625,15:0.847049):0.469544):0.107682):0.141092);
 397: 1 -44273.98419 -46356.07411 (0:0.267816,1:0.101420,(2:0.349637,((3:0.442724,((((8:0.000001,9:0.000001):0.255201,10:0.295889):0.354535,11:0.616113):0.354273,((12:0.000001,13:0.000001):0.744474,(((((14:1.900334,((21:0.563948,22:1.155929):0.284621,23:0.960441):0.250611):0.24858,(35:3.007389,((((((36:0.234084,38:0.103092):0.159958,37:0.128855):0.721774,39:0.825303):0.104547,(41:0.321237,(42:0.063797,43:0.117646):0.161278):0.894521):0.551882,40:1.190704):0.393872,((((44:0.930301,45:1.098738):0.425541,46:1.226735):0.263704,(47:1.677469,48:0.772494):0.190108):1.06336,(((49:0.001622,50:0.000001):0.158874,51:0.099412):1.50716,52:1.459167):0.89865):0.254536):0.348898):0.880517):0.0885516,((((((24:0.194704,25:0.031261):0.326913,26:0.123186):0.106772,27:0.205291):0.416736,28:1.115652):0.204664,29:0.640669):0.400013,((((30:0.290100,31:0.440554):0.187569,32:0.984940):0.0682016,33:0.190128):0.142971,34:0.299916):0.16016):0.792124):0.408809,((((16:0.000001,17:0.000001):0.189229,18:0.119571):0.244359,19:0.280665):0.580885,20:0.615718):0.257628):0.294452,15:0.825931):0.542225):0.117874):0.14784):0.135874,((4:0.316674,5:0.439363):0.288538,(6:0.475996,7:0.435723):0.238102):0.155741):0.131691):0.019558);
 398: 1 -46382.8226 -46351.32651 (0:0.215680,(1:0.197044,2:0.297665):0.0344079,((3:0.383403,(((((8:0.000001,9:0.000001):0.285425,10:0.251487):0.324113,11:0.751183):0.346214,(12:0.000001,13:0.000001):0.710741):0.376596,((((((14:1.778243,(21:0.421119,22:1.016259):0.397191):0.514654,23:0.836444):0.491816,(35:2.186679,(((((((36:0.196049,38:0.093425):0.140804,37:0.141479):0.852931,39:0.923706):0.193771,(41:0.218899,(42:0.091037,43:0.076005):0.173936):0.834393):0.377662,((44:0.922858,(45:1.118187,46:1.284812):0.547069):0.271034,(47:1.249642,48:1.039110):0.36905):1.31714):0.123653,(((49:0.003165,50:0.000002):0.10723,51:0.142152):1.6554,52:1.117752):1.33894):0.252753,40:0.988814):1.12881):0.8831):2.87984e-06,(((((24:0.101184,25:0.113572):0.416488,26:0.110576):0.0878733,27:0.115755):0.325007,(28:1.115087,29:0.702844):0.151848):0.238514,(((30:0.372458,31:0.338377):0.233458,32:0.758089):0.073581,(33:0.182387,34:0.335759):0.113216):0.259483):0.614808):0.163612,((((16:0.000001,17:0.000001):0.210575,18:0.139822):0.159504,19:0.340692):0.540873,20:0.593240):0.246413):0.248746,15:1.013660):0.282524):0.164305):0.0485099,((4:0.265378,5:0.559419):0.276031,(6:0.612449,7:0.512366):0.196967):0.227838):0.111185);
 399: 1 -45293.5209 -46353.87249 (0:0.317711,1:0.201323,(2:0.385619,((3:0.411095,(((((8:0.000001,9:0.000001):0.227394,10:0.279086):0.443659,11:0.910901):0.346733,(12:0.000002,13:0.000002):0.877937):0.374381,((((14:1.787856,(((((24:0.095064,25:0.082986):0.246007,28:1.190949):0.118275,(26:0.067455,27:0.229565):0.0721334):0.293891,29:0.930239):0.358467,((30:0.417260,31:0.259042):0.222371,(32:0.848078,(33:0.220707,34:0.445992):0.103609):0.0779445):0.074175):0.376414):0.187164,((21:0.311883,22:1.153617):0.423921,23:0.881552):0.49128):0.303389,((((16:0.000001,17:0.000001):0.177606,18:0.092466):0.12643,19:0.356281):0.379462,20:0.610258):0.143611):0.316619,(15:0.591279,((35:2.778368,(((49:0.003239,50:0.000001):0.114846,51:0.095126):1.3844,52:1.453547):0.595447):0.344185,((((((36:0.218555,37:0.253417):0.104623,38:0.034589):0.809001,39:0.878902):0.208874,(41:0.278800,(42:0.074727,43:0.109550):0.222492):0.738751):0.347686,((44:0.742199,(45:1.022234,46:1.487277):0.417207):0.456861,(47:1.219924,48:1.194688):0.373282):1.22112):0.335451,40:0.705489):0.306892):1.94486):0.188776):0.300953):0.0793727):0.0334415,((4:0.341416,5:0.529223):0.34288,(6:0.561150,7:0.642061):0.154316):0.162759):0.0697619):0.0407826);
 400: 3 -46365.66254 -46350.37947 (0:0.231277,(1:0.227740,((3:0.440772,(((((8:0.000001,9:0.000001):0.331824,10:0.302265):0.41527,11:0.564630):0.348599,(12:0.000001,13:0.000001):0.692587):0.336981,((((((14:2.413212,(21:0.567021,22:1.132224):0.172593):0.379328,23:1.277971):0.36982,(35:1.885560,(((((((36:0.214057,37:0.252519):0.0853013,38:0.071527):0.653574,39:0.890583):0.303155,(41:0.218191,(42:0.059266,43:0.126013):0.207525):0.92618):0.721939,40:1.114860):0.36756,(((49:0.001563,50:0.000002):0.11892,51:0.130617):1.58057,52:2.009055):0.830018):0.220305,((44:0.969360,(45:1.153274,46:1.411651):0.283065):0.153804,(47:1.313632,48:0.921875):0.492524):1.31909):0.417686):1.05909):2.15304e-06,(((((((24:0.183406,25:0.058176):0.353182,26:0.102346):0.0917478,27:0.180128):0.187466,28:1.393330):0.202205,29:0.815008):0.435248,32:0.647457):0.209805,(((30:0.189743,31:0.510345):0.32472,33:0.137395):0.099598,34:0.367760):0.119273):0.750356):0.3858,((((16:0.000001,17:0.000001):0.173829,18:0.164814):0.147085,19:0.334650):0.419278,20:0.396505):0.141582):0.300595,15:1.277323):0.377348):0.0212546):0.0800668,(((4:0.399319,5:0.455478):0.271789,7:0.524444):0.0855424,6:0.583034):0.16867):0.0570154):0.0416452,2:0.363253);
 401: 3 -47645.51402 -46349.07921 (0:0.245582,(1:0.110379,((3:0.434291,(((((8:0.000001,9:0.000001):0.475714,10:0.189468):0.412103,11:0.570338):0.34087,(12:0.000001,13:0.000001):0.637444):0.163978,((((14:2.307468,((((21:0.639440,22:1.012727):0.446825,23:0.879908):0.350816,(35:2.159898,(((((((36:0.224753,38:0.043371):0.118232,37:0.159166):0.760243,39:0.760297):0.266795,(41:0.222945,(42:0.059172,43:0.103514):0.245432):0.636386):0.477981,40:1.198036):0.563905,(((49:0.000003,50:0.000001):0.0954015,51:0.126341):1.40926,52:1.411555):0.874937):0.251316,((44:0.853702,(45:1.315616,46:1.363940):0.372763):0.278088,(47:1.458154,48:0.950880):0.455978):1.27925):0.538585):1.45755):0.518928,(((((24:0.141156,25:0.087924):0.273641,(26:0.132221,27:0.263638):0.057339):0.259624,28:1.017739):0.129606,29:0.883561):0.46294,(((30:0.359235,31:0.459727):0.184621,32:0.752323):0.103908,(33:0.224993,34:0.353340):0.129889):0.0772427):0.440252):0.171648):0.399764,(((16:0.000001,17:0.000001):0.203655,18:0.200996):0.206757,19:0.267170):0.278305):0.322813,20:0.503193):0.448121,15:1.102513):0.17551):0.169466):0.0707454,(((4:0.342202,5:0.453596):0.404543,7:0.474700):0.0486464,6:0.675108):0.145698):0.115174):0.0187743,2:0.421528);
 402: 1 -47041.8792 -46357.10229 (0:0.224812,(1:0.263921,(3:0.513989,(((4:0.352330,5:0.327957):0.429313,(6:0.448268,7:0.517404):0.143855):0.0947818,(((((8:0.000002,9:0.000002):0.460418,10:0.199025):0.475583,11:0.805410):0.397092,(12:0.000002,13:0.000002):0.731736):0.324969,((((14:2.329511,((21:0.535081,22:1.171797):0.5305,23:1.021100):0.411668):0.313485,(((((16:0.000002,17:0.000002):0.220225,18:0.119743):0.203289,19:0.258208):0.377454,((((((24:0.118099,25:0.071993):0.315055,26:0.050275):0.153097,27:0.122576):0.217917,(28:1.195624,29:0.849756):0.25949):0.466474,32:0.745448):0.184111,(((30:0.244689,31:0.452960):0.316868,33:0.299762):0.154985,34:0.296673):0.107619):0.872043):0.224434,20:0.574691):0.386274):0.136647,15:1.104954):0.0933996,(35:2.451475,(((((((36:0.253231,38:0.101708):0.0828436,37:0.121984):0.782999,39:0.619511):0.267854,(41:0.256728,(42:0.059113,43:0.103954):0.190577):0.675507):0.658352,40:1.021333):0.515712,(((49:0.003085,50:0.000002):0.0614219,51:0.173883):1.01896,52:1.660969):0.667506):0.0540237,(((44:0.832559,45:1.113904):0.653423,46:1.243719):0.365218,(47:1.392888,48:1.073318):0.139946):1.1621):0.246255):1.16736):0.230481):0.154039):0.0735364):0.115516):0.0414292,2:0.308764);
 403: 1 -45548.3936 -46356.40412 (0:0.167784,1:0.233803,(2:0.281363,(((3:0.243172,((((8:0.000001,9:0.000001):0.4673,10:0.158448):0.305826,11:0.690589):0.273545,(12:0.000001,13:0.000001):0.760419):0.416484):0.0588717,(((((14:1.694230,(35:2.169370,(((((((36:0.202479,38:0.095896):0.113136,37:0.089953):0.635979,39:0.777228):0.285851,(41:0.275392,(42:0.124956,43:0.086434):0.24539):0.802251):0.609813,40:0.910482):0.148991,(((49:0.006273,50:0.000001):0.0628408,51:0.162714):1.52903,52:1.796361):1.48859):0.296014,(((44:0.995126,45:1.190880):0.44284,46:1.332046):0.258105,(47:1.169016,48:1.108224):0.433901):0.98239):0.373262):0.838774):0.600461,((21:0.412368,22:1.089969):0.308707,23:1.206809):0.41885):0.141249,((((((24:0.199661,25:0.074158):0.276153,26:0.068556):0.134893,27:0.145756):0.0896461,28:1.007420):0.212317,29:0.868681):0.304427,(((30:0.290756,31:0.278731):0.154966,32:0.681148):0.195551,(33:0.167655,34:0.338271):0.112913):0.206624):0.607144):0.15055,((((16:0.000001,17:0.000001):0.249969,18:0.114343):0.206354,19:0.314175):0.451767,20:0.683848):0.445573):0.368301,15:0.985490):0.44505):0.0729106,((4:0.351040,5:0.612320):0.199547,(6:0.420020,7:0.507766):0.278412):0.10934):0.0921674):0.0278422);
 404: 1 -47006.76451 -46372.66245 (0:0.206198,1:0.260770,(2:0.279576,(3:0.396355,(((4:0.468667,5:0.451216):0.279805,(6:0.551743,7:0.486942):0.167434):0.187437,((((8:0.000002,9:0.000002):0.490378,10:0.201880):0.441682,(11:0.710924,(12:0.000002,13:0.000002):0.79893):0.164447):0.49326,(((((14:1.823886,22:0.869213):0.164707,21:0.540949):0.298678,23:1.164734):0.713464,(((((16:0.000002,17:0.000002):0.255112,18:0.125312):0.14344,19:0.344067):0.293135,((((((24:0.124786,25:0.087525):0.335037,26:0.063274):0.0853505,27:0.212771):0.232175,(28:1.139540,29:0.912632):0.192262):0.563657,((30:0.195416,31:0.469764):0.255307,(33:0.290188,34:0.332940):0.168003):0.147139):0.1248,32:0.658602):0.787948):0.245536,20:0.584981):0.384714):0.151198,(15:0.667206,(35:1.679580,(((((((36:0.220394,38:0.090404):0.102126,37:0.102165):0.932084,39:0.736348):0.164166,(41:0.270856,(42:0.082530,43:0.084970):0.260205):0.77804):0.35708,40:1.439634):0.33299,(((49:0.004827,50:0.000002):0.133632,51:0.109901):1.36374,52:1.340255):1.16081):0.313839,(((44:1.130732,45:1.343821):0.478912,(47:1.279391,48:1.065040):0.479268):0.156122,46:1.351831):1.12277):0.658689):1.42965):0.375528):0.31729):0.107939):0.120978):0.154921):0.0230054);
 405: 1 -47337.10434 -46355.2084 (0:0.238704,1:0.266336,(2:0.430286,(((3:0.473143,((((8:0.000001,9:0.000001):0.428165,10:0.242644):0.392217,11:0.720495):0.321468,(12:0.000002,13:0.000002):0.567449):0.573878):0.081067,((((14:1.856274,(21:0.470577,(22:1.237098,23:1.433973):0.219625):0.784934):0.276158,((((((24:0.119255,25:0.065013):0.244502,(26:0.097424,27:0.238931):0.108894):0.196528,28:1.214037):0.197087,29:0.872397):0.194346,32:0.840194):0.0760338,((30:0.243698,31:0.478795):0.254793,(33:0.232606,34:0.374395):0.150403):0.197036):0.500118):0.1958,((((16:0.000001,17:0.000001):0.186864,18:0.140770):0.104245,19:0.461078):0.281846,20:0.723416):0.307178):0.451095,(15:0.629227,(35:2.851391,(((((((36:0.211740,38:0.077566):0.128164,37:0.103802):0.736079,(41:0.239507,(42:0.085556,43:0.105497):0.267376):0.95975):0.121185,39:0.767399):0.77644,40:0.802944):0.472213,((44:0.946747,(45:1.207220,46:1.294472):0.353029):0.403729,(47:1.063457,48:0.927326):0.224848):1.23927):0.305986,(((49:0.004622,50:0.000001):0.0937088,51:0.207467):1.60346,52:1.333407):0.348191):0.458056):1.4011):0.335189):0.405033):0.0124387,((4:0.482305,5:0.566665):0.374382,(6:0.474901,7:0.634964):0.152643):0.126828):0.227213):0.0193444);
 406: 1 -49498.25762 -46363.54926 (0:0.302275,(1:0.224850,2:0.332396):0.0158826,((3:0.453444,((4:0.333922,5:0.592882):0.190559,(6:0.397845,7:0.553433):0.436104):0.0783171):0.0375954,(((((8:0.000001,9:0.000001):0.339202,10:0.261597):0.2466,11:0.617528):0.379679,(12:0.000001,13:0.000001):0.935607):0.25628,(((((14:2.073067,(((16:0.000001,17:0.000001):0.231931,18:0.124755):0.261562,19:0.299868):0.655849):0.103956,20:0.607730):0.258625,((((24:0.180750,25:0.054276):0.288443,(26:0.137417,27:0.235248):0.136823):0.284307,(28:0.944732,29:0.835832):0.282154):0.366062,(((30:0.264304,31:0.401950):0.188178,32:0.979846):0.149189,(33:0.218207,34:0.301797):0.12614):0.110928):1.02315):0.286548,(((21:0.553279,22:0.923995):0.401128,23:0.886084):0.535309,(35:2.571061,(((((((36:0.203300,37:0.201672):0.0538388,38:0.037559):0.75632,39:0.910760):0.190873,(41:0.247585,(42:0.084802,43:0.108687):0.240811):0.669453):0.377861,40:1.095426):0.561412,(((49:0.007414,50:0.000002):0.104553,51:0.144804):1.60712,52:1.367166):0.821603):0.261631,((44:0.933746,45:1.227890):0.39882,(46:1.254461,(47:1.356264,48:1.003729):0.520539):0.362654):0.836129):0.406627):0.983486):0.257557):0.264978,15:0.861602):0.527552):0.0930813):0.0925222);
 407: 1 -43845.28749 -46350.84364 (0:0.298073,1:0.249105,(2:0.333589,(((3:0.293041,((((8:0.000001,9:0.000001):0.292562,10:0.291230):0.645573,(12:0.000001,13:0.000001):0.719981):0.118634,11:0.784064):0.436005):0.120769,((((((14:1.448266,23:0.772121):0.223331,(21:0.626437,22:1.254132):0.587636):0.545009,(35:2.146367,(((((((36:0.200935,37:0.239300):0.0620597,38:0.020567):0.869175,39:0.729100):0.254398,(41:0.220602,(42:0.064329,43:0.116795):0.167996):0.736201):0.468313,40:0.995667):0.267141,(((44:0.875540,45:1.202393):0.477715,46:1.125511):0.526467,(47:1.417152,48:0.949536):0.33955):1.23645):0.101372,(((49:0.001718,50:0.000001):0.169496,51:0.088915):1.56156,52:1.072754):0.781625):0.846639):1.28776):0.0577453,((((((24:0.103922,25:0.073535):0.370372,26:0.067963):0.112006,27:0.150816):0.292223,28:1.116231):0.225762,29:0.819175):0.314769,(((30:0.287070,31:0.342689):0.198988,32:0.855283):0.0313735,(33:0.191132,34:0.330602):0.110816):0.194035):0.482341):0.288394,((((16:0.000001,17:0.000001):0.129609,18:0.134852):0.172725,19:0.227540):0.423419,20:0.698840):0.201556):0.240616,15:0.713535):0.601875):0.0338513,((4:0.358611,5:0.518801):0.292741,(6:0.507728,7:0.566788):0.220749):0.166219):0.0894267):0.00472869);
 408: 1 -47441.11674 -46362.5971 (0:0.270539,(1:0.228498,(((3:0.411698,(6:0.543454,7:0.475385):0.290732):0.0413109,(((((8:0.000002,9:0.000002):0.401755,10:0.260608):0.409884,11:0.797317):0.277642,(12:0.000002,13:0.000002):0.774059):0.348339,((((14:1.747818,((21:0.484181,22:1.151241):0.52742,23:1.064744):0.353482):0.365408,(35:2.461616,((((((36:0.255067,38:0.072050):0.09743,37:0.136477):0.738845,39:0.791485):0.248982,(41:0.234757,(42:0.080736,43:0.100472):0.250423):0.685915):0.499842,40:1.193274):0.608624,(((44:0.764192,(45:1.274351,46:1.438433):0.367773):0.265961,(47:1.409163,48:0.892295):0.498517):1.43551,(((49:0.001549,50:0.000002):0.0802347,51:0.176972):1.4595,52:1.754856):0.437581):0.0374861):0.357229):1.09162):0.285585,(((((16:0.000002,17:0.000002):0.286242,18:0.111310):0.184701,19:0.342202):0.255202,((((((24:0.134212,25:0.072075):0.364649,26:0.127193):0.0844101,(28:1.165616,29:0.964818):0.371022):0.0798951,27:0.150222):0.687152,32:0.782406):0.13877,((30:0.219945,31:0.451142):0.304378,(33:0.277029,34:0.365105):0.0900585):0.1179):0.953935):0.364864,20:0.705213):0.280076):0.164049,15:1.075623):0.330521):0.142427):0.131436,(4:0.296460,5:0.563357):0.348181):0.135309):0.0339915,2:0.428603);
 409: 3 -45634.63108 -46357.64072 (0:0.225867,1:0.239102,(2:0.267596,((3:0.381460,(((((8:0.000001,9:0.000001):0.371369,10:0.347046):0.47791,11:0.621259):0.360798,(12:0.000001,13:0.000001):0.774286):0.23705,(((((((14:2.034451,23:0.883009):0.455323,(21:0.380705,22:1.220783):0.501216):0.286799,(((((24:0.184899,25:0.073771):0.335073,27:0.280080):0.0928856,26:0.030406):0.416779,(28:1.044926,29:0.711741):0.106738):0.156501,(((30:0.352608,31:0.224656):0.235613,32:0.723488):0.081683,(33:0.184799,34:0.424660):0.219658):0.340893):0.56431):2.87984e-06,(35:2.361763,((((((36:0.243158,38:0.071411):0.0863905,37:0.138746):0.722709,39:0.762307):0.208532,((41:0.236083,(42:0.069129,43:0.082305):0.188732):0.325809,((44:1.200737,(45:1.536241,46:1.104247):0.544872):0.225394,(47:1.443977,48:0.921492):0.471919):1.61265):0.278103):0.576623,(((49:0.004676,50:0.000002):0.0890273,51:0.134111):1.94571,52:1.628699):0.760639):0.261863,40:1.145286):0.736636):1.00949):0.198382,(((16:0.000001,17:0.000001):0.215049,18:0.088191):0.104678,19:0.367972):0.733095):0.226191,20:0.697235):0.157372,15:0.901738):0.366068):0.152706):0.0679074,((4:0.325090,5:0.584417):0.222682,(6:0.585590,7:0.565261):0.240514):0.11805):0.0660415):0.0646008);
 410: 1 -46733.37645 -46354.975 (0:0.239581,(1:0.236430,((3:0.540843,(((((8:0.000001,9:0.000001):0.369225,10:0.367847):0.360269,11:0.653070):0.355611,(12:0.000001,13:0.000001):0.836381):0.318667,(((((14:2.105311,((21:0.488703,22:1.223516):0.34423,23:1.090468):0.336259):0.32583,(35:2.015111,(((((((36:0.217881,37:0.231856):0.0611374,38:0.041211):0.814053,39:0.812893):0.162919,(41:0.270128,(42:0.075588,43:0.093943):0.23472):0.752426):0.526508,40:1.229624):0.620133,(((49:0.001603,50:0.000002):0.0550933,51:0.180953):1.44751,52:1.474439):0.578878):0.147564,(((44:0.991105,45:1.273473):0.439094,46:1.392391):0.26135,(47:1.419019,48:0.809512):0.267657):1.01026):0.511735):1.48395):2.56431e-06,((((24:0.170394,25:0.045403):0.244215,(26:0.247264,27:0.250512):0.086565):0.250378,(28:1.061180,29:0.766511):0.264841):0.408022,((((30:0.353988,31:0.393074):0.150376,32:0.893725):0.154658,33:0.195930):0.140362,34:0.293552):0.276748):0.528621):0.220077,((((16:0.000001,17:0.000001):0.21796,18:0.221669):0.270002,19:0.257441):0.474374,20:0.606739):0.390001):0.272891,15:0.957813):0.232616):0.0948406):0.0526039,((4:0.341748,5:0.540839):0.17565,(6:0.544989,7:0.580135):0.366037):0.120391):0.129491):0.0513865,2:0.452612);
 411: 1 -46746.98068 -46366.02905 (0:0.263307,1:0.260750,(2:0.367364,((3:0.369309,(((((8:0.000001,9:0.000001):0.374094,10:0.260792):0.505233,(12:0.000001,13:0.000001):0.759592):0.155957,11:0.850665):0.347878,((((((((14:1.741870,22:0.795145):0.252357,21:0.695246):0.545019,23:0.706519):0.417574,(((35:1.997451,(((49:0.003101,50:0.000001):0.0683326,51:0.176829):1.47336,52:1.658816):0.406446):0.769722,(((((36:0.191110,37:0.184973):0.03767,38:0.044633):0.650504,39:0.899841):0.251052,(41:0.228068,(42:0.089918,43:0.071376):0.256602):0.72877):0.354678,(((44:0.733133,45:1.079690):0.501946,46:1.217116):0.0908145,(47:1.128318,48:1.220733):0.378599):1.56433):0.508311):0.330045,40:0.805760):1.70735):0.224394,((((((24:0.123271,25:0.059468):0.321005,26:0.071579):0.116288,27:0.159412):0.215852,(28:0.955196,29:0.881065):0.152008):0.432401,32:0.652035):0.186176,(((30:0.244251,31:0.362894):0.335071,33:0.222206):0.106149,34:0.329051):0.0868297):0.608294):0.242603,(((16:0.000001,17:0.000001):0.28796,18:0.083297):0.257164,19:0.245397):0.453677):0.332949,20:0.651512):0.182741,15:0.990946):0.409713):0.0796113):0.0417335,((4:0.359335,5:0.477741):0.326118,(6:0.488183,7:0.444859):0.184216):0.0749398):0.115007):0.00296253);
 412: 1 -42959.24019 -46353.87249 (0:0.232635,1:0.195185,(2:0.255270,(((3:0.398627,(4:0.226251,5:0.507133):0.522998):0.0291096,((((((8:0.000001,9:0.000001):0.362119,10:0.246677):0.402311,11:0.787465):0.322473,(12:0.000002,13:0.000002):0.6509):0.378328,(35:1.843887,(((((((36:0.159389,37:0.265439):0.10124,38:0.001345):0.756931,39:0.783321):0.436108,(41:0.229854,(42:0.059396,43:0.136523):0.287035):0.710088):0.55883,((44:0.898547,(45:0.911216,46:1.701075):0.446129):0.375479,(47:1.489829,48:1.060955):0.370256):1.56933):0.420802,40:1.017499):0.453629,(((49:0.000003,50:0.000001):0.147578,51:0.102201):1.25538,52:1.992224):0.749843):0.798299):1.20596):0.0315166,(((((14:1.318274,23:1.046444):0.303195,(21:0.305728,22:1.290075):0.841837):0.25248,((((24:0.102065,25:0.115171):0.269336,(26:0.103300,27:0.236647):0.102961):0.235461,(28:0.893466,29:0.621204):0.337629):0.348064,((((30:0.308593,31:0.407132):0.249337,32:0.906571):0.13372,33:0.209844):0.116031,34:0.368210):0.224977):0.717199):0.436307,((((16:0.000001,17:0.000001):0.187423,18:0.096286):0.164222,19:0.287528):0.34634,20:0.670394):0.257059):0.488252,15:0.852622):0.144382):0.241645):0.0624594,(6:0.534800,7:0.639620):0.234346):0.0821755):0.065165);
 413: 2 -46766.57944 -46370.15078 (0:0.227563,((1:0.205898,(((4:0.328678,5:0.403609):0.331089,7:0.476742):0.108506,6:0.435122):0.157669):0.0808915,(3:0.304603,(((((8:0.000001,9:0.000001):0.307495,10:0.212874):0.309293,11:0.580629):0.394503,(12:0.000001,13:0.000001):0.627782):0.219359,(((((14:1.719847,((21:0.519954,22:1.130912):0.326491,23:1.074191):0.313221):0.20934,35:3.136557):0.283153,((((((24:0.155499,25:0.077429):0.361697,27:0.267806):0.0618782,26:0.022067):0.262216,28:1.003461):0.140848,29:0.705345):0.372573,(((30:0.249021,31:0.423907):0.0937307,32:0.922720):0.1179,(33:0.198272,34:0.349507):0.116828):0.190374):0.393429):0.146304,((((16:0.000001,17:0.000001):0.186437,18:0.186879):0.226414,19:0.248059):0.516082,20:0.528727):0.243113):0.592571,(15:0.718170,(((((((36:0.210686,38:0.076733):0.0992596,37:0.109801):0.611073,39:0.905290):0.295439,(41:0.293770,(42:0.086067,43:0.079902):0.158897):0.601959):0.405277,((44:0.798978,(45:1.056811,46:1.195728):0.31483):0.284559,(47:1.223880,48:0.980558):0.147778):1.60458):0.13541,40:1.052437):0.850191,(((49:0.003078,50:0.000002):0.141159,51:0.113776):1.71162,52:1.211232):0.464276):1.58564):0.265774):0.4037):0.0783093):0.121528):0.0722849,2:0.346820);
 414: 1 -45605.07602 -46367.58073 (0:0.308823,((1:0.289953,2:0.327238):0.0232841,((3:0.392856,(6:0.433256,7:0.821067):0.206414):0.111254,(((((8:0.000001,9:0.000001):0.400026,10:0.322561):0.351924,11:0.932455):0.42375,(12:0.000002,13:0.000002):0.762505):0.128919,((((((14:1.948522,(21:0.520988,22:0.892371):0.217809):0.414786,23:0.807250):0.663039,((((24:0.102141,25:0.117508):0.326125,(26:0.083233,27:0.306381):0.0924965):0.230782,(28:1.001585,29:0.771942):0.219588):0.306395,(((30:0.268992,31:0.423021):0.308656,(33:0.253235,34:0.304769):0.0914667):0.266401,32:0.829297):0.347856):0.527263):0.133691,(((16:0.000001,17:0.000001):0.2756,18:0.105652):0.185482,19:0.312583):0.297174):0.373799,20:0.674888):0.315055,(15:0.820352,(35:2.561921,(((((((36:0.230250,38:0.097701):0.14485,37:0.138707):0.752353,39:0.735391):0.2426,(41:0.239359,(42:0.101284,43:0.102475):0.176425):0.614959):0.495489,40:0.945195):0.742912,(((49:0.001539,50:0.000001):0.0842239,51:0.163317):1.54471,52:1.276718):0.439139):0.191754,(((44:0.762980,45:1.215922):0.342069,46:1.297760):0.156166,(47:1.151541,48:1.060720):0.411268):1.07256):0.189094):1.50818):0.298529):0.123905):0.334527):0.103386):0.0803526,(4:0.321431,5:0.637135):0.411224);
 415: 1 -46375.13217 -46380.86897 (0:0.260574,1:0.177134,(2:0.286260,((3:0.407483,(((6:0.483141,7:0.675640):0.13652,(((8:0.000002,9:0.000002):0.356721,10:0.282200):0.339079,(11:0.516407,(12:0.000002,13:0.000002):0.910521):0.248467):0.398444):0.14859,((((14:1.476226,(21:0.592721,22:0.781306):0.278328):0.391593,23:1.294351):0.447316,(((((16:0.000002,17:0.000002):0.216689,18:0.109872):0.260384,19:0.274669):0.276692,(((((24:0.145781,25:0.117326):0.364928,26:0.073573):0.0721249,27:0.157545):0.329896,(28:1.022234,29:0.694446):0.232558):0.36154,(((30:0.279563,31:0.444664):0.234543,(33:0.208983,34:0.322950):0.134415):0.138864,32:0.680564):0.182987):1.02913):0.302943,20:0.736316):0.215595):0.101997,(15:0.499250,(35:2.163605,(((((((36:0.185879,38:0.101796):0.086613,37:0.122427):0.633244,(41:0.342053,(42:0.076404,43:0.081221):0.161813):0.908989):0.162648,39:0.696064):0.627517,40:1.026282):0.530881,(((49:0.003120,50:0.000002):0.131923,51:0.103699):1.63379,52:1.724147):0.372228):0.242039,(((44:0.836946,45:1.103375):0.402508,46:1.470950):0.260099,(47:1.315278,48:0.874853):0.443476):0.983331):0.494628):1.08951):0.414252):0.559036):0.0405283):0.0769223,(4:0.255048,5:0.506275):0.403422):0.0981863):0.033974);
 416: 1 -46899.82056 -46370.59754 (0:0.335338,(1:0.240620,(((3:0.465403,((((8:0.000001,9:0.000001):0.41056,10:0.372632):0.550779,11:0.848881):0.240039,(12:0.000001,13:0.000001):0.760137):0.434879):0.128287,((4:0.378704,5:0.661325):0.459825,((((((14:2.142770,23:0.673057):0.364475,(21:0.481574,22:1.102415):0.318921):0.699181,((((16:0.000001,17:0.000001):0.225191,18:0.081903):0.186816,19:0.362535):0.439732,((((((24:0.171592,25:0.063940):0.36084,27:0.230520):0.0999792,26:0.050938):0.420871,28:1.023938):0.112641,29:0.713613):0.31119,(((30:0.330380,31:0.356287):0.295848,(33:0.187947,34:0.378025):0.119712):0.142285,32:0.812038):0.221695):0.836232):0.104752):0.0526119,(35:1.765784,((((((36:0.226527,37:0.269589):0.0738286,38:0.026983):0.823986,39:0.839418):0.199249,((41:0.276082,(42:0.145988,43:0.065949):0.152771):0.46894,(((44:0.866757,45:1.272069):0.330326,46:1.589154):0.456535,(47:1.366099,48:1.117139):0.154919):1.91149):0.548008):0.714485,40:0.750128):0.87603,(((49:0.000003,50:0.000001):0.100969,51:0.135817):1.41476,52:1.772756):0.406281):0.394948):1.06953):0.194487,20:0.623062):0.331055,15:1.084221):0.358775):0.0879851):0.068794,(6:0.589157,7:0.659639):0.419621):0.161124):0.0339201,2:0.386993);
 417: 1 -47599.26058 -46356.92012 (0:0.269331,1:0.133698,(2:0.334302,((3:0.413106,(((((8:0.000001,9:0.000001):0.382063,10:0.235762):0.222291,11:0.801051):0.279773,(12:0.000002,13:0.000002):0.70717):0.532717,((((((14:2.108112,(21:0.406525,22:1.154513):0.252381):0.223867,23:0.906541):0.388165,((((((24:0.138679,25:0.084220):0.428532,27:0.171775):0.0570279,26:0.055054):0.292118,28:1.207481):0.196496,29:0.838345):0.243394,(((30:0.365710,31:0.357824):0.414541,(33:0.378760,34:0.319951):0.152957):0.103943,32:0.873273):0.155329):0.662111):0.0757771,((((16:0.000001,17:0.000001):0.256659,18:0.111758):0.125848,19:0.427806):0.408765,20:0.845915):0.270286):0.310522,((35:2.796274,(((49:0.001670,50:0.000001):0.0733721,51:0.133845):1.60119,52:1.426874):0.218448):0.611687,((((((36:0.221416,38:0.092228):0.177128,37:0.095120):0.67689,39:0.810200):0.307964,(41:0.288306,(42:0.097343,43:0.061613):0.174137):0.736004):0.567686,((44:1.067683,(45:1.261046,46:1.179410):0.401208):0.415484,(47:1.112608,48:0.954103):0.100187):1.30335):0.327821,40:0.894673):0.204803):1.06214):0.175043,15:0.721254):0.491501):0.0228141):0.128458,((4:0.385747,5:0.480192):0.340182,(6:0.539068,7:0.440811):0.154829):0.19349):0.0714237):0.0633557);
 418: 1 -43889.47334 -46363.80595 (0:0.216823,(1:0.217410,((3:0.286515,((4:0.190251,5:0.502828):0.310861,(((((8:0.000001,9:0.000001):0.266093,10:0.325593):0.238012,11:0.683771):0.419753,(12:0.000001,13:0.000001):0.750217):0.264964,((((((14:2.018940,20:0.419760):0.208804,(((16:0.000001,17:0.000001):0.146399,18:0.139400):0.244678,19:0.290951):0.401511):0.369525,((((((24:0.166648,25:0.078481):0.333828,26:0.071063):0.11708,27:0.130334):0.304447,(28:1.238446,29:0.682003):0.268625):0.282355,32:0.740046):0.158789,((30:0.227174,31:0.390360):0.18682,(33:0.239749,34:0.293571):0.175768):0.15778):0.563851):0.294755,((21:0.450425,22:1.039996):0.417267,23:1.263946):0.430991):0.132309,(35:1.854376,(((((((36:0.236364,38:0.092661):0.121162,37:0.087288):0.704958,39:0.792666):0.164103,(41:0.191456,(42:0.101357,43:0.075706):0.252348):0.654451):0.462042,40:1.114132):0.574873,(((49:0.008394,50:0.000001):0.0533224,51:0.237330):1.52568,52:1.560709):1.09001):0.439369,(((44:0.961706,45:1.246287):0.548837,46:1.352800):0.151795,(47:1.253578,48:1.118451):0.199196):1.05747):0.83941):1.48496):0.272675,15:0.866341):0.402834):0.174336):0.0131559):0.0538914,(6:0.365380,7:0.422167):0.212979):0.106448):2.05816e-06,2:0.264813);
 419: 1 -46502.10467 -46354.40455 (0:0.218463,(1:0.200733,((3:0.424326,(((((8:0.000001,9:0.000001):0.371869,10:0.185045):0.387606,11:0.761164):0.356143,(12:0.000001,13:0.000001):0.835869):0.323114,((((((14:2.436536,(21:0.579853,22:0.933765):0.225086):0.364579,23:1.100518):0.232392,(35:2.415620,((((((36:0.205362,38:0.104827):0.0958345,37:0.113584):0.902622,39:0.845996):0.269784,(41:0.239076,(42:0.064860,43:0.071351):0.205813):0.791995):0.725414,((((44:0.941603,45:1.139142):0.420474,46:1.267696):0.323087,(47:1.406669,48:0.899387):0.25689):1.42444,(((49:0.001621,50:0.000001):0.107575,51:0.148971):1.49634,52:1.576950):0.679702):0.475834):0.481611,40:1.024517):0.325485):0.884571):2.92015e-06,((((((24:0.134605,25:0.084114):0.318701,27:0.280208):0.0734206,26:0.072154):0.246622,28:1.126973):0.171468,29:0.732628):0.314199,(((30:0.293625,31:0.378153):0.222566,(33:0.210956,34:0.496074):0.120242):0.119208,32:0.774154):0.213845):0.525436):0.45292,((((16:0.000001,17:0.000001):0.209736,18:0.107085):0.117442,19:0.460783):0.44346,20:0.835826):0.197237):0.308513,15:0.953179):0.262501):0.0934789):0.138806,((4:0.330095,5:0.507787):0.337305,(6:0.549033,7:0.543665):0.352705):0.0931904):0.0559617):0.0292209,2:0.336035);
 420: 1 -45860.69741 -46354.53262 (0:0.292866,1:0.196614,(2:0.325588,((3:0.350794,(((((8:0.000001,9:0.000001):0.466892,10:0.279196):0.395306,11:0.700643):0.386368,(12:0.000001,13:0.000001):0.516998):0.342397,(((((((14:1.991954,(21:0.355191,22:1.158673):0.277341):0.350035,23:1.111620):0.30294,(((((24:0.173079,25:0.079764):0.28369,26:0.122588):0.147295,27:0.124409):0.199825,(28:1.023130,29:0.656300):0.30017):0.271028,(((30:0.261131,31:0.300296):0.143164,32:0.918614):0.12238,(33:0.232553,34:0.425630):0.145854):0.175781):0.440298):0.0240819,(35:1.772069,((((((36:0.187375,38:0.089137):0.0908889,37:0.101616):0.654188,39:0.768398):0.233652,((41:0.251577,(42:0.059196,43:0.095780):0.25575):0.281192,((44:0.985223,(45:0.998858,46:1.410814):0.350715):0.188469,(47:1.516169,48:0.887719):0.43613):1.92074):0.469732):0.702011,40:1.086224):0.392401,(((49:0.004778,50:0.000002):0.0836169,51:0.162698):1.62425,52:1.622761):0.616651):1.09137):0.977896):0.239568,(((16:0.000001,17:0.000001):0.183393,18:0.184880):0.101866,19:0.309924):0.498263):0.171055,20:0.593644):0.290691,15:1.039017):0.303732):0.143376):0.0502644,((4:0.304911,5:0.546068):0.259889,(6:0.565395,7:0.577950):0.289414):0.190921):0.142307):0.0199916);
 421: 2 -44888.39702 -46354.14011 (0:0.192331,1:0.198753,(2:0.380843,((3:0.427867,(((((8:0.000001,9:0.000001):0.402578,10:0.344695):0.359221,11:0.698914):0.424587,(12:0.000001,13:0.000001):0.799183):0.302979,((((14:1.947133,(21:0.339064,22:0.933671):0.239601):0.356236,23:1.171285):0.486888,(((((16:0.000001,17:0.000001):0.197522,18:0.080905):0.115125,19:0.376151):0.425851,20:0.477102):0.303296,((((24:0.155052,25:0.102348):0.350673,(26:0.156179,27:0.225057):0.101081):0.233344,(28:0.916655,29:0.634200):0.139597):0.303765,(((30:0.318773,31:0.310622):0.173407,32:0.891015):0.24265,(33:0.199585,34:0.380125):0.214857):0.126311):0.655419):0.111136):0.252855,(15:0.501519,(35:2.439022,(((((((36:0.284792,37:0.204169):0.0630828,38:0.000003):0.929291,39:0.986001):0.19907,(41:0.339814,(42:0.069145,43:0.101427):0.188811):0.698723):0.455914,40:1.329544):0.491481,(((49:0.003223,50:0.000001):0.1019,51:0.151515):1.38369,52:1.266075):0.780756):0.191219,(((44:0.898439,45:1.260218):0.491047,46:1.354094):0.187763,(47:1.361178,48:1.017461):0.265753):1.15041):0.382642):1.03538):0.193211):0.444504):0.105145):0.0890708,((4:0.295784,5:0.732464):0.307058,(6:0.540421,7:0.721837):0.257923):0.114033):0.0887783):0.0368794);
 422: 1 -44227.03201 -46351.65119 (0:0.291837,(1:0.181428,(((3:0.397629,((((8:0.000001,9:0.000001):0.303971,10:0.273028):0.625365,11:0.529948):0.313785,(12:0.000002,13:0.000002):0.675746):0.54994):0.13565,(((((14:1.693182,(21:0.719995,(22:1.103493,23:1.140583):0.182077):0.446608):0.214946,(((((24:0.125212,25:0.105900):0.325097,(26:0.082696,27:0.240828):0.0521947):0.219795,28:1.070125):0.186604,29:0.582151):0.404165,(((30:0.395633,31:0.269818):0.155424,32:0.769075):0.0624124,(33:0.277392,34:0.327622):0.107635):0.0863241):0.518547):0.504627,(((16:0.000001,17:0.000001):0.164733,18:0.135993):0.280112,19:0.215544):0.331432):0.170395,20:0.532520):0.325877,(15:0.510742,((35:2.447859,(((49:0.001651,50:0.000001):0.0488609,51:0.227153):1.52773,52:1.670727):0.107743):0.510037,((((((36:0.216303,37:0.185405):0.0577425,38:0.046935):0.634554,39:0.756600):0.258733,(41:0.222075,(42:0.066172,43:0.083320):0.198098):0.793086):0.466664,40:0.865695):0.599958,((44:0.981495,(45:0.894282,46:1.546309):0.324818):0.346453,(47:1.195326,48:1.018120):0.362243):1.50876):0.070132):1.9072):0.459879):0.501812):0.0222027,((4:0.395530,5:0.493165):0.350046,(6:0.385203,7:0.554085):0.265109):0.142675):0.140556):0.0409514,2:0.318228);
 423: 1 -44632.72486 -46359.16385 (0:0.280893,1:0.230093,(2:0.373017,(((3:0.410718,((((8:0.000001,9:0.000001):0.303129,10:0.312383):0.530672,11:0.673356):0.440309,(12:0.000002,13:0.000002):1.04796):0.268888):0.052557,(6:0.533666,7:0.654505):0.212411):0.0736964,((4:0.340117,5:0.530836):0.550506,((((((14:1.781259,22:0.724467):0.282163,21:0.604227):0.461735,23:0.952269):0.540739,(((((24:0.200015,25:0.122221):0.317123,26:0.162954):0.0301251,27:0.175850):0.231556,(28:1.169909,29:0.881529):0.152163):0.465578,((((30:0.404579,31:0.294054):0.182782,32:0.869233):0.191252,33:0.197696):0.0876064,34:0.218156):0.14093):0.456437):0.251067,((((16:0.000001,17:0.000001):0.240322,18:0.105552):0.294118,19:0.291209):0.330624,20:0.695287):0.258391):0.463776,(15:0.677927,(35:2.537293,(((((((36:0.252596,38:0.073691):0.135556,37:0.116539):0.636461,39:0.763421):0.205306,(41:0.234541,(42:0.040653,43:0.155935):0.259931):0.620084):0.55335,40:1.182065):0.336084,(((49:0.003308,50:0.000001):0.0697895,51:0.152135):1.69172,52:1.591606):0.780487):0.333937,(44:0.980965,((45:1.160989,46:1.277275):0.460157,(47:1.455349,48:1.110122):0.41829):0.12534):0.954239):0.253119):1.46728):0.342926):0.563102):0.0696174):0.142596):0.0333047);
 424: 1 -44087.40775 -46355.14308 (0:0.280267,1:0.160585,(2:0.343080,((3:0.243555,((((8:0.000001,9:0.000001):0.317408,10:0.306126):0.543736,11:0.632655):0.223005,(12:0.000001,13:0.000001):0.530597):0.519083):0.161684,(((4:0.411715,5:0.514894):0.394265,(6:0.403152,7:0.490755):0.269517):0.138833,(((((14:1.456904,22:0.846590):0.316516,21:0.730317):0.253811,23:1.163140):0.786417,(((((16:0.000001,17:0.000001):0.282104,18:0.166904):0.309592,19:0.375310):0.200838,(((((24:0.147133,25:0.061037):0.3618,27:0.264515):0.0875517,26:0.029199):0.290848,(28:1.112608,29:0.767953):0.22409):0.21768,(((30:0.391184,31:0.409270):0.133389,32:0.877234):0.199001,(33:0.290140,34:0.280586):0.106562):0.155284):0.86369):0.142117,20:0.928009):0.214852):0.18696,(15:0.556128,(35:2.731836,(((((((36:0.195789,37:0.225433):0.0743926,38:0.040013):0.703448,39:0.620230):0.355361,(41:0.251887,(42:0.072531,43:0.114057):0.205313):0.758538):0.65894,40:1.101859):0.671046,(((49:0.000003,50:0.000001):0.125121,51:0.153572):1.23432,52:2.026721):1.32174):0.26351,(((44:0.910966,45:1.265785):0.388787,46:1.301177):0.127607,(47:1.090334,48:0.988837):0.313938):1.13373):0.446308):1.1588):0.294905):0.442575):2.05373e-06):0.113923):0.0484831);
 425: 1 -44904.66757 -46366.05794 (0:0.283061,1:0.162243,(2:0.317824,(((3:0.347047,((((8:0.000001,9:0.000001):0.340679,10:0.345576):0.668725,11:0.494054):0.186023,(12:0.000001,13:0.000001):0.691278):0.334248):0.151001,((((((14:1.953797,(21:0.569150,22:0.725784):0.178792):0.411463,23:0.618791):0.671888,(35:2.564254,(((((((36:0.219975,37:0.210380):0.0674701,38:0.011419):0.857328,39:0.781502):0.225436,(41:0.252396,(42:0.108413,43:0.100871):0.176046):0.872765):0.542598,(((44:0.843628,45:1.157003):0.430035,46:1.242130):0.189094,(47:1.387448,48:0.988984):0.356559):1.28761):0.384306,40:0.828950):0.52887,(((49:0.004844,50:0.000001):0.146265,51:0.108532):1.15459,52:1.500136):0.643):0.766851):0.764223):0.169516,((((16:0.000001,17:0.000001):0.217767,18:0.167892):0.158868,19:0.362509):0.336198,(((((24:0.132563,25:0.072657):0.356622,26:0.100130):0.0957569,27:0.154609):0.154905,(28:1.003165,29:0.680580):0.212331):0.30247,(((30:0.254962,31:0.314523):0.40799,(33:0.312574,34:0.265316):0.144909):0.232452,32:0.825923):0.260239):0.619962):0.321478):0.090634,20:0.816697):0.290668,15:0.915881):0.458702):0.0657687,((4:0.356126,5:0.435894):0.291665,(6:0.599557,7:0.425538):0.188781):0.17328):0.134077):0.00571547);
 426: 1 -47465.60212 -46350.33844 (0:0.288387,(1:0.166365,((((3:0.326583,((((8:0.000001,9:0.000001):0.275918,10:0.411914):0.556692,11:0.419919):0.43522,(12:0.000002,13:0.000002):0.80561):0.293874):0.107992,(6:0.615778,7:0.481409):0.274505):0.100434,(((((14:1.945225,((21:0.595812,22:1.107857):0.3359,23:0.804649):0.379483):0.271545,((((((24:0.107868,25:0.086391):0.320121,26:0.086462):0.106868,27:0.223603):0.304572,(28:0.923673,29:0.812422):0.289767):0.587518,((((30:0.256695,31:0.447053):0.183573,32:0.798156):0.150126,33:0.176951):0.163537,34:0.368342):0.180698):0.505662,(35:2.375242,((((((36:0.229054,37:0.192795):0.0727443,38:0.019497):0.7361,39:0.730364):0.181804,(41:0.258364,(42:0.057809,43:0.103176):0.220553):0.674885):0.655051,40:1.036814):0.416241,((((44:0.771022,45:1.107010):0.570088,46:1.230384):0.265172,(47:1.163519,48:1.062720):0.367966):1.44296,(((49:0.002952,50:0.000001):0.0497229,51:0.185202):1.58611,52:1.448138):0.431035):0.294818):0.509323):1.07455):0.028274):0.236986,(((16:0.000001,17:0.000001):0.16873,18:0.141021):0.188257,19:0.264772):0.400192):0.184269,20:0.582979):0.267455,15:0.876663):0.496336):0.0261102,(4:0.374580,5:0.440020):0.444078):0.0483166):0.0186247,2:0.322131);
 427: 1 -45563.67787 -46353.74971 (0:0.287066,1:0.203817,(2:0.327777,((3:0.473428,(((((8:0.000001,9:0.000001):0.26049,10:0.312217):0.44436,11:0.580641):0.417578,(12:0.000002,13:0.000002):0.955826):0.11032,((((14:1.804997,(21:0.428396,(22:1.320844,23:1.510600):0.234099):0.963303):0.52852,((((24:0.107521,25:0.055309):0.35469,(26:0.173718,27:0.215164):0.081155):0.180364,(28:1.129985,29:0.717057):0.272542):0.373527,(((30:0.314506,31:0.394504):0.172254,32:0.926014):0.104672,(33:0.224120,34:0.394221):0.156952):0.0700735):0.649495):0.307048,((((16:0.000001,17:0.000001):0.237618,18:0.114360):0.144339,19:0.213068):0.304209,20:0.475341):0.298859):0.524525,(15:0.548473,(35:2.931632,(((((((36:0.277151,37:0.220606):0.0663062,38:0.018118):0.95688,39:0.648250):0.305775,(41:0.215830,(42:0.096501,43:0.099689):0.206859):0.698904):0.419101,40:1.207307):0.762933,(44:0.860382,((45:1.217398,46:1.533272):0.36782,(47:1.532615,48:0.974157):0.64014):0.389557):1.10112):0.263664,(((49:0.006246,50:0.000001):0.128953,51:0.148807):0.980708,52:1.806574):0.658863):0.53327):1.54425):0.194966):0.386852):0.0743236):0.0278647,((4:0.323239,5:0.567277):0.317922,(6:0.601325,7:0.707343):0.189671):0.136595):0.0944227):0.102152);
 428: 1 -46358.70498 -46356.68749 (0:0.252801,((1:0.131194,((4:0.432674,5:0.580879):0.201389,(6:0.507622,7:0.550750):0.211173):0.240642):0.0747962,(3:0.360497,(((((8:0.000001,9:0.000001):0.442883,10:0.352579):0.346749,11:0.664864):0.481812,(12:0.000001,13:0.000001):0.668112):0.28999,((((14:1.658737,(35:2.747596,((((((36:0.189314,38:0.065275):0.0897456,37:0.108931):0.734852,(39:0.935683,(41:0.232458,(42:0.084193,43:0.088616):0.183624):0.749816):0.121555):0.556848,40:0.955587):0.340875,(((49:0.001576,50:0.000001):0.110218,51:0.163473):1.45472,52:1.683893):1.10348):0.286275,(((44:0.985432,45:1.146213):0.382176,46:1.265269):0.235466,(47:1.033992,48:1.092647):0.333359):1.25246):0.221584):1.05845):0.281255,(((21:0.413554,22:0.779408):0.387133,23:1.049641):0.552606,(((((24:0.140626,25:0.046020):0.303501,27:0.306061):0.0708385,26:0.084526):0.237551,(28:1.123438,29:0.589580):0.222857):0.423109,(((30:0.280155,31:0.415211):0.155852,32:0.780349):0.152064,(33:0.195306,34:0.328448):0.147943):0.0894384):0.61409):0.201693):0.211129,((((16:0.000001,17:0.000001):0.211135,18:0.168125):0.219929,19:0.272943):0.473326,20:0.599989):0.379315):0.363216,15:0.955688):0.407072):0.136971):0.181834):0.0220789,2:0.346017);
 429: 2 -48131.32282 -46354.50616 (0:0.274882,1:0.253655,(2:0.409409,((3:0.433548,(((((8:0.000001,9:0.000001):0.477578,10:0.203660):0.402183,11:0.647281):0.415365,(12:0.000001,13:0.000001):0.733469):0.32616,((((((14:2.297390,(21:0.320196,22:1.202746):0.425776):0.260819,23:1.415116):0.305965,((((24:0.160461,25:0.046800):0.201668,(26:0.082371,27:0.306005):0.0497244):0.215593,(28:0.855870,29:0.523829):0.12994):0.338505,(((30:0.371622,31:0.276979):0.222125,32:0.913770):0.170088,(33:0.166705,34:0.456275):0.1143):0.193126):0.729095):2.87984e-06,((35:2.427798,(((49:0.001557,50:0.000002):0.116704,51:0.117462):1.46959,52:1.241705):0.789569):0.563326,((((((36:0.210076,38:0.098140):0.111102,37:0.156185):0.849517,39:0.744098):0.43618,(41:0.306117,(42:0.063390,43:0.091185):0.181173):0.61668):0.450733,((44:0.921711,(45:1.156503,46:1.511607):0.256246):0.272629,(47:1.150345,48:1.071389):0.450089):1.51547):0.275315,40:1.127444):0.419924):1.42633):0.319038,((((16:0.000001,17:0.000001):0.167746,18:0.105294):0.142609,19:0.409518):0.385826,20:0.694674):0.317747):0.24277,15:1.017106):0.234405):0.212542):0.0773154,((4:0.325562,5:0.570375):0.331896,(6:0.403887,7:0.692404):0.3336):0.100111):0.087431):0.0229874);
 430: 1 -45503.53505 -46349.66529 (0:0.282647,1:0.188120,(2:0.266580,(3:0.448261,(((4:0.430613,5:0.587515):0.322045,(6:0.515881,7:0.593349):0.249606):0.130442,(((((8:0.000001,9:0.000001):0.363129,10:0.308919):0.395309,11:0.768581):0.394187,(12:0.000001,13:0.000001):0.767147):0.368721,((((((14:1.365125,23:0.929537):0.0397479,35:2.182879):0.220504,((((((36:0.276771,38:0.095461):0.132997,37:0.097061):0.631295,(39:0.834061,(41:0.238885,(42:0.098943,43:0.104635):0.242306):1.02175):0.215781):0.787143,40:1.099018):0.400079,(((49:0.004903,50:0.000001):0.0290849,51:0.162109):1.49337,52:1.723154):0.853662):0.319084,((44:0.915712,(45:1.372447,46:1.109914):0.378796):0.419413,(47:1.572009,48:0.959993):0.271911):0.947057):1.04983):0.500123,((21:0.384850,22:1.163938):0.800577,((((24:0.103302,25:0.126929):0.243836,(26:0.163695,27:0.241900):0.0639892):0.222242,(28:1.078858,29:0.821156):0.289726):0.407385,(((30:0.377973,31:0.365313):0.191693,32:0.899949):0.0816527,(33:0.297989,34:0.365674):0.0980575):0.111587):0.863425):0.0886675):0.274474,((((16:0.000001,17:0.000001):0.206202,18:0.089662):0.284256,19:0.326809):0.525383,20:0.738992):0.306213):0.302086,15:0.809474):0.420751):0.231927):0.0669884):0.10218):0.0291727);
 431: 2 -45781.92942 -46352.82785 (0:0.247826,1:0.244074,(2:0.367322,(((3:0.365782,(((((8:0.000001,9:0.000001):0.263495,10:0.215949):0.420548,11:0.753663):0.37321,(12:0.000002,13:0.000002):0.724548):0.310084,(((((14:2.264051,(21:0.325790,22:0.797804):0.46756):0.176139,23:0.893392):0.399735,((((24:0.120950,25:0.089786):0.414838,(26:0.119978,27:0.273488):0.10727):0.22506,(28:1.059086,29:0.646315):0.205614):0.222385,((((30:0.335426,31:0.339247):0.197815,32:0.939045):0.138236,33:0.187937):0.138002,34:0.310133):0.288536):0.766629):0.285024,((((16:0.000001,17:0.000001):0.224521,18:0.181055):0.143506,19:0.284078):0.597422,20:0.478134):0.243363):0.264113,(15:0.766788,(35:2.279004,((((((36:0.214542,38:0.093295):0.164563,37:0.114307):0.751531,39:0.761835):0.190192,(41:0.193343,(42:0.095370,43:0.122436):0.205766):0.731759):0.322844,40:1.131837):0.430425,((((44:0.875366,45:1.349923):0.377792,46:1.451945):0.245634,(47:1.109849,48:1.134505):0.141189):0.75435,(((49:0.004906,50:0.000001):0.0844942,51:0.157088):1.46821,52:1.260660):0.58185):0.322211):0.79136):0.741597):0.328257):0.254307):0.19871):0.10842,(4:0.376823,5:0.616741):0.435363):0.0434078,(6:0.471033,7:0.589802):0.356029):0.083385):0.0365987);
 432: 1 -46298.78885 -46356.62245 (0:0.248419,(1:0.105895,((4:0.273288,5:0.474881):0.275867,(6:0.587488,7:0.549728):0.1886):0.166988):0.0481937,((2:0.291249,3:0.471206):0.0634196,(((((8:0.000001,9:0.000001):0.37398,10:0.310634):0.658866,11:0.411804):0.508675,(12:0.000002,13:0.000002):0.523145):0.302007,(((((14:1.463216,(21:0.806741,22:0.758305):0.179876):0.348945,23:0.909734):0.853972,((((16:0.000001,17:0.000001):0.217369,18:0.165037):0.238786,19:0.323691):0.350436,(((((24:0.158511,25:0.053249):0.287363,26:0.071419):0.0807712,27:0.143317):0.438385,(28:1.038386,29:0.628860):0.196889):0.205389,(((30:0.346069,31:0.306442):0.166357,32:0.953692):0.0994283,(33:0.233169,34:0.380199):0.0832609):0.211695):0.643671):0.24636):0.13925,(15:0.549792,(35:2.090938,(((((((36:0.215072,37:0.186553):0.0538201,38:0.033028):0.647866,39:0.892789):0.172045,(41:0.188544,(42:0.098675,43:0.081247):0.190245):0.849159):0.354132,40:1.149512):0.686946,(((49:0.001602,50:0.000001):0.126433,51:0.098200):1.19455,52:1.683143):0.756944):0.27962,((44:1.022401,(45:1.468200,46:1.165073):0.491885):0.272236,(47:1.497913,48:1.111263):0.155926):1.14473):0.305568):1.20325):0.452167):0.126853,20:0.558364):0.457017):0.20902):0.0445625);
 433: 1 -44842.69307 -46359.93652 (0:0.265946,1:0.281647,(2:0.235008,((3:0.422734,(((((8:0.000001,9:0.000001):0.500114,10:0.186052):0.550526,11:0.623466):0.397275,(12:0.000001,13:0.000001):0.730548):0.226055,((((14:2.547208,(21:0.335881,22:1.433662):0.20879):0.238518,23:1.099195):0.764843,((((((16:0.000001,17:0.000001):0.110585,18:0.204020):0.0627332,19:0.384061):0.356674,((((((24:0.133816,25:0.074857):0.391659,26:0.058937):0.126775,27:0.184492):0.181858,28:1.458845):0.191881,29:0.809708):0.344382,(((30:0.237485,31:0.456470):0.347127,(33:0.251129,34:0.307808):0.0329135):0.222488,32:0.701218):0.223641):0.803504):0.306515,20:0.635756):2.82389e-06,(((35:2.160700,(((49:0.001745,50:0.000001):0.0458328,51:0.188054):1.49738,52:1.357447):0.676708):0.411015,((44:1.014646,(45:0.934725,46:1.873041):0.378992):0.376041,(47:1.331551,48:1.216791):0.314354):1.50998):0.158755,(((((36:0.214398,37:0.191097):0.0753709,38:0.012623):0.730662,39:0.785463):0.245627,(41:0.298384,(42:0.067695,43:0.120042):0.226662):0.77832):0.631408,40:1.136130):0.379678):1.73886):0.17659):0.195983,15:0.938105):0.362402):0.254843):0.0443897,((4:0.425054,5:0.579340):0.355732,(6:0.441815,7:0.624897):0.281081):0.149071):0.165898):0.0547616);
 434: 1 -46845.60858 -46353.65607 (0:0.262358,1:0.174949,(2:0.247872,((3:0.349828,(((((8:0.000002,9:0.000002):0.304525,10:0.251604):0.42015,11:0.704358):0.376935,(12:0.000001,13:0.000001):0.692808):0.268556,((((((14:1.554995,(35:1.716699,(((((((36:0.216488,37:0.234557):0.110701,38:0.000002):0.803532,39:0.737217):0.330156,(41:0.254406,(42:0.045134,43:0.116731):0.219008):0.733769):0.485409,((44:0.856590,(45:1.200612,46:1.439120):0.486998):0.346037,(47:1.100274,48:0.924286):0.286535):1.48221):0.253491,(((49:0.004613,50:0.000002):0.116231,51:0.122122):1.62769,52:1.420651):0.840029):0.336296,40:0.766401):1.3351):0.202327):0.308186,23:0.864807):0.235675,(21:0.533888,22:0.894207):0.365201):0.454501,((((((24:0.140537,25:0.115445):0.294616,26:0.111205):0.0600985,27:0.279293):0.30002,28:1.136632):0.148441,29:0.749680):0.135005,(((30:0.299434,31:0.427144):0.118832,32:0.858700):0.146974,(33:0.220349,34:0.305664):0.0871245):0.246659):0.533049):0.283836,((((16:0.000001,17:0.000001):0.146862,18:0.178922):0.194369,19:0.321165):0.414495,20:0.509448):0.216209):0.332502,15:0.759527):0.338257):0.0849618):0.0760585,((4:0.301800,5:0.529785):0.169626,(6:0.398023,7:0.549457):0.377558):0.158177):0.0635451):0.0365375);
 435: 1 -45954.45395 -46350.69389 (0:0.292913,(1:0.207011,((3:0.425272,(((((8:0.000001,9:0.000001):0.346835,10:0.317901):0.539288,11:0.621105):0.308834,(12:0.000002,13:0.000002):0.843539):0.470948,(((((14:1.717142,(22:0.816298,23:1.089706):0.206079):0.217158,21:0.516789):0.72567,((((((24:0.160773,25:0.101043):0.324504,26:0.077541):0.0776032,27:0.163699):0.180224,28:1.064963):0.250057,29:0.718637):0.30735,(((30:0.223289,31:0.449418):0.25448,(33:0.147316,34:0.341219):0.16686):0.180671,32:0.949643):0.224456):0.520902):0.192288,((((16:0.000001,17:0.000001):0.133823,18:0.165478):0.213058,19:0.400554):0.358067,20:0.799746):0.441043):0.2274,(15:0.573177,(35:2.608173,(((((((36:0.254648,38:0.077115):0.1554,37:0.096643):0.850262,39:0.864405):0.149388,(41:0.251440,(42:0.068514,43:0.112591):0.219149):0.869366):0.312459,40:1.180725):0.540215,(((49:0.000003,50:0.000001):0.0980038,51:0.194304):1.40605,52:1.208265):1.02363):0.174556,((44:0.868798,(45:1.204677,46:1.320007):0.333843):0.363921,(47:1.395944,48:1.047628):0.404704):1.14858):0.616623):0.951082):0.337531):0.42861):0.107963):0.0810881,((4:0.300269,5:0.541587):0.326547,(6:0.529201,7:0.486767):0.201529):0.203159):0.202108):0.0143696,2:0.305672);
 436: 2 -48073.64563 -46357.7505 (0:0.263270,(1:0.213623,(3:0.527625,(((4:0.495492,5:0.454539):0.274557,(6:0.471024,7:0.444437):0.193398):0.120422,(((((8:0.000002,9:0.000002):0.414549,10:0.212106):0.516125,11:0.580718):0.219243,(12:0.000002,13:0.000002):0.870154):0.319248,(((14:1.907501,((21:0.288434,22:1.324028):0.473671,23:0.984210):0.368046):0.413728,(((((16:0.000002,17:0.000002):0.193769,18:0.093797):0.202123,19:0.318318):0.405532,(((((((24:0.173435,25:0.062110):0.249152,26:0.115605):0.0449114,27:0.165184):0.337374,(28:1.060068,29:0.761752):0.210495):0.551934,32:0.921534):0.13434,(33:0.272928,34:0.348521):0.114469):0.0526815,(30:0.234727,31:0.483370):0.200424):0.783201):0.28996,20:0.615992):0.242735):0.218838,(15:0.739363,(35:2.686951,(((((((36:0.212931,38:0.099285):0.104804,37:0.132639):0.836231,39:0.851874):0.117784,(41:0.242455,(42:0.076602,43:0.099990):0.261215):0.681853):0.465508,40:1.207164):0.476149,(((49:0.007443,50:0.000002):0.0594842,51:0.200935):1.54103,52:1.346671):0.6893):0.266148,(((44:1.028920,45:0.957160):0.577248,46:1.239833):0.332426,(47:1.194379,48:1.008417):0.312203):1.12739):0.276631):1.4487):0.260291):0.286652):0.0566996):0.0540873):0.0788513):0.0416529,2:0.338011);
 437: 2 -46883.51177 -46349.56224 (0:0.235134,(1:0.204091,((3:0.453447,(((((8:0.000001,9:0.000001):0.381936,10:0.350482):0.294214,11:0.519724):0.232279,(12:0.000001,13:0.000001):0.815639):0.34031,((((14:1.723099,((21:0.618214,22:1.002775):0.331265,23:1.092481):0.26513):0.541789,((((((24:0.111510,25:0.046174):0.238651,26:0.099351):0.105226,27:0.205831):0.192079,(28:1.056117,29:0.696297):0.195961):0.235294,(((30:0.352318,31:0.388016):0.201084,(33:0.282060,34:0.382913):0.183048):0.154076,32:0.728871):0.205591):0.445925,(35:2.052714,(((((((36:0.202596,38:0.107278):0.118809,37:0.128326):0.742775,39:0.719567):0.227038,(41:0.195877,(42:0.099200,43:0.060521):0.212324):0.83985):0.654739,40:0.841915):0.629401,(((49:0.003075,50:0.000001):0.144251,51:0.097070):1.26353,52:1.605030):0.919853):0.208708,(((44:0.967243,45:1.131643):0.465801,46:1.056796):0.316638,(47:1.449417,48:1.036748):0.338498):1.53107):0.420508):1.17578):0.131138):0.290775,((((16:0.000001,17:0.000001):0.191676,18:0.200665):0.173381,19:0.263688):0.336814,20:0.795909):0.319183):0.354759,15:0.801550):0.31548):0.160401):0.0292852,((4:0.318536,5:0.459279):0.278795,(6:0.349029,7:0.496238):0.253767):0.144372):0.156391):0.0184938,2:0.350806);
 438: 1 -44875.59801 -46362.92042 (0:0.274445,(1:0.200013,(((4:0.319192,5:0.425703):0.380532,(6:0.443988,7:0.484415):0.157712):0.0863441,(((((8:0.000001,9:0.000001):0.356201,10:0.201482):0.498015,11:0.590168):0.26583,(12:0.000001,13:0.000001):0.702429):0.309935,(((((((14:1.766008,21:0.583814):0.180604,22:0.853224):0.38846,23:1.057222):0.24834,(35:2.159368,(((((((36:0.308680,38:0.097188):0.0823601,37:0.138947):0.760865,39:0.771294):0.263034,(41:0.248934,(42:0.084432,43:0.113660):0.191593):0.705732):0.508783,40:1.226568):0.511961,(((49:0.000003,50:0.000001):0.130025,51:0.136088):1.59862,52:1.502408):0.962129):0.422355,((44:1.048018,(45:1.178655,46:1.253892):0.289457):0.156536,(47:1.225755,48:1.069384):0.288564):0.870781):0.609484):0.750645):0.309115,15:0.888087):0.456693,((((16:0.000001,17:0.000001):0.204242,18:0.146364):0.132081,19:0.425821):0.303873,((((((24:0.157126,25:0.081578):0.425732,26:0.080247):0.111616,27:0.217977):0.319304,(28:1.227717,29:0.626708):0.211023):0.313104,32:0.862759):0.112301,(((30:0.163168,31:0.478006):0.33115,33:0.194168):0.0872701,34:0.375644):0.219371):0.65434):0.242925):0.136435,20:0.430923):0.70972):0.105236):0.166537):0.0952337,(2:0.245571,3:0.476721):0.129665);
 439: 1 -47808.68743 -46364.01985 (0:0.258037,((1:0.155283,((4:0.425022,5:0.497700):0.306963,(6:0.613242,7:0.507101):0.152598):0.213041):0.0933115,(3:0.501034,(((((8:0.000001,9:0.000001):0.386756,10:0.429196):0.317177,11:0.709042):0.460118,(12:0.000002,13:0.000002):0.897666):0.174114,(((((14:1.716744,(21:0.542350,(22:0.779583,23:0.894093):0.156468):0.627111):0.530907,((((((24:0.133731,25:0.047066):0.347839,26:0.078135):0.141045,27:0.125086):0.309386,(28:1.202049,29:0.695084):0.201157):0.445837,32:0.731781):0.0932587,((30:0.297124,31:0.287798):0.259791,(33:0.154766,34:0.378027):0.0911554):0.0934836):0.687205):0.414918,(((16:0.000001,17:0.000001):0.177441,18:0.172108):0.198917,19:0.354152):0.317651):0.178512,20:0.508272):0.380272,(15:0.518311,(35:2.513109,(((((((36:0.217681,38:0.075288):0.109657,37:0.109581):0.628076,39:0.916618):0.217151,(41:0.253036,(42:0.093835,43:0.098553):0.244936):0.702311):0.304211,(((44:0.822841,45:1.155468):0.434916,46:1.264125):0.412006,(47:1.389494,48:1.005130):0.264494):1.36024):0.612611,40:0.777329):0.570143,(((49:0.006187,50:0.000001):0.11601,51:0.136764):1.57052,52:1.654225):0.454642):0.226555):1.30034):0.607385):0.28287):0.16457):0.126562):0.0100199,2:0.305812);
 440: 1 -45762.37013 -46359.48586 (0:0.251996,1:0.161580,(2:0.286729,(((3:0.358119,((((8:0.000001,9:0.000001):0.389922,10:0.351762):0.441022,11:0.616877):0.216626,(12:0.000001,13:0.000001):0.794093):0.435136):0.123238,(6:0.475059,7:0.499514):0.332274):0.061143,((4:0.396421,5:0.658055):0.326091,((((((14:2.003027,(21:0.626800,22:1.143900):0.403742):0.27835,(23:0.773126,(35:2.261810,(((((((36:0.192583,37:0.257969):0.079857,38:0.035156):0.900877,39:0.780479):0.21328,(41:0.241981,(42:0.063855,43:0.113812):0.23289):0.690735):0.560154,((44:1.065729,(45:1.067254,46:1.456740):0.443119):0.249224,(47:1.247681,48:1.099825):0.186461):1.33475):0.348358,(((49:0.003332,50:0.000001):0.139665,51:0.116138):1.48515,52:1.337821):1.66029):0.226391,40:1.096315):0.801413):0.684022):0.79264):0.35191,(((((24:0.139162,25:0.087922):0.317568,26:0.138346):0.0893533,27:0.224276):0.271388,(28:1.093401,29:0.670063):0.134254):0.523287,(((30:0.286657,31:0.380398):0.170788,32:0.789956):0.117503,(33:0.316744,34:0.367986):0.147286):0.0688664):0.916428):0.425591,(((16:0.000001,17:0.000001):0.244497,18:0.093785):0.254547,19:0.399455):0.42154):0.237063,20:0.747444):0.484224,15:0.969338):0.461612):0.0861336):0.186747):0.0469078);
 441: 1 -47959.1163 -46365.79769 (0:0.178686,(1:0.239861,(2:0.328236,((3:0.366430,(((((8:0.000001,9:0.000001):0.297451,10:0.274192):0.438839,11:0.595084):0.338323,(12:0.000002,13:0.000002):0.861793):0.419063,(((14:1.926704,(35:2.117981,(((((((36:0.234258,38:0.076416):0.115058,37:0.136515):0.750989,39:0.989969):0.296359,(41:0.357823,(42:0.091652,43:0.089169):0.144499):0.896137):0.638993,40:1.137598):0.465952,(((49:0.001564,50:0.000001):0.0988259,51:0.102575):1.39159,52:1.221645):0.731355):0.260419,(44:0.822018,((45:1.046771,46:1.255222):0.427047,(47:1.218868,48:1.025832):0.370807):0.19598):0.846253):0.337893):1.41956):0.338232,((((((16:0.000001,17:0.000001):0.225067,18:0.176929):0.247655,19:0.217910):0.338545,20:0.863659):0.322851,((21:0.501568,22:1.328158):1.02565,(((((((24:0.151615,25:0.089116):0.278511,(26:0.108151,27:0.295475):0.055899):0.189532,28:0.901822):0.190218,29:0.857324):0.376464,32:0.671097):0.191732,(33:0.170012,34:0.435308):0.14971):0.0702622,(30:0.252734,31:0.446660):0.174076):0.575798):0.305012):0.308888,23:1.584879):0.204431):0.0909604,15:0.911362):0.310509):0.0578148):0.0596785,(6:0.597966,7:0.770218):0.287044):0.142179):0.0600089):0.0767455,(4:0.235718,5:0.615211):0.36584);
 442: 1 -46225.35907 -46354.03115 (0:0.253724,1:0.179147,(2:0.318239,((3:0.434390,(((((8:0.000002,9:0.000002):0.426962,10:0.220068):0.380689,11:0.761936):0.291255,(12:0.000002,13:0.000002):0.779076):0.255548,((((((14:2.139887,(35:1.710163,(((((((36:0.200831,37:0.193568):0.0677106,38:0.021548):0.908058,39:0.733140):0.236045,(41:0.313518,(42:0.088762,43:0.071858):0.171187):0.706987):0.658141,40:1.159821):0.675507,(((49:0.000003,50:0.000002):0.129863,51:0.113873):1.6882,52:1.236234):0.753857):0.395549,((44:0.773604,(45:0.931580,46:1.277254):0.305936):0.289754,(47:1.352073,48:1.029642):0.194259):1.14784):0.452972):1.01952):0.381357,((21:0.373910,22:1.047048):0.476617,23:0.955181):0.428273):0.208876,(((((24:0.119270,25:0.105018):0.349292,26:0.165687):0.0755452,27:0.178325):0.311263,(28:0.974732,29:0.760447):0.177343):0.475126,((((30:0.426106,31:0.242773):0.26888,32:0.840890):0.194599,33:0.179675):0.0822244,34:0.288333):0.266735):0.673305):0.157306,(((16:0.000001,17:0.000001):0.132853,18:0.191541):0.208662,19:0.341847):0.589894):0.257747,20:0.778231):0.296899,15:0.938362):0.296968):0.170855):0.0768619,((4:0.372696,5:0.577756):0.199802,(6:0.524931,7:0.550143):0.306716):0.0843549):0.117978):0.0399021);
 443: 1 -44213.49381 -46347.86193 (0:0.236154,1:0.253940,(2:0.413622,((3:0.387527,(((((8:0.000001,9:0.000001):0.358713,10:0.341000):0.32446,11:0.744990):0.364967,(12:0.000002,13:0.000002):0.710089):0.309918,(((((14:2.114456,(21:0.539936,22:1.044814):0.365548):0.503082,23:0.943347):0.46963,(((((24:0.154219,25:0.086564):0.381298,(26:0.164127,27:0.195508):0.0649161):0.239829,(28:1.284713,29:0.632591):0.290528):0.318815,((((30:0.406007,31:0.300689):0.116464,32:0.866093):0.185149,33:0.258208):0.0933639,34:0.446546):0.244868):0.418327,(35:2.288961,(((((((36:0.167762,38:0.101307):0.126357,37:0.089184):0.682955,39:0.743244):0.209417,(41:0.217056,(42:0.077819,43:0.089261):0.206534):0.562977):0.410767,((44:1.014779,(45:1.062370,46:1.728506):0.360767):0.27901,(47:1.249103,48:1.041982):0.341143):1.49374):0.305245,40:0.895214):0.754127,(((49:0.001666,50:0.000001):0.0839255,51:0.119202):1.45168,52:1.332102):0.496111):0.697579):1.1189):0.0461683):0.28161,((((16:0.000001,17:0.000001):0.185678,18:0.125982):0.151378,19:0.261417):0.420036,20:0.660645):0.231173):0.255188,15:0.774508):0.307038):0.172771):0.0571677,((4:0.301707,5:0.471206):0.297897,(6:0.448114,7:0.644540):0.247571):0.0978113):0.093):0.0703791);
 444: 1 -47146.20072 -46361.88034 (0:0.318792,(1:0.117814,((4:0.370882,5:0.614837):0.29972,(6:0.537801,7:0.615265):0.26822):0.102463):0.0465761,((2:0.204040,3:0.366500):0.0357384,(((((8:0.000002,9:0.000002):0.326441,10:0.235974):0.318719,11:0.770103):0.416115,(12:0.000001,13:0.000001):0.972832):0.387387,(((((14:1.877501,(21:0.485184,22:1.126896):0.248667):0.348111,23:1.625409):0.553904,(((((24:0.172146,25:0.076862):0.305408,(26:0.114667,27:0.270158):0.0496204):0.463137,28:0.913491):0.137327,29:0.944953):0.275622,((((30:0.247231,31:0.484660):0.227207,32:0.814493):0.143033,33:0.249346):0.0743108,34:0.409976):0.200142):0.509508):0.0721231,((((16:0.000001,17:0.000001):0.182538,18:0.150125):0.244962,19:0.307943):0.451867,20:0.744292):0.142813):0.204759,(15:0.566309,(35:2.046171,(((((((36:0.207645,37:0.239501):0.06827,38:0.043439):0.80067,39:0.826617):0.217154,(41:0.267114,(42:0.032346,43:0.175963):0.222737):0.915331):0.604089,40:0.887502):0.406125,(((49:0.001595,50:0.000002):0.0987082,51:0.123786):0.959482,52:1.337138):0.9706):0.17164,((44:0.916661,(45:0.975812,46:1.615967):0.37146):0.318381,(47:1.322611,48:0.914957):0.55669):1.20335):0.434079):1.24276):0.485444):0.466696):0.19921):0.064472);
 445: 1 -46709.67883 -46359.04914 (0:0.240676,1:0.247410,(2:0.254314,(((3:0.356770,((((8:0.000001,9:0.000001):0.283836,10:0.242827):0.265427,11:0.542671):0.507656,(12:0.000001,13:0.000001):0.733291):0.387752):0.054562,((4:0.432759,5:0.646641):0.280075,((((14:1.864927,(35:2.243034,(((((((36:0.249106,38:0.075250):0.117886,37:0.082227):0.658298,39:0.880366):0.283706,(41:0.221004,(42:0.059977,43:0.106377):0.3031):0.736261):0.800621,(((49:0.001569,50:0.000001):0.10923,51:0.120835):1.4059,52:1.677107):1.01933):0.0728116,40:0.976776):0.271556,((44:0.975227,(45:1.269875,46:1.220617):0.39864):0.199976,(47:1.520104,48:0.973678):0.291648):1.48952):0.480153):0.980366):0.94424,(((21:0.488392,22:1.233974):0.442017,23:1.337771):0.37047,((((((24:0.105509,25:0.075679):0.418919,26:0.096210):0.146838,27:0.198312):0.237681,(28:1.052100,29:0.743447):0.290287):0.336333,32:0.757578):0.158562,((30:0.252242,31:0.484958):0.209226,(33:0.248710,34:0.366752):0.140606):0.0972443):0.449287):0.0890023):0.325185,((((16:0.000001,17:0.000001):0.204456,18:0.179734):0.156942,19:0.291444):0.490968,20:0.658965):0.299441):0.546071,15:0.892389):0.349183):0.043445):0.0506609,(6:0.350176,7:0.465164):0.20243):0.0995495):0.0471363);
 446: 2 -47429.44522 -46350.91269 (0:0.251535,(1:0.251512,(((3:0.414407,((((8:0.000001,9:0.000001):0.365612,10:0.351559):0.405276,11:0.798795):0.377965,(12:0.000001,13:0.000001):0.735823):0.263488):0.0817522,(((((14:1.450626,(21:0.392468,22:1.518305):0.192371):0.414652,23:0.986053):0.500003,((((((24:0.184391,25:0.080701):0.296573,26:0.119902):0.0831537,27:0.178753):0.299878,(28:0.884853,29:0.876005):0.219586):0.297721,(((30:0.228752,31:0.401139):0.392636,(33:0.251203,34:0.446194):0.13898):0.0980525,32:0.805994):0.10688):0.491219,(35:2.122000,(((((((36:0.229711,37:0.234410):0.0509106,38:0.028471):0.708324,39:0.822028):0.251581,(41:0.296151,(42:0.112545,43:0.085532):0.123819):0.802489):0.589934,((44:0.821505,(45:0.913673,46:1.510450):0.332831):0.423819,(47:1.135249,48:1.290641):0.37399):1.70609):0.290904,40:1.007265):0.509305,(((49:0.006267,50:0.000001):0.11333,51:0.145379):1.72677,52:1.633375):0.517107):0.619413):1.37268):0.0907489):0.375211,((((16:0.000001,17:0.000001):0.178375,18:0.138083):0.117187,19:0.397575):0.414005,20:0.620253):0.255944):0.286498,15:0.838564):0.346354):2.01658e-06,((4:0.304449,5:0.564578):0.298752,(6:0.671610,7:0.598651):0.221417):0.123284):0.155479):0.0322714,2:0.320583);
 447: 1 -47470.72049 -46370.24853 (0:0.227239,(1:0.160892,(((4:0.311419,5:0.418047):0.289462,7:0.545508):0.128188,6:0.645357):0.236519):0.0844778,(2:0.272432,(3:0.333612,(((((8:0.000002,9:0.000002):0.300008,10:0.317286):0.314292,11:0.665333):0.45499,(12:0.000001,13:0.000001):0.775119):0.298354,((((((14:1.759743,(21:0.758364,22:0.914996):0.126587):0.340364,23:1.127407):0.430825,((((24:0.138148,25:0.073036):0.382648,(26:0.069202,27:0.285729):0.0443841):0.356568,(28:1.017727,29:0.731132):0.27112):0.280175,((30:0.311139,(31:0.228834,32:0.913827):0.125915):0.250751,(33:0.275725,34:0.289419):0.130341):0.166046):0.513466):0.223123,((((16:0.000001,17:0.000001):0.237369,18:0.170806):0.200858,19:0.263257):0.506341,20:0.790531):0.312639):0.456636,15:0.664881):0.0898057,(35:2.889123,(((((((36:0.224010,37:0.210348):0.0832095,38:0.026095):0.878256,39:0.984474):0.180677,(41:0.297898,(42:0.074540,43:0.142566):0.17345):0.83742):0.649817,40:1.173257):0.359538,(((49:0.003163,50:0.000002):0.109766,51:0.164809):1.52372,52:1.508804):0.694426):0.0498898,((44:0.854081,(45:1.301853,46:1.542175):0.544848):0.570421,(47:1.413751,48:0.981711):0.227619):1.21282):0.345399):1.12633):0.660807):0.136846):0.186538):0.0318365);
 448: 1 -46076.27589 -46381.02788 (0:0.277235,(1:0.274775,((3:0.487157,((4:0.284215,5:0.500226):0.278154,(6:0.485567,7:0.507342):0.348425):0.0950019):0.0641465,(((((8:0.000002,9:0.000002):0.524901,10:0.136499):0.504114,11:0.728752):0.30486,(12:0.000002,13:0.000002):0.622027):0.206608,((((((14:1.715252,(21:0.633416,22:1.027848):0.306709):0.233301,23:1.008533):0.339707,(35:2.883568,(((((((36:0.257281,38:0.075438):0.101931,37:0.121442):0.736314,39:0.892056):0.400056,((41:0.473021,42:0.087759):0.05207,43:0.021614):0.61041):0.765043,40:1.174691):0.494557,(((49:0.003294,50:0.000002):0.0593969,51:0.189021):1.81928,52:1.391514):1.16268):0.272724,((44:1.248703,(47:1.198903,48:1.136922):0.602986):0.0978607,(45:1.597321,46:1.427141):0.266864):0.86752):0.50722):0.915044):0.284205,((((16:0.000002,17:0.000002):0.268996,18:0.131383):0.24476,19:0.405309):0.458978,((((((24:0.124009,25:0.079804):0.268734,27:0.211982):0.107988,26:0.059539):0.286456,(28:0.864017,29:0.693367):0.224636):0.571342,32:0.879790):0.113027,((30:0.260606,31:0.394339):0.312096,(33:0.282021,34:0.380596):0.0944529):0.214373):0.669798):0.31422):0.195044,20:0.807789):0.205058,15:1.110794):0.34388):0.21968):0.115323):0.0225332,2:0.380086);
 449: 2 -46850.95352 -46365.41671 (0:0.237349,((1:0.108327,(((4:0.429391,5:0.452954):0.292348,(((((8:0.000001,9:0.000001):0.354016,10:0.280100):0.423878,11:0.713229):0.308219,(12:0.000001,13:0.000001):0.755296):0.396889,((((((14:2.008900,(21:0.630077,22:1.020781):0.315792):0.276156,23:0.936081):0.383765,((((((24:0.143324,25:0.057121):0.291432,26:0.108233):0.114434,27:0.160035):0.324968,(28:1.170495,29:0.672742):0.236984):0.394924,((30:0.291550,31:0.283453):0.218114,32:0.895412):0.0989282):0.0500508,(33:0.219953,34:0.404247):0.0823911):0.936119):0.0489637,(35:2.113304,(((((((36:0.215191,38:0.063805):0.110452,37:0.166077):0.648414,39:0.909754):0.197723,(41:0.237619,(42:0.099505,43:0.068612):0.161218):0.740997):0.699975,40:0.999779):0.70049,(((49:0.003331,50:0.000001):0.0579106,51:0.234652):1.46387,52:1.506205):0.793288):0.187724,(((44:1.030311,45:1.140123):0.486602,46:1.168237):0.404643,(47:1.449132,48:0.967877):0.442946):1.19415):0.516605):1.13439):0.309068,((((16:0.000001,17:0.000001):0.199093,18:0.135235):0.338637,19:0.294920):0.68503,20:0.517518):0.143563):0.370509,15:0.935778):0.361963):0.0882195):0.041494,(6:0.459444,7:0.510059):0.313548):0.174752):0.0704877,2:0.296801):0.0412718,3:0.595696);
 450: 2 -48275.76179 -46376.61337 (0:0.272678,(1:0.248461,(((4:0.413421,5:0.586719):0.179049,(6:0.573236,7:0.548592):0.304177):0.134659,(((((8:0.000001,9:0.000001):0.357146,10:0.287954):0.458486,11:0.570455):0.414964,(12:0.000001,13:0.000001):0.813502):0.169521,((((((14:2.251496,23:0.462760):0.301784,(21:0.643762,22:0.918825):0.582426):0.800338,((((((24:0.122881,25:0.120260):0.319077,26:0.068895):0.12112,27:0.143746):0.325569,(28:1.051141,29:0.627448):0.105176):0.232135,(((30:0.269497,31:0.393355):0.201933,32:1.024320):0.0847859,(33:0.202861,34:0.389395):0.112164):0.219313):0.608299,(35:1.823461,(((((36:0.223442,38:0.078742):0.0741436,37:0.120682):0.587256,(39:0.839188,(41:0.241916,(42:0.062731,43:0.115593):0.228222):0.774001):0.176305):0.573678,40:1.289649):0.313238,((((44:0.745756,45:1.326559):0.422326,46:1.484305):0.12317,(47:1.329990,48:0.871714):0.509056):0.94642,(((49:0.001506,50:0.000001):0.102966,51:0.150657):1.80991,52:1.267089):0.545416):0.465989):0.732657):1.04275):0.0183672):0.159843,(((16:0.000001,17:0.000001):0.220008,18:0.159663):0.111986,19:0.330285):0.46395):0.338902,20:0.568938):0.518631,15:1.008903):0.192323):0.163859):0.134834):0.035345,(2:0.254353,3:0.568163):0.0815863);
 451: 1 -45194.70696 -46356.23192 (0:0.254717,(1:0.166472,(((3:0.248327,((((8:0.000001,9:0.000001):0.330514,10:0.159903):0.353057,11:0.574719):0.359793,(12:0.000001,13:0.000001):1.0031):0.34655):0.0717007,((((((14:2.092346,((21:0.537439,22:1.120481):0.360466,23:0.856537):0.476756):0.428078,(((((24:0.112688,25:0.074703):0.284031,26:0.123747):0.100368,27:0.172807):0.289963,(28:0.838209,29:0.949977):0.230234):0.302972,((30:0.224509,31:0.398601):0.1726,(32:0.817211,(33:0.186709,34:0.377669):0.163968):0.11179):0.210265):0.614201):0.0116522,(35:1.932278,((((((36:0.204771,37:0.222506):0.0566463,38:0.032360):0.811175,39:0.907886):0.303271,((41:0.282130,(42:0.092174,43:0.081722):0.143232):0.479108,(44:0.859477,((45:1.132871,46:1.392279):0.342399,(47:1.549825,48:1.126435):0.508717):0.162661):1.58359):0.463381):0.719611,(((49:0.006556,50:0.000002):0.139197,51:0.186898):1.57413,52:1.806246):1.17226):0.174266,40:0.907428):0.943952):1.14052):0.402913,(((16:0.000001,17:0.000001):0.223691,18:0.085213):0.198112,19:0.375074):0.390228):0.143472,20:0.681617):0.494686,15:0.831226):0.357215):0.0541918,((4:0.380352,5:0.516172):0.216751,(6:0.540392,7:0.463958):0.168825):0.143845):0.162875):0.0198462,2:0.362928);
 452: 1 -45994.19404 -46371.57085 (0:0.284985,1:0.165883,(2:0.340155,((3:0.352086,(((((8:0.000001,9:0.000001):0.436228,10:0.207953):0.398171,11:0.690189):0.309929,(12:0.000001,13:0.000001):0.711918):0.489469,(((((((14:1.739016,(21:0.939747,22:0.970807):0.166807):0.211928,35:2.462755):0.112526,23:0.939775):0.448922,(((((((36:0.234954,37:0.207638):0.072939,38:0.040019):0.735412,39:0.699031):0.278353,(41:0.276692,(42:0.094958,43:0.066310):0.223845):0.61496):0.603959,40:0.891750):0.448314,(((49:0.001559,50:0.000002):0.0862772,51:0.155804):1.54275,52:1.614450):0.497697):0.292357,((44:0.960896,(45:1.112851,46:1.216840):0.39423):0.523284,(47:1.241001,48:1.025403):0.281835):0.992028):0.896111):0.186519,((((((24:0.123198,25:0.092301):0.313012,27:0.175121):0.066331,26:0.060095):0.267956,28:1.013881):0.234423,29:0.779405):0.512561,((((30:0.305443,31:0.352863):0.22374,32:0.710099):0.123248,33:0.203734):0.091382,34:0.297436):0.113242):0.740272):0.17077,((((16:0.000001,17:0.000001):0.226893,18:0.153913):0.187208,19:0.248375):0.511306,20:0.592501):0.192095):0.447698,15:0.832225):0.376244):0.104785):0.132137,((4:0.378368,5:0.498724):0.265139,(6:0.500279,7:0.350881):0.341235):0.0784083):0.087825):0.0116174);
 453: 2 -46649.15182 -46353.30336 (0:0.249757,(1:0.193402,((3:0.459219,(((((8:0.000001,9:0.000001):0.394393,10:0.225904):0.405083,11:0.759851):0.340517,(12:0.000001,13:0.000001):0.636942):0.369586,(((((((14:2.038417,(21:0.584138,22:1.190367):0.301281):0.258991,23:0.904484):0.314173,(35:1.833999,((((((36:0.220476,38:0.074489):0.0960554,37:0.122128):0.740121,39:0.898377):0.158601,(41:0.236544,(42:0.072133,43:0.127389):0.194965):0.700838):0.415416,40:1.383508):0.4242,(((44:1.173017,(45:1.356223,46:1.529849):0.480268):0.183498,(47:1.356187,48:1.209257):0.0840213):1.0692,(((49:0.001576,50:0.000001):0.129124,51:0.087891):1.51248,52:1.142558):0.861081):0.242404):0.627694):0.981076):0.00252726,((((24:0.172905,25:0.077076):0.284193,(26:0.170086,27:0.246819):0.0965602):0.243896,(28:1.270333,29:0.729262):0.215369):0.375209,(((30:0.383155,31:0.220211):0.122596,32:0.952170):0.187113,(33:0.255969,34:0.555749):0.157274):0.0866471):0.581687):0.404767,(((16:0.000001,17:0.000001):0.21432,18:0.136257):0.152739,19:0.338140):0.546621):0.1516,20:0.795554):0.245985,15:0.862521):0.375496):0.153649):0.0823679,((4:0.342676,5:0.505220):0.366934,(6:0.619669,7:0.566790):0.287906):0.144958):0.089697):0.0191642,2:0.402959);
 454: 1 -46342.73625 -46355.81187 (0:0.293999,1:0.228946,(2:0.388019,((3:0.475463,((4:0.419385,5:0.457273):0.373967,(((((8:0.000001,9:0.000001):0.299819,10:0.227701):0.298913,11:0.664398):0.299823,(12:0.000001,13:0.000001):0.842637):0.425787,((((((14:2.187836,22:0.985424):0.24467,21:0.462421):0.422551,23:0.905395):0.604279,((((((24:0.164894,25:0.069772):0.293783,26:0.135283):0.106725,27:0.186539):0.370606,(28:1.068007,29:0.770578):0.307089):0.291799,(((30:0.293871,31:0.312179):0.167804,32:0.959261):0.168407,(33:0.330503,34:0.324042):0.129673):0.244936):0.546524,(35:1.426571,(((((((36:0.226269,38:0.084564):0.0925463,37:0.170178):0.779077,39:0.928500):0.39201,(41:0.255530,(42:0.088297,43:0.118613):0.215641):0.763417):0.36821,((44:0.949253,(45:1.243463,46:1.424406):0.274803):0.35238,(47:1.237511,48:0.934449):0.510993):1.37849):0.479093,40:1.261245):0.225442,(((49:0.004736,50:0.000001):0.155681,51:0.141024):1.35762,52:1.701785):0.97291):0.574032):1.03492):0.0276918):0.308081,((((16:0.000001,17:0.000001):0.144563,18:0.233338):0.175274,19:0.446099):0.435981,20:0.908056):0.245158):0.414429,15:0.890578):0.311026):0.105115):2.31335e-06):0.0552669,(6:0.482292,7:0.576690):0.318465):0.106195):0.0162949);
 455: 1 -45686.7981 -46350.59058 (0:0.265486,1:0.267006,(2:0.317108,(3:0.519207,(((4:0.290828,5:0.504010):0.384157,(6:0.341954,7:0.662104):0.389288):0.113282,(((((8:0.000001,9:0.000001):0.385737,10:0.288408):0.490428,11:0.780564):0.435491,(12:0.000001,13:0.000001):0.788028):0.144296,((((14:1.718079,((21:0.505949,22:1.121308):0.338621,23:0.808816):0.391487):0.483509,(((((24:0.139772,25:0.046339):0.414904,26:0.076477):0.0591164,27:0.204494):0.52888,(28:1.000782,29:0.652283):0.0900778):0.308202,(((30:0.245285,31:0.385962):0.194723,32:1.107246):0.1153,(33:0.137441,34:0.396038):0.127221):0.319053):0.437139):0.291574,((((16:0.000001,17:0.000001):0.191335,18:0.202897):0.174944,19:0.447932):0.465045,20:0.721232):0.228449):0.269656,(15:0.676680,(35:2.801865,(((((((36:0.262769,38:0.065821):0.0951953,37:0.152918):0.852663,39:0.681541):0.277752,(41:0.236134,(42:0.084371,43:0.101467):0.205807):0.671279):0.428099,40:1.400901):0.455188,(((49:0.006729,50:0.000001):0.106629,51:0.138723):1.9373,52:1.477071):0.770655):0.229329,(44:0.897829,((45:1.450080,46:1.389186):0.278271,(47:1.585311,48:0.976097):0.42932):0.402638):1.31216):0.255481):1.55458):0.303345):0.257258):0.189153):0.0643919):0.0716763):0.076932);
 456: 2 -46131.99176 -46350.35951 (0:0.251170,(1:0.200959,((3:0.354927,(((((8:0.000001,9:0.000001):0.365884,10:0.253786):0.416307,11:0.697964):0.320505,(12:0.000001,13:0.000001):0.858764):0.338383,((((((14:1.400957,(21:0.636357,22:0.810974):0.340353):0.296138,23:0.800781):0.558182,(35:2.558392,(((((((36:0.236561,38:0.077892):0.0973374,37:0.131277):0.791213,39:0.843207):0.248518,(41:0.200724,(42:0.092109,43:0.093868):0.217551):0.874748):0.372245,40:1.150725):0.625117,(((49:0.003307,50:0.000001):0.106293,51:0.184782):1.53954,52:1.309791):1.09385):0.269359,(44:0.806682,((45:1.191985,46:1.064542):0.290257,(47:1.332284,48:1.127585):0.700902):0.168096):1.26441):0.30868):1.07589):0.124939,(((((24:0.178130,25:0.049611):0.319201,26:0.135324):0.0918659,27:0.224895):0.258894,(28:0.898078,29:0.673024):0.225471):0.223065,(((30:0.319765,31:0.352617):0.176322,32:0.956030):0.163076,(33:0.198098,34:0.362392):0.105525):0.208473):0.52672):0.241141,((((16:0.000001,17:0.000001):0.233729,18:0.158740):0.210338,19:0.393044):0.478851,20:0.654467):0.194836):0.246826,15:0.975315):0.571806):0.0766577):0.096652,((4:0.359981,5:0.505169):0.258946,(6:0.586361,7:0.472306):0.242843):0.128207):0.0855632):0.0380364,2:0.386550);
 457: 1 -46110.90533 -46353.39323 (0:0.219684,(1:0.142717,((4:0.413031,5:0.394520):0.28808,(6:0.552751,7:0.579349):0.14857):0.219561):0.0722609,(2:0.324944,(3:0.296879,(((((8:0.000001,9:0.000001):0.423303,10:0.174393):0.263062,11:0.868834):0.276919,(12:0.000001,13:0.000001):0.808103):0.286549,(((((14:1.659380,23:1.036316):0.588593,(21:0.405349,22:0.969756):0.14482):0.48726,((((((24:0.145472,25:0.051140):0.495647,26:0.041960):0.0511943,27:0.180827):0.284772,(28:1.170498,29:0.711617):0.267076):0.603604,32:0.679082):0.17713,((30:0.252549,31:0.335394):0.204258,(33:0.124355,34:0.331308):0.161738):0.0981104):0.640966):0.369632,((((16:0.000001,17:0.000001):0.106799,18:0.259952):0.302931,19:0.149905):0.598365,20:0.633179):0.241096):0.249558,(15:0.531755,(35:2.926661,(((((((36:0.247696,38:0.070082):0.110595,37:0.109216):0.697251,39:0.709030):0.149562,(41:0.253524,(42:0.079587,43:0.067394):0.227784):0.694622):0.461719,40:1.086242):0.491826,(((49:0.001492,50:0.000001):0.11515,51:0.103793):1.40054,52:1.261092):0.901595):0.469188,((44:1.087649,(45:1.305069,46:1.107745):0.324111):0.333612,(47:1.454337,48:0.890073):0.215444):1.00179):0.253593):1.5406):0.531815):0.32877):0.198507):0.0755031):0.0431669);
 458: 1 -46038.44445 -46350.91269 (0:0.250914,1:0.263041,(2:0.315336,((3:0.360251,(((((8:0.000001,9:0.000001):0.422011,10:0.385756):0.422382,11:0.559291):0.470869,(12:0.000001,13:0.000001):0.706968):0.218384,(((((14:1.764314,(21:0.471093,22:1.018080):0.262868):0.238525,23:0.976524):0.287426,((((((24:0.168031,25:0.083400):0.290003,26:0.032497):0.112878,27:0.184190):0.121144,(28:1.107219,29:0.599245):0.131882):0.389116,(((30:0.385863,31:0.261123):0.129829,32:0.654561):0.0777073,(33:0.269519,34:0.315055):0.124083):0.223283):0.573281,(35:2.230715,(((((((36:0.191474,37:0.187059):0.0625426,38:0.031690):0.813139,39:0.640746):0.354159,(41:0.277330,(42:0.090784,43:0.092934):0.183008):0.666372):0.37037,((44:0.951750,(45:1.381333,46:1.158734):0.520865):0.326946,(47:1.220047,48:1.138952):0.305209):1.68269):0.556168,40:0.699247):0.467966,(((49:0.001649,50:0.000001):0.0888945,51:0.194913):1.53352,52:1.383447):0.97495):0.72723):1.33803):0.109289):0.395818,((((16:0.000001,17:0.000001):0.179954,18:0.181104):0.285264,19:0.178489):0.469034,20:0.742732):0.340604):0.535708,15:1.024234):0.415847):0.136941):0.083673,((4:0.318578,5:0.539030):0.236652,(6:0.541848,7:0.551519):0.289831):0.117013):0.121401):0.0629977);
 459: 1 -46552.74967 -46351.32714 (0:0.316510,(1:0.279777,(((3:0.394808,(((((8:0.000001,9:0.000001):0.470326,10:0.284972):0.354431,11:0.799731):0.344581,(12:0.000001,13:0.000001):0.983491):0.398958,((((14:2.119801,(((((24:0.135870,25:0.089853):0.274699,(26:0.088796,27:0.304482):0.091173):0.139346,(28:0.941086,29:0.778054):0.249419):0.490292,32:0.842428):0.156062,((30:0.304547,31:0.409288):0.223722,(33:0.214966,34:0.391088):0.168799):0.110142):0.3907):0.221565,((21:0.476274,22:1.136526):0.661701,23:1.255286):0.647226):0.327659,((((16:0.000001,17:0.000001):0.190259,18:0.157018):0.260623,19:0.345114):0.247365,20:0.743104):0.29318):0.295231,(15:0.715483,(35:2.015114,(((((((36:0.200221,38:0.054567):0.172835,37:0.075198):0.810805,39:1.035278):0.336816,(41:0.287997,(42:0.058565,43:0.127084):0.192398):0.673142):0.339913,((44:0.822433,45:1.061693):0.428478,(46:1.520253,(47:1.211606,48:1.105918):0.477914):0.295805):1.63744):0.474065,40:1.580902):0.666213,(((49:0.003182,50:0.000001):0.0879035,51:0.134215):1.59478,52:1.393455):0.423786):0.907384):1.51534):0.18608):0.229858):0.123596):0.0423952,(4:0.383099,5:0.531996):0.336937):0.0235874,(6:0.616544,7:0.739619):0.286266):0.130725):0.0377648,2:0.355033);
 460: 1 -48581.36773 -46366.00923 (0:0.250219,(1:0.149064,(((4:0.316195,5:0.490173):0.341732,(6:0.487946,7:0.468094):0.191548):0.122408,(((((8:0.000001,9:0.000001):0.457943,10:0.230382):0.324331,11:0.674716):0.330367,(12:0.000001,13:0.000001):0.739034):0.331368,(((((((14:1.908263,(21:0.652917,22:0.982907):0.318215):0.200549,23:0.927395):0.639339,(35:2.229540,(((((((36:0.213684,38:0.086725):0.0956396,37:0.145611):0.728443,39:0.927322):0.368417,(41:0.280660,(42:0.094571,43:0.095791):0.195305):0.686089):0.419381,((44:0.836020,45:1.255384):0.359974,(46:1.455287,(47:1.484133,48:1.281676):0.369792):0.242184):1.72951):0.453333,(((49:0.004661,50:0.000001):0.0775687,51:0.178162):1.49548,52:1.597443):1.44523):0.195103,40:1.049667):0.571838):1.30414):0.134693,(((((24:0.109890,25:0.083506):0.344091,26:0.114541):0.0936883,27:0.279377):0.267395,(28:1.289263,29:0.683044):0.13472):0.541588,((((30:0.295515,31:0.487499):0.243349,32:0.753693):0.175767,33:0.283762):0.138097,34:0.294197):0.145851):0.597855):0.449998,(((16:0.000001,17:0.000001):0.283274,18:0.232454):0.187346,19:0.383761):0.346323):0.247638,20:0.532394):0.391376,15:1.109351):0.224424):0.196942):0.0647854):0.105545,(2:0.383270,3:0.473184):0.137773);
 461: 1 -48442.4998 -46357.8689 (0:0.311235,1:0.165849,(2:0.266563,((3:0.355546,(((((8:0.000001,9:0.000001):0.403401,10:0.207709):0.431423,11:0.698744):0.372806,(12:0.000001,13:0.000001):0.681159):0.195996,(((((14:2.375823,((21:0.599753,22:0.974205):0.641509,23:0.865739):0.645645):0.352655,((((24:0.107006,25:0.084057):0.235743,(26:0.134006,27:0.198932):0.0440863):0.24488,(28:1.121277,29:0.704546):0.158957):0.286168,(((30:0.362107,31:0.335563):0.210197,32:0.825916):0.133106,(33:0.189238,34:0.398192):0.0915659):0.28924):0.454611):0.182065,(((16:0.000001,17:0.000001):0.177412,18:0.143049):0.128015,19:0.306638):0.441026):0.157023,20:0.699297):0.400952,(15:0.671592,(35:1.863978,(((((((36:0.206993,38:0.060156):0.113714,37:0.128687):0.717509,39:0.815378):0.181244,(41:0.180184,(42:0.050863,43:0.118221):0.170929):0.736006):0.647952,40:0.843498):0.824965,((44:0.812675,(45:1.043419,46:1.485354):0.432902):0.556484,(47:1.200103,48:0.987678):0.428999):1.07282):0.698343,(((49:0.007717,50:0.000001):0.0822866,51:0.130478):1.79548,52:1.260442):0.155828):0.481615):1.84367):0.328945):0.300804):0.202282):0.0450641,((4:0.326319,5:0.503438):0.311249,(6:0.529946,7:0.511675):0.184979):0.109175):0.0840405):0.0454019);
 462: 1 -47634.01126 -46353.8951 (0:0.291650,1:0.222370,(2:0.397155,((3:0.335390,(((((8:0.000001,9:0.000001):0.383075,10:0.220523):0.416372,11:0.679868):0.259126,(12:0.000001,13:0.000001):0.777713):0.244794,(((((14:1.553996,(21:0.431105,22:0.919524):0.169958):0.250691,23:1.131509):0.612799,((((((24:0.149364,25:0.057765):0.271069,27:0.203515):0.114947,26:0.050350):0.338034,(28:1.238775,29:0.516233):0.262255):0.38575,((((30:0.327678,31:0.386100):0.169703,32:0.788529):0.177847,33:0.230088):0.137405,34:0.245723):0.198069):0.414838,(35:1.335897,(((((((36:0.236416,37:0.221703):0.0486646,38:0.000003):0.742528,39:0.780562):0.252676,(41:0.215101,(42:0.085148,43:0.086525):0.182992):0.784812):0.498859,40:0.922737):0.60076,(((49:0.003104,50:0.000001):0.078735,51:0.140710):1.11571,52:1.587054):0.754554):0.319744,(((44:1.036211,45:1.318365):0.464664,46:1.635084):0.310256,(47:1.262980,48:1.079487):0.275887):0.90945):0.425335):1.9343):0.0769563):0.28824,((((16:0.000001,17:0.000001):0.156753,18:0.242360):0.144109,19:0.298511):0.455132,20:0.632562):0.267645):0.296767,15:0.730932):0.446137):0.126156):0.0816667,((4:0.417415,5:0.573360):0.249153,(6:0.498747,7:0.719416):0.235392):0.157351):0.083739):0.0202076);
 463: 1 -46719.34739 -46349.54455 (0:0.269837,1:0.178565,(2:0.231360,((3:0.324431,(((((8:0.000001,9:0.000001):0.3939,10:0.222850):0.294237,11:0.698625):0.397935,(12:0.000001,13:0.000001):0.806903):0.244726,((((((14:1.716787,23:0.799510):0.584651,(21:0.434888,22:1.122012):0.472733):0.520985,(((((24:0.107533,25:0.100452):0.257762,(26:0.098088,27:0.259308):0.0643712):0.210392,28:1.012387):0.178334,29:0.763452):0.39874,(((30:0.299012,31:0.398707):0.184544,32:0.828665):0.0996861,(33:0.297982,34:0.311452):0.0511588):0.24093):0.679011):2.5643e-06,(35:1.505426,(((((((36:0.189596,37:0.194132):0.0850161,38:0.032128):0.804261,39:0.648312):0.26006,(41:0.231928,(42:0.098286,43:0.119753):0.163572):0.706568):0.564365,40:1.086180):0.381906,(((49:0.004686,50:0.000002):0.0753262,51:0.179063):1.6804,52:1.328620):0.53137):0.290745,((44:0.808174,(45:0.980152,46:1.587513):0.462085):0.304435,(47:1.268045,48:0.907054):0.360956):1.36734):0.791854):1.21803):0.33265,((((16:0.000001,17:0.000001):0.192399,18:0.168049):0.186686,19:0.283421):0.325799,20:0.732116):0.303122):0.51702,15:0.912405):0.204911):0.10725):0.0526472,((4:0.376072,5:0.402644):0.323807,(6:0.418286,7:0.526341):0.21114):0.125495):0.102948):0.0844349);
 464: 1 -46668.94769 -46362.2714 (0:0.239279,(1:0.132077,((3:0.296813,(((((8:0.000002,9:0.000002):0.3416,10:0.254537):0.312503,11:0.600628):0.34259,(12:0.000002,13:0.000002):0.577142):0.370963,(((((14:1.499643,(21:0.682841,(22:0.782228,23:1.109800):0.325008):0.270378):0.559115,(((35:2.420848,(((49:0.002984,50:0.000002):0.0579216,51:0.179401):1.60109,52:1.408680):0.320179):0.447716,(((44:1.099460,45:0.930015):0.490189,46:1.395850):0.28474,(47:1.503646,48:0.942172):0.327526):1.23867):0.137987,(((((36:0.216406,38:0.071857):0.127684,37:0.097829):0.842278,(41:0.222466,(42:0.088043,43:0.094900):0.237483):0.87871):0.123097,39:0.811616):0.548175,40:1.325466):0.519621):1.17809):0.210271,((((16:0.000002,17:0.000002):0.144475,18:0.153797):0.18976,19:0.309168):0.184092,(((((24:0.080709,25:0.091666):0.378787,26:0.072135):0.112219,27:0.200525):0.27179,(28:0.916481,29:0.770768):0.24315):0.201488,(((30:0.290125,31:0.368923):0.226069,32:0.850180):0.143202,(33:0.245149,34:0.320007):0.093153):0.187407):0.723884):0.219972):0.172919,20:0.795132):0.215119,15:0.809584):0.322359):0.109925):0.10001,((4:0.483551,5:0.415226):0.280207,(6:0.594501,7:0.456281):0.284506):0.0906296):0.135893):0.0216818,2:0.308273);
 465: 1 -45710.15991 -46354.26723 (0:0.229142,(1:0.204592,(((3:0.425806,(6:0.509819,7:0.562449):0.261706):0.0587362,(((((8:0.000001,9:0.000001):0.333641,10:0.295669):0.2914,11:0.768148):0.397556,(12:0.000002,13:0.000002):0.712876):0.288403,((((14:1.877552,(21:0.368559,(22:1.082723,23:1.144705):0.397196):0.632376):0.336319,((((24:0.162160,25:0.056244):0.290151,(26:0.136052,27:0.292267):0.117145):0.179464,(28:1.035632,29:0.929935):0.308947):0.280274,(((30:0.303033,31:0.419304):0.176199,32:0.866485):0.0759407,(33:0.294933,34:0.446267):0.146533):0.301187):0.762072):0.330177,((((16:0.000001,17:0.000001):0.231035,18:0.135786):0.192271,19:0.346687):0.520171,20:0.755500):0.258596):0.275236,(15:0.545776,(35:2.232783,(((((((36:0.246934,38:0.087888):0.111603,37:0.124878):0.956801,(41:0.199330,(42:0.070053,43:0.116588):0.222423):0.860559):0.139233,39:0.731048):0.617938,40:1.361685):0.443312,(((49:0.004818,50:0.000001):0.0670639,51:0.160458):1.44195,52:1.666975):0.764465):0.412338,((44:0.754509,45:1.322172):0.25365,(46:1.589210,(47:1.184583,48:1.120136):0.365876):0.250318):1.1232):0.282577):1.67535):0.456271):0.23534):0.193383):0.0593159,(4:0.342341,5:0.525696):0.401545):0.1586):0.0326994,2:0.359191);
 466: 1 -49540.21425 -46363.81149 (0:0.261816,1:0.188144,(2:0.269554,((3:0.344980,(((((8:0.000001,9:0.000001):0.468778,10:0.192397):0.438156,11:0.635576):0.454952,(12:0.000002,13:0.000002):0.84316):0.16431,((((14:2.070455,(((((24:0.151827,25:0.073278):0.267553,(26:0.125897,27:0.225958):0.0640097):0.233946,28:1.050561):0.18554,29:0.692530):0.303722,(((30:0.366743,31:0.314519):0.19044,32:0.743956):0.128767,(33:0.223430,34:0.341146):0.103682):0.184476):0.345738):0.104926,((21:0.449668,22:1.064260):0.499024,23:1.045799):0.573721):0.205854,((((16:0.000001,17:0.000001):0.190702,18:0.159096):0.168073,19:0.289728):0.308578,20:0.568442):0.352957):0.32878,(15:0.820914,(35:2.043265,(((((((36:0.196639,37:0.217296):0.0663743,38:0.015035):0.740946,39:0.799776):0.290677,40:1.479753):0.265951,(41:0.235098,(42:0.085053,43:0.090513):0.189061):0.597012):0.585658,(((49:0.001532,50:0.000001):0.0359537,51:0.151179):1.30975,52:1.291314):0.742477):0.143068,((44:0.806653,(45:0.795618,46:1.381211):0.366355):0.237016,(47:1.289283,48:0.832533):0.414744):1.11093):0.60218):1.39683):0.157937):0.247293):0.153258):0.071371,((4:0.364443,5:0.490181):0.30802,(6:0.480585,7:0.529610):0.208571):0.120838):0.0893855):0.0391476);
 467: 2 -46987.04555 -46349.00024 (0:0.245450,1:0.282954,(2:0.352153,(3:0.557658,(((4:0.366192,5:0.568918):0.330432,(6:0.349892,7:0.515447):0.277395):0.0369719,(((((8:0.000001,9:0.000001):0.345507,10:0.286859):0.437313,11:0.639131):0.294373,(12:0.000002,13:0.000002):0.719757):0.307718,((((14:1.557271,(21:0.532602,(22:1.159419,23:1.161027):0.198874):0.443097):0.372063,((((24:0.096895,25:0.101228):0.312785,(26:0.084107,27:0.258265):0.043498):0.26275,(28:1.151294,29:0.589195):0.163823):0.318258,(((30:0.286194,31:0.356432):0.143745,32:0.909599):0.0986768,(33:0.184592,34:0.281617):0.128645):0.105766):0.540407):0.236788,((((16:0.000001,17:0.000001):0.169176,18:0.146989):0.154897,19:0.338201):0.400152,20:0.499551):0.267862):0.284623,(15:0.553985,(35:2.189838,(((((((36:0.216176,38:0.090156):0.16071,37:0.082203):0.562892,39:0.850056):0.287736,(41:0.207122,(42:0.068340,43:0.080279):0.209205):0.486237):0.501938,40:0.973986):0.513737,(((49:0.000003,50:0.000001):0.0745836,51:0.154587):1.45333,52:1.411757):0.591653):0.225569,((44:0.812034,(45:1.029804,46:1.221777):0.418497):0.340708,(47:1.117334,48:0.857365):0.29595):0.899575):0.22437):1.39103):0.320642):0.232859):0.110362):0.0490954):0.106035):0.0260248);
 468: 1 -48222.01945 -46357.6132 (0:0.210796,1:0.217626,(2:0.288445,((3:0.332331,(((((8:0.000001,9:0.000001):0.301174,10:0.333719):0.469295,11:0.715922):0.427937,(12:0.000001,13:0.000001):0.778301):0.270837,(((((((14:1.842900,(21:0.695656,22:0.889358):0.314035):0.386341,23:0.723629):0.516455,(35:2.126424,(((((((36:0.233059,38:0.053324):0.081963,37:0.118268):0.870536,39:0.758533):0.218077,(41:0.286258,(42:0.105139,43:0.059759):0.190317):0.807168):0.456462,(((49:0.006193,50:0.000001):0.0882689,51:0.134772):1.49146,52:1.395527):0.792406):0.087699,((44:1.020499,(45:1.021969,46:1.193297):0.397652):0.357841,(47:1.320384,48:0.860022):0.271486):1.70432):0.272591,40:0.988532):0.830559):1.28998):0.00510055,(((((24:0.094361,25:0.077540):0.379476,26:0.099929):0.0997261,27:0.175989):0.277745,(28:0.957092,29:0.666496):0.200491):0.264227,(((30:0.252310,31:0.436675):0.207958,32:0.935641):0.141205,(33:0.200014,34:0.308766):0.132876):0.268882):0.481127):0.330425,(((16:0.000001,17:0.000001):0.169172,18:0.175436):0.239127,19:0.325697):0.438764):0.236892,20:0.819086):0.282876,15:0.970571):0.290181):0.12021):0.175072,((4:0.266295,5:0.698567):0.193743,(6:0.519928,7:0.674517):0.274487):0.149837):0.0826929):0.0453372);
 469: 1 -45123.04897 -46366.24259 (0:0.378467,(1:0.177351,2:0.434259):0.0168016,((3:0.331411,(((((8:0.000002,9:0.000002):0.322588,10:0.300731):0.522064,11:0.612029):0.216906,(12:0.000002,13:0.000002):0.902224):0.408761,((((14:1.846971,(21:0.577527,22:0.640779):0.315923):0.67078,23:0.732619):0.63132,(15:0.668570,(35:2.602104,(((((((36:0.206032,38:0.083100):0.0901228,37:0.150772):0.790732,(41:0.196499,(42:0.065229,43:0.112807):0.297966):1.15763):0.154159,39:0.744189):0.593854,40:0.968891):0.58013,(((49:0.003129,50:0.000002):0.109416,51:0.126921):1.48533,52:1.312813):0.915494):0.289647,(((44:0.946594,45:1.032549):0.470875,46:1.498683):0.281638,(47:1.224063,48:1.020157):0.199922):1.2027):0.105894):1.20944):0.20593):0.327257,(((((16:0.000002,17:0.000002):0.170093,18:0.231357):0.0570793,19:0.440213):0.345674,(((((24:0.148255,25:0.100526):0.336383,26:0.085658):0.0804426,27:0.146533):0.266227,(28:1.112730,29:0.753847):0.184572):0.264235,((((30:0.252038,31:0.484968):0.388878,33:0.176818):0.115381,34:0.190697):0.165918,32:0.948845):0.147968):0.520457):0.246371,20:0.661656):0.319206):0.457546):0.116854):0.0537613,((4:0.320772,5:0.581662):0.462264,(6:0.679199,7:0.526616):0.10381):0.152262):0.100784);
 470: 1 -45328.89418 -46356.49143 (0:0.283166,1:0.212189,(2:0.397527,((3:0.493741,(((((8:0.000001,9:0.000001):0.574491,10:0.151497):0.499051,11:0.734023):0.255474,(12:0.000001,13:0.000001):0.803344):0.483808,(((14:2.292481,((21:0.319400,22:0.975134):0.615596,23:0.944816):0.567881):0.375781,((((((16:0.000001,17:0.000001):0.186378,18:0.244059):0.0800503,19:0.459251):0.421332,(((((24:0.152711,25:0.125766):0.311396,26:0.069210):0.092599,27:0.156763):0.363569,(28:0.969816,29:0.847708):0.290435):0.225007,(((30:0.255325,31:0.440877):0.22169,(33:0.168152,34:0.364279):0.138338):0.16495,32:0.840475):0.263265):0.621181):0.358781,20:0.927988):0.150344,(35:2.821682,(((((((36:0.237507,37:0.201772):0.0626373,38:0.042939):0.871246,39:0.832155):0.196158,(41:0.240874,(42:0.096431,43:0.080054):0.177848):0.57044):0.595563,(((49:0.003171,50:0.000001):0.00333603,51:0.212180):1.27219,52:1.316251):1.01997):0.108337,((44:0.673084,(45:1.020501,46:1.503558):0.312929):0.500228,(47:1.441766,48:1.081252):0.362707):1.19683):0.136713,40:1.257773):0.74725):0.867533):0.126125):0.146832,15:0.886410):0.325061):0.111121):0.126087,((4:0.483665,5:0.519534):0.439666,(6:0.485480,7:0.664708):0.267361):0.167491):0.14098):0.0631764);
 471: 1 -47864.99978 -46357.74046 (0:0.260044,1:0.165204,(2:0.337168,((3:0.411107,(((((8:0.000002,9:0.000002):0.455115,10:0.283923):0.459883,11:0.650248):0.325357,(12:0.000001,13:0.000001):0.813156):0.140754,(((((14:1.935262,((21:0.365978,22:1.289412):0.572571,23:0.746157):0.379004):0.168324,(35:2.307324,(((((((36:0.255896,37:0.224465):0.0547788,38:0.010793):0.752699,39:0.661599):0.281153,(41:0.230628,(42:0.052025,43:0.121479):0.184689):0.783761):0.676236,40:0.944197):0.53024,(((49:0.003099,50:0.000002):0.0924175,51:0.147035):1.45728,52:1.651782):0.523794):0.263477,((44:0.880043,(45:1.088494,46:1.489276):0.499159):0.46586,(47:1.315769,48:1.059216):0.269109):1.13804):0.521003):0.94756):0.12644,((((24:0.130556,25:0.078732):0.276325,(26:0.083238,27:0.216645):0.079914):0.226895,(28:0.946170,29:0.880576):0.150756):0.286177,(((30:0.313137,31:0.228290):0.19249,32:0.804230):0.232954,(33:0.222011,34:0.360846):0.105131):0.326219):0.678656):0.243976,((((16:0.000001,17:0.000001):0.179085,18:0.174336):0.12849,19:0.319957):0.491182,20:0.651431):0.36802):0.195263,15:1.049395):0.330593):0.169118):0.144807,(((4:0.321069,5:0.353254):0.279176,7:0.654681):0.138737,6:0.647179):0.127037):0.0875126):0.0682315);
 472: 2 -43053.58022 -46358.7499 (0:0.203795,1:0.195326,(2:0.294648,(3:0.420824,(((4:0.357421,5:0.477481):0.382916,(6:0.472349,7:0.725023):0.188209):0.0872241,(((((8:0.000001,9:0.000001):0.418772,10:0.180919):0.393393,11:0.738848):0.501235,(12:0.000001,13:0.000001):0.631414):0.271908,(((((14:2.228104,((21:0.332536,22:1.117382):0.50964,23:0.731783):0.389735):0.238475,((((24:0.153809,25:0.075649):0.257928,(26:0.075786,27:0.215183):0.0853309):0.408669,(28:1.176860,29:0.857546):0.1881):0.244618,(((30:0.341917,31:0.236974):0.226312,32:0.717838):0.105703,(33:0.238921,34:0.324055):0.167147):0.209429):0.709175):0.0372565,((35:2.459104,((((((36:0.207926,38:0.096013):0.123297,37:0.120563):0.776646,39:0.759735):0.325912,(41:0.259471,(42:0.087916,43:0.079085):0.22605):0.647159):0.359316,((44:1.150098,(45:1.467375,46:1.561286):0.38451):0.250478,(47:1.258931,48:1.102945):0.423533):1.30648):0.442117,40:1.098130):0.115859):0.237712,(((49:0.003545,50:0.000001):0.06598,51:0.182281):1.5123,52:1.264851):0.830015):1.41568):0.418656,((((16:0.000001,17:0.000001):0.23976,18:0.096564):0.159657,19:0.332049):0.483974,20:0.697048):0.269708):0.23428,15:0.730006):0.224501):0.213961):0.0731918):0.091695):0.0327239);
 473: 1 -46565.47348 -46354.14011 (0:0.197494,1:0.206812,(2:0.361439,((3:0.268649,(((((8:0.000001,9:0.000001):0.35976,10:0.297843):0.508477,11:0.782187):0.312173,(12:0.000001,13:0.000001):0.775099):0.283207,((((14:2.074118,(21:0.574981,22:0.991319):0.20197):0.27631,23:0.907543):0.63707,(((((16:0.000001,17:0.000001):0.217131,18:0.151030):0.134789,19:0.335005):0.503574,20:0.782400):0.307229,((((24:0.109215,25:0.094036):0.22011,(26:0.103046,27:0.192984):0.0484868):0.355587,(28:1.198801,29:0.604133):0.160385):0.29492,(((30:0.310162,31:0.371903):0.188041,32:0.783926):0.0782937,(33:0.311109,34:0.241076):0.130397):0.227006):0.530565):0.122913):0.337104,(15:0.845969,(35:2.859816,(((((((36:0.236946,37:0.199621):0.0601096,38:0.055332):0.930369,39:0.702445):0.158633,(41:0.263421,(42:0.107868,43:0.095747):0.206935):0.815151):0.468215,40:1.302317):0.648473,(((49:0.004651,50:0.000001):0.0411721,51:0.200963):1.50137,52:1.229061):0.896873):0.233169,(((44:1.094914,45:1.675367):0.417614,46:1.439926):0.281854,(47:1.344933,48:1.090909):0.239422):1.00953):0.583754):1.25965):0.199459):0.343327):0.195692):0.0540867,((4:0.383959,5:0.515141):0.336605,(6:0.560119,7:0.524771):0.270585):0.148286):0.104223):0.0772847);
 474: 1 -44496.47551 -46350.15594 (0:0.379827,1:0.237338,(2:0.475099,((3:0.448909,(((((8:0.000001,9:0.000001):0.355343,10:0.261096):0.468255,11:0.757267):0.333569,(12:0.000001,13:0.000001):0.761674):0.456388,((((14:1.580590,(21:0.618042,22:0.826230):0.236339):0.246055,23:1.164198):0.542858,(((((16:0.000001,17:0.000001):0.181297,18:0.155242):0.113194,19:0.398976):0.46136,20:0.666096):0.326846,(((((24:0.141092,25:0.057828):0.296268,(26:0.104282,27:0.181453):0.0531747):0.24279,28:1.153413):0.166016,29:0.708475):0.211522,(((30:0.410337,31:0.367242):0.236756,32:0.883745):0.141841,(33:0.199685,34:0.445763):0.0756757):0.192926):0.55759):0.233114):0.131297,(15:0.603174,(35:1.817143,(((((((36:0.262397,38:0.072263):0.130806,37:0.103000):0.808908,39:0.836875):0.336116,(41:0.268230,(42:0.077016,43:0.100265):0.164065):0.626015):0.500477,(((44:1.231473,45:0.892116):0.740618,46:1.046038):0.535173,(47:1.324131,48:1.023934):0.285851):1.52638):0.316359,40:1.018776):0.554739,(((49:0.001617,50:0.000001):0.164055,51:0.077197):1.71938,52:1.360760):0.536927):0.409256):1.64718):0.463953):0.541535):0.0452756):0.130368,(((4:0.298677,5:0.378089):0.454144,7:0.656321):0.134785,6:0.511845):0.334669):0.21768):0.0610572);
 475: 1 -46447.46064 -46352.46965 (0:0.312889,(1:0.183003,((3:0.475310,(((((8:0.000001,9:0.000001):0.496339,10:0.278399):0.688164,11:0.680416):0.404905,(12:0.000001,13:0.000001):0.801307):0.346852,((((14:1.700810,(21:0.462320,(22:0.794590,23:1.093903):0.184791):0.416643):0.264873,((((((24:0.114108,25:0.099830):0.404153,26:0.090941):0.155385,27:0.200635):0.259801,(28:1.173766,29:0.823148):0.352353):0.547639,32:0.768535):0.188032,((30:0.359062,31:0.337640):0.234916,(33:0.268692,34:0.299485):0.168338):0.0935896):0.956513):0.38678,((((16:0.000001,17:0.000001):0.236423,18:0.112529):0.278466,19:0.331279):0.443231,20:0.896606):0.130955):0.202495,(15:0.594964,(35:2.633221,(((((((36:0.214010,38:0.116832):0.18336,37:0.053003):0.878834,39:0.774246):0.274101,(41:0.219953,(42:0.101534,43:0.073934):0.203586):0.771494):0.468675,40:1.472214):0.267433,(((49:0.003147,50:0.000001):0.093277,51:0.160411):1.60646,52:1.880641):0.805331):0.464568,(((44:0.840477,45:1.115116):0.443773,46:1.518084):0.197914,(47:1.369924,48:0.983264):0.462179):0.898681):0.626718):1.33483):0.465218):0.588745):0.160383):0.157733,((4:0.258631,5:0.627319):0.385362,(6:0.487729,7:0.630867):0.266109):0.153848):0.06872):0.0301662,2:0.292045);
 476: 1 -47621.14457 -46354.74406 (0:0.293897,(1:0.274255,((3:0.439485,((4:0.290490,5:0.578231):0.296013,(6:0.559957,7:0.678179):0.291069):0.0599185):0.0403256,(((((8:0.000001,9:0.000001):0.385304,10:0.369685):0.354182,11:0.935049):0.554554,(12:0.000001,13:0.000001):0.653761):0.148101,((((((14:1.669996,(21:0.465976,22:1.018600):0.367299):0.366109,23:1.338345):0.299674,((((24:0.159738,25:0.097069):0.288473,(26:0.144936,27:0.269899):0.0840815):0.2224,(28:1.254001,29:0.742944):0.201494):0.458893,(((30:0.299618,31:0.362527):0.182635,32:0.941374):0.10213,(33:0.200950,34:0.431557):0.086484):0.253795):0.558102):0.289632,(((16:0.000001,17:0.000001):0.233228,18:0.155346):0.212802,19:0.236308):0.518778):0.210254,20:0.594141):0.425798,(15:0.715502,(35:2.466003,(((((((36:0.186632,37:0.262806):0.0617553,38:0.040833):0.727646,39:0.906528):0.255445,(41:0.258473,(42:0.134964,43:0.065194):0.160268):0.95549):0.349477,40:1.404535):0.503949,(((49:0.001552,50:0.000001):0.0874247,51:0.152177):1.76854,52:1.579467):1.05734):0.184425,(((44:0.993631,45:1.098867):0.495089,46:1.048245):0.307457,(47:1.159031,48:1.101074):0.345806):1.23527):0.822316):1.2203):0.325285):0.27747):0.186093):0.138803):0.0472375,2:0.424378);
 477: 1 -47751.10543 -46352.3794 (0:0.260762,1:0.260757,(2:0.463030,((3:0.382471,(((((8:0.000001,9:0.000001):0.338907,10:0.374258):0.424849,11:0.563246):0.318666,(12:0.000001,13:0.000001):0.831478):0.351014,((((((14:1.935286,23:0.881967):0.327109,(21:0.665197,22:1.021188):0.345007):0.827305,(35:2.485249,(((((((36:0.245907,38:0.068264):0.0833976,37:0.126403):0.885043,39:0.951272):0.386221,(41:0.275109,(42:0.104786,43:0.101446):0.179847):0.797732):0.595584,40:1.068841):0.464518,(((49:0.006233,50:0.000001):0.0669424,51:0.150582):1.19835,52:1.175544):0.829766):0.091521,((44:0.826954,(45:1.213733,46:1.269342):0.372233):0.375037,(47:1.574013,48:0.900004):0.247378):1.3783):0.644458):1.54908):2.42209e-06,((((((24:0.100930,25:0.072427):0.331681,26:0.085990):0.132153,27:0.188038):0.220549,(28:1.009763,29:0.899038):0.239568):0.467916,32:0.778461):0.108717,((30:0.254917,31:0.496078):0.322576,(33:0.219076,34:0.326035):0.123522):0.156283):0.625596):0.308639,((((16:0.000001,17:0.000001):0.217611,18:0.192612):0.237833,19:0.373562):0.338562,20:0.688787):0.272533):0.210655,15:0.925924):0.330948):0.102733):0.103794,((4:0.251045,5:0.640649):0.280281,(6:0.583274,7:0.556921):0.294163):0.138297):0.162212):2.90479e-06);
 478: 2 -45481.75361 -46369.77609 (0:0.225525,(1:0.245616,((3:0.349501,((4:0.312824,5:0.650631):0.384782,(6:0.470346,7:0.609364):0.223939):0.119442):0.0419302,(((((8:0.000001,9:0.000001):0.391746,10:0.308434):0.284754,11:0.811946):0.415744,(12:0.000002,13:0.000002):0.770082):0.311605,(((((14:1.754694,23:1.002385):0.159761,(21:0.193146,22:1.041028):0.459231):0.328697,((((24:0.120358,25:0.045475):0.309664,(26:0.070955,27:0.297106):0.0636339):0.322501,(28:1.154525,29:0.812220):0.103984):0.221292,((((30:0.321792,31:0.475802):0.198064,32:0.881874):0.12547,33:0.191623):0.0904428,34:0.262267):0.243357):0.73422):0.234013,((((16:0.000001,17:0.000001):0.314861,18:0.114584):0.265573,19:0.301899):0.751862,20:0.453928):0.515022):0.24591,(15:0.772805,(35:2.640092,((((((36:0.257459,37:0.189981):0.0608793,38:0.046070):0.691645,39:0.872879):0.232442,(40:1.732958,(41:0.252789,(42:0.120516,43:0.093272):0.192083):0.633555):0.195102):0.610224,((44:1.040195,(45:1.138666,46:1.284614):0.248689):0.276092,(47:1.177598,48:1.067697):0.390981):0.969075):0.173817,(((49:0.006687,50:0.000001):0.0933686,51:0.156111):1.48989,52:1.486510):0.902702):0.483699):1.50095):0.294616):0.263718):0.0935368):0.0989995):0.0223234,2:0.383138);
 479: 1 -45080.61872 -46377.58808 (0:0.235455,1:0.189159,(2:0.299105,((3:0.345766,(((((8:0.000001,9:0.000001):0.2926,10:0.345664):0.27213,11:0.498030):0.47617,(12:0.000001,13:0.000001):0.638797):0.260076,((((((14:1.804700,(35:1.967268,((((((36:0.222719,38:0.110906):0.0480361,37:0.188324):0.579655,39:0.897315):0.347136,(40:1.217424,(((49:0.003320,50:0.000001):0.122359,51:0.130565):1.55953,52:1.308256):0.982771):0.456453):0.209632,(41:0.239882,(42:0.067424,43:0.102529):0.179134):0.523797):1.11908,((44:0.775393,45:1.097039):0.254175,(46:1.163106,(47:1.423772,48:0.823571):0.460567):0.177723):0.5699):0.403928):0.755704):0.419436,((21:0.620382,22:1.076640):0.23747,23:1.582486):0.531345):0.23803,((((((24:0.108229,25:0.104008):0.249528,26:0.101196):0.131098,27:0.230210):0.242564,28:1.183040):0.126218,29:0.781448):0.226744,(((30:0.309337,31:0.405060):0.118854,32:0.810594):0.0951629,(33:0.205734,34:0.377621):0.14734):0.191448):0.625545):0.301896,(((16:0.000001,17:0.000001):0.155854,18:0.230612):0.0563473,19:0.374441):0.301672):0.254533,20:0.571210):0.43718,15:0.939440):0.173367):0.226769):0.0103749,((4:0.507635,5:0.616993):0.181211,(6:0.574539,7:0.490307):0.197487):0.149074):0.103954):0.0274461);
 480: 1 -47244.24032 -46363.73688 (0:0.315930,1:0.110407,((2:0.353305,3:0.425734):0.120505,((((4:0.486793,5:0.485126):0.307354,7:0.527121):0.11581,6:0.628505):0.133849,(((((8:0.000001,9:0.000001):0.451322,10:0.193837):0.378879,11:0.754338):0.221979,(12:0.000001,13:0.000001):0.785769):0.434913,((((((14:2.292538,(21:0.484656,22:0.887261):0.221284):0.34466,23:1.216763):0.543859,(35:2.230033,((((((36:0.203210,37:0.198501):0.0687431,38:0.032263):0.851655,39:0.613835):0.331554,(41:0.263047,(42:0.093028,43:0.042244):0.181222):0.658099):0.59948,(((44:0.953677,(45:1.241814,46:1.421106):0.371319):0.51514,(47:1.452788,48:1.027727):0.349788):1.68459,(((49:0.006249,50:0.000001):0.0843,51:0.143695):1.39247,52:1.382430):0.701879):0.51061):0.378838,40:0.901354):1.04433):1.14407):2.65121e-06,(((((24:0.120811,25:0.102915):0.203308,26:0.125565):0.0781738,27:0.121577):0.196487,(28:1.235109,29:0.647716):0.226485):0.393821,(((30:0.435008,31:0.227334):0.188474,32:0.924627):0.156105,(33:0.216300,34:0.266476):0.148473):0.0725865):0.815412):0.161319,((((16:0.000002,17:0.000002):0.166076,18:0.156468):0.156409,19:0.246356):0.559875,20:0.663606):0.189535):0.233446,15:0.880973):0.421809):0.118661):0.0995749):0.0568618);
 481: 1 -45199.14775 -46360.86158 (0:0.295826,1:0.109121,((2:0.251475,((4:0.326109,5:0.686862):0.2834,(6:0.482276,7:0.557779):0.276425):0.279213):0.07486,(3:0.463422,(((((8:0.000001,9:0.000001):0.50902,10:0.251122):0.381674,11:0.727977):0.375078,(12:0.000002,13:0.000002):0.714355):0.328166,((((14:1.789003,((((16:0.000001,17:0.000001):0.221242,18:0.072918):0.239914,19:0.259490):0.40543,20:0.794710):0.165435):0.038428,((((24:0.122925,25:0.090365):0.264907,(26:0.065426,27:0.240020):0.0701849):0.127479,(28:1.171784,29:0.647459):0.244221):0.379816,(((30:0.300305,31:0.282671):0.21056,32:0.846582):0.0793379,(33:0.242743,34:0.253711):0.190938):0.110719):0.776834):0.187931,((21:0.386709,22:0.832938):0.354724,23:1.017394):0.464699):0.320682,(15:0.846182,(35:2.516115,(((((((36:0.224335,38:0.086491):0.0866359,37:0.098238):0.877591,39:0.822085):0.213118,(41:0.193427,(42:0.083512,43:0.109135):0.251349):0.753252):0.724405,40:1.243917):0.441308,(((49:0.001603,50:0.000001):0.158478,51:0.081372):1.52312,52:2.039076):0.414422):0.100885,((44:0.997167,(45:1.270090,46:1.415448):0.477088):0.427687,(47:1.081815,48:0.995559):0.499309):1.58119):0.652573):0.830762):0.17087):0.445811):0.262982):0.120858):0.0367781);
 482: 1 -47714.94707 -46351.33943 (0:0.289801,1:0.185934,(2:0.406017,((3:0.490008,(((((8:0.000001,9:0.000001):0.365741,10:0.317557):0.520093,11:0.688677):0.331939,(12:0.000001,13:0.000001):0.794872):0.411344,(((14:1.817543,(((((16:0.000001,17:0.000001):0.3,18:0.139296):0.197874,19:0.301773):0.392929,20:0.552717):0.277317,((((((24:0.104968,25:0.053210):0.307746,26:0.068300):0.0545764,27:0.232455):0.273122,28:1.044011):0.16392,29:0.841555):0.371943,(((30:0.400539,31:0.329637):0.227401,32:0.829451):0.233354,(33:0.232888,34:0.384794):0.0780593):0.2251):0.726629):0.246273):0.197738,(((21:0.451664,22:1.172702):0.471901,23:1.207721):0.289164,(35:1.819494,(((((((36:0.261088,38:0.071687):0.142572,37:0.097550):0.503206,39:1.025956):0.191031,(41:0.229615,(42:0.068246,43:0.108685):0.267827):0.878559):0.49198,40:1.051449):0.336976,(((49:0.001560,50:0.000001):0.12265,51:0.096312):1.53644,52:1.596695):1.03635):0.277995,((44:0.877456,45:1.335232):0.388662,(46:1.245997,(47:1.514761,48:1.211605):0.446734):0.312953):0.871743):0.650445):0.908632):0.30748):0.31736,15:1.028819):0.344814):0.0790903):0.0458269,((4:0.389150,5:0.661695):0.312022,(6:0.577500,7:0.645765):0.231259):0.145509):0.148779):0.0828763);
 483: 1 -44233.70713 -46370.3403 (0:0.295076,(1:0.177828,(((3:0.467382,((((8:0.000001,9:0.000001):0.298393,10:0.369378):0.47285,11:0.492354):0.377697,(12:0.000001,13:0.000001):0.744779):0.358784):0.0884771,(((((((14:1.861655,(21:0.720389,22:1.032171):0.333634):0.304013,23:0.963696):0.305007,(35:1.651325,(((((((36:0.213072,37:0.167145):0.0784527,38:0.030447):0.752926,39:0.973545):0.214575,(41:0.255992,(42:0.112883,43:0.068525):0.192991):0.824185):0.447405,40:0.903909):0.590402,(((49:0.001600,50:0.000002):0.102768,51:0.143763):1.72735,52:1.271990):0.50929):0.587211,(((44:0.870987,45:1.366463):0.615787,(47:1.382387,48:0.972910):0.467742):0.316802,46:1.140542):1.41141):0.534278):1.50692):0.237381,(((((24:0.096620,25:0.052886):0.317973,(26:0.044748,(28:1.067983,29:0.575556):0.499958):0.081312):0.0982203,27:0.193473):0.631879,32:0.901716):0.109307,((30:0.317197,31:0.312528):0.262631,(33:0.205831,34:0.381174):0.123072):0.141638):0.524503):0.363999,(((16:0.000001,17:0.000001):0.198739,18:0.129213):0.265157,19:0.247553):0.238272):0.354579,20:0.675619):0.465565,15:0.944811):0.316601):0.0269443,((4:0.264807,5:0.428008):0.302959,(6:0.352493,7:0.513719):0.275616):0.0868988):0.171136):0.023546,2:0.363468);
 484: 1 -48541.17312 -46352.50235 (0:0.289076,(1:0.237088,2:0.367396):0.0374562,((3:0.383330,(((((8:0.000001,9:0.000001):0.299887,10:0.215077):0.423478,11:0.573156):0.190591,(12:0.000001,13:0.000001):0.701508):0.311096,(((((((14:2.037619,22:0.940324):0.19151,21:0.531416):0.267579,23:1.349830):0.48655,(((((24:0.152005,25:0.057010):0.360011,27:0.223114):0.105869,26:0.036815):0.29131,(28:1.140025,29:0.644224):0.208322):0.146603,(((30:0.223797,31:0.347962):0.304174,(33:0.205203,34:0.282572):0.128237):0.200822,32:0.781578):0.325916):0.641676):2.82562e-06,(35:1.603405,(((((((36:0.181606,37:0.220927):0.0550392,38:0.032451):0.742292,39:0.840165):0.26075,(41:0.235248,(42:0.075714,43:0.092389):0.203214):0.85418):0.69387,40:0.858027):0.807713,(((49:0.006273,50:0.000001):0.110848,51:0.105566):1.62438,52:1.337393):0.690462):0.150846,(((44:0.880694,45:1.275167):0.468513,46:1.396928):0.267292,(47:1.398378,48:0.913581):0.358302):1.20103):0.456459):1.23493):0.248373,((((16:0.000001,17:0.000001):0.195206,18:0.135945):0.188569,19:0.335858):0.582142,20:0.832378):0.189885):0.110364,15:0.828518):0.379252):0.124089):0.0739777,((4:0.287936,5:0.538095):0.269589,(6:0.585932,7:0.518900):0.230117):0.183654):0.10846);
 485: 1 -47198.08432 -46352.80275 (0:0.260757,1:0.186442,(2:0.292352,(((3:0.385476,((((8:0.000001,9:0.000001):0.416774,10:0.294696):0.309014,11:0.790172):0.348659,(12:0.000001,13:0.000001):0.867429):0.380818):0.0695001,((((((14:1.819231,(21:0.501101,22:1.313387):0.285707):0.405385,23:1.128915):0.449093,(35:2.150120,(((((((36:0.183907,37:0.211638):0.088895,38:0.020470):0.821642,39:0.783403):0.344132,(41:0.237473,(42:0.109023,43:0.079900):0.237208):0.49945):0.546784,((44:0.824636,(45:0.945222,46:1.638245):0.506445):0.294497,(47:1.245218,48:1.060307):0.350827):1.4967):0.261119,(((49:0.004762,50:0.000001):0.111792,51:0.216247):1.53621,52:1.533143):1.14367):0.276621,40:0.850869):0.967669):1.13939):2.44729e-06,((((((24:0.182820,25:0.082532):0.350683,26:0.079902):0.107653,27:0.210895):0.362049,28:0.975449):0.120912,29:0.716244):0.224663,(((30:0.270340,31:0.432027):0.169126,32:0.835718):0.149604,(33:0.272904,34:0.291015):0.13283):0.253862):0.583018):0.247121,((((16:0.000001,17:0.000001):0.171363,18:0.137148):0.100568,19:0.412190):0.429718,20:0.727252):0.315047):0.560536,15:0.908337):0.266995):0.021581,((4:0.367033,5:0.496801):0.33651,(6:0.521800,7:0.372061):0.265667):0.130999):0.129704):0.0475886);
 486: 3 -49647.68354 -46363.82108 (0:0.215976,1:0.214570,((2:0.321529,3:0.428301):0.0880989,(((4:0.231569,5:0.471866):0.340544,(6:0.466990,7:0.535954):0.193663):0.100719,(((((8:0.000001,9:0.000001):0.286892,10:0.366928):0.383705,11:0.581363):0.41537,(12:0.000001,13:0.000001):0.634664):0.324696,((((((14:1.868135,(21:0.495087,22:0.891022):0.302221):0.327831,23:1.170222):0.573423,(35:3.028741,(((((((36:0.232927,38:0.091753):0.125224,37:0.129242):0.632517,39:0.906517):0.344166,(41:0.245309,(42:0.057371,43:0.086842):0.197985):0.577643):0.300496,(((44:0.843970,45:1.249038):0.531211,46:1.166314):0.166537,(47:1.165818,48:1.195174):0.415391):1.38249):0.333202,(((49:0.004670,50:0.000001):0.0981783,51:0.187613):1.74437,52:1.480292):1.08338):0.212546,40:1.005274):0.544708):1.38913):0.0706488,(((((24:0.149790,25:0.074389):0.345658,26:0.077820):0.067975,27:0.117645):0.19185,(28:1.100903,29:0.764065):0.27926):0.420275,(((30:0.330461,31:0.279647):0.177277,32:0.790038):0.172066,(33:0.261275,34:0.337137):0.145746):0.120005):0.739999):0.240835,((((16:0.000001,17:0.000001):0.203413,18:0.172741):0.203737,19:0.323092):0.584949,20:0.745791):0.266769):0.228463,15:1.005870):0.295431):0.137747):0.0591218):0.0185952);
 487: 1 -47144.98456 -46357.9562 (0:0.277201,(1:0.198966,((((3:0.331284,((((8:0.000001,9:0.000001):0.36672,10:0.229696):0.392125,11:0.562810):0.426037,(12:0.000002,13:0.000002):0.561542):0.603787):0.0386944,((((14:1.903890,((((((24:0.148975,25:0.092482):0.271952,26:0.080142):0.0944171,27:0.183736):0.201836,28:1.289738):0.176819,29:0.822927):0.294404,(((30:0.347990,31:0.227253):0.0967984,32:0.854470):0.206691,(33:0.311934,34:0.281109):0.103077):0.0829819):0.778724):0.265171,(21:0.437082,(22:0.901922,23:1.387056):0.216678):0.774413):0.346154,((((16:0.000001,17:0.000001):0.23497,18:0.107839):0.175313,19:0.385964):0.70236,20:0.525414):0.262664):0.231021,(15:0.871808,(35:1.888590,(((((((36:0.279445,38:0.088967):0.125541,37:0.132234):0.720111,39:0.886551):0.331659,(41:0.280173,(42:0.085052,43:0.104592):0.176357):0.914846):0.564319,40:1.154665):0.720379,((44:1.281764,(45:1.245519,46:1.204696):0.360991):0.544964,(47:1.331238,48:1.038918):0.30655):1.10491):0.242506,(((49:0.003208,50:0.000001):0.0943315,51:0.129145):1.10218,52:1.585663):0.602732):1.11908):0.909081):0.482193):0.401635):0.0586701,(4:0.194230,5:0.748459):0.425538):0.044595,(6:0.483775,7:0.597182):0.334474):0.0529037):0.00749442,2:0.380507);
 488: 1 -47954.2827 -46349.30878 (0:0.227413,1:0.201176,(2:0.315149,((3:0.380046,(((((8:0.000001,9:0.000001):0.330521,10:0.267759):0.406328,11:0.598565):0.398829,(12:0.000001,13:0.000001):0.70284):0.191378,((((((((14:1.512945,22:0.760907):0.249558,21:0.521931):0.524432,23:1.050055):0.714262,(35:1.674967,(((((((36:0.282439,38:0.062968):0.124256,37:0.122327):0.673116,39:0.806980):0.303433,(41:0.268108,(42:0.091305,43:0.103620):0.188505):0.555136):0.564387,40:1.025319):0.536083,(((49:0.000003,50:0.000002):0.0437547,51:0.200539):1.65199,52:1.236974):0.655161):0.193089,((44:1.033029,(45:1.290047,46:1.447865):0.332885):0.378652,(47:1.222257,48:1.067325):0.346463):1.28937):0.709001):1.18565):2.53105e-06,(((((((24:0.126055,25:0.060760):0.362145,26:0.134511):0.0775396,27:0.150462):0.205368,28:1.262918):0.221248,29:0.732909):0.414629,32:0.859671):0.126538,((30:0.213841,31:0.437567):0.331317,(33:0.269809,34:0.327147):0.109056):0.150695):0.612723):0.266324,(((16:0.000001,17:0.000001):0.10855,18:0.164238):0.108323,19:0.406543):0.418684):0.187486,20:0.499486):0.365346,15:1.154976):0.425752):0.0510188):0.113971,((4:0.263529,5:0.495554):0.310753,(6:0.484090,7:0.495824):0.328603):0.101879):0.0951859):0.014643);
 489: 3 -46448.62186 -46347.61248 (0:0.201409,1:0.238487,(2:0.339810,(3:0.445433,((((4:0.545178,5:0.356594):0.295238,7:0.402017):0.0556842,6:0.448314):0.162291,(((((8:0.000001,9:0.000001):0.398892,10:0.284747):0.382129,11:0.696207):0.441346,(12:0.000001,13:0.000001):0.750882):0.220903,((((14:1.292399,(35:1.591334,(((((((36:0.249008,38:0.081580):0.101083,37:0.114995):0.855006,39:0.742288):0.222246,(41:0.279453,(42:0.081912,43:0.106718):0.228012):0.844669):0.685334,40:1.027412):0.523707,(((49:0.004788,50:0.000001):0.097331,51:0.140635):1.33457,52:1.553267):0.628783):0.208118,((44:0.964589,(45:1.113771,46:1.352621):0.351767):0.388857,(47:1.420208,48:0.909073):0.427027):1.39703):0.632668):1.10031):0.710711,(((21:0.540760,22:1.043879):0.324862,23:0.915738):0.60688,((((24:0.140001,25:0.089819):0.286373,(26:0.108148,27:0.234126):0.0568112):0.292116,(28:1.162754,29:0.838970):0.166019):0.417415,(((30:0.304327,31:0.353770):0.176159,32:0.861665):0.193978,(33:0.227495,34:0.388993):0.0471472):0.295224):0.710062):0.0988007):0.388604,((((16:0.000001,17:0.000001):0.168226,18:0.152756):0.259987,19:0.242732):0.566297,20:0.488891):0.340108):0.116131,15:1.096251):0.275669):0.059676):0.0736809):0.14429):0.0800313);
 490: 1 -47070.31796 -46350.64829 (0:0.231301,(1:0.166299,((3:0.390001,(((((8:0.000001,9:0.000001):0.337926,10:0.309242):0.474529,11:0.644203):0.329304,(12:0.000001,13:0.000001):0.513332):0.24977,((((14:1.845418,((21:0.319919,22:1.455134):0.438251,23:1.017402):0.299085):0.158703,((((((24:0.194906,25:0.057634):0.347383,26:0.094814):0.140254,27:0.258494):0.267933,(28:1.093127,29:0.623512):0.338398):0.318575,(((30:0.282377,31:0.453198):0.277162,(33:0.254188,34:0.354186):0.1088):0.0696284,32:0.815455):0.258702):0.864496,(35:2.277747,(((((((36:0.266611,38:0.075029):0.13091,37:0.145900):0.970781,39:0.635864):0.24321,(41:0.155455,(42:0.051066,43:0.150780):0.245856):0.579766):0.589379,40:1.150620):0.658425,((44:0.975963,(45:1.218246,46:1.549300):0.330393):0.180373,(47:1.298078,48:1.278150):0.355241):1.37961):0.499818,(((49:0.001663,50:0.000002):0.109963,51:0.162653):1.49404,52:1.952478):0.614244):0.485649):1.0031):0.0977178):0.314411,((((16:0.000001,17:0.000001):0.27613,18:0.102711):0.291872,19:0.333533):0.33439,20:0.778373):0.280192):0.326741,15:0.857906):0.462723):0.190619):0.095068,((4:0.331640,5:0.461721):0.415766,(6:0.348252,7:0.440749):0.207307):0.100913):0.115289):0.042118,2:0.243019);
 491: 1 -44881.55648 -46348.14345 (0:0.272631,1:0.188706,(2:0.330715,((3:0.308591,(((((8:0.000001,9:0.000001):0.418509,10:0.255462):0.296361,11:0.850358):0.307887,(12:0.000002,13:0.000002):0.616694):0.34726,(((((14:1.440916,(21:0.719606,22:0.997121):0.294442):0.290174,23:1.367278):0.314809,(((((24:0.149109,25:0.100074):0.258325,26:0.084814):0.0989453,27:0.209301):0.302564,(28:0.914853,29:0.712130):0.154446):0.29134,(((30:0.340820,31:0.305557):0.133913,32:0.847244):0.0709291,(33:0.167291,34:0.431319):0.20163):0.35185):0.626402):0.291083,((((16:0.000001,17:0.000001):0.214405,18:0.098927):0.254867,19:0.279988):0.34633,20:0.876168):0.201897):0.295657,(15:0.475216,(35:2.632068,(((((((36:0.227275,37:0.172053):0.0583722,38:0.047684):0.700218,39:0.891431):0.166175,(41:0.333037,(42:0.093560,43:0.091817):0.133866):0.775538):0.542995,40:0.978821):0.384685,(((49:0.000003,50:0.000001):0.107284,51:0.131916):1.68503,52:1.407490):0.754471):0.112486,((44:0.714829,(45:1.076352,46:1.302886):0.427332):0.188682,(47:1.285781,48:0.849924):0.457411):1.13471):0.360718):1.18756):0.207074):0.267951):0.103744):0.0799842,((4:0.434347,5:0.472440):0.122959,(6:0.536398,7:0.328195):0.306739):0.19967):0.0873533):0.0353589);
 492: 1 -44125.90491 -46359.43462 (0:0.208763,(1:0.225930,(3:0.388595,(((4:0.311347,5:0.426540):0.198352,(6:0.539866,7:0.467929):0.212775):0.153647,(((((8:0.000002,9:0.000002):0.449154,10:0.284219):0.410326,11:0.840764):0.330914,(12:0.000002,13:0.000002):0.73139):0.18635,((((((14:2.097984,22:0.553395):0.282126,21:0.692735):0.40898,23:0.918101):0.643046,((((16:0.000002,17:0.000002):0.161766,18:0.160070):0.187311,19:0.359367):0.535544,(((((24:0.122477,25:0.043312):0.369971,26:0.091909):0.00890467,27:0.239223):0.290529,(28:1.136825,29:0.746549):0.189421):0.262028,(((30:0.298782,31:0.354515):0.190163,32:0.850181):0.0967241,(33:0.262662,34:0.330329):0.159019):0.220988):0.734824):0.193622):0.133898,20:0.670133):0.169418,(15:0.914846,((35:2.111987,(((49:0.003247,50:0.000002):0.102879,51:0.096789):1.83734,52:1.588843):0.375855):0.452664,((((((36:0.234310,38:0.087548):0.113208,37:0.103936):0.717529,39:0.811917):0.217785,(41:0.222762,(42:0.064358,43:0.115660):0.207418):0.71844):0.380433,40:1.143434):0.344223,((44:0.736484,(45:0.943248,46:1.411949):0.346134):0.294658,(47:1.486163,48:0.832932):0.377606):1.31194):0.0366153):1.34726):0.320495):0.244661):0.182602):0.0687796):0.0472946):0.0156054,2:0.290741);
 493: 2 -46831.15556 -46364.0302 (0:0.200632,1:0.231220,(2:0.266345,(((3:0.372801,((((8:0.000001,9:0.000001):0.359113,10:0.272864):0.548951,11:0.527970):0.343115,(12:0.000001,13:0.000001):0.611345):0.371357):0.127807,(((((((14:2.145361,22:1.066685):0.130405,21:0.692993):0.42925,23:1.206138):0.547528,(35:2.003036,(((((((36:0.214220,38:0.122037):0.134428,37:0.117459):0.710406,39:0.677036):0.307455,(41:0.300918,(42:0.091428,43:0.066303):0.224241):0.625957):0.600364,40:1.203858):0.650341,(((49:0.004825,50:0.000001):0.0540012,51:0.169147):1.40941,52:1.311341):0.651063):0.261015,((44:1.043072,(47:1.389171,48:0.957974):0.607881):0.127226,(45:0.962117,46:1.445081):0.347058):1.24665):0.312645):1.35607):0.160243,(((((((((24:0.139447,25:0.058683):0.377282,26:0.073193):0.127929,27:0.258846):0.239802,28:1.241115):0.131057,29:0.745055):0.371525,32:0.740470):0.184556,(30:0.308470,31:0.377915):0.19638):0.134271,33:0.156198):0.160066,34:0.268377):0.719788):0.204069,((((16:0.000001,17:0.000001):0.199981,18:0.151953):0.224316,19:0.386941):0.351144,20:0.690131):0.199915):0.521433,15:0.967088):0.41749):0.0517794,((4:0.297211,5:0.480114):0.346522,(6:0.344154,7:0.457586):0.218036):0.057664):0.124909):0.0760042);
 494: 1 -46505.48179 -46356.92012 (0:0.206971,(1:0.213370,2:0.348471):0.0546168,(((3:0.413190,((((8:0.000001,9:0.000001):0.373977,10:0.364606):0.553184,11:0.679803):0.207497,(12:0.000002,13:0.000002):0.725379):0.418294):0.0528231,((((14:1.760818,((21:0.425531,22:1.131460):0.311776,23:0.964444):0.350391):0.527674,(((((24:0.144145,25:0.085945):0.29373,26:0.078114):0.0667503,27:0.171435):0.198488,(28:1.133663,29:0.747636):0.214972):0.394926,(((30:0.300798,31:0.342717):0.290661,(33:0.205376,34:0.344254):0.165857):0.14814,32:0.667087):0.278841):0.703157):0.183136,((((16:0.000001,17:0.000001):0.226857,18:0.101989):0.227247,19:0.321682):0.364328,20:0.709526):0.274521):0.299111,(15:0.513228,((35:2.418596,(((49:0.001591,50:0.000001):0.0630083,51:0.159055):1.5743,52:1.398708):0.169752):0.444189,((((((36:0.242325,38:0.097352):0.0835659,37:0.116888):0.809304,39:0.666012):0.222859,(41:0.253466,(42:0.087221,43:0.091115):0.211573):0.611596):0.528566,((44:0.809928,(45:1.174756,46:1.378261):0.359311):0.305748,(47:1.078970,48:1.247787):0.523677):1.43967):0.550927,40:0.838277):0.474359):1.55469):0.34331):0.398419):0.0590194,((4:0.269833,5:0.517902):0.471184,(6:0.651815,7:0.536457):0.18792):0.105782):0.118385);
 495: 1 -47913.23744 -46352.82785 (0:0.221898,(1:0.281744,(((3:0.386146,(((((8:0.000001,9:0.000001):0.15221,10:0.357558):0.530496,11:0.607847):0.348615,(12:0.000002,13:0.000002):0.736958):0.219493,((((14:1.860393,((((24:0.176315,25:0.061198):0.312272,(26:0.124739,27:0.266309):0.140385):0.269333,(28:1.280589,29:0.667445):0.11651):0.357051,((((30:0.266914,31:0.353279):0.215818,32:1.013166):0.0721823,33:0.236789):0.10072,34:0.410513):0.10198):0.393853):0.268591,((21:0.493341,22:1.275282):0.481479,23:1.046325):0.631849):0.2611,((((16:0.000001,17:0.000001):0.204857,18:0.138127):0.204355,19:0.233343):0.419207,20:0.463180):0.26853):0.388487,(15:0.628228,(35:2.127567,(((((((36:0.228810,38:0.084305):0.119297,37:0.083570):0.711605,39:0.794188):0.199839,(41:0.308942,(42:0.068445,43:0.098817):0.182828):0.912204):0.714988,(((49:0.000003,50:0.000001):0.126678,51:0.123458):1.06484,52:1.740924):0.593826):0.0842132,40:1.248604):0.168537,((44:0.952859,(45:1.174539,46:1.190579):0.386999):0.532808,(47:1.324882,48:0.906371):0.356403):1.23699):0.400508):1.46336):0.408046):0.245574):0.116501):0.0464531,(4:0.282441,5:0.577967):0.331459):0.10805,(6:0.544050,7:0.575745):0.302862):0.114773):0.000304317,2:0.376717);
 496: 6 -47067.11712 -46351.63422 (0:0.231971,(1:0.233171,(((3:0.245165,((((8:0.000001,9:0.000001):0.341698,10:0.296826):0.540451,11:0.576130):0.285144,(12:0.000001,13:0.000001):0.755827):0.434737):0.119276,((((((14:2.082670,(21:0.559027,22:1.138891):0.350334):0.645016,23:1.093070):0.351893,(35:2.596597,(((((((36:0.217036,38:0.081627):0.085683,37:0.170976):0.812277,39:0.807963):0.194174,(41:0.277565,(42:0.087664,43:0.104679):0.252832):0.798152):0.371342,((44:0.894326,(45:1.081635,46:1.611044):0.248711):0.216221,(47:1.281669,48:1.020022):0.514818):1.20773):0.141474,(((49:0.003222,50:0.000001):0.0882335,51:0.159126):1.65988,52:1.511632):1.06543):0.442997,40:1.068154):0.712938):0.731749):2.00412e-06,(((((24:0.129914,25:0.110439):0.310016,26:0.112006):0.0689988,27:0.250702):0.238712,(28:1.094236,29:0.756089):0.218593):0.301647,(((30:0.276386,(31:0.294079,32:0.987760):0.107546):0.285323,33:0.231634):0.211298,34:0.293491):0.229426):0.549535):0.362369,((((16:0.000001,17:0.000001):0.22907,18:0.140185):0.204749,19:0.272088):0.467209,20:0.919611):0.257142):0.371032,15:1.032669):0.507886):0.0093898,(((4:0.334685,5:0.621591):0.127309,7:0.643595):0.0852154,6:0.649378):0.165091):0.0977551):0.0338707,2:0.309856);
 497: 1 -48284.98262 -46373.45035 (0:0.302406,1:0.220947,(2:0.315114,((3:0.307497,(((((8:0.000001,9:0.000001):0.428427,10:0.158943):0.459702,11:0.657229):0.408577,(12:0.000001,13:0.000001):0.699118):0.275942,(((((14:1.761282,23:0.914982):0.822803,(21:0.424821,22:1.091687):0.354524):0.869241,((((16:0.000001,17:0.000002):0.217962,18:0.120779):0.0384847,19:0.427290):0.619145,((((24:0.143347,25:0.078271):0.245967,(26:0.063571,27:0.272834):0.0781383):0.222647,(28:0.912877,29:0.684091):0.12508):0.196728,(((30:0.345696,31:0.341041):0.149835,32:0.793544):0.0922019,(33:0.237211,34:0.338765):0.109159):0.305482):0.555775):0.250151):0.295042,(20:0.639037,(35:2.421777,(((((((36:0.184835,38:0.071321):0.0951036,37:0.105053):0.818757,39:0.708619):0.223473,(41:0.238734,(42:0.060657,43:0.109798):0.202842):0.66697):0.673118,40:1.049364):0.513785,(((44:0.835567,45:1.429013):0.283244,46:1.576012):0.315269,(47:1.185115,48:0.930698):0.230877):1.40567):0.267222,(((49:0.004485,50:0.000001):0.0842024,51:0.098648):1.53566,52:1.362343):0.508053):0.719357):0.852157):0.284429):0.359577,15:1.195595):0.132971):0.172528):0.0668586,((4:0.401957,5:0.499811):0.253777,(6:0.515219,7:0.609406):0.183996):0.080569):0.0954916):0.0676671);
 498: 1 -46848.42786 -46349.09762 (0:0.267482,1:0.224454,(2:0.219848,(3:0.369994,(((4:0.348034,5:0.502736):0.223571,(6:0.381704,7:0.497338):0.266533):0.154654,(((((8:0.000001,9:0.000001):0.182861,10:0.305843):0.32892,11:0.629830):0.334751,(12:0.000002,13:0.000002):1.01361):0.267655,((((14:1.898021,((21:0.407393,22:1.124683):0.444489,23:1.093007):0.308414):0.413215,((((((24:0.100567,25:0.089456):0.376109,26:0.053624):0.0639654,27:0.207898):0.198155,(28:1.054053,29:0.775594):0.295616):0.386846,(((30:0.232938,31:0.339200):0.183572,(33:0.184689,34:0.372711):0.125299):0.133595,32:0.986723):0.192431):0.564106,(35:2.016285,(((((((36:0.225410,38:0.111543):0.111644,37:0.098828):0.91474,39:0.842911):0.138387,(41:0.195584,(42:0.069522,43:0.125465):0.169373):0.615408):0.37392,((44:0.955884,(45:1.063320,46:1.244207):0.252072):0.270107,(47:1.517118,48:0.983152):0.202055):1.62044):0.286719,40:1.191318):0.415331,(((49:0.001546,50:0.000001):0.131367,51:0.098411):1.57884,52:1.059264):0.636067):0.505695):1.0948):0.105582):0.135204,((((16:0.000001,17:0.000001):0.207739,18:0.151130):0.155281,19:0.345659):0.446912,20:0.690790):0.193448):0.275741,15:0.799662):0.338284):0.0843158):0.0340906):0.0796956):0.0381523);
 499: 3 -46516.84424 -46350.00924 (0:0.242883,1:0.242385,(2:0.272955,(((3:0.400365,((((14:1.572097,((21:0.668311,22:0.779523):0.54195,23:1.029383):0.421729):0.618155,(((((((24:0.068462,25:0.102993):0.386707,26:0.113180):0.0918624,27:0.250255):0.231306,28:1.250814):0.17481,29:0.736098):0.218542,(((30:0.374819,31:0.380362):0.107948,32:0.846649):0.105936,(33:0.246340,34:0.266886):0.0562954):0.187262):0.539424,(35:1.857476,((((((36:0.161403,38:0.094153):0.0807799,37:0.116761):0.559269,39:0.820986):0.288941,((41:0.233927,(42:0.069771,43:0.098506):0.182675):0.424275,((44:0.740063,(45:1.017105,46:1.530120):0.584407):0.380636,(47:1.553585,48:1.058528):0.190566):1.22322):0.323331):0.564874,40:1.124492):0.514805,(((49:0.001505,50:0.000002):0.0885295,51:0.184343):1.81516,52:1.405364):0.50367):0.653011):1.11658):0.0804456):0.186251,((((16:0.000001,17:0.000001):0.27881,18:0.186926):0.240404,19:0.293993):0.500306,20:0.596989):0.160399):0.465345,15:1.038463):0.314841):0.0592587,((4:0.263773,5:0.517335):0.262821,(6:0.376208,7:0.671256):0.229215):0.168977):0.0649059,((((8:0.000001,9:0.000001):0.359371,10:0.276414):0.349486,11:0.678383):0.355741,(12:0.000001,13:0.000001):0.754818):0.506896):0.0645446):0.0712246);
 500: 1 -44869.13035 -46364.94385 (0:0.244962,((1:0.168407,(6:0.441096,7:0.606820):0.335058):0.0654345,2:0.250736):0.0492103,((3:0.310611,(4:0.447678,5:0.558949):0.245121):0.0376064,(((((8:0.000001,9:0.000001):0.368829,10:0.243369):0.316903,11:0.653477):0.263869,(12:0.000001,13:0.000001):0.917494):0.307243,((((14:2.235870,((21:0.503452,22:1.216225):0.461596,23:0.840192):0.490077):0.327495,(((((((24:0.113043,25:0.133864):0.375334,26:0.101296):0.084229,27:0.218501):0.184221,28:1.101918):0.106988,29:0.827853):0.187985,(((30:0.349273,31:0.381973):0.275797,(33:0.237436,34:0.324212):0.0945252):0.124388,32:0.830637):0.161756):0.515458,(35:1.762308,(((((((36:0.217438,38:0.066932):0.107947,37:0.121794):0.920102,39:0.771604):0.229106,(41:0.254682,(42:0.059879,43:0.108563):0.154543):0.756318):0.73053,((44:0.861655,(45:1.055315,46:1.491372):0.218273):0.582619,(47:1.229293,48:1.024149):0.34028):1.04663):0.284759,40:0.991350):0.62654,(((49:0.001646,50:0.000001):0.0726819,51:0.161712):1.58824,52:1.169715):0.562089):0.572197):1.31415):0.205198):0.253358,((((16:0.000001,17:0.000001):0.180956,18:0.134347):0.249562,19:0.281074):0.303796,20:0.840779):0.242084):0.246158,15:0.947179):0.278427):0.118306):0.124942);
 501: 1 -46188.82006 -46348.81965 (0:0.235076,1:0.190426,(2:0.274852,(((3:0.393386,(4:0.359072,5:0.494877):0.400175):0.0299193,(((((8:0.000001,9:0.000001):0.428763,10:0.307962):0.31471,11:0.845722):0.36485,(12:0.000001,13:0.000001):0.743229):0.088078,(((((((14:1.851892,22:0.708446):0.269,21:0.364312):0.447016,23:0.783908):0.52158,((((24:0.147486,25:0.079071):0.253786,(26:0.122357,27:0.193349):0.0794852):0.290388,(28:1.072424,29:0.624285):0.152035):0.303194,((((30:0.357308,31:0.336268):0.149804,32:0.863140):0.091885,33:0.215805):0.130501,34:0.303001):0.225754):0.70705):0.0483745,(35:2.068641,(((((((36:0.210939,37:0.237894):0.083597,38:0.048280):0.815157,39:0.760223):0.351544,(41:0.298502,(42:0.080935,43:0.096658):0.115248):0.740321):0.53427,40:1.089605):0.653655,(((49:0.001575,50:0.000002):0.113725,51:0.165673):1.51301,52:1.343262):0.579691):0.0491233,((44:0.806974,(45:0.892666,46:1.250706):0.418163):0.640479,(47:1.458305,48:1.001419):0.239768):1.15122):0.729843):0.999535):0.458376,((((16:0.000001,17:0.000001):0.175451,18:0.174658):0.228912,19:0.250372):0.501764,20:0.511878):0.323595):0.25712,15:0.826545):0.28608):0.110992):0.120558,(6:0.415425,7:0.570533):0.30289):0.0787385):0.0254039);
 502: 1 -46974.97425 -46356.22813 (0:0.258146,1:0.184109,(2:0.304886,(3:0.446403,(((4:0.463269,5:0.489047):0.224867,(6:0.428664,7:0.548214):0.188356):0.13707,(((((8:0.000001,9:0.000001):0.464231,10:0.305401):0.418046,11:0.601842):0.429276,(12:0.000001,13:0.000001):0.678805):0.27441,(((((14:2.130654,((21:0.255256,22:1.364535):0.537877,23:1.114981):0.403006):0.411309,(35:2.261721,(((((((36:0.204788,38:0.089139):0.103871,37:0.130577):0.812484,39:0.745261):0.224822,(41:0.242003,(42:0.090822,43:0.087111):0.197544):0.783995):0.377272,40:1.006043):0.547114,(((49:0.000003,50:0.000001):0.0961734,51:0.097578):1.3943,52:1.342681):1.0137):0.169243,(((44:0.850478,45:1.148437):0.534198,46:1.211679):0.19134,(47:1.545513,48:0.994670):0.348255):1.54657):0.608893):1.07966):0.15804,((((16:0.000001,17:0.000001):0.170639,18:0.176456):0.136997,19:0.435335):0.206816,(((((24:0.129941,25:0.090210):0.311176,26:0.104540):0.0524527,27:0.228985):0.252992,(28:1.060790,29:0.702308):0.216573):0.250667,(((30:0.219682,31:0.441671):0.277194,(33:0.199225,34:0.335769):0.122896):0.259673,32:0.943584):0.231768):0.639378):0.294502):0.273368,20:0.828677):0.244449,15:0.997080):0.0987971):0.166536):0.0515739):0.166416):0.0217175);
 503: 1 -45887.18609 -46358.46786 (0:0.192155,(1:0.165342,((4:0.302846,5:0.611284):0.263175,(6:0.596971,7:0.558172):0.226423):0.137889):0.0740562,(2:0.312079,(3:0.419171,(((((8:0.000002,9:0.000002):0.328918,10:0.344127):0.38882,11:0.700308):0.282044,(12:0.000001,13:0.000001):0.860419):0.336872,(((((14:2.027174,(21:0.536040,22:1.023061):0.407236):0.402482,23:0.990983):0.676632,(((((24:0.159734,25:0.065237):0.30674,27:0.308780):0.109897,26:0.061169):0.277336,(28:0.958755,29:0.855907):0.268012):0.621855,(((30:0.311294,31:0.387408):0.185896,32:0.721337):0.0768528,(33:0.293326,34:0.348558):0.171979):0.176172):0.865911):0.143733,((((16:0.000001,17:0.000001):0.266785,18:0.158794):0.253696,19:0.374381):0.334953,20:0.904524):0.288002):0.290627,(15:0.493680,((35:2.581647,((44:0.915432,(45:1.058814,46:1.296028):0.569542):0.174307,(47:1.377652,48:1.019468):0.637112):0.757529):0.300644,((((((36:0.233797,37:0.212399):0.0767472,38:0.028772):1.05308,39:0.931041):0.220628,(41:0.241847,(42:0.089112,43:0.118468):0.156088):0.866668):0.461127,40:1.124394):0.363052,(((49:0.003032,50:0.000002):0.122384,51:0.102154):1.32627,52:1.319084):1.04435):0.570316):1.69281):0.38629):0.488267):0.15842):0.117103):0.0703882);
 504: 1 -46520.49442 -46356.05267 (0:0.218599,(1:0.143764,2:0.417461):0.0320289,((3:0.396572,(((((8:0.000002,9:0.000002):0.432078,10:0.291656):0.647415,11:0.748986):0.238477,(12:0.000002,13:0.000002):0.405934):0.396815,((((14:1.706151,((21:0.492904,22:0.959328):0.382907,23:0.966340):0.296916):0.398576,(35:1.848480,(((((((36:0.239952,37:0.234638):0.0588654,38:0.036889):0.764397,39:0.876884):0.155342,(41:0.251370,(42:0.110112,43:0.074707):0.216405):0.896047):0.363369,40:1.108922):0.820969,(((49:0.000003,50:0.000002):0.101439,51:0.135933):1.31878,52:1.690223):1.26814):0.342224,(((44:0.788831,45:1.474508):0.410207,46:1.404456):0.132011,(47:1.287912,48:0.998848):0.25954):1.01303):0.327336):1.3876):0.253536,(((((16:0.000002,17:0.000002):0.205892,18:0.192479):0.236612,19:0.284219):0.459709,((((((24:0.153468,25:0.061299):0.333219,26:0.022793):0.125113,27:0.174869):0.315403,(28:1.160059,29:0.760474):0.207096):0.39711,32:0.699462):0.145672,((30:0.295150,31:0.374579):0.184816,(33:0.248302,34:0.361802):0.122429):0.148504):0.761843):0.36202,20:0.616906):0.305704):0.1666,15:0.867054):0.285545):0.236315):0.121733,((4:0.292048,5:0.533925):0.339458,(6:0.463040,7:0.543466):0.234679):0.152493):0.113496);
 505: 1 -48252.36701 -46350.53515 (0:0.278808,1:0.201539,(2:0.424212,(((3:0.356488,((((8:0.000001,9:0.000001):0.341487,10:0.279197):0.50171,11:0.539016):0.311801,(12:0.000001,13:0.000001):0.753829):0.347795):0.0566752,(((((14:1.802246,23:0.781594):0.425364,(21:0.556885,22:1.165133):0.760878):0.546665,((((((24:0.150403,25:0.076485):0.410742,26:0.073667):0.0930836,27:0.145140):0.300273,(28:0.935306,29:1.038387):0.0819515):0.377071,(((30:0.344733,31:0.372800):0.210943,(33:0.300376,34:0.318069):0.120735):0.0862684,32:1.022684):0.138907):0.414804,(35:2.238284,(((((((36:0.242121,38:0.070894):0.10654,37:0.128033):0.729216,39:0.744769):0.259691,(41:0.281711,(42:0.078415,43:0.076607):0.184819):0.585305):0.532561,40:0.976936):0.486038,(((49:0.004465,50:0.000001):0.0416964,51:0.109084):1.48283,52:1.354721):0.905325):0.202603,(((44:1.119070,45:1.209380):0.433601,46:1.297022):0.186082,(47:1.242952,48:1.030446):0.294736):1.18343):0.366934):1.55114):0.152336):0.139999,((((16:0.000001,17:0.000001):0.23427,18:0.125230):0.167537,19:0.282751):0.449426,20:0.753727):0.237282):0.365097,15:0.906067):0.414838):0.0644885,((4:0.326492,5:0.498897):0.276538,(6:0.513426,7:0.482610):0.244353):0.098335):0.0916988):0.0123542);
 506: 4 -46690.20323 -46353.44514 (0:0.327839,1:0.248102,(2:0.410499,(((3:0.572231,(((((8:0.000001,9:0.000001):0.467185,10:0.305824):0.412245,11:0.789177):0.208915,(12:0.000001,13:0.000001):0.8076):0.341272,(((((((14:1.826984,23:0.719987):0.30471,(21:0.534444,22:0.884952):0.50237):0.470673,((((((24:0.174679,25:0.102786):0.375574,26:0.138765):0.123897,27:0.189601):0.36351,28:1.255468):0.194319,29:0.784391):0.365229,((((30:0.218080,31:0.448836):0.162644,32:0.908158):0.100602,33:0.195197):0.150895,34:0.362895):0.0832525):0.750228):0.0101559,(35:2.757901,(((((((36:0.189306,38:0.089817):0.128802,37:0.136149):0.756802,39:0.833198):0.27547,(41:0.277903,(42:0.070032,43:0.119604):0.2434):0.594928):0.278539,((44:0.964000,(45:1.107539,46:1.455157):0.345671):0.36475,(47:1.487709,48:0.948715):0.31517):1.37395):0.626174,(((49:0.006710,50:0.000001):0.0831539,51:0.167494):1.4929,52:1.401591):1.11412):0.299839,40:0.981645):0.663984):1.52619):0.359561,(((16:0.000001,17:0.000001):0.275407,18:0.193797):0.244959,19:0.357564):0.410387):0.278821,20:0.459053):0.447548,15:1.117134):0.345822):0.0856655):0.0534014,(4:0.443121,5:0.545761):0.294708):0.0461846,(6:0.653065,7:0.525404):0.331677):0.117913):0.0370869);
 507: 2 -49425.79732 -46350.40221 (0:0.225575,(1:0.187253,((3:0.416819,(((((8:0.000001,9:0.000001):0.416961,10:0.325263):0.279484,11:0.884026):0.588337,(12:0.000001,13:0.000001):0.715647):0.201443,((((((14:1.660304,22:1.013660):0.149756,21:0.581884):0.366298,23:1.003769):0.408763,(((((((24:0.136998,25:0.052271):0.327359,26:0.070790):0.0713489,27:0.216810):0.25399,28:1.278453):0.183585,29:0.823954):0.229052,(((30:0.379057,31:0.301200):0.204679,32:0.729707):0.113715,(33:0.295844,34:0.432905):0.137654):0.225314):0.608961,(35:2.443599,(((((((36:0.197529,37:0.211857):0.0426411,38:0.065522):0.796294,39:0.685212):0.142637,(41:0.258585,(42:0.084832,43:0.084369):0.196695):0.751205):0.55273,40:1.122811):0.41759,((44:1.019595,(45:1.273965,46:1.343655):0.44193):0.314875,(47:1.058274,48:1.175688):0.253273):1.34251):0.376573,(((49:0.007458,50:0.000001):0.0771677,51:0.150467):1.10264,52:1.573300):0.761863):0.519961):1.34129):0.118462):0.24744,((((16:0.000001,17:0.000001):0.261749,18:0.139366):0.200985,19:0.362824):0.552842,20:0.680976):0.297947):0.27034,15:0.902146):0.343304):0.101509):0.120292,((4:0.272586,5:0.694843):0.249353,(6:0.601268,7:0.512024):0.318262):0.110816):0.155464):0.0404859,2:0.395428);
 508: 1 -46837.28435 -46364.94742 (0:0.199363,(1:0.161727,(2:0.283579,(((4:0.350252,5:0.475434):0.329981,(((((8:0.000001,9:0.000001):0.343781,10:0.247345):0.425233,11:0.537796):0.407492,(12:0.000001,13:0.000001):0.619431):0.212186,(((((((14:1.571590,23:0.920979):0.338328,(21:0.475980,22:0.927410):0.572932):0.367968,(35:2.077274,(((((((36:0.228150,38:0.081178):0.100946,37:0.160971):0.69742,(41:0.231565,(42:0.091496,43:0.092326):0.284397):0.822405):0.186035,39:0.901857):0.7667,40:0.950735):0.365989,(((49:0.000003,50:0.000001):0.0617087,51:0.169352):1.58641,52:1.497994):0.767778):0.206786,(((44:1.141537,45:1.132796):0.495299,46:1.292515):0.210723,(47:1.137466,48:1.048845):0.2873):1.71566):0.542954):1.16574):0.13123,((((24:0.134395,25:0.052122):0.233353,(26:0.095812,27:0.228989):0.0884119):0.308499,(28:0.815405,29:0.742086):0.211326):0.328229,(((30:0.317873,31:0.410785):0.172695,32:0.868826):0.10538,(33:0.198893,34:0.392388):0.137913):0.154505):0.580293):0.198061,(((16:0.000001,17:0.000001):0.142967,18:0.135617):0.143713,19:0.375773):0.440515):0.331812,20:0.535213):0.389824,15:0.935020):0.291582):0.146826):0.0660857,(6:0.468797,7:0.494103):0.242609):0.105213):0.0609238):0.113617,3:0.446134);
 509: 1 -46099.21682 -46355.88463 (0:0.207350,(1:0.282300,2:0.427178):0.00994249,((3:0.488307,(((((8:0.000001,9:0.000001):0.464075,10:0.158024):0.327186,11:0.844228):0.410341,(12:0.000001,13:0.000001):0.674408):0.328008,(((((14:1.900099,((21:0.354726,22:1.242640):0.424752,23:1.026283):0.469925):0.260411,(35:2.066472,(((((((36:0.228293,38:0.088924):0.134903,37:0.079664):0.717371,39:0.894968):0.417399,(41:0.255797,(42:0.089772,43:0.102469):0.149474):0.681309):0.497232,(((49:0.001602,50:0.000001):0.110875,51:0.113587):1.88588,52:1.128974):1.31468):0.171356,(44:0.808854,((45:0.966977,46:1.281834):0.363083,(47:1.083745,48:1.194565):0.650089):0.159953):1.25585):0.259082,40:1.168690):0.741449):0.862347):0.0913042,(((((24:0.139229,25:0.057479):0.26139,(26:0.114602,27:0.236280):0.0586932):0.253139,28:1.225341):0.163094,29:0.681439):0.324795,(((30:0.360266,31:0.240536):0.193605,32:0.876228):0.126621,(33:0.269092,34:0.305334):0.0974769):0.192113):0.8331):0.244464,((((16:0.000001,17:0.000001):0.251399,18:0.143181):0.190191,19:0.324091):0.568664,20:0.749076):0.361707):0.212577,15:0.913063):0.213864):0.177427):0.0584912,((4:0.252872,5:0.526795):0.366216,(6:0.440030,7:0.602174):0.29418):0.167207):0.107909);
 510: 1 -46468.93525 -46353.23133 (0:0.337765,1:0.252117,((2:0.245331,(3:0.399991,(((((8:0.000001,9:0.000001):0.272534,10:0.337281):0.351265,11:0.745154):0.343111,(12:0.000001,13:0.000001):0.901213):0.374443,(((((14:1.967540,23:0.893524):0.266628,(21:0.526349,22:1.045674):0.46585):0.545211,(((((24:0.172137,25:0.088654):0.289471,26:0.085777):0.124157,27:0.189749):0.330139,(28:0.947171,29:0.870112):0.217197):0.302083,((((30:0.309524,31:0.432529):0.195999,32:1.093258):0.194338,33:0.170690):0.137604,34:0.302718):0.24452):0.781005):0.221193,((((16:0.000001,17:0.000001):0.164879,18:0.188168):0.270675,19:0.300901):0.668176,20:0.693845):0.375432):0.118502,(15:0.829089,(35:1.633552,(((((((36:0.228510,38:0.085034):0.13119,37:0.124689):0.878771,(41:0.228425,(42:0.076115,43:0.128232):0.211646):0.617483):0.163875,39:0.886213):0.694575,40:1.378225):0.374692,(((49:0.001669,50:0.000001):0.12318,51:0.122137):1.22033,52:1.693703):0.969556):0.269674,(44:0.864297,((45:1.317030,46:1.346506):0.328538,(47:1.370468,48:1.154637):0.517697):0.203282):0.873389):0.535684):1.65626):0.250367):0.477805):0.127777):0.101013):0.100506,((4:0.426263,5:0.496985):0.352363,(6:0.408562,7:0.578594):0.336528):0.121155):0.0665614);
 511: 1 -47250.36559 -46377.52807 (0:0.323121,1:0.181089,(2:0.318909,((3:0.386569,((4:0.339618,5:0.457710):0.299561,(6:0.461332,7:0.654279):0.271051):0.182563):0.0347273,(((((8:0.000001,9:0.000001):0.208107,10:0.282924):0.420847,11:0.516757):0.315336,(12:0.000001,13:0.000001):0.690418):0.403696,((((14:1.724477,(35:2.780463,(((((((36:0.215477,38:0.079650):0.129273,37:0.092688):0.66394,39:1.008179):0.232017,(41:0.242822,(42:0.070481,43:0.102391):0.136249):0.832689):0.561504,40:1.007637):0.425246,(((49:0.003155,50:0.000001):0.116282,51:0.117067):2.00156,52:1.485413):0.589029):0.362619,(((44:1.065822,45:0.826637):0.418197,46:1.248537):0.20307,(47:1.257757,48:0.959183):0.369857):0.90051):0.147327):0.854008):0.539629,((21:0.485404,22:0.861479):0.623653,23:1.246455):0.459982):0.331129,(((((16:0.000001,17:0.000001):0.192087,18:0.111859):0.136923,19:0.374574):0.329287,(((((24:0.187660,25:0.084513):0.360585,26:0.090350):0.0990629,27:0.156185):0.316091,(((30:0.304694,31:0.237709):0.230019,(33:0.201409,34:0.347287):0.0985212):0.225675,32:0.687617):0.350752):0.158818,(28:1.163299,29:0.716987):0.128371):0.770517):0.239977,20:0.683952):0.15313):0.207723,15:0.809380):0.307697):0.192212):0.120776):0.0399464);
 512: 1 -44317.52 -46360.50779 (0:0.226289,1:0.216949,(2:0.286240,((((3:0.444420,(4:0.398791,5:0.365471):0.342551):0.0563646,((((8:0.000001,9:0.000001):0.259037,10:0.326176):0.316124,11:0.731586):0.207961,(12:0.000001,13:0.000001):0.828357):0.33767):0.088448,(((((((14:1.601616,(21:0.615646,22:0.930580):0.311231):0.533036,23:1.022910):0.30959,(35:2.210454,(((((((36:0.238450,37:0.180980):0.0674064,38:0.015094):0.697321,39:0.778478):0.361009,(41:0.224537,(42:0.082854,43:0.108203):0.177389):0.612578):0.516894,(((49:0.006595,50:0.000002):0.128439,51:0.110111):1.77591,52:1.327957):0.88138):0.10034,40:1.230866):0.265793,(((44:0.919634,45:1.280238):0.437707,46:1.200542):0.343561,(47:1.485255,48:0.728521):0.245637):1.09049):0.337623):0.944929):0.137116,(((((24:0.149155,25:0.052406):0.340702,26:0.059556):0.136497,27:0.137831):0.309804,(28:1.043012,29:0.730052):0.199056):0.195067,((((30:0.343495,31:0.277577):0.14622,32:0.917730):0.175083,33:0.218392):0.0845564,34:0.368769):0.199748):0.670119):0.257968,(((16:0.000001,17:0.000001):0.211597,18:0.107517):0.181788,19:0.326644):0.417191):0.238291,15:0.775729):0.164477,20:0.606917):0.520696):0.0313131,(6:0.434825,7:0.593486):0.251476):0.114902):0.0467054);
 513: 1 -43989.85894 -46357.06167 (0:0.230977,1:0.247933,(2:0.348722,(3:0.459220,(((4:0.293548,5:0.551605):0.449741,(6:0.497493,7:0.465702):0.179398):0.0787281,(((((8:0.000001,9:0.000001):0.360369,10:0.255604):0.404008,11:0.672850):0.507853,(12:0.000001,13:0.000001):0.637806):0.382325,((((((((14:1.871855,22:0.979091):0.238591,21:0.566999):0.605762,23:1.026030):0.671761,((((((24:0.191539,25:0.065929):0.380875,26:0.099353):0.193832,27:0.150168):0.194362,28:1.289016):0.173231,29:1.092595):0.241576,((((30:0.220317,31:0.449483):0.195629,32:1.034731):0.190938,33:0.155360):0.117488,34:0.357405):0.282355):0.552266):0.0437244,((35:2.515671,((((((36:0.223317,38:0.095858):0.0960139,37:0.127905):0.718909,39:1.001716):0.245305,(41:0.355433,(42:0.105018,43:0.078614):0.186093):0.690876):0.370274,(((44:0.774058,45:1.158879):0.361773,46:1.224400):0.270165,(47:1.250616,48:1.175188):0.574382):1.05335):0.239047,40:1.356317):0.211687):0.241296,(((49:0.000003,50:0.000001):0.11693,51:0.165907):1.31819,52:1.445557):1.18187):0.91674):0.124037,(((16:0.000001,17:0.000001):0.223443,18:0.114557):0.105629,19:0.441840):0.601537):0.272939,20:0.648222):0.349338,15:0.983580):0.343753):0.126175):0.107031):0.146896):0.0311334);
 514: 1 -45994.63812 -46365.24868 (0:0.231830,(1:0.153611,((3:0.500788,(((((8:0.000001,9:0.000001):0.384285,10:0.196748):0.419444,11:0.637941):0.322511,(12:0.000001,13:0.000001):0.710526):0.240443,((((((14:1.506046,(21:0.516279,22:0.805272):0.412052):0.225604,23:0.862293):0.343139,(35:2.248349,((((((36:0.201116,38:0.079958):0.1225,37:0.085663):0.779773,((41:0.155794,(42:0.061625,43:0.106165):0.259502):0.415629,((44:0.866489,(45:0.971363,46:1.300770):0.275061):0.486572,(47:1.268960,48:0.979270):0.20932):1.52295):0.405166):0.237001,39:0.656242):0.71491,(((49:0.001506,50:0.000002):0.105218,51:0.144991):1.31056,52:1.400202):1.06935):0.171439,40:0.805689):0.749062):0.925163):0.156894,((((((24:0.113363,25:0.045098):0.330459,26:0.101793):0.0850167,27:0.157573):0.334108,28:1.060670):0.132071,29:0.717549):0.186164,((((30:0.305329,31:0.418585):0.260025,32:0.824897):0.151625,33:0.150641):0.0956611,34:0.336833):0.214336):0.670982):0.15721,((((16:0.000001,17:0.000001):0.201827,18:0.075610):0.212354,19:0.314750):0.596193,20:0.659874):0.266616):0.247664,15:0.765943):0.26456):0.075512):0.0942789,((4:0.340295,5:0.565556):0.289449,(6:0.484271,7:0.401517):0.257201):0.155706):0.14442):0.0206082,2:0.291979);
 515: 1 -46065.26767 -46354.53622 (0:0.310339,(1:0.276849,((3:0.432367,((4:0.369751,5:0.503152):0.429019,(6:0.640810,7:0.556560):0.287059):0.0675499):0.0778453,(((((8:0.000002,9:0.000002):0.355103,10:0.464943):0.252913,11:0.763007):0.529728,(12:0.000002,13:0.000002):0.704789):0.280576,((((14:1.543058,(21:0.258924,22:1.408072):0.412184):0.338582,(23:1.015640,(35:2.306955,(((((((36:0.270196,38:0.104119):0.0968212,37:0.131557):0.738139,39:0.790916):0.266317,(41:0.284341,(42:0.062579,43:0.136027):0.2305):0.760687):0.516618,40:0.981421):0.467012,(((49:0.003357,50:0.000002):0.180776,51:0.086868):1.36253,52:1.372040):0.82796):0.230352,((44:0.910718,(45:1.292336,46:1.414745):0.517328):0.325408,(47:1.469779,48:0.902925):0.407158):1.43064):0.47261):0.595316):0.298267):0.473944,(((((16:0.000002,17:0.000002):0.159522,18:0.114303):0.215866,19:0.243898):0.226057,(((((24:0.154867,25:0.100462):0.351997,26:0.058060):0.142278,27:0.236972):0.291046,(28:1.012186,29:0.615813):0.142533):0.399965,((((30:0.257331,31:0.368107):0.261292,32:0.978586):0.148068,33:0.200081):0.141777,34:0.315457):0.275688):0.915621):0.357719,20:0.573720):0.238648):0.140339,15:0.961161):0.206244):0.266036):0.130582):0.0209997,2:0.320265);
 516: 2 -47166.64061 -46349.70782 (0:0.231947,1:0.198088,((2:0.278291,(6:0.531992,7:0.634242):0.166328):0.0911462,((3:0.367977,(((((8:0.000001,9:0.000001):0.331344,10:0.292933):0.242121,11:0.736779):0.532452,(12:0.000001,13:0.000001):0.935715):0.223979,((((((14:2.166689,22:0.900401):0.145702,21:0.585665):0.515895,23:1.173618):0.317817,(((((((24:0.141423,25:0.060705):0.30422,26:0.077118):0.0743721,27:0.211721):0.238389,28:1.041050):0.186966,29:0.724254):0.1265,(((30:0.376214,31:0.257648):0.197906,32:0.900093):0.148077,(33:0.205660,34:0.464974):0.146503):0.276428):0.698608,(35:2.205718,(((((((36:0.212170,38:0.099943):0.128676,37:0.139979):0.681663,39:0.732439):0.240504,(41:0.268521,(42:0.083127,43:0.069868):0.214656):0.797452):0.473357,40:1.141781):0.457843,(((44:0.680240,45:1.401841):0.522452,46:1.374512):0.286688,(47:1.040007,48:1.162082):0.300488):1.13115):0.210406,(((49:0.004561,50:0.000001):0.128448,51:0.132387):1.65693,52:1.716825):0.821355):0.315933):0.877776):0.0675227):0.383499,((((16:0.000001,17:0.000001):0.276559,18:0.148377):0.233044,19:0.287192):0.669339,20:0.589774):0.29274):0.265724,15:1.080540):0.273368):0.149781):0.094782,(4:0.292489,5:0.548989):0.33653):0.0483394):0.0569576);
 517: 1 -47411.94684 -46360.45089 (0:0.371672,(1:0.214656,((3:0.374911,(((((8:0.000001,9:0.000001):0.302985,10:0.345707):0.289791,11:0.616449):0.352352,(12:0.000002,13:0.000002):0.676631):0.131851,(((((14:1.908825,(21:0.436085,22:1.156289):0.500255):0.324037,(((((((24:0.112663,25:0.076216):0.357439,27:0.187826):0.0770251,26:0.079753):0.335953,(28:0.944800,29:0.494302):0.162222):0.268195,32:1.020285):0.125148,((30:0.325998,31:0.322525):0.31723,(33:0.198944,34:0.409251):0.159387):0.185277):0.608153,(35:2.075038,(((((((36:0.179085,37:0.213878):0.054326,38:0.043187):0.800613,39:0.757508):0.220683,(41:0.214399,(42:0.046309,43:0.165779):0.22808):0.75529):0.536333,40:1.219084):0.605399,((44:0.692713,45:1.299564):0.344941,(46:1.191760,(47:1.346435,48:0.941576):0.327191):0.301185):0.885198):0.222045,(((49:0.004811,50:0.000001):0.136614,51:0.097554):1.43478,52:1.478684):0.411558):0.490116):1.11507):0.130155):0.079508,23:1.367289):0.263886,((((16:0.000001,17:0.000001):0.176905,18:0.145215):0.220677,19:0.315832):0.365442,20:0.713727):0.29649):0.209641,15:1.042222):0.418381):0.164881):0.052909,((4:0.251462,5:0.694524):0.329984,(6:0.396333,7:0.541602):0.306124):0.143047):0.106598):0.0276331,2:0.304574);
 518: 1 -49150.17859 -46357.27447 (0:0.245341,1:0.235363,(2:0.400726,((3:0.331961,(((((8:0.000001,9:0.000001):0.352978,10:0.279743):0.269633,11:0.647210):0.319793,(12:0.000001,13:0.000001):0.751147):0.278536,((((14:1.469689,(35:2.025863,(((((((36:0.232325,38:0.045425):0.0851871,37:0.114933):0.657847,39:0.935232):0.304684,(41:0.171035,(42:0.054180,43:0.074374):0.206843):0.823177):0.431639,40:1.093180):0.503376,(((49:0.005843,50:0.000001):0.121625,51:0.107172):1.5041,52:1.798528):0.898383):0.393259,(44:0.885232,((45:1.160939,46:1.125461):0.262131,(47:1.277192,48:1.082239):0.615651):0.142425):1.18047):0.304596):0.880664):0.304153,((21:0.410063,22:0.781624):0.300213,23:1.178449):0.555634):0.362104,(((((16:0.000001,17:0.000001):0.201578,18:0.136207):0.261965,19:0.368059):0.273735,(((((24:0.130110,25:0.067594):0.301923,26:0.113165):0.0688566,27:0.170359):0.333022,(28:1.099151,29:0.786475):0.210755):0.237808,(((30:0.257110,31:0.355803):0.286338,(33:0.175839,34:0.346619):0.158078):0.0977414,32:0.798946):0.201152):0.733897):0.30917,20:0.632055):0.322572):0.125668,15:0.816598):0.260601):0.163676):0.0555584,((4:0.337489,5:0.525417):0.287762,(6:0.469047,7:0.643301):0.261833):0.121099):0.0489249):0.0219932);
 519: 2 -44955.47126 -46351.14338 (0:0.213934,(1:0.241739,2:0.325225):0.0101296,((3:0.306123,(((((8:0.000001,9:0.000001):0.203059,10:0.413188):0.440608,11:0.524920):0.582213,(12:0.000001,13:0.000001):0.572762):0.373369,((((14:1.183125,(((35:1.887559,(((49:0.001591,50:0.000001):0.0696937,51:0.171297):1.79045,52:1.774433):0.444439):0.432725,(((44:0.948794,45:1.398406):0.391288,46:1.325129):0.410843,(47:1.269904,48:1.110354):0.206225):1.52307):0.227472,(((((36:0.256174,38:0.119562):0.155553,37:0.115064):0.804346,39:0.843257):0.2582,(41:0.258801,(42:0.081995,43:0.091116):0.220172):0.524935):0.753424,40:1.162469):0.515187):0.955384):0.58901,(((21:0.546634,22:1.013775):0.368499,23:1.004288):0.431994,(((((24:0.129894,25:0.074532):0.457923,26:0.060955):0.137379,27:0.222243):0.288437,(28:1.052190,29:0.740241):0.141038):0.38425,(((30:0.407579,31:0.311685):0.15323,32:0.795025):0.162354,(33:0.211971,34:0.418322):0.120337):0.148948):0.691363):0.202748):0.289369,((((16:0.000001,17:0.000001):0.146629,18:0.153319):0.141439,19:0.355104):0.579203,20:0.512906):0.287507):0.107529,15:1.035987):0.177058):0.0927435):0.0820887,((4:0.342196,5:0.392671):0.409428,(6:0.514325,7:0.683125):0.265049):0.177808):0.0875306);
 520: 1 -46654.03051 -46353.86689 (0:0.291065,1:0.204926,(2:0.378811,((3:0.429618,(((((8:0.000001,9:0.000001):0.426862,10:0.291792):0.275333,11:0.850276):0.334927,(12:0.000001,13:0.000001):0.789857):0.33195,(((((14:1.734241,(35:2.811383,(((((((36:0.238216,38:0.094034):0.101554,37:0.133288):0.67572,39:0.834903):0.258851,(41:0.212046,(42:0.060349,43:0.095732):0.209204):0.841837):0.453065,40:1.079421):0.44067,(((49:0.003149,50:0.000001):0.0605634,51:0.127349):1.31298,52:1.272159):1.16519):0.175339,((44:0.757251,(45:1.235157,46:1.551163):0.363629):0.405416,(47:1.177067,48:1.303089):0.205206):0.851771):0.668217):0.85724):0.43543,((21:0.542409,22:0.910515):0.788818,23:0.820992):0.336967):0.22973,(((((24:0.091988,25:0.120950):0.26763,26:0.118738):0.0735326,27:0.150327):0.177388,(28:1.080556,29:0.499192):0.14239):0.327126,((((30:0.349535,31:0.376788):0.344285,33:0.174990):0.143281,34:0.323484):0.233484,32:0.816468):0.161892):0.441907):0.287881,((((16:0.000001,17:0.000001):0.192371,18:0.153928):0.18872,19:0.372223):0.174557,20:0.933947):0.274671):0.538205,15:0.939889):0.293193):0.0459374):0.0780731,((4:0.305000,5:0.552492):0.32478,(6:0.528415,7:0.701626):0.186755):0.104182):0.0697754):0.0392077);
 521: 2 -47550.5804 -46362.5642 (0:0.324563,1:0.237141,(2:0.406715,((3:0.367813,(((((8:0.000001,9:0.000001):0.307136,10:0.321918):0.455669,11:0.979894):0.326926,(12:0.000001,13:0.000001):0.781325):0.313204,((((((14:2.306847,22:1.164806):0.132106,21:0.743588):0.506678,((((((24:0.159239,25:0.076686):0.33799,26:0.138232):0.0579478,27:0.225009):0.146984,28:1.286188):0.231249,29:0.811440):0.309327,(((30:0.392233,31:0.305483):0.131209,32:0.943440):0.129164,(33:0.197656,34:0.372093):0.109246):0.198651):0.610545):0.207954,((((16:0.000001,17:0.000001):0.1955,18:0.171295):0.226246,19:0.369009):0.44965,20:0.846703):0.356476):0.121165,(23:1.192910,(35:1.776745,(((((((36:0.208618,38:0.092911):0.115243,37:0.072027):0.858319,39:0.818470):0.245485,(41:0.331711,(42:0.060143,43:0.096396):0.225941):0.570043):0.264333,((44:0.698496,(45:1.609576,46:1.472172):0.402017):0.314712,(47:1.337907,48:1.029781):0.394025):1.16223):0.295433,(((49:0.005064,50:0.000001):0.069564,51:0.151574):1.97333,52:1.114531):1.00148):0.19416,40:1.107556):0.932645):0.957329):0.163573):0.348022,15:0.840505):0.359505):0.185777):0.118859,((4:0.333957,5:0.716202):0.31123,(6:0.545185,7:0.639732):0.453352):0.142666):0.146316):0.0915305);
 522: 1 -45505.89489 -46353.4301 (0:0.174515,(1:0.189930,((3:0.363472,(((((8:0.000001,9:0.000001):0.391538,10:0.250592):0.494119,11:0.501233):0.371363,(12:0.000001,13:0.000001):0.466075):0.285764,(((14:2.068301,((((16:0.000001,17:0.000001):0.267657,18:0.116645):0.21327,19:0.301077):0.316578,20:0.737147):0.221885):0.0909623,((((21:0.570615,22:1.239788):0.532738,23:1.339344):0.447244,(35:2.103482,(((((((36:0.212943,38:0.078175):0.0881197,37:0.160045):0.676426,39:0.898680):0.292247,(41:0.268166,(42:0.121382,43:0.069456):0.0990138):0.664703):0.50184,((44:1.081312,(45:1.082440,46:1.568959):0.566892):0.258353,(47:1.210668,48:1.236380):0.231524):1.39744):0.361182,(((49:0.006448,50:0.000002):0.0769748,51:0.116086):1.44762,52:1.265039):1.37483):0.161035,40:0.778621):1.32103):0.48988):0.110046,((((((24:0.154600,25:0.083807):0.31608,27:0.246756):0.0700335,26:0.060846):0.280301,(28:1.132167,29:0.660746):0.121362):0.42072,32:0.919981):0.164728,((30:0.412185,31:0.444450):0.221038,(33:0.318583,34:0.320184):0.110478):0.0599234):0.755976):0.280612):0.386254,15:0.962147):0.484312):0.246111):0.0551874,((4:0.323974,5:0.744324):0.231767,(6:0.613651,7:0.503973):0.239231):0.0601348):0.172597):0.0251583,2:0.439503);
 523: 1 -46328.93232 -46373.39368 (0:0.219027,1:0.228895,(2:0.350626,((3:0.263366,(((((8:0.000001,9:0.000001):0.290009,10:0.289726):0.500141,11:0.707514):0.380253,(12:0.000001,13:0.000001):0.510203):0.308097,(((((14:1.826385,((21:0.307225,22:1.274253):0.509433,23:1.005498):0.23606):0.423527,(35:2.012080,((((36:0.213922,37:0.204519):0.0734987,38:0.022267):0.591302,(39:0.679118,(((41:0.167275,(42:0.091361,43:0.096571):0.171323):0.389345,(((44:1.056505,45:1.431217):0.408571,46:1.236949):0.27337,(47:1.426495,48:1.092520):0.392274):1.53706):0.279378,(((49:0.000003,50:0.000002):0.0745638,51:0.198103):1.62803,52:1.364131):1.62166):0.342609):0.205823):0.687789,40:1.075072):1.59435):0.893312):2.87985e-06,(((((24:0.142811,25:0.054938):0.308029,26:0.087122):0.0899364,27:0.204381):0.186994,(28:1.197230,29:0.856218):0.273811):0.353992,(((30:0.381432,31:0.362358):0.131908,32:0.714563):0.213404,(33:0.145827,34:0.417060):0.0932151):0.128405):0.573663):0.276174,((((16:0.000001,17:0.000001):0.154951,18:0.135967):0.223139,19:0.295807):0.560376,20:0.822976):0.26415):0.185655,15:0.811642):0.291416):0.164156):0.0830233,(((4:0.518902,5:0.566655):0.187375,7:0.586193):0.149142,6:0.628450):0.0755565):0.135244):0.036678);
 524: 1 -46330.76923 -46362.48247 (0:0.214458,(1:0.137711,((4:0.338935,5:0.369863):0.338713,(6:0.500596,7:0.485883):0.210472):0.135294):0.11804,(2:0.247299,(3:0.310814,(((((8:0.000002,9:0.000002):0.329875,10:0.231636):0.279345,11:0.823028):0.509999,(12:0.000001,13:0.000001):0.701989):0.311008,((((((14:2.287965,22:1.079142):0.176847,21:0.521335):0.580688,23:1.209846):0.256773,((((24:0.154068,25:0.072630):0.367944,(26:0.077762,27:0.232355):0.0557658):0.201751,(28:1.108868,29:0.961750):0.286089):0.357444,(((30:0.286871,31:0.351248):0.232244,(33:0.234810,34:0.400569):0.0911321):0.141854,32:0.774885):0.164758):0.918489):0.349325,((((16:0.000001,17:0.000001):0.116014,18:0.208069):0.0536818,19:0.393479):0.662474,20:0.661237):0.183045):0.350528,(15:0.708840,(35:2.276255,(((((((36:0.220940,37:0.188514):0.0661512,38:0.038482):0.778596,39:0.856276):0.204343,(41:0.311468,(42:0.089802,43:0.082674):0.133385):0.785688):0.738332,40:1.297097):0.276159,(((49:0.003162,50:0.000002):0.125552,51:0.144376):1.59049,52:1.693144):0.923064):0.343949,(44:0.645282,((45:1.021585,46:1.365616):0.55809,(47:1.306975,48:1.124785):0.619969):0.153984):1.34949):0.285072):1.40484):0.396744):0.25227):0.203074):0.0585487):0.0602856);
 525: 2 -44980.97238 -46374.11657 (0:0.351727,1:0.263519,(2:0.374425,(((3:0.491086,(4:0.336157,5:0.542394):0.467072):0.0684403,(((((8:0.000001,9:0.000001):0.388479,10:0.380419):0.477781,11:0.691533):0.285937,(12:0.000001,13:0.000001):0.785929):0.326477,(((((14:2.417387,(21:0.487663,(22:1.043758,23:0.894559):0.339584):0.314494):0.394684,(35:2.399301,(((((((36:0.239956,37:0.254811):0.0274995,38:0.035256):0.636667,39:0.784208):0.350278,(41:0.324767,(42:0.071043,43:0.094277):0.167457):0.675428):0.347816,(((49:0.000003,50:0.000002):0.0429508,51:0.218613):1.61581,52:1.167190):0.975137):0.0843113,40:1.367093):0.286142,((44:0.739509,45:1.353860):0.218758,((46:1.348381,47:1.375580):0.132402,48:1.250669):0.425779):0.738787):0.312188):1.04727):0.0789741,((((24:0.175097,25:0.071948):0.278814,(26:0.093520,27:0.254932):0.0721988):0.206445,(28:0.920924,29:1.073056):0.266241):0.477632,((((30:0.263484,31:0.395066):0.256799,32:0.740068):0.155683,33:0.222993):0.0903521,34:0.288441):0.135053):0.719949):0.187723,((((16:0.000001,17:0.000001):0.202626,18:0.175074):0.252832,19:0.304551):0.550207,20:0.653096):0.320821):0.331579,15:1.257602):0.307385):0.135451):0.0391293,(6:0.525598,7:0.638834):0.2462):0.149926):0.0600233);
 526: 1 -46326.27361 -46348.14877 (0:0.275872,1:0.214971,(2:0.254485,((3:0.383720,(((((8:0.000001,9:0.000001):0.3183,10:0.289660):0.325626,11:0.864555):0.272573,(12:0.000001,13:0.000001):0.720265):0.326392,(((((14:1.423357,(21:0.622757,22:0.840461):0.224983):0.292878,23:0.892617):0.510522,(((((((24:0.087688,25:0.094609):0.359157,27:0.227471):0.0688366,26:0.041071):0.30209,28:1.158592):0.205031,29:0.608468):0.137295,(((30:0.393873,31:0.287995):0.20555,32:0.682157):0.136551,(33:0.218998,34:0.280576):0.134429):0.197803):0.709288,(35:2.171726,(((((((36:0.182728,38:0.076162):0.0615574,37:0.118553):0.64003,39:0.779918):0.184815,(41:0.181311,(42:0.129903,43:0.039966):0.187973):0.698958):0.62143,40:0.943202):0.788395,((44:0.884999,(45:0.894233,46:1.159201):0.348651):0.312853,(47:1.157699,48:0.878854):0.281161):1.09071):0.287278,(((49:0.002994,50:0.000001):0.114623,51:0.142491):1.5711,52:1.336459):0.452542):1.00903):0.87978):0.0322812):0.201573,((((16:0.000001,17:0.000001):0.214145,18:0.132380):0.180056,19:0.318896):0.376088,20:0.829882):0.306827):0.210928,15:0.907029):0.25399):0.0985938):0.0635169,((4:0.436076,5:0.548613):0.18229,(6:0.531242,7:0.511661):0.19054):0.174644):0.0825206):0.0237075);
 527: 1 -46070.47083 -46350.84364 (0:0.186853,1:0.191007,(2:0.331143,((3:0.413629,(((((8:0.000001,9:0.000001):0.414855,10:0.222017):0.398769,11:0.690370):0.320289,(12:0.000001,13:0.000001):0.653415):0.376218,(((((((14:2.193214,22:0.906176):0.22075,21:0.734219):0.159115,23:1.065921):0.555909,((((((24:0.105649,25:0.084536):0.331451,26:0.095017):0.0961456,27:0.144247):0.22867,28:1.288268):0.276329,(((30:0.393923,31:0.179062):0.195867,32:0.627715):0.153977,(33:0.188894,34:0.406173):0.107528):0.3582):0.247124,29:0.820322):0.5521):2.88069e-06,(35:1.734041,(((((((36:0.198911,37:0.193609):0.120854,38:0.002837):0.854955,(41:0.354867,(42:0.096370,43:0.077058):0.114778):0.816145):0.167724,39:0.675686):0.781829,40:1.188724):0.662034,(((49:0.003412,50:0.000001):0.108824,51:0.152611):1.01115,52:1.617502):0.810581):0.372681,(((44:1.041101,45:1.279245):0.414572,46:1.302510):0.270013,(47:1.033874,48:1.090982):0.550515):0.844998):0.713273):1.17363):0.295668,((((16:0.000001,17:0.000001):0.127717,18:0.170287):0.217436,19:0.313961):0.4818,20:0.885351):0.222572):0.151853,15:1.033803):0.197571):0.164512):0.126842,((4:0.381288,5:0.417833):0.252218,(6:0.465708,7:0.648283):0.160087):0.0782635):0.139578):0.080552);
 528: 1 -47555.08275 -46353.08458 (0:0.194674,(1:0.268536,((3:0.449070,(((((8:0.000001,9:0.000001):0.397405,10:0.234924):0.47062,11:0.777367):0.267624,(12:0.000001,13:0.000001):0.804119):0.337352,((((((14:1.932442,22:0.847423):0.15559,21:0.463433):0.416722,23:0.934690):0.692767,(((((((24:0.157859,25:0.073923):0.300499,26:0.080735):0.0783594,27:0.140846):0.238984,28:1.203024):0.200675,29:0.739602):0.199455,(((30:0.264237,31:0.367569):0.155394,32:0.919034):0.116764,(33:0.215086,34:0.419931):0.124194):0.25464):0.435745,(35:2.350256,(((((((36:0.222796,38:0.077573):0.106585,37:0.137630):0.724551,39:0.878896):0.247633,(41:0.210663,(42:0.078387,43:0.073205):0.242585):0.689815):0.319537,(((44:1.126353,45:1.103990):0.471822,46:1.140781):0.470301,(47:1.171620,48:1.111551):0.217275):1.41592):0.347845,40:0.959068):0.446801,(((49:0.006215,50:0.000001):0.104452,51:0.092377):1.16271,52:1.459944):0.637699):0.700983):1.31124):2.28408e-06):0.157163,((((16:0.000001,17:0.000001):0.182989,18:0.171557):0.107931,19:0.337516):0.511074,20:0.707901):0.275154):0.387019,15:0.851841):0.328465):0.177824):0.0389786,((4:0.404569,5:0.378575):0.456647,(6:0.532181,7:0.584434):0.153209):0.0429629):0.109355):0.0192012,2:0.375661);
 529: 1 -46755.09052 -46357.39252 (0:0.263952,(1:0.166875,((((3:0.333657,((((8:0.000001,9:0.000001):0.413355,10:0.199916):0.407063,11:0.723010):0.337449,(12:0.000001,13:0.000001):0.693042):0.518969):0.0914559,(((((14:1.774335,(21:0.631665,22:1.063945):0.501968):0.231619,23:0.759260):0.545961,((((((24:0.149728,25:0.088966):0.365324,26:0.092308):0.0408004,27:0.249796):0.196486,(28:1.150692,29:0.793853):0.269):0.273418,((30:0.309307,31:0.332259):0.299103,((32:0.863606,33:0.204300):0.116067,34:0.328229):0.143467):0.215289):0.624103,(35:2.113891,(((((((36:0.220140,38:0.057191):0.13715,37:0.135855):0.70933,(41:0.280085,(42:0.082061,43:0.114626):0.20245):0.995248):0.0906857,39:0.876862):0.666344,40:0.851316):0.630263,(((49:0.000003,50:0.000001):0.0664522,51:0.131071):1.15695,52:1.400554):0.628785):0.33177,(((44:0.983303,45:1.147819):0.354342,46:1.153315):0.214577,(47:1.198113,48:0.800827):0.327728):0.954681):0.357932):1.52785):0.0172701):0.252528,((((16:0.000001,17:0.000001):0.279127,18:0.141128):0.206172,19:0.422749):0.284588,20:0.951194):0.301429):0.223694,15:0.891758):0.558091):0.0446616,(4:0.251395,5:0.560120):0.35602):0.0503335,(6:0.348510,7:0.716481):0.381397):0.0725214):0.0407502,2:0.328445);
 530: 1 -49467.12391 -46361.36884 (0:0.232687,1:0.164919,(2:0.315748,((3:0.365696,(((((8:0.000001,9:0.000001):0.416108,10:0.233287):0.388695,11:0.706115):0.273368,(12:0.000001,13:0.000001):0.83755):0.280718,(((((14:1.589890,(21:0.633793,22:0.929876):0.471412):0.255437,23:1.148909):0.256263,(35:2.038066,(((((((36:0.196644,38:0.062335):0.0857188,37:0.155594):0.751513,39:0.836901):0.253758,(41:0.244907,(42:0.078820,43:0.076826):0.186544):0.716199):0.651219,40:1.300190):0.447404,(((49:0.006077,50:0.000001):0.07599,51:0.140918):1.44877,52:1.794744):0.56917):0.309507,((44:0.975685,(45:1.203143,46:1.493202):0.218737):0.266103,(47:1.221459,48:0.952760):0.397833):0.894469):0.239233):1.22016):0.459276,15:0.717195):0.312711,(((((16:0.000001,17:0.000001):0.21056,18:0.092848):0.139831,19:0.454090):0.223464,((((((24:0.156281,25:0.083629):0.290533,26:0.102475):0.10492,27:0.213609):0.255858,(28:1.202328,29:0.742527):0.175848):0.434669,32:0.609983):0.0997649,((30:0.271384,31:0.442842):0.210387,(33:0.266809,34:0.353035):0.159623):0.171047):0.810277):0.367528,20:0.585550):0.333008):0.401568):0.0755294):0.0618168,((4:0.423021,5:0.633419):0.237676,(6:0.505320,7:0.568114):0.294702):0.0841699):0.117865):0.0333034);
 531: 1 -43183.5752 -46357.25931 (0:0.269729,1:0.213997,(2:0.370434,((3:0.569049,(((((8:0.000001,9:0.000001):0.414128,10:0.224748):0.492073,11:0.687767):0.561769,(12:0.000002,13:0.000002):0.781805):0.197814,(((((14:2.101484,(21:0.313991,22:1.122033):0.466156):0.37719,23:1.013870):0.40277,(((((24:0.155119,25:0.047435):0.257255,26:0.115940):0.0781694,27:0.101679):0.224082,(28:1.120564,29:0.704013):0.233021):0.382583,(((30:0.273427,31:0.327282):0.183869,32:0.990555):0.189341,(33:0.188726,34:0.320661):0.0656612):0.169281):0.59971):0.0937687,((((16:0.000001,17:0.000001):0.157497,18:0.198082):0.236113,19:0.383617):0.507131,20:0.756921):0.224482):0.261482,(15:0.808345,(35:1.997101,((((((36:0.234502,38:0.058787):0.126799,37:0.095350):0.713028,(39:0.797648,(41:0.273290,(42:0.091334,43:0.117048):0.15602):0.832269):0.231485):0.676016,40:1.128058):0.288631,((44:0.964359,(45:1.342244,46:1.492831):0.403):0.477648,(47:1.277833,48:1.179854):0.0942919):2.13418):0.328635,(((49:0.000003,50:0.000001):0.0794118,51:0.148429):1.39774,52:1.418140):0.295199):0.474877):1.30847):0.287521):0.352577):0.0855534):0.0563302,((4:0.300336,5:0.561657):0.300564,(6:0.509510,7:0.701601):0.224322):0.0560034):0.142753):0.0102493);
 532: 3 -45550.23858 -46362.40175 (0:0.215839,1:0.257462,((2:0.345366,3:0.437036):0.0950824,((((4:0.347015,5:0.347385):0.230869,(((8:0.000001,9:0.000001):0.405796,10:0.297861):0.398451,(11:0.556228,(12:0.000001,13:0.000001):0.755256):0.220851):0.345154):0.118049,((((((((14:2.032054,22:0.899573):0.19537,21:0.550144):0.32365,23:1.079117):0.501477,(35:2.317017,(((((((36:0.239286,38:0.055739):0.0961015,37:0.123365):0.675559,39:0.816794):0.169844,(41:0.314540,(42:0.067633,43:0.074713):0.228539):0.675842):0.476692,((44:1.195859,(45:1.085887,46:1.317229):0.34908):0.165753,(47:1.272226,48:1.212527):0.340673):1.16527):0.329123,(((49:0.003256,50:0.000001):0.11163,51:0.154894):1.83003,52:1.680382):0.712142):0.188773,40:1.238146):0.771376):1.4014):0.184211,((((((24:0.216122,25:0.116160):0.424513,26:0.067766):0.0718694,27:0.220962):0.31786,28:1.259496):0.132516,29:0.777169):0.551679,(((30:0.373431,31:0.320396):0.237674,32:0.939471):0.100244,(33:0.199241,34:0.348052):0.129893):0.172878):0.50177):0.233923,(((16:0.000001,17:0.000001):0.17612,18:0.231331):0.196191,19:0.424350):0.453853):0.304443,20:0.563843):0.433526,15:1.093914):0.282325):0.0580272,(6:0.537290,7:0.533995):0.209436):0.155433):0.0847275);
 533: 1 -46942.99062 -46355.20157 (0:0.307353,(1:0.234396,(((3:0.362465,(((((8:0.000002,9:0.000002):0.546234,10:0.257518):0.278696,11:0.717883):0.447813,(12:0.000001,13:0.000001):0.70428):0.380437,(((((14:1.810077,(35:2.494086,(((((((36:0.249110,37:0.236906):0.0678647,38:0.028210):1.03742,39:0.665137):0.295162,(41:0.167085,(42:0.112187,43:0.088309):0.287818):0.704689):0.765003,40:1.035013):0.698156,(((44:0.806964,45:1.380821):0.310445,46:1.345723):0.44101,(47:1.243645,48:1.150968):0.166972):1.22597):0.365682,(((49:0.003237,50:0.000002):0.0657105,51:0.180201):1.34153,52:1.909077):0.4894):0.912917):0.195298):0.504544,((21:0.380343,22:1.358839):0.335686,23:1.244065):0.509207):0.13587,((((((24:0.120717,25:0.138402):0.297385,27:0.330445):0.0748276,26:0.040444):0.256936,28:1.099183):0.206847,29:0.764641):0.429188,(((30:0.273276,31:0.393180):0.257967,32:1.063507):0.0995476,(33:0.259351,34:0.358581):0.0763646):0.155107):0.783073):0.209702,((((16:0.000001,17:0.000001):0.221201,18:0.146837):0.0857486,19:0.353945):0.454319,20:0.637596):0.217225):0.261268,15:1.124825):0.246501):0.174777):0.0837349,(4:0.434714,5:0.465180):0.294192):0.0837958,(6:0.532371,7:0.638767):0.182048):0.056806):0.0532831,2:0.320452);
 534: 1 -46536.50089 -46358.46786 (0:0.277554,(1:0.159680,((4:0.412362,5:0.408481):0.31603,(6:0.502540,7:0.427295):0.31475):0.124153):0.093538,(2:0.301170,(3:0.305627,(((((8:0.000002,9:0.000002):0.423592,10:0.174109):0.268401,11:0.681154):0.321011,(12:0.000001,13:0.000001):0.787085):0.230736,((((((14:2.138287,(21:0.591495,22:0.718448):0.197915):0.301906,23:0.776718):0.831105,((((24:0.131423,25:0.046302):0.258543,(26:0.080552,27:0.225169):0.0916988):0.153808,(28:1.023313,29:0.789545):0.168484):0.525821,(((30:0.311217,31:0.222992):0.223407,32:0.703895):0.0968997,(33:0.242783,34:0.325425):0.0787457):0.130056):0.788115):0.232454,(((16:0.000001,17:0.000001):0.157863,18:0.123794):0.208918,19:0.203726):0.521701):0.157957,20:0.648657):0.31856,(15:0.669407,((35:2.645833,(((49:0.006266,50:0.000002):0.125132,51:0.171495):1.31303,52:1.293984):0.372476):0.356925,((((((36:0.203211,37:0.237835):0.0809778,38:0.034378):0.76914,39:0.844838):0.258922,(41:0.346811,(42:0.080946,43:0.082493):0.178942):0.813035):0.360855,40:1.205594):0.410994,((44:0.797716,(45:1.012421,46:1.490376):0.360401):0.646294,(47:1.262462,48:1.035815):0.0694449):1.35966):0.395583):1.46036):0.26566):0.231264):0.162366):0.191981):0.0495396);
 535: 2 -46047.96691 -46353.8951 (0:0.251958,1:0.261115,(2:0.279345,(3:0.447990,(((4:0.436651,5:0.490723):0.290272,(6:0.373415,7:0.498602):0.287229):0.0871629,(((((8:0.000001,9:0.000001):0.373677,10:0.171273):0.424778,11:0.799838):0.422793,(12:0.000001,13:0.000001):0.845551):0.271269,(((((((14:2.345724,22:0.939141):0.272908,21:0.770346):0.344266,23:1.175580):0.489745,(((((24:0.162026,25:0.087678):0.314046,27:0.216189):0.0805528,26:0.062376):0.323288,(28:0.930836,29:0.759070):0.187028):0.466886,((((30:0.326489,31:0.303397):0.167335,32:0.914743):0.222359,33:0.177454):0.078317,34:0.315676):0.293164):0.608763):2.05522e-06,(35:2.224502,((((((36:0.159352,37:0.225966):0.0674873,38:0.051473):0.72029,39:0.784661):0.290865,(41:0.262823,(42:0.073835,43:0.089260):0.186463):0.915307):0.786614,40:0.843738):0.445605,((((44:1.018283,45:1.168568):0.557199,46:1.383816):0.476728,(47:1.226846,48:1.152794):0.0952838):1.63159,(((49:0.000003,50:0.000001):0.0947305,51:0.139433):1.44898,52:1.940674):0.66649):0.530129):0.492348):1.21963):0.304621,((((16:0.000001,17:0.000001):0.181974,18:0.134849):0.241786,19:0.283449):0.472452,20:0.573918):0.217561):0.268288,15:0.884027):0.337999):0.051213):0.0773341):0.14817):0.0844874);
 536: 1 -50145.17926 -46377.93659 (0:0.244305,1:0.231150,(2:0.385100,((3:0.436506,(((((8:0.000001,9:0.000001):0.376647,10:0.176539):0.373001,11:0.732188):0.278272,(12:0.000001,13:0.000001):0.806435):0.494615,((((((14:1.713718,(21:0.520927,22:1.035464):0.342601):0.352492,23:1.075272):0.751949,(35:2.108960,((((((36:0.207986,38:0.095412):0.14527,37:0.127242):0.691775,39:0.997392):0.278821,(41:0.177330,((42:0.071243,43:0.105333):0.17897,((44:1.243356,(45:1.195532,46:1.416116):0.357975):0.637937,(47:1.425602,48:1.007074):0.198914):2.1881):0.0841622):0.716103):0.541806,(((49:0.002964,50:0.000002):0.055978,51:0.157775):1.37486,52:1.744049):1.38353):0.367204,40:0.751173):1.81986):0.55243):0.057246,((((((24:0.154409,25:0.086912):0.304721,26:0.118975):0.095615,27:0.117344):0.340893,28:1.250968):0.156335,29:0.742310):0.31484,(((30:0.397023,31:0.317482):0.189267,32:1.027349):0.121835,(33:0.228957,34:0.480343):0.0837501):2.83753e-06):0.766334):0.328065,((((16:0.000001,17:0.000001):0.177093,18:0.144867):0.160051,19:0.257842):0.58209,20:0.554210):0.210158):0.290755,15:0.891360):0.272293):0.217018):0.0926914,((4:0.435087,5:0.574663):0.305688,(6:0.473507,7:0.540001):0.238676):0.169679):0.065504):0.0293601);
 537: 1 -42939.38323 -46353.21831 (0:0.270649,(1:0.193667,2:0.440965):0.0344904,((3:0.299287,(((((8:0.000001,9:0.000001):0.377707,10:0.263191):0.449656,11:0.666345):0.286983,(12:0.000001,13:0.000001):0.645528):0.283211,((((((14:1.975583,(21:0.331728,22:0.877929):0.345774):0.163384,23:0.842243):0.216153,(35:2.156212,((((((36:0.237188,37:0.162594):0.04974,38:0.041093):0.762134,39:0.764079):0.120666,(41:0.242928,(42:0.071818,43:0.130790):0.267252):0.746715):0.371729,((((44:1.055943,45:1.301269):0.611449,46:1.310045):0.287088,(47:1.227007,48:1.046357):0.284388):0.814804,(((49:0.005074,50:0.000001):0.108883,51:0.186472):1.81982,52:1.556274):0.77504):0.705046):0.366481,40:1.190042):1.14276):0.741801):0.0934115,((((((24:0.150265,25:0.084119):0.309109,26:0.126089):0.0992858,27:0.114265):0.30234,(28:0.980374,29:0.532402):0.289511):0.437276,32:0.765634):0.130746,((30:0.335302,31:0.325679):0.207429,(33:0.228308,34:0.498402):0.132435):0.0742603):0.662052):0.41248,((((16:0.000001,17:0.000001):0.238818,18:0.161907):0.291729,19:0.214035):0.534576,20:0.638828):0.267806):0.626176,15:0.778054):0.412506):0.149739):0.130484,((4:0.347145,5:0.464770):0.406898,(6:0.435997,7:0.614303):0.246842):0.120242):0.0925873);
 538: 1 -46665.66588 -46353.39122 (0:0.223463,(1:0.233385,(((3:0.407258,((((8:0.000001,9:0.000001):0.390054,10:0.233673):0.393181,11:0.684399):0.259457,(12:0.000001,13:0.000001):0.808707):0.580985):0.0634575,((((((14:1.652152,23:0.639592):0.558417,(21:0.642245,22:1.489110):0.153281):0.510886,((((((24:0.117647,25:0.080746):0.321468,26:0.048955):0.113524,27:0.169585):0.28336,28:1.168616):0.103658,29:0.724798):0.348665,(((30:0.249157,31:0.349914):0.322758,32:0.755182):0.12999,(33:0.251749,34:0.342071):0.118522):0.151365):0.731582):2.28408e-06,(35:1.775240,(((((((36:0.277724,38:0.078947):0.13621,37:0.103934):0.889854,39:0.751218):0.143472,(41:0.208097,(42:0.086730,43:0.089269):0.27257):0.808779):0.692825,40:0.979065):0.861436,(((49:0.003119,50:0.000001):0.106827,51:0.134319):1.18811,52:1.844654):0.528727):0.213117,(((44:0.695810,45:1.544960):0.489061,46:1.462042):0.303977,(47:1.398043,48:0.974637):0.160669):1.18609):0.620235):1.2691):0.1922,((((16:0.000001,17:0.000001):0.233795,18:0.126791):0.197103,19:0.288662):0.395045,20:0.649848):0.374254):0.337158,15:1.073340):0.36797):0.112702,(((4:0.336836,5:0.535799):0.352785,7:0.524834):0.171028,6:0.538650):0.124236):0.121651):0.0980594,2:0.419184);
 539: 1 -44303.78347 -46359.43462 (0:0.215741,1:0.215183,(2:0.317864,((3:0.431674,((4:0.226970,5:0.563580):0.278886,(6:0.373385,7:0.567453):0.212255):0.160114):0.023452,(((((8:0.000002,9:0.000002):0.361807,10:0.178873):0.368119,11:0.643514):0.250726,(12:0.000002,13:0.000002):0.733613):0.316536,(((((14:1.494193,22:0.674443):0.320736,21:0.569087):0.367137,23:1.239464):0.550458,(((((16:0.000002,17:0.000002):0.158006,18:0.114970):0.220315,19:0.289790):0.323784,(((((24:0.125518,25:0.059484):0.339674,26:0.089367):0.106427,27:0.134270):0.367891,(28:1.096063,29:0.618956):0.14496):0.312625,(((30:0.284903,31:0.304543):0.226401,32:1.018263):0.13662,(33:0.149591,34:0.344809):0.0639355):0.129796):0.606559):0.21355,20:0.621328):0.20944):0.248529,(15:0.433747,((35:2.393477,(((49:0.006733,50:0.000002):0.0985918,51:0.157456):1.35335,52:1.452661):0.423312):0.760174,((((((36:0.206055,38:0.074933):0.122344,37:0.104981):0.522515,39:1.033375):0.149571,(41:0.162015,(42:0.052316,43:0.151716):0.246721):0.828583):0.556414,40:1.083317):0.556687,((44:0.899831,(45:1.102128,46:1.403881):0.378996):0.194262,(47:1.503034,48:0.899202):0.45603):1.77571):0.180804):2.01126):0.350542):0.360683):0.0685132):0.123965):0.0365242);
 540: 2 -45290.30129 -46371.79747 (0:0.244994,1:0.194957,((2:0.209099,(6:0.384228,7:0.604790):0.333937):0.119297,((3:0.431626,(((((8:0.000001,9:0.000001):0.342099,10:0.281640):0.303256,11:0.682385):0.259699,(12:0.000001,13:0.000001):0.805792):0.484874,(((((14:1.807758,((21:0.623377,22:1.092093):0.263242,23:1.224633):0.384047):0.329586,(35:1.941269,(((((((36:0.247048,37:0.234185):0.0870009,38:0.009843):0.746633,39:0.811993):0.240356,(41:0.274812,(42:0.101984,43:0.094761):0.209024):0.785682):0.420797,(((49:0.009283,50:0.000002):0.139941,51:0.143744):1.72771,52:1.028170):1.52398):0.121392,40:1.230012):0.725635,(44:0.872053,((45:1.368979,46:1.149414):0.330247,(47:1.268137,48:1.125534):0.478914):0.200007):0.911447):0.674009):0.701555):0.264729,((((24:0.134024,25:0.071552):0.234741,(26:0.111379,27:0.204570):0.0928626):0.21492,(28:0.996629,29:0.791413):0.120175):0.463379,(((30:0.266883,31:0.308312):0.159849,32:0.905003):0.130662,(33:0.171187,34:0.354746):0.0932352):0.0385538):0.816131):0.323954,((((16:0.000001,17:0.000001):0.169823,18:0.146379):0.194136,19:0.279539):0.71582,20:0.565565):0.253096):0.372317,15:0.907379):0.292663):0.162154):0.0319481,(4:0.244202,5:0.533877):0.39154):0.0605481):0.0209836);
 541: 1 -47082.26913 -46353.50968 (0:0.255772,1:0.229628,(2:0.306739,(3:0.424119,(((4:0.390380,5:0.440832):0.297499,(6:0.417829,7:0.599869):0.169157):0.0391135,(((((8:0.000001,9:0.000001):0.290607,10:0.308631):0.353886,11:0.700650):0.216331,(12:0.000001,13:0.000001):0.787195):0.194142,((((14:1.676664,((21:0.470331,22:1.008951):0.421124,23:1.172725):0.294647):0.272645,((((24:0.136801,25:0.107707):0.319269,(26:0.088240,27:0.238010):0.0856225):0.372944,(28:0.908100,29:0.550157):0.0761577):0.235534,((((30:0.249512,31:0.318439):0.10943,32:0.801253):0.218246,33:0.162179):0.105387,34:0.255667):0.230513):0.490064):0.123945,((((16:0.000001,17:0.000001):0.122287,18:0.176313):0.178162,19:0.273862):0.323059,20:0.635833):0.307455):0.408163,(15:0.603898,((35:2.413016,((((((36:0.243603,38:0.067085):0.124635,37:0.073523):0.693941,39:0.691786):0.171237,(41:0.234403,(42:0.091942,43:0.091114):0.202443):0.561711):0.535599,40:0.963268):0.648688,(((44:0.866130,45:1.115437):0.297567,46:1.340424):0.202739,(47:1.217718,48:1.007670):0.242859):0.826203):0.121848):0.267424,(((49:0.004722,50:0.000001):0.091618,51:0.135315):1.3691,52:1.373777):0.35114):1.54206):0.25616):0.277569):0.17333):0.0944851):0.086456):0.051473);
 542: 1 -50246.00506 -46359.57813 (0:0.274127,1:0.205284,(2:0.359441,((3:0.268279,(((((8:0.000001,9:0.000001):0.367991,10:0.292259):0.407868,11:0.749395):0.414089,(12:0.000001,13:0.000001):0.552923):0.274766,(((((14:1.672337,(21:0.403006,22:1.040987):0.52953):0.278839,(23:0.874827,(35:2.081910,(((((((36:0.246579,38:0.068645):0.0938719,37:0.117474):0.888233,39:0.778287):0.125674,(41:0.246312,(42:0.067139,43:0.106150):0.268712):0.815709):0.588489,(((49:0.002813,50:0.000001):0.0956753,51:0.127085):1.58597,52:1.513210):1.28606):0.290743,40:1.305437):0.291603,((44:1.054795,(45:1.351505,46:1.384453):0.268163):0.164742,(47:1.229877,48:1.142917):0.403675):1.1859):0.145786):1.25489):0.302139):0.218076,(((((24:0.179897,25:0.070942):0.317091,26:0.174669):0.0622135,27:0.196870):0.286723,(28:0.897565,29:0.615256):0.172568):0.307092,(((30:0.307322,31:0.319721):0.279523,32:0.908731):0.148411,(33:0.281428,34:0.377425):0.0790732):0.226519):0.581508):0.353617,((((16:0.000001,17:0.000001):0.202105,18:0.185967):0.166865,19:0.461988):0.326001,20:0.627912):0.183879):0.240139,15:1.063405):0.295145):0.281013):0.0914685,((4:0.283920,5:0.538690):0.201041,(6:0.574870,7:0.436384):0.257897):0.181845):0.109096):0.0876932);
 543: 2 -47379.88952 -46353.44514 (0:0.253218,1:0.300371,(2:0.428490,((3:0.423638,(((((8:0.000001,9:0.000001):0.31934,10:0.356199):0.468364,11:0.564725):0.520805,(12:0.000001,13:0.000001):0.803811):0.304187,(((((((14:1.586387,22:1.037144):0.206336,21:0.571444):0.575593,23:1.033847):0.461316,(((((((24:0.153205,25:0.116031):0.356555,26:0.096359):0.16063,27:0.124127):0.41307,28:1.082420):0.0771135,29:0.846596):0.184035,(((30:0.330298,31:0.344679):0.276748,32:0.842320):0.146591,(33:0.212505,34:0.228029):0.111099):0.292495):0.458668,(35:2.640794,(((((((36:0.182629,38:0.084260):0.115323,37:0.117878):0.839166,39:0.903930):0.143229,(41:0.231532,(42:0.083018,43:0.094640):0.214787):0.67558):0.524898,(44:1.013869,((45:1.319163,46:1.511859):0.385751,(47:1.349953,48:1.145696):0.555322):0.147423):1.51308):0.46234,(((49:0.009650,50:0.000001):0.113816,51:0.166159):1.49956,52:1.594861):0.968358):0.102308,40:0.991837):0.646666):0.941273):0.100856):0.289789,(((16:0.000001,17:0.000001):0.178039,18:0.150189):0.119239,19:0.401552):0.48566):0.270489,20:0.822721):0.177076,15:1.000841):0.190446):0.184711):0.0614686,((4:0.473546,5:0.473505):0.356158,(6:0.522889,7:0.501451):0.323283):0.0956246):0.110296):0.018283);
 544: 3 -45299.17327 -46352.46965 (0:0.251258,1:0.229283,(2:0.386258,((3:0.356179,(((((8:0.000001,9:0.000001):0.456911,10:0.356658):0.408887,11:0.649866):0.272527,(12:0.000001,13:0.000001):0.921284):0.46223,((((((14:1.767053,(21:0.511792,22:1.271773):0.454904):0.382699,23:1.227201):0.505654,(((((24:0.141666,25:0.071417):0.282094,(26:0.122798,27:0.249791):0.0430374):0.26119,(28:1.147744,29:0.782515):0.262381):0.459688,32:0.770849):0.163319,((30:0.316826,31:0.415939):0.326661,(33:0.314229,34:0.355827):0.069768):0.0750185):0.513882):0.188956,((((16:0.000001,17:0.000001):0.19641,18:0.175861):0.199467,19:0.330426):0.224976,20:0.707202):0.198615):0.491254,(35:2.077287,(((((((36:0.231712,38:0.058570):0.122873,37:0.067918):0.793005,39:0.976551):0.247936,(41:0.268645,(42:0.096485,43:0.080655):0.223585):0.507491):0.371376,40:1.367046):0.681351,(((49:0.001672,50:0.000001):0.116636,51:0.124771):1.55153,52:1.076822):1.11212):0.281452,((44:0.784353,45:1.150203):0.48865,(46:1.095132,(47:1.078661,48:1.113341):0.53424):0.386574):0.917103):0.329407):1.6376):0.142337,15:0.782885):0.237123):0.17514):0.0346634,((4:0.363749,5:0.404861):0.471149,(6:0.389351,7:0.734825):0.212066):0.100659):0.0995513):0.0335115);
 545: 1 -48699.24354 -46353.52735 (0:0.216348,1:0.281344,(2:0.378668,((3:0.373963,(((((8:0.000001,9:0.000001):0.334562,10:0.318586):0.208217,11:0.777060):0.325885,(12:0.000001,13:0.000001):0.831018):0.43594,(((14:2.702738,(((21:0.369662,22:1.199150):0.52698,23:1.174236):0.603051,(((((((24:0.167132,25:0.064984):0.282413,26:0.156204):0.0735109,27:0.202386):0.248711,28:1.011125):0.0826807,29:0.847394):0.31755,(((30:0.282975,31:0.392560):0.258345,(33:0.192884,34:0.424905):0.125195):0.103529,32:0.938171):0.211351):0.649753,(35:1.435761,(((((((36:0.237623,38:0.070814):0.0972263,37:0.127021):0.844867,39:0.766034):0.267977,(41:0.224927,(42:0.067664,43:0.097127):0.228082):0.831726):0.332,40:1.498088):0.535272,(((49:0.003021,50:0.000001):0.0408516,51:0.207387):1.23006,52:1.258211):1.06662):0.281039,(((44:0.831476,45:1.302643):0.436038,46:1.292040):0.131255,(47:1.599241,48:0.774849):0.601995):0.953866):0.7376):1.43782):0.15094):0.243246):0.195348,((((16:0.000001,17:0.000001):0.179839,18:0.155943):0.259928,19:0.221586):0.547527,20:0.599929):0.154634):0.34976,15:1.302703):0.294911):0.152072):0.101193,((4:0.443642,5:0.480531):0.196533,(6:0.512626,7:0.496387):0.259509):0.164188):0.123063):0.0789949);
 546: 1 -43984.95587 -46355.8804 (0:0.231289,(1:0.314265,(((3:0.410943,((((8:0.000001,9:0.000001):0.389561,10:0.268926):0.59835,11:0.647608):0.258936,(12:0.000001,13:0.000001):0.847635):0.404379):0.17887,((4:0.294962,5:0.552363):0.489105,((((((14:2.110729,(21:0.527708,22:1.129565):0.319695):0.222449,23:0.915492):0.526906,(35:2.105666,(((((((36:0.236027,37:0.207530):0.0453112,38:0.048909):0.775541,39:0.627234):0.378855,(41:0.294373,(42:0.077797,43:0.101240):0.162061):0.854448):0.583446,40:1.140860):0.32662,(((49:0.001720,50:0.000001):0.0182754,51:0.250367):1.51583,52:1.294061):0.657978):0.407671,(44:0.973705,((45:1.305892,46:1.302870):0.315145,(47:1.384912,48:0.843300):0.509315):0.0715302):0.959671):0.551359):1.26286):0.0593979,(((((((24:0.130417,25:0.071069):0.28659,26:0.150773):0.0603475,27:0.130498):0.232541,28:1.215805):0.234502,29:0.879751):0.349326,32:0.915919):0.187511,((30:0.233338,31:0.365093):0.263489,(33:0.192518,34:0.423610):0.0575968):0.0661647):0.863974):0.260116,((((16:0.000001,17:0.000001):0.15815,18:0.171845):0.293283,19:0.313540):0.501594,20:0.657069):0.193219):0.30885,15:0.925565):0.56429):0.0679366):0.0603786,(6:0.449371,7:0.780797):0.330543):0.17262):0.0391471,2:0.382909);
 547: 1 -45909.52438 -46348.4206 (0:0.251631,(1:0.159253,((3:0.446282,(((((8:0.000001,9:0.000001):0.340678,10:0.227758):0.380513,11:0.690416):0.442142,(12:0.000001,13:0.000001):0.748927):0.193815,(((((14:1.631261,((21:0.410168,22:1.078724):0.346226,23:1.261270):0.267231):0.497223,(35:2.525546,(((((((36:0.226747,38:0.086413):0.162802,37:0.127063):0.729845,39:0.714711):0.203853,(41:0.236677,(42:0.083198,43:0.115406):0.198502):0.726562):0.44658,40:1.159479):0.537525,(((49:0.003211,50:0.000001):0.0751454,51:0.169565):1.74767,52:1.364488):0.713291):0.2194,(((44:0.997425,45:0.990932):0.450359,46:1.046407):0.293288,(47:1.198363,48:1.040431):0.300338):1.22647):0.592114):0.705831):0.259205,(((((24:0.120011,25:0.065657):0.297797,26:0.084013):0.072439,27:0.150367):0.287386,(28:1.049796,29:0.795216):0.178389):0.176558,(((30:0.286711,31:0.314772):0.208399,32:0.699239):0.145885,(33:0.210424,34:0.320183):0.103637):0.264613):0.750662):0.148812,((((16:0.000001,17:0.000001):0.161452,18:0.117670):0.0262357,19:0.346512):0.404687,20:0.673514):0.224897):0.301871,15:0.847333):0.276799):0.173776):0.086815,((4:0.249358,5:0.636804):0.293545,(6:0.528012,7:0.627748):0.196635):0.141961):0.10259):0.0659009,2:0.294955);
 548: 1 -46560.92203 -46360.87728 (0:0.214442,1:0.238807,(2:0.395675,((3:0.497368,(((((8:0.000001,9:0.000001):0.340134,10:0.306062):0.526376,11:0.657489):0.363035,(12:0.000001,13:0.000001):0.73701):0.214311,((((14:1.318521,(((35:2.738153,(((49:0.001601,50:0.000001):0.0769789,51:0.152420):1.39166,52:1.687994):0.493298):0.190853,((44:0.798532,45:1.107636):0.240687,(46:1.288018,(47:1.196886,48:0.886368):0.341221):0.317546):1.1351):0.325813,(((((36:0.246918,38:0.130226):0.121961,37:0.087100):0.753631,39:0.903726):0.158956,(41:0.370104,(42:0.070942,43:0.138803):0.16416):0.901818):0.47801,40:1.280506):0.352189):0.796221):0.609731,(((21:0.532493,22:1.363880):0.447727,23:1.414807):0.38097,((((24:0.162376,25:0.078732):0.226536,(26:0.089619,27:0.231307):0.0862083):0.223484,(28:1.060864,29:0.702588):0.261058):0.245155,(((30:0.313608,31:0.416670):0.140639,32:0.850498):0.228171,(33:0.198317,34:0.452893):0.107676):0.343732):0.44481):0.00863662):0.260901,((((16:0.000001,17:0.000001):0.253699,18:0.049284):0.177913,19:0.453654):0.384043,20:1.004514):0.334623):0.351193,15:0.926455):0.29453):0.153632):0.0438479,((4:0.426183,5:0.535764):0.247989,(6:0.449803,7:0.424639):0.185208):0.0916778):0.174144):0.0656566);
 549: 1 -45554.07469 -46364.14816 (0:0.325855,(1:0.218098,((3:0.420215,(((((8:0.000001,9:0.000001):0.342819,10:0.303953):0.483533,11:0.603615):0.429177,(12:0.000001,13:0.000001):0.680281):0.405147,(((((((14:2.047453,(21:0.583661,22:1.009146):0.337834):0.440225,23:0.910653):0.901444,((((((24:0.158444,25:0.042117):0.353213,26:0.095767):0.0686501,27:0.205866):0.289883,28:1.017353):0.16744,29:0.832221):0.224028,(((30:0.254747,(31:0.294246,32:0.934150):0.113525):0.342179,33:0.157665):0.188604,34:0.384080):0.232553):0.400721):0.188041,(((16:0.000001,17:0.000001):0.161463,18:0.194919):0.127651,19:0.279400):0.343476):0.28085,20:0.520029):0.158295,(35:2.426488,(((((((36:0.201716,38:0.103687):0.115798,37:0.097264):0.656533,39:1.045262):0.18378,(41:0.201047,(42:0.051885,43:0.112415):0.256374):0.715501):0.471641,40:1.344885):0.43502,(((49:0.003235,50:0.000001):0.0637899,51:0.161160):1.45711,52:1.121593):0.808029):0.198337,((44:1.080813,(45:1.231459,46:1.350064):0.421482):0.164592,(47:1.288288,48:0.881688):0.41576):1.16228):0.584806):1.02229):0.194577,15:1.024141):0.362105):0.119649):0.101085,((4:0.349783,5:0.580179):0.249159,(6:0.587084,7:0.498915):0.287984):0.188349):0.106891):0.0166689,2:0.359332);
 550: 1 -46723.65774 -46363.80595 (0:0.206334,1:0.233699,(2:0.303311,(((3:0.346380,(4:0.339791,5:0.507444):0.321809):0.0329112,(((((8:0.000001,9:0.000001):0.295103,10:0.319278):0.396695,11:0.504116):0.421714,(12:0.000001,13:0.000001):0.44033):0.217859,(((((14:1.980783,(21:0.567289,(22:1.010403,23:0.768857):0.318083):0.525667):0.160477,(35:1.971381,(((((((36:0.237706,37:0.226917):0.0668806,38:0.017176):0.856387,39:0.716275):0.238586,(41:0.273970,(42:0.076125,43:0.081499):0.208642):0.796757):0.490776,40:0.996454):0.421764,(((49:0.004663,50:0.000001):0.130445,51:0.108858):1.29628,52:1.381681):1.03176):0.464421,(((44:0.859761,45:1.477776):0.5942,46:1.274708):0.135788,(47:1.164014,48:1.151587):0.278205):1.10529):0.721301):0.896203):0.250423,((((16:0.000001,17:0.000001):0.237946,18:0.141283):0.170028,19:0.294548):0.286321,(((((24:0.128240,25:0.087481):0.263647,26:0.079426):0.125461,27:0.156613):0.18357,(28:0.992658,29:0.747855):0.267206):0.201851,(((30:0.229323,31:0.363394):0.196592,(33:0.170418,34:0.353403):0.115715):0.217207,32:0.869139):0.326711):0.632943):0.314605):0.1335,20:0.604170):0.282792,15:0.765813):0.258614):0.134693):0.104568,(6:0.483802,7:0.598866):0.231187):0.170929):0.0747436);
 551: 1 -46028.41465 -46353.42199 (0:0.270737,(1:0.173110,((3:0.369358,(((((8:0.000001,9:0.000001):0.415918,10:0.219933):0.405083,11:0.794350):0.445668,(12:0.000002,13:0.000002):0.493084):0.312129,(((((((14:1.967311,22:0.572234):0.37837,21:0.433208):0.502141,23:0.964203):0.740215,((((((24:0.150876,25:0.078966):0.349113,26:0.109717):0.100348,27:0.175145):0.263847,(28:1.039357,29:0.777631):0.20306):0.344223,((30:0.309596,31:0.421983):0.27423,(33:0.260271,34:0.361512):0.142613):0.0982202):0.0782609,32:1.039715):0.689338):0.254344,(((16:0.000001,17:0.000001):0.139995,18:0.143195):0.156183,19:0.365145):0.320308):0.354312,20:0.617254):0.188861,(15:0.527746,(35:2.175929,(((((((36:0.214996,38:0.058419):0.125571,37:0.083065):0.809216,39:0.839633):0.191578,(41:0.230223,(42:0.074319,43:0.077897):0.222438):0.781398):0.523094,40:1.078379):0.687973,(((49:0.003210,50:0.000001):0.135104,51:0.079998):1.22157,52:1.555590):0.686318):0.313415,((44:0.865572,(45:1.203293,46:1.192336):0.264226):0.267573,(47:1.428644,48:0.921188):0.377768):0.962612):0.302463):1.11578):0.459219):0.192385):0.170497):0.110164,((4:0.369634,5:0.657270):0.236775,(6:0.454213,7:0.515637):0.222409):0.152375):0.072633):0.0223195,2:0.299803);
 552: 1 -45252.15426 -46362.92042 (0:0.225369,(1:0.254657,(((4:0.305058,5:0.532594):0.402232,(6:0.508673,7:0.583763):0.233923):0.103814,(((((8:0.000001,9:0.000001):0.338817,10:0.199119):0.53943,11:0.616035):0.31822,(12:0.000001,13:0.000001):0.772815):0.288362,((((((14:2.380967,22:0.686314):0.442627,21:0.593060):0.329961,23:1.217804):0.510181,(35:2.244125,(((((((36:0.252509,38:0.073708):0.0850299,37:0.145142):0.774324,39:0.682090):0.246015,(41:0.276586,(42:0.092874,43:0.074861):0.19701):0.6482):0.553408,40:1.352407):0.26599,(((49:0.001586,50:0.000001):0.138087,51:0.137119):2.01248,52:1.561157):0.635611):0.063651,((44:0.899432,(45:1.172889,46:1.694982):0.355212):0.406232,(47:1.229067,48:1.064306):0.331832):1.14992):1.00009):0.72673):0.450503,(((((16:0.000001,17:0.000001):0.171559,18:0.158546):0.160746,19:0.402860):0.389037,((((((24:0.154822,25:0.046581):0.32529,27:0.232486):0.0969906,26:0.058713):0.346127,28:1.296191):0.107217,29:0.563480):0.298934,(((30:0.243691,31:0.360116):0.19429,(33:0.202464,34:0.422300):0.154935):0.0952026,32:0.826718):0.202603):0.856378):0.181964,20:0.721630):0.177546):0.332065,15:0.961705):0.316214):0.202349):0.0824341):0.0719282,(2:0.274811,3:0.569627):0.0820177);
 553: 2 -45612.59286 -46359.34218 (0:0.263792,1:0.168391,(2:0.283703,(3:0.424028,((((4:0.355123,5:0.546318):0.278639,7:0.471719):0.115766,6:0.479366):0.150762,(((((8:0.000001,9:0.000001):0.364358,10:0.207953):0.322604,11:0.643468):0.235951,(12:0.000001,13:0.000001):0.805332):0.375019,(((14:1.640668,((21:0.261046,22:1.176843):0.602328,23:1.089517):0.428252):0.324035,((((((16:0.000001,17:0.000001):0.202384,18:0.129899):0.135568,19:0.390429):0.454605,((((24:0.103426,25:0.106104):0.302844,(26:0.076238,27:0.260407):0.0869518):0.148496,(28:0.875989,29:0.555207):0.17366):0.254767,(((30:0.320599,31:0.328493):0.225715,(33:0.197425,34:0.322197):0.162829):0.108433,32:0.764283):0.152701):0.585538):0.378238,20:0.574702):0.332475,(35:2.487104,(((((((36:0.237302,37:0.245645):0.0625821,38:0.031425):0.769673,39:0.761333):0.224592,(41:0.209253,(42:0.088707,43:0.095313):0.217006):0.719036):0.765414,((44:0.863244,(45:0.927117,46:1.239063):0.335756):0.256296,(47:1.305873,48:0.885660):0.4588):0.955163):0.347631,(((49:0.001582,50:0.000001):0.0807675,51:0.140883):1.4096,52:1.091456):1.41347):0.11358,40:0.967396):0.600866):1.03075):0.0459762):0.269297,15:0.841973):0.407963):0.136191):0.081177):0.0910095):0.0396056);
 554: 1 -45377.98296 -46349.45451 (0:0.251185,1:0.187820,(2:0.245974,((3:0.383343,(((((8:0.000001,9:0.000001):0.365581,10:0.268974):0.282359,11:0.632456):0.39397,(12:0.000002,13:0.000002):0.740166):0.363207,((((((14:2.126002,22:0.986876):0.181062,21:0.423522):0.597418,23:1.156466):0.539075,((((((24:0.120291,25:0.084022):0.328193,26:0.049758):0.0954279,27:0.207552):0.372925,(28:1.100795,29:0.663419):0.248459):0.340963,(((30:0.356017,31:0.331925):0.14558,32:0.948059):0.104699,(33:0.159750,34:0.369051):0.136357):0.18731):0.825727,(35:2.088476,(((((((36:0.213521,37:0.190162):0.0643135,38:0.048683):0.713226,39:0.663482):0.113584,(41:0.282127,(42:0.086548,43:0.110957):0.188298):0.77847):0.626974,40:1.023267):0.389649,(((49:0.001648,50:0.000001):0.089712,51:0.166338):1.56861,52:1.722798):0.85587):0.133213,(((44:1.196227,45:0.992809):0.468718,46:1.118546):0.227967,(47:1.437219,48:0.912021):0.467247):1.53451):0.340223):1.10295):0.0596552):0.129788,((((16:0.000001,17:0.000001):0.236251,18:0.137135):0.228038,19:0.301915):0.509359,20:0.695391):0.224007):0.267104,15:0.998856):0.23869):0.115564):0.0444636,((4:0.343923,5:0.499728):0.258561,(6:0.418492,7:0.587321):0.260392):0.0832173):0.13675):0.0418701);
 555: 2 -46366.93925 -46354.06732 (0:0.287878,1:0.359989,(2:0.308911,(((3:0.285722,((((8:0.000001,9:0.000001):0.369419,10:0.294106):0.550224,11:0.677652):0.364063,(12:0.000001,13:0.000001):0.77623):0.508426):0.127873,(((((14:1.321933,(21:0.396653,22:0.984239):0.515448):0.520576,23:0.884476):0.626907,(((((24:0.166207,25:0.063199):0.280583,(26:0.072184,27:0.260071):0.0593816):0.327781,(28:1.077320,29:0.658327):0.22872):0.254262,((((30:0.306752,31:0.358466):0.14726,32:0.960892):0.096748,33:0.219298):0.145915,34:0.325943):0.276694):0.475396,(35:2.470235,(((((((36:0.200769,37:0.205709):0.0412796,38:0.032338):0.710561,39:0.733805):0.206618,(41:0.173908,(42:0.070739,43:0.094536):0.228672):0.755492):0.645442,40:0.941353):0.276262,((44:0.928907,(45:0.959751,46:1.519249):0.431882):0.399292,(47:1.171268,48:1.092157):0.205472):1.69796):0.425161,(((49:0.003099,50:0.000001):0.104426,51:0.158376):1.43684,52:1.147976):0.593404):0.635175):1.35343):0.109649):0.221727,((((16:0.000001,17:0.000001):0.241476,18:0.164766):0.304633,19:0.280543):0.475305,20:0.889154):0.226893):0.367161,15:0.839442):0.433468):0.0527745,((4:0.359121,5:0.519686):0.239953,(6:0.481464,7:0.727366):0.234082):0.186531):0.13665):0.0356977);
 556: 1 -45658.3348 -46366.74879 (0:0.203345,(1:0.219825,2:0.302419):0.0753515,((3:0.260639,(((((8:0.000001,9:0.000001):0.329696,10:0.355123):0.498295,11:0.637325):0.366179,(12:0.000001,13:0.000001):0.700883):0.229314,((((((((14:2.233537,22:0.816744):0.224687,21:0.590448):0.419477,23:0.863385):0.577619,((((24:0.123545,25:0.077339):0.290668,(26:0.071160,(28:0.977959,29:0.749335):0.385891):0.0394501):0.142197,27:0.183152):0.581564,(((30:0.339397,31:0.379246):0.215924,(33:0.134231,34:0.489202):0.145818):0.228829,32:0.769680):0.275562):0.583654):0.167683,(((16:0.000001,17:0.000001):0.144622,18:0.156681):0.171598,19:0.398869):0.370712):0.132684,(35:2.687494,(((((((36:0.214098,38:0.077702):0.117747,37:0.119723):0.934168,39:0.804266):0.26264,(41:0.237316,(42:0.094739,43:0.083581):0.228249):0.610664):0.648859,40:1.341297):0.521109,(44:0.834282,((45:1.138184,46:1.304650):0.335181,(47:1.396235,48:1.124657):0.707027):0.123347):1.05121):0.198148,(((49:0.001658,50:0.000001):0.0740274,51:0.186415):1.60246,52:1.421692):0.781144):0.463131):1.40852):0.166787,20:1.030531):0.434422,15:0.860888):0.417505):0.242945):0.0973307,((4:0.395113,5:0.654224):0.238361,(6:0.671122,7:0.386885):0.421396):0.150723):0.0911335);
 557: 1 -42514.45365 -46370.59754 (0:0.256439,1:0.244010,(2:0.280697,((3:0.348021,((4:0.274734,5:0.747667):0.346109,(((((8:0.000001,9:0.000001):0.320012,10:0.256301):0.27251,11:0.618099):0.387436,(12:0.000001,13:0.000001):0.592729):0.231861,((((14:2.010088,20:0.478854):0.203131,((((16:0.000001,17:0.000001):0.184301,18:0.161892):0.169879,19:0.300603):0.321777,((((24:0.169011,25:0.049056):0.306101,(26:0.118166,27:0.189959):0.122592):0.123473,(28:1.250571,29:0.828304):0.223576):0.435651,(((30:0.194469,31:0.371758):0.224,(33:0.143958,34:0.290008):0.181173):0.127481,32:0.801011):0.126947):0.666793):0.434896):0.29664,(((21:0.444654,22:1.147573):0.288272,23:1.163165):0.68003,(35:2.336386,((((((36:0.210794,37:0.227264):0.0610972,38:0.036146):0.746218,39:0.912878):0.250937,((41:0.392264,(42:0.085049,43:0.099386):0.135744):0.514994,(((44:1.157364,45:0.981460):0.310505,46:1.138752):0.245366,(47:1.153705,48:1.130753):0.458723):1.07509):0.491971):0.67782,40:1.122917):0.732509,(((49:0.001703,50:0.000001):0.0243819,51:0.191401):1.26117,52:1.480616):0.670087):0.643641):1.31395):0.199735):0.159317,15:0.677415):0.366677):0.15898):0.00241046):0.0746277,(6:0.500208,7:0.464687):0.355402):0.121986):0.0352644);
 558: 1 -47042.01405 -46350.15594 (0:0.292529,1:0.204883,(2:0.427972,((3:0.374513,(((((8:0.000001,9:0.000001):0.360685,10:0.227744):0.306753,11:0.615483):0.392813,(12:0.000001,13:0.000001):0.874874):0.256196,((((14:1.734361,((21:0.350881,22:1.186669):0.42561,23:1.123226):0.347507):0.482004,(((((24:0.170149,25:0.069068):0.292203,26:0.077168):0.0845858,27:0.250510):0.25323,(28:0.969678,29:0.783225):0.16449):0.230358,(((30:0.285361,31:0.481584):0.149008,32:0.855687):0.176184,(33:0.239300,34:0.316225):0.0893769):0.243786):0.455837):0.134624,((((16:0.000001,17:0.000001):0.190159,18:0.139862):0.0962113,19:0.445887):0.5932,20:0.574901):0.355863):0.520506,(15:0.866031,(35:2.287538,(((((((36:0.273204,38:0.096031):0.1416,37:0.078572):0.802912,(41:0.230864,(42:0.073729,43:0.100517):0.184212):0.946732):0.10732,39:0.975422):0.458237,40:1.140942):0.946117,(((49:0.004683,50:0.000001):0.0967729,51:0.154853):1.5121,52:1.560615):0.564399):0.0780024,(((44:0.846454,45:1.259982):0.658435,46:1.125299):0.196889,(47:1.239250,48:1.121619):0.226879):1.4222):0.556788):1.64163):0.225129):0.282383):0.176099):0.0547618,((4:0.226136,5:0.618060):0.286776,(6:0.548469,7:0.567959):0.185775):0.11886):0.0702311):0.0378215);
 559: 1 -44873.40563 -46381.449 (0:0.164268,((1:0.097245,((4:0.226313,5:0.471828):0.353783,(6:0.668200,7:0.499516):0.179455):0.129764):0.129255,(3:0.376259,(((((8:0.000001,9:0.000001):0.423728,10:0.293690):0.394434,11:0.750670):0.449948,(12:0.000001,13:0.000001):0.726196):0.256177,((((((14:1.578349,(21:0.692865,22:0.587045):0.27457):0.370655,23:0.842649):0.637482,((((((24:0.124092,25:0.057722):0.37514,26:0.110086):0.0844865,27:0.196331):0.242932,(28:1.145086,29:0.892752):0.123621):0.246881,(((30:0.327317,31:0.438403):0.125846,32:0.827143):0.147671,(33:0.197806,34:0.450155):0.0950003):0.361504):0.51148,(35:2.778780,(((((((36:0.236474,37:0.233550):0.0451993,38:0.047775):0.775021,39:0.798834):0.256537,40:1.308603):0.214028,(41:0.196176,(42:0.087023,43:0.078974):0.261559):0.562235):0.600496,((44:0.691110,(45:1.162991,46:1.129917):0.329074):0.219204,(47:1.219443,48:1.072536):0.579004):1.10921):0.435859,(((49:0.006590,50:0.000001):0.0708972,51:0.166773):1.29431,52:1.549308):0.886472):0.516717):0.537261):0.0848144):0.0906952,(((16:0.000001,17:0.000001):0.184713,18:0.128286):0.151627,19:0.318825):0.608165):0.312014,15:0.906158):0.160312,20:0.793695):0.287516):0.150372):0.142547):0.0371814,2:0.381170);
 560: 1 -46827.4654 -46348.26447 (0:0.265543,1:0.191615,((2:0.295561,((4:0.415321,5:0.604275):0.251606,(6:0.489969,7:0.540684):0.242074):0.205789):0.0613099,(3:0.241082,(((((8:0.000001,9:0.000001):0.434637,10:0.295558):0.452744,11:0.755516):0.337415,(12:0.000002,13:0.000002):0.697687):0.249861,((((((14:1.865399,(21:0.560893,22:1.180827):0.138619):0.447416,23:0.874315):0.196545,(35:1.991289,(((((((36:0.188994,37:0.206388):0.0621883,38:0.020681):0.73065,39:0.857039):0.173444,(41:0.207334,(42:0.118473,43:0.056816):0.176275):0.708209):0.414967,40:1.208573):0.415904,(((49:0.001544,50:0.000001):0.114942,51:0.108844):1.54839,52:1.225299):0.876562):0.342175,(((44:1.105341,45:1.212396):0.643396,46:1.094864):0.306066,(47:1.279862,48:0.972006):0.185366):1.4308):0.46809):1.43406):0.25766,(((((24:0.135975,25:0.062520):0.275414,26:0.111991):0.100811,27:0.209548):0.169391,(28:1.011263,29:0.677781):0.172798):0.407838,(((30:0.344527,31:0.292414):0.192957,32:0.750677):0.099909,(33:0.302111,34:0.271660):0.134982):0.146494):0.62172):0.370954,((((16:0.000001,17:0.000001):0.233992,18:0.170141):0.159105,19:0.349233):0.419808,20:0.617410):0.203767):0.41223,15:1.150596):0.486216):0.116225):0.12926):0.0386729);
 561: 1 -45623.91237 -46365.93138 (0:0.166825,1:0.224230,((2:0.275761,((4:0.285708,5:0.522279):0.327814,(6:0.488158,7:0.578587):0.262534):0.0842781):0.0393679,(3:0.344759,(((((8:0.000001,9:0.000001):0.305696,10:0.187775):0.310164,11:0.661000):0.292105,(12:0.000001,13:0.000001):0.745088):0.34521,((((14:2.231278,(21:0.494056,(22:1.204367,23:1.435485):0.50182):0.588997):0.266754,(((((24:0.105313,25:0.074300):0.275167,(26:0.079456,27:0.315060):0.0680888):0.275775,28:0.970309):0.0578677,29:0.766500):0.399636,(((30:0.327135,31:0.337101):0.129671,32:0.715011):0.154012,(33:0.246484,34:0.395388):0.112817):0.236819):0.394573):0.304511,((((16:0.000001,17:0.000001):0.181088,18:0.182431):0.256204,19:0.292354):0.453057,20:0.823216):0.329851):0.301402,(15:0.762747,(35:2.811706,(((((((36:0.199077,38:0.060403):0.113119,37:0.134016):0.760478,40:1.790125):0.234922,39:1.012113):0.387456,(41:0.206545,(42:0.091993,43:0.085397):0.19758):0.549303):0.798067,((44:1.003708,(45:1.286885,46:1.177406):0.349649):0.18587,(47:1.436032,48:1.141546):0.427663):1.20521):0.808634,(((49:0.001644,50:0.000001):0.0438119,51:0.214808):1.62773,52:0.833040):0.625187):0.882241):1.18637):0.284411):0.231716):0.206048):0.098673):0.0209123);
 562: 1 -47722.92489 -46352.29687 (0:0.280181,(1:0.245326,((3:0.394080,(((((8:0.000001,9:0.000001):0.275126,10:0.387398):0.306955,11:0.585776):0.452164,(12:0.000001,13:0.000001):0.866064):0.245591,(((((14:1.990744,23:0.781472):0.440045,(21:0.408469,22:1.033453):0.458567):0.498409,((((24:0.121311,25:0.080758):0.299268,(26:0.106955,27:0.338034):0.125171):0.21923,(28:0.851015,29:0.683960):0.272488):0.26346,(((30:0.175301,31:0.420392):0.22033,32:0.869960):0.157405,(33:0.220996,34:0.384399):0.100992):0.140621):0.671231):0.274876,((((16:0.000001,17:0.000001):0.166498,18:0.173808):0.119019,19:0.338652):0.62234,20:0.595745):0.302512):0.369662,(15:0.936138,(35:2.640280,(((((((36:0.227321,37:0.200999):0.0558481,38:0.012933):0.909235,39:0.696510):0.373895,(41:0.242295,(42:0.068034,43:0.123675):0.188314):0.755129):0.585923,40:1.223452):0.451761,(((49:0.004780,50:0.000001):0.0838548,51:0.174099):1.47874,52:1.503345):0.693979):0.0934139,(((44:1.044867,45:1.208919):0.461884,46:1.384294):0.354641,(47:1.235143,48:0.987933):0.362713):1.249):0.327276):1.44416):0.136195):0.403263):0.133943):0.0581746,((4:0.264730,5:0.453712):0.35784,(6:0.556443,7:0.608387):0.314195):0.113205):0.103479):0.0441148,2:0.348340);
 563: 1 -44993.58558 -46353.45783 (0:0.187094,(1:0.164560,((3:0.333762,((((8:0.000001,9:0.000001):0.362831,10:0.306972):0.442605,11:0.561558):0.254162,(12:0.000002,13:0.000002):0.613137):0.403962):0.243253,(((4:0.358008,5:0.375983):0.346517,(6:0.406967,7:0.426584):0.130629):0.112408,(((((((14:1.701891,22:0.577158):0.320443,21:0.665138):0.45323,23:0.650003):0.786433,((((((24:0.126364,25:0.088105):0.254653,26:0.101238):0.154409,27:0.146574):0.261186,(28:1.052510,29:0.705661):0.300872):0.19718,32:0.796537):0.172608,((30:0.309952,31:0.313620):0.304059,(33:0.180965,34:0.294607):0.0776742):0.0920522):0.721966):0.251829,(((16:0.000001,17:0.000001):0.243956,18:0.158348):0.210481,19:0.341212):0.281118):0.244984,(15:0.567830,(35:2.528426,(((((((36:0.208738,38:0.085551):0.0877241,37:0.122266):0.737566,39:0.754470):0.0803322,(41:0.209604,(42:0.089610,43:0.083003):0.201267):0.689962):0.540897,40:1.199577):0.726864,(((44:1.006383,45:1.087498):0.43444,46:1.021813):0.260417,(47:1.278869,48:0.904991):0.356774):1.39347):0.208593,(((49:0.000003,50:0.000001):0.111615,51:0.121962):1.83013,52:1.533934):0.556036):0.246105):1.30547):0.224904):0.158941,20:0.553932):0.626083):0.017383):0.107625):0.0292017,2:0.318981);
 564: 1 -46379.79507 -46359.48806 (0:0.209906,1:0.242361,(2:0.414026,(((3:0.343120,((((8:0.000002,9:0.000002):0.327925,10:0.389221):0.627055,11:0.641532):0.417485,(12:0.000002,13:0.000002):0.641715):0.30207):0.0465442,((((14:1.710357,(21:0.380987,(22:0.873784,23:1.629782):0.569765):0.490573):0.577028,(35:2.230089,(((((((36:0.243992,38:0.056530):0.0791831,37:0.170485):0.762611,39:0.771952):0.263783,(41:0.205949,(42:0.076280,43:0.079900):0.24712):0.704335):0.681331,40:1.187200):0.739461,(((49:0.004433,50:0.000002):0.0963922,51:0.157801):1.33165,52:2.049154):0.660988):0.183078,(((44:0.785763,45:1.419728):0.427916,46:1.348591):0.324922,(47:1.145902,48:1.036737):0.402838):1.42614):0.581109):1.0979):0.22921,(((((16:0.000002,17:0.000002):0.259927,18:0.108536):0.140711,19:0.349217):0.488766,(((((((24:0.125430,25:0.079644):0.277639,26:0.095503):0.173576,27:0.144326):0.295077,28:0.969712):0.160658,29:0.847682):0.34712,32:0.688622):0.146305,((30:0.287107,31:0.448877):0.256571,(33:0.219266,34:0.354037):0.150577):0.0718627):0.729284):0.37647,20:0.523856):0.212629):0.249628,15:0.943883):0.381091):0.0445909,((4:0.269794,5:0.640166):0.336044,(6:0.557921,7:0.638089):0.285657):0.0932655):0.160839):0.0434418);
 565: 1 -45220.4413 -46351.20375 (0:0.198968,(1:0.139539,(((3:0.290529,((((8:0.000001,9:0.000001):0.251543,10:0.387500):0.44662,11:0.540242):0.395621,(12:0.000001,13:0.000001):0.817546):0.353906):0.0867261,(((((((14:1.763688,22:0.865704):0.327327,21:0.652196):0.402733,23:0.951483):0.410375,((((((24:0.103845,25:0.068514):0.359731,26:0.090200):0.0748332,27:0.199734):0.181589,28:1.234397):0.257961,29:0.933828):0.309546,(((30:0.315751,31:0.333063):0.245276,(33:0.243760,34:0.350747):0.134006):0.0806058,32:0.849723):0.1455):0.530473):2.82562e-06,(35:2.562957,((((((36:0.208139,37:0.223616):0.090097,38:0.027780):0.696278,39:0.854120):0.0703887,(41:0.209889,(42:0.083357,43:0.064398):0.224635):0.769758):0.543741,40:0.835679):0.379039,((44:0.933141,((45:1.260557,46:1.210338):0.479682,(47:1.280409,48:1.009960):0.423333):0.176679):1.36893,(((49:0.001636,50:0.000001):0.137754,51:0.065168):1.26741,52:1.566221):0.602349):0.240465):0.439041):0.998995):0.322507,((((16:0.000001,17:0.000001):0.175677,18:0.175814):0.211457,19:0.356415):0.393211,20:0.637747):0.188151):0.537236,15:0.745528):0.439345):0.0332108,((4:0.329129,5:0.508327):0.24045,(6:0.458218,7:0.471565):0.183454):0.12436):0.13445):0.0559985,2:0.347927);
 566: 1 -47812.21962 -46356.2207 (0:0.345787,1:0.220061,(2:0.424069,((3:0.443872,(((((8:0.000001,9:0.000001):0.339358,10:0.223363):0.553389,11:0.754714):0.216799,(12:0.000001,13:0.000001):0.834858):0.360399,(((((14:2.138232,(21:0.450094,22:1.095373):0.515914):0.527008,((((24:0.141774,25:0.078705):0.373746,(26:0.141873,27:0.201872):0.0576609):0.241813,(28:1.099098,29:0.698905):0.282899):0.337705,(((30:0.385011,31:0.321946):0.219501,(33:0.373557,34:0.376996):0.131151):0.0903506,32:0.924495):0.204629):0.512449):0.100837,(23:0.921831,(35:1.903151,(((((((36:0.221123,38:0.084227):0.0828973,37:0.151497):0.645659,39:0.880905):0.185103,(41:0.290993,(42:0.061237,43:0.107706):0.21267):0.677304):0.655695,40:1.028649):0.396874,(((49:0.003107,50:0.000001):0.124564,51:0.134753):1.64629,52:1.153749):0.758278):0.452385,((44:0.727339,(45:1.033463,46:1.669367):0.520517):0.422018,(47:1.699046,48:0.807802):0.368398):1.06019):0.485566):0.828054):0.540777):0.290192,((((16:0.000001,17:0.000001):0.188155,18:0.196481):0.144755,19:0.423028):0.523205,20:0.806746):0.26748):0.508359,15:1.012052):0.392628):0.16037):0.087614,((4:0.371082,5:0.643531):0.420205,(6:0.564469,7:0.539013):0.232209):0.136714):0.0501329):0.0903455);
 567: 1 -46034.63222 -46353.71309 (0:0.240181,1:0.212110,(2:0.336592,((3:0.334780,(((((8:0.000001,9:0.000001):0.332205,10:0.269241):0.417821,11:0.587034):0.473086,(12:0.000001,13:0.000001):0.697354):0.5156,(((((14:1.368540,((21:0.613148,22:0.889808):0.27404,23:1.097579):0.316463):0.579976,(((((24:0.116805,25:0.080135):0.299525,(26:0.085777,27:0.303248):0.0711281):0.228317,28:1.129402):0.173617,29:0.709943):0.215853,(((30:0.427612,31:0.296291):0.139173,32:0.890668):0.0531344,(33:0.134099,34:0.345225):0.119127):0.33965):0.499754):0.0131959,(35:1.930197,((((((36:0.237446,37:0.214106):0.0649717,38:0.022199):0.817141,39:0.683875):0.264121,(41:0.227618,(42:0.036299,43:0.112967):0.165514):0.655624):0.637755,40:0.881879):0.475906,(((44:0.823144,(45:1.143524,46:1.159643):0.311327):0.255773,(47:1.445145,48:1.001351):0.231586):1.43761,(((49:0.001523,50:0.000001):0.115545,51:0.135727):1.14326,52:1.605127):0.884231):0.208783):1.02975):1.31665):0.308734,((((16:0.000001,17:0.000001):0.206019,18:0.198417):0.159298,19:0.223874):0.460546,20:0.658807):0.221597):0.259783,15:0.902982):0.2968):0.169652):0.0744476,((4:0.393700,5:0.477931):0.311999,(6:0.391258,7:0.582388):0.248991):0.15322):0.0781843):0.0163971);
 568: 1 -48353.87375 -46373.54062 (0:0.291554,(1:0.162316,((3:0.434380,(((((8:0.000001,9:0.000001):0.360077,10:0.310227):0.534701,11:0.743504):0.423423,(12:0.000001,13:0.000001):0.706577):0.156521,((((((14:1.779568,(21:0.583936,22:0.834123):0.394714):0.337531,23:0.644903):0.395656,(35:2.509051,(((((36:0.206625,37:0.189468):0.0720002,38:0.038189):0.806138,(39:0.809233,(41:0.283874,(42:0.084165,43:0.086554):0.167129):0.92857):0.125783):0.589367,40:1.093493):0.495547,(((44:1.007571,(45:1.182012,46:1.170253):0.355982):0.382816,(47:1.269228,48:1.052281):0.287679):1.24685,(((49:0.004666,50:0.000001):0.103853,51:0.123765):1.3891,52:1.438425):0.777631):0.402207):0.457388):1.13642):0.0483083,((((((24:0.144441,25:0.033558):0.255133,26:0.128925):0.0810482,(28:1.197334,29:0.792919):0.233543):0.129882,27:0.106100):0.367347,32:0.862880):0.199316,((30:0.383608,31:0.338315):0.292783,(33:0.176837,34:0.450665):0.102306):0.0454522):0.750397):0.329007,((((16:0.000001,17:0.000001):0.292612,18:0.052753):0.234828,19:0.265675):0.432608,20:0.692705):0.318842):0.142505,15:0.856451):0.42721):0.11148):0.141851,((4:0.318445,5:0.572094):0.338845,(6:0.586460,7:0.655141):0.233799):0.151023):0.0866367):0.0529477,2:0.327066);
 569: 1 -45042.5305 -46351.30538 (0:0.224705,1:0.257953,(2:0.339219,((3:0.372774,(((((8:0.000001,9:0.000001):0.295163,10:0.336923):0.442147,11:0.598626):0.340788,(12:0.000002,13:0.000002):0.761789):0.368644,((((((14:1.633164,((21:0.409107,22:1.130938):0.442324,23:1.154295):0.49148):0.487961,((((24:0.155958,25:0.066726):0.281952,(26:0.070757,27:0.258229):0.0423431):0.224475,(28:1.168488,29:0.624205):0.21415):0.323423,(((30:0.365571,31:0.256189):0.134567,32:0.795389):0.134702,(33:0.170119,34:0.388959):0.171996):0.210237):0.506445):0.201951,(((16:0.000001,17:0.000001):0.194371,18:0.244420):0.275313,19:0.175547):0.520377):0.240697,20:0.873777):0.239425,15:0.832021):0.20165,(35:2.135985,(((((((36:0.229566,37:0.211465):0.0706663,38:0.000003):0.862067,39:0.974963):0.244359,(41:0.275780,(42:0.072142,43:0.093128):0.222429):0.576957):0.332104,40:1.442116):0.530412,(((49:0.003269,50:0.000001):0.0659002,51:0.149953):1.16654,52:1.416202):0.885019):0.222186,(44:0.704012,((45:1.309722,46:1.344846):0.392361,(47:1.252681,48:0.951971):0.593726):0.194038):0.867475):0.662258):1.21989):0.185459):0.109242):0.0861206,((4:0.464859,5:0.391475):0.293331,(6:0.477895,7:0.531491):0.158055):0.122439):0.0726071):0.0593967);
 570: 1 -46851.72118 -46374.12821 (0:0.250019,(1:0.265557,(((3:0.288459,((((8:0.000001,9:0.000001):0.303802,10:0.351195):0.610245,11:0.737448):0.36409,(12:0.000001,13:0.000001):0.59854):0.39782):0.151261,((4:0.464358,5:0.652935):0.202875,(6:0.533726,7:0.528301):0.202593):0.149476):2.72445e-06,((((((14:1.706127,(21:0.515545,22:1.055915):0.29768):0.45549,23:0.802782):0.500195,((((((((24:0.183047,25:0.064646):0.321223,26:0.101542):0.11191,27:0.209489):0.318063,(28:1.045168,29:0.778845):0.199664):0.404843,32:0.729271):0.131749,(30:0.446500,31:0.339584):0.313119):0.104338,33:0.242032):0.0585533,34:0.327420):0.766196):0.146799,(35:2.716625,(((((((36:0.203052,38:0.108696):0.0864958,37:0.122976):0.697146,(41:0.313453,(42:0.059657,43:0.125045):0.154762):0.857359):0.209926,39:0.794808):0.55097,40:1.181298):0.60891,(((49:0.004794,50:0.000001):0.0822468,51:0.162011):1.20268,52:2.161164):0.860477):0.119468,((44:0.937355,(45:1.117743,46:1.352839):0.469641):0.345202,(47:1.273436,48:0.918942):0.77901):1.64144):0.21439):0.930092):0.353663,((((16:0.000001,17:0.000001):0.152046,18:0.120841):0.259843,19:0.266365):0.479235,20:0.626130):0.116862):0.400727,15:0.917069):0.517494):0.17339):0.0146354,2:0.300065);
 571: 1 -48282.24582 -46362.92042 (0:0.197134,(1:0.146130,(((4:0.295410,5:0.557541):0.281544,(6:0.486912,7:0.591943):0.298816):0.113067,(((((8:0.000001,9:0.000001):0.343534,10:0.216643):0.383182,11:0.665550):0.335041,(12:0.000001,13:0.000001):0.60218):0.317108,(((((14:2.161833,(21:0.531665,22:1.045756):0.249132):0.301553,23:1.243458):0.497741,(35:2.110528,(((((((36:0.222026,38:0.081260):0.0924719,37:0.129404):0.698498,39:0.978590):0.346921,(41:0.284137,(42:0.067285,43:0.073536):0.196103):0.916556):0.466845,40:1.105565):0.576859,(((49:0.004585,50:0.000001):0.112738,51:0.114135):1.61203,52:1.407635):0.713724):0.411265,((44:1.095096,(45:1.113677,46:1.367891):0.406011):0.213467,(47:1.261385,48:1.106289):0.505536):1.1188):0.544373):0.488264):0.444575,(((((16:0.000001,17:0.000001):0.210696,18:0.187023):0.135549,19:0.367161):0.237001,(((((24:0.157427,25:0.069186):0.338032,26:0.104064):0.0642405,27:0.165606):0.241272,(28:1.223312,29:0.781923):0.220831):0.340237,(((30:0.310739,31:0.270282):0.24096,(33:0.235269,34:0.323010):0.137785):0.12882,32:0.930026):0.164221):0.800839):0.459815,20:0.490310):0.249823):0.320057,15:0.881694):0.310451):0.177733):0.0684097):0.0766926,(2:0.324366,3:0.384163):0.0893237);
 572: 1 -44958.62099 -46353.42199 (0:0.306136,1:0.212077,(2:0.338672,(3:0.409467,(((4:0.440985,5:0.536197):0.278794,(6:0.536158,7:0.450744):0.185044):0.0817297,(((((8:0.000001,9:0.000001):0.368529,10:0.269437):0.303306,11:0.636271):0.262491,(12:0.000002,13:0.000002):0.818123):0.244008,(((((((14:2.445852,22:1.006787):0.128566,21:0.741767):0.604655,23:1.092569):0.661712,(((((24:0.133609,25:0.036634):0.295495,26:0.078634):0.0635524,27:0.186621):0.319666,(28:0.908495,29:0.692144):0.193178):0.36218,(((30:0.258499,31:0.499013):0.281053,(33:0.201870,34:0.385475):0.102289):0.0896223,32:0.880872):0.154928):0.424469):0.270505,(((16:0.000001,17:0.000001):0.196244,18:0.169009):0.126467,19:0.279611):0.276806):0.298111,20:0.566077):0.458256,(15:0.515340,(35:1.958749,(((((((36:0.233644,38:0.082646):0.0973944,37:0.133232):0.71972,39:0.705982):0.251947,(41:0.202139,(42:0.078422,43:0.076078):0.22029):0.719756):0.368016,40:0.941956):0.676709,((44:0.797316,(45:1.135003,46:1.386644):0.303438):0.247283,(47:1.204951,48:0.983656):0.438119):1.19362):0.260983,(((49:0.006646,50:0.000001):0.0573934,51:0.194001):1.78233,52:1.197426):0.395908):0.44):1.71686):0.723672):0.196576):0.150684):0.0902728):0.11946):0.0974206);
 573: 1 -47747.26402 -46360.37937 (0:0.242667,(1:0.148479,(((3:0.475384,(((((8:0.000001,9:0.000001):0.376545,10:0.291961):0.288519,11:0.722079):0.338985,(12:0.000001,13:0.000001):0.651563):0.201673,((((((14:2.229472,(21:0.357227,22:0.990450):0.460641):0.15824,23:0.877414):0.519009,(35:1.979763,(((((((36:0.205627,38:0.084325):0.0878779,37:0.145095):0.93494,39:0.805618):0.103582,(41:0.256475,(42:0.103435,43:0.120700):0.21756):0.788313):0.467511,40:1.348891):0.805701,(((49:0.006490,50:0.000001):0.144328,51:0.116477):1.98702,52:1.268661):0.690378):0.0817255,((44:0.821201,(47:1.231638,48:0.954186):0.728857):0.108122,(45:1.206482,46:1.422370):0.220024):0.967733):0.431915):1.48466):0.115081,(((((24:0.121580,25:0.071987):0.341988,26:0.081231):0.134433,27:0.223151):0.44573,(28:1.021234,29:0.702193):0.184197):0.317985,((((30:0.246762,31:0.468116):0.2139,32:0.917317):0.142228,33:0.216680):0.181265,34:0.208832):0.199639):0.707489):0.104159,((((16:0.000001,17:0.000001):0.149153,18:0.174531):0.200655,19:0.217004):0.338379,20:0.643073):0.183456):0.406409,15:0.831299):0.203299):0.175773):0.0446465,(4:0.335677,5:0.437340):0.329976):0.0612382,(6:0.344847,7:0.554814):0.395729):0.0725487):0.043683,2:0.322225);
 574: 1 -44851.00176 -46354.06732 (0:0.261377,1:0.292286,(2:0.367502,(3:0.465279,(((4:0.489433,5:0.425043):0.409505,(6:0.479847,7:0.550459):0.0967534):0.0678085,(((((8:0.000001,9:0.000001):0.330006,10:0.413663):0.424896,11:1.074295):0.217123,(12:0.000001,13:0.000001):0.711509):0.450177,(((((14:1.734765,(21:0.614028,22:1.286547):0.185587):0.2239,23:1.297019):0.257464,((((((24:0.131044,25:0.102944):0.322902,26:0.068193):0.0544857,27:0.269960):0.276953,(28:0.902876,29:0.803164):0.158371):0.434202,((((30:0.338501,31:0.277131):0.176568,32:0.635975):0.201834,33:0.246345):0.137246,34:0.310913):0.222165):0.521826,(35:2.210333,(((((((36:0.217181,37:0.187168):0.0595194,38:0.014900):0.869535,39:0.658908):0.437447,(41:0.273816,(42:0.074148,43:0.099153):0.267394):0.691945):0.495967,40:1.181269):0.304551,((44:1.099547,(45:1.239069,46:1.248419):0.400805):0.410357,(47:1.189250,48:0.955495):0.126931):1.28135):0.295895,(((49:0.006478,50:0.000001):0.0704167,51:0.140166):1.50276,52:1.269393):0.346527):0.492636):1.35707):0.040626):0.260901,((((16:0.000001,17:0.000001):0.164212,18:0.115517):0.212227,19:0.343953):0.317134,20:0.857412):0.235417):0.25129,15:0.806924):0.308355):0.0725345):0.0526858):0.148343):0.0375507);
 575: 2 -47879.13804 -46358.45668 (0:0.161740,1:0.190532,(2:0.304348,((3:0.305464,(((((8:0.000001,9:0.000001):0.347409,10:0.203866):0.540078,11:0.554545):0.414418,(12:0.000001,13:0.000001):0.500075):0.302479,(((14:1.981529,(((21:0.567488,22:1.094444):0.351985,23:1.232760):0.533941,(35:2.471360,(((((((36:0.178591,38:0.066878):0.126223,37:0.120732):0.70478,39:0.915268):0.231254,(41:0.215900,(42:0.075958,43:0.091826):0.151371):0.847837):0.541191,40:1.000735):0.411374,(((49:0.004553,50:0.000001):0.0985739,51:0.155057):1.52091,52:1.382292):0.795614):0.370171,(((44:0.827583,45:1.146538):0.507312,46:1.231561):0.187383,(47:1.300191,48:0.949059):0.533808):1.00837):0.468125):0.910694):0.17966):0.352148,(((((16:0.000001,17:0.000001):0.181271,18:0.126611):0.167239,19:0.361094):0.325908,((((((24:0.126583,25:0.091404):0.316897,26:0.109329):0.0866962,27:0.251808):0.211293,(28:1.229054,29:0.645464):0.176022):0.342492,32:0.625525):0.14201,((30:0.249377,31:0.404703):0.326824,(33:0.233725,34:0.271800):0.0990799):0.0884912):0.846001):0.218758,20:0.587483):0.142144):0.245016,15:0.913883):0.318044):0.213398):0.0511983,((4:0.301485,5:0.610981):0.247548,(6:0.513694,7:0.556525):0.140591):0.172557):0.102296):0.0455741);
 576: 1 -45471.45 -46357.54037 (0:0.241131,1:0.156489,(2:0.238871,((3:0.357612,(((((8:0.000001,9:0.000001):0.39401,10:0.248872):0.536288,11:0.632303):0.248117,(12:0.000001,13:0.000001):0.74871):0.228044,(((((((14:2.179853,(21:0.676891,22:0.795236):0.286547):0.307238,23:0.842941):0.425776,(35:2.166596,(((((((36:0.182420,37:0.208478):0.0855209,38:0.034670):0.730729,39:0.727436):0.365614,(41:0.369519,(42:0.067508,43:0.099041):0.201166):0.73525):0.77257,40:0.770545):0.355973,(((49:0.004962,50:0.000002):0.0959767,51:0.168873):1.72408,52:1.169401):0.720445):0.381863,(((44:0.826900,45:1.158121):0.472634,46:1.335175):0.3061,(47:1.247798,48:0.871220):0.250924):0.896947):0.456157):0.987161):0.123404,((((((24:0.117431,25:0.063184):0.317016,26:0.095308):0.083007,27:0.196208):0.222856,28:1.012755):0.192534,29:0.763789):0.228915,(((30:0.306556,31:0.316243):0.21408,32:0.941528):0.0982249,(33:0.307866,34:0.324370):0.13302):0.243455):0.572373):0.239641,(((16:0.000001,17:0.000001):0.187622,18:0.161073):0.213746,19:0.405463):0.419056):0.31715,20:0.739048):0.349667,15:0.987243):0.460942):0.157581):0.0941868,((4:0.336275,5:0.499278):0.206959,(6:0.499852,7:0.538669):0.281835):0.109362):0.125191):0.0595058);
 577: 1 -44922.53199 -46356.07411 (0:0.245517,(1:0.244654,(((3:0.560666,(4:0.292138,5:0.578047):0.377478):0.113523,(((((8:0.000001,9:0.000001):0.520077,10:0.286233):0.449288,11:0.929819):0.382491,(12:0.000001,13:0.000001):0.750621):0.233267,(((((14:1.585096,(35:2.136405,(((((((36:0.205245,38:0.082587):0.110186,37:0.093453):0.69898,39:0.839984):0.254539,(41:0.220400,(42:0.082846,43:0.074516):0.222548):0.651458):0.337571,40:1.224051):0.554187,(((49:0.003130,50:0.000001):0.0679065,51:0.157016):1.6421,52:1.194523):0.5557):0.495559,(((44:0.728332,45:1.290985):0.408025,46:1.379784):0.237333,(47:1.353145,48:1.008769):0.547246):0.766812):0.468578):1.09248):0.53313,(21:0.558172,(22:1.175934,23:0.809153):0.274876):0.813227):2.05626e-06,(((((24:0.166287,25:0.116037):0.281574,26:0.073433):0.0908489,27:0.171356):0.233797,(28:1.157986,29:0.787922):0.215238):0.326209,((((30:0.345097,31:0.367457):0.25437,32:0.813006):0.141941,33:0.164618):0.127324,34:0.291143):0.267538):0.931537):0.292639,((((16:0.000001,17:0.000001):0.145509,18:0.157490):0.281087,19:0.233245):0.63755,20:0.576539):0.346928):0.178953,15:0.892356):0.454048):0.167605):0.0475509,(6:0.620491,7:0.616024):0.372874):0.111475):0.0712575,2:0.388618);
 578: 2 -48454.50572 -46356.81911 (0:0.252497,1:0.229012,(2:0.257108,((3:0.418211,(((((8:0.000001,9:0.000001):0.34144,10:0.365405):0.466468,11:0.734732):0.402361,(12:0.000001,13:0.000001):0.703316):0.147648,(((((14:1.682394,(21:0.503921,22:0.933109):0.17978):0.12395,23:1.005875):0.364871,(((((((24:0.098329,25:0.076039):0.40178,26:0.107167):0.0880651,27:0.223298):0.260822,28:1.125259):0.165662,29:0.693983):0.317211,(((30:0.302040,31:0.304990):0.205541,32:0.888457):0.150669,(33:0.251473,34:0.260551):0.102873):0.200647):0.699454,(35:1.785567,(((((((36:0.220581,38:0.071740):0.0978815,37:0.112813):0.707908,39:0.675455):0.189345,(41:0.321118,(42:0.063698,43:0.091328):0.137511):0.799803):0.580727,40:1.076135):0.398559,(((49:0.003154,50:0.000001):0.0939666,51:0.122188):1.36908,52:1.494135):0.906665):0.127977,(((44:0.832313,45:1.074173):0.376008,46:1.287644):0.418686,(47:1.123193,48:0.918315):0.0428552):1.52574):0.354464):1.00232):0.04634):0.315567,((((16:0.000001,17:0.000001):0.162781,18:0.177198):0.177755,19:0.346012):0.501524,20:0.654056):0.410514):0.190985,15:0.994521):0.308591):0.116027):0.0755749,((4:0.342971,5:0.514773):0.320512,(6:0.513681,7:0.633192):0.288471):0.120655):0.0877415):0.0683409);
 579: 1 -47199.24506 -46351.37149 (0:0.275622,(1:0.212222,((3:0.363692,(((((8:0.000001,9:0.000001):0.360906,10:0.311054):0.440235,11:0.770774):0.458655,(12:0.000001,13:0.000001):0.66632):0.367106,((((14:1.749296,((21:0.504609,22:0.930454):0.351329,23:1.021375):0.416835):0.293623,((((((24:0.157296,25:0.072947):0.405966,26:0.078011):0.135775,27:0.243036):0.192248,28:1.375604):0.128191,29:0.618474):0.282985,(((30:0.293930,31:0.399656):0.228062,(33:0.250867,34:0.467579):0.0890997):0.214843,32:0.976392):0.0798114):0.694229):0.0900721,((((16:0.000001,17:0.000001):0.169076,18:0.192563):0.291564,19:0.308163):0.348119,20:0.731869):0.267214):0.24678,(15:0.464493,(35:2.313969,(((((((36:0.212259,38:0.068947):0.0817402,37:0.156577):0.828676,39:0.716463):0.256419,(41:0.258242,(42:0.095408,43:0.094461):0.318027):0.650675):0.532277,40:1.085636):0.429206,(((49:0.000003,50:0.000001):0.110426,51:0.135985):1.29776,52:1.400934):0.771252):0.296568,((44:0.931738,(45:1.040318,46:1.368786):0.346621):0.377772,(47:1.593999,48:0.999066):0.189294):0.895464):0.392449):1.41795):0.544536):0.474762):0.188196):0.100661,((4:0.326898,5:0.649293):0.358482,(6:0.454329,7:0.607167):0.294156):0.125813):0.192388):0.0276893,2:0.355113);
 580: 1 -46646.88239 -46354.74406 (0:0.278953,1:0.219169,((2:0.288106,3:0.445881):0.0605178,(((4:0.288317,5:0.549308):0.509241,(6:0.485989,7:0.680028):0.388642):0.0800665,(((((8:0.000001,9:0.000001):0.285053,10:0.322177):0.468162,11:0.630210):0.315364,(12:0.000001,13:0.000001):0.714972):0.305728,(((((((14:1.620123,22:0.903630):0.212885,21:0.396284):0.325069,23:0.996341):0.526159,((((((24:0.143260,25:0.056740):0.335571,27:0.168003):0.0735614,26:0.044953):0.351992,28:1.323365):0.0870454,29:0.709299):0.292886,(((30:0.302377,31:0.293959):0.165419,32:0.761077):0.198129,(33:0.285369,34:0.316063):0.107216):0.225236):0.548067):0.217537,(((16:0.000001,17:0.000001):0.169278,18:0.139490):0.217368,19:0.295962):0.475969):0.340533,20:0.644539):0.199806,(15:0.537656,(35:2.228125,(((((((36:0.240409,37:0.229095):0.0778677,38:0.023594):0.777429,39:0.681421):0.352683,(41:0.204339,(42:0.068900,43:0.123391):0.281182):0.61695):0.335187,40:1.187460):0.679532,(((49:0.001566,50:0.000001):0.0705805,51:0.198864):1.95224,52:1.185722):0.570188):0.210244,(((44:1.191890,45:1.242874):0.431034,46:1.358236):0.353644,(47:1.330837,48:1.022483):0.172351):1.54698):0.593243):1.21253):0.376962):0.377066):0.103171):0.0629225):0.0362949);
 581: 1 -45451.77211 -46357.39373 (0:0.271207,(1:0.230398,((3:0.375955,(((((8:0.000001,9:0.000001):0.417011,10:0.313840):0.47588,11:0.699997):0.235418,(12:0.000002,13:0.000002):0.789698):0.401114,(((((14:1.915688,(21:0.418803,22:1.178158):0.0954816):0.386497,23:1.153136):0.562719,((((((24:0.122935,25:0.088705):0.350267,26:0.075045):0.116496,27:0.194325):0.412865,28:1.108380):0.0927963,29:0.703682):0.390693,(((30:0.324180,31:0.418541):0.138569,32:0.927108):0.132703,(33:0.219064,34:0.380037):0.0835593):0.104313):0.402665):0.147701,((((16:0.000001,17:0.000001):0.197148,18:0.152317):0.207798,19:0.282464):0.634624,20:0.541556):0.316391):0.347968,(15:0.723577,(35:1.964566,(((((((36:0.189774,38:0.089858):0.133864,37:0.060444):0.79779,(41:0.211272,(42:0.046190,43:0.118259):0.206067):0.74783):0.159945,39:0.853147):0.466309,40:1.146105):0.585752,(((49:0.003210,50:0.000001):0.155232,51:0.143287):1.79311,52:1.086186):0.43972):0.214012,((44:1.025217,(45:1.148880,46:1.341744):0.346408):0.504095,(47:1.257807,48:1.018138):2.46867e-06):1.15203):0.70113):1.95227):0.166721):0.269693):0.179237):0.108374,((4:0.387224,5:0.607040):0.25066,(6:0.569724,7:0.762852):0.209376):0.177313):0.0585451):0.0384808,2:0.395280);
 582: 1 -45468.57521 -46381.15252 (0:0.138767,((1:0.228375,(2:0.284992,(6:0.539313,7:0.484340):0.22297):0.10787):0.0478344,(3:0.267909,(((((8:0.000001,9:0.000001):0.446963,10:0.298959):0.303898,11:0.531489):0.265997,(12:0.000002,13:0.000002):0.70765):0.391516,(((((14:1.554303,((21:0.589742,22:1.010138):0.589097,23:0.989320):0.597585):0.313608,((((24:0.151263,25:0.090031):0.289847,(26:0.096590,27:0.233349):0.0887759):0.26958,(28:1.020715,29:0.598745):0.227496):0.237264,((30:0.294648,31:0.424721):0.288544,(32:0.997927,(33:0.201034,34:0.430633):0.1715):0.0945775):0.174041):0.376178):0.335681,(((16:0.000001,17:0.000001):0.143052,18:0.181352):0.199656,19:0.274086):0.45315):0.244127,(15:0.611830,(35:2.545983,(((((((36:0.194641,38:0.111909):0.102565,37:0.106752):0.663301,39:0.921987):0.132732,(41:0.221064,(42:0.063519,43:0.112268):0.238506):0.680154):0.489198,40:1.047568):0.868136,(((49:0.006255,50:0.000001):0.124171,51:0.118809):1.61077,52:1.270294):0.591759):0.102161,((44:0.748076,(45:1.067359,46:1.359506):0.414122):0.21972,(47:1.134237,48:1.190034):0.536221):1.18651):0.0585364):1.46377):0.426646):0.148369,20:0.821844):0.348028):0.21331):0.125928):0.123784,(4:0.189640,5:0.607359):0.550743);
 583: 1 -46762.78485 -46357.28846 (0:0.299019,1:0.159487,(2:0.298493,(((3:0.369959,((((8:0.000001,9:0.000001):0.318043,10:0.270913):0.617895,11:0.678454):0.252901,(12:0.000001,13:0.000001):0.778545):0.423888):0.158541,(((((14:1.469908,(21:0.609037,22:1.191577):0.349857):0.225373,23:0.991522):0.365597,(35:1.672963,((((((36:0.317578,38:0.077481):0.146988,37:0.107038):0.680136,(39:0.907132,(41:0.172526,(42:0.076867,43:0.119988):0.26491):1.06509):0.213275):0.567944,40:1.084948):0.413515,((44:0.627553,(45:1.235179,46:1.242930):0.445885):0.410183,(47:1.441082,48:0.994202):0.425845):1.50231):0.525561,(((49:0.007886,50:0.000001):0.0848991,51:0.224285):1.30874,52:1.609932):0.208237):0.731453):1.5466):0.364968,(((((16:0.000001,17:0.000001):0.179045,18:0.176915):0.108526,19:0.427990):0.442986,((((((24:0.122799,25:0.050087):0.333697,26:0.050316):0.140516,27:0.144666):0.310113,(28:0.895105,29:0.823869):0.14878):0.397643,32:0.741253):0.152174,((30:0.197333,31:0.479547):0.276824,(33:0.343344,34:0.269566):0.0873928):0.0939014):0.765753):0.233071,20:0.375469):0.561662):0.218625,15:1.155548):0.298328):0.0161902,(((4:0.295770,5:0.530086):0.283755,7:0.701228):0.103235,6:0.618212):0.139332):0.08027):0.0761757);
 584: 2 -48629.88401 -46350.72577 (0:0.228429,1:0.164925,(2:0.333723,(3:0.461415,(((4:0.283099,5:0.464025):0.445067,(6:0.391812,7:0.666771):0.235381):0.0864111,(((((8:0.000002,9:0.000002):0.340094,10:0.354943):0.454123,11:0.670543):0.391943,(12:0.000002,13:0.000002):0.7603):0.492932,((((14:1.596977,(35:2.176144,(((((((36:0.174912,37:0.246429):0.0734814,38:0.020642):0.788001,39:0.792883):0.386871,(41:0.277915,(42:0.060871,43:0.095588):0.236987):0.709356):0.621277,40:1.036002):0.512577,(((49:0.004486,50:0.000002):0.152088,51:0.111429):1.63131,52:1.107131):0.827621):0.194985,((44:0.733033,(45:0.987871,46:1.480950):0.394241):0.618992,(47:1.224360,48:0.866711):0.401596):1.06545):0.722088):0.915918):0.35177,((21:0.415991,(22:0.821756,23:1.102237):0.223672):0.544675,(((((24:0.121483,25:0.102646):0.387717,26:0.095068):0.115196,27:0.178102):0.274767,(28:1.193466,29:0.771032):0.185805):0.315443,(((30:0.398469,31:0.245929):0.185079,32:0.913123):0.102467,(33:0.196795,34:0.465709):0.136823):0.358672):1.02761):0.189996):0.302151,((((16:0.000001,17:0.000001):0.221429,18:0.206077):0.349276,19:0.172654):0.514198,20:0.693297):0.331289):0.279498,15:0.950236):0.404683):0.112139):0.043473):0.159442):0.0726179);
 585: 1 -45778.28187 -46353.20904 (0:0.252109,(1:0.187466,2:0.392220):0.0621388,(((3:0.388889,((((8:0.000001,9:0.000001):0.345573,10:0.359777):0.441105,11:0.675841):0.295915,(12:0.000001,13:0.000001):0.870015):0.380299):0.106586,((((((14:1.742365,22:0.885492):0.216841,21:0.833701):0.27718,23:0.808028):0.650727,((((((24:0.205704,25:0.066944):0.360801,26:0.088825):0.0523822,27:0.251672):0.336404,(28:0.985043,29:0.789697):0.181805):0.259581,((30:0.270689,(31:0.206138,32:0.925916):0.162276):0.244298,(33:0.228427,34:0.382556):0.145586):0.128255):0.550788,(35:1.914009,(((((((36:0.285570,38:0.094822):0.0994815,37:0.124477):0.674994,39:0.760954):0.148082,(41:0.271388,(42:0.079745,43:0.103548):0.151456):0.881317):0.485028,40:1.090141):0.632109,(((49:0.004957,50:0.000001):0.0982886,51:0.154453):1.50221,52:1.753679):0.722666):0.16488,(((44:0.977291,45:1.249704):0.371138,(47:1.148777,48:1.119699):0.288705):0.177288,46:1.175231):1.13075):0.510807):1.24068):0.0448654):0.29694,((((16:0.000001,17:0.000001):0.210538,18:0.154331):0.161266,19:0.276551):0.28478,20:0.579018):0.181147):0.261028,15:0.923328):0.42701):0.0576822,((4:0.279207,5:0.545293):0.389344,(6:0.482586,7:0.649366):0.305834):0.146987):0.116265);
 586: 2 -46963.12172 -46349.10197 (0:0.231988,1:0.224760,(2:0.349367,((3:0.440008,((4:0.298109,5:0.483385):0.396862,(6:0.408422,7:0.589334):0.162652):0.113963):0.0462234,(((((8:0.000001,9:0.000001):0.395552,10:0.317025):0.449743,11:0.540777):0.413707,(12:0.000001,13:0.000001):0.711348):0.307136,((((((14:1.676229,23:0.760873):0.419394,(21:0.610312,22:1.050196):0.339774):0.764605,(((((24:0.109890,25:0.101514):0.23245,26:0.136849):0.10235,27:0.155518):0.233758,(28:1.013872,29:0.704000):0.276895):0.310663,(((30:0.330988,31:0.365111):0.130006,32:0.781017):0.134652,(33:0.249789,34:0.236983):0.0981123):0.165637):0.489756):2.68482e-06,(35:2.066926,(((((((36:0.214363,37:0.260022):0.0974412,38:0.017821):0.778553,39:0.811184):0.256232,(41:0.257279,(42:0.107002,43:0.071621):0.183986):0.897831):0.539045,40:0.899762):0.563762,(((49:0.003246,50:0.000001):0.0881536,51:0.146275):1.18615,52:1.422198):0.752044):0.333032,((44:1.018408,(45:1.211405,46:1.450328):0.318956):0.47815,(47:1.224707,48:1.157643):0.257895):1.74198):0.634122):1.10081):0.279404,((((16:0.000001,17:0.000001):0.206194,18:0.182240):0.253399,19:0.269229):0.418123,20:0.591855):0.186527):0.297364,15:0.782268):0.418314):0.081296):0.105403):0.0168503);
 587: 4 -44586.3074 -46362.49268 (0:0.284580,(1:0.150444,(((4:0.373114,5:0.435454):0.276115,(((((8:0.000001,9:0.000001):0.410689,10:0.228961):0.341535,11:0.713392):0.387848,(12:0.000001,13:0.000001):0.737003):0.216377,((((((14:1.807669,23:0.743467):0.507123,22:0.902588):0.196535,21:0.498389):0.69427,(((((24:0.143962,25:0.063364):0.252661,(26:0.108234,27:0.223613):0.112414):0.150446,(28:0.850063,29:0.622346):0.210928):0.254012,(((30:0.210140,31:0.340544):0.235598,32:0.812180):0.0900759,(33:0.152014,34:0.279816):0.119085):0.275087):0.694204,(35:1.804647,(((((((36:0.219481,38:0.070199):0.119835,37:0.144367):0.716466,39:0.698459):0.25351,(41:0.238735,(42:0.099066,43:0.103335):0.237617):0.558033):0.380284,((44:0.714378,(45:1.260166,46:1.242255):0.356047):0.407001,(47:1.161054,48:0.958698):0.360793):1.29432):0.401505,40:1.283199):0.382673,(((49:0.006397,50:0.000001):0.0853951,51:0.197032):1.81371,52:1.106384):0.573958):0.691525):1.00984):2.37467e-06):0.335452,((((16:0.000001,17:0.000001):0.180778,18:0.182603):0.0396551,19:0.350407):0.370889,20:0.613288):0.246129):0.391524,15:0.802925):0.294984):0.269406):0.0410222,(6:0.428677,7:0.433810):0.204238):0.109338):0.106104,(2:0.295635,3:0.440468):0.0454161);
 588: 1 -48856.80743 -46353.12786 (0:0.179174,(1:0.220700,(((3:0.375722,((((8:0.000001,9:0.000001):0.478295,10:0.163496):0.55969,11:0.671291):0.223053,(12:0.000001,13:0.000001):0.621163):0.384371):0.064899,(((((((14:2.278141,22:1.036782):0.196638,21:0.319399):0.304219,23:1.013696):0.454014,(35:2.226814,(((((((36:0.226044,38:0.068421):0.0916733,37:0.138292):0.682057,39:0.876003):0.188764,(41:0.213065,(42:0.052301,43:0.117089):0.21472):0.789987):0.495059,40:1.199568):0.423906,(((49:0.006389,50:0.000001):0.0854104,51:0.136479):2.18804,52:1.691364):0.683347):0.416794,(((44:1.132679,45:1.171146):0.482634,46:1.215072):0.321013,(47:1.300972,48:0.800987):0.336398):1.45265):0.421559):1.25228):0.0949459,(((((24:0.192068,25:0.065513):0.313668,26:0.101894):0.104095,27:0.126389):0.286678,(28:0.969118,29:0.884174):0.160936):0.307444,(((30:0.307973,31:0.383630):0.199807,32:0.747554):0.122105,(33:0.228673,34:0.370503):0.0950533):0.170337):0.678085):0.261654,((((16:0.000001,17:0.000001):0.147269,18:0.103515):0.180901,19:0.420285):0.661024,20:0.546407):0.398757):0.229187,15:1.020879):0.342525):0.0354422,((4:0.259527,5:0.589065):0.337037,(6:0.602292,7:0.549244):0.173246):0.175659):0.127795):0.0150764,2:0.340805);
 589: 2 -44787.08421 -46352.61635 (0:0.322699,1:0.214815,(2:0.347348,((3:0.613880,(((((8:0.000001,9:0.000001):0.345385,10:0.216396):0.492454,11:1.062613):0.293471,(12:0.000002,13:0.000002):0.90608):0.400636,((((14:2.105839,((21:0.437007,22:1.164882):0.437909,23:1.267254):0.407745):0.385107,(((((24:0.188125,25:0.054570):0.21859,(26:0.141631,27:0.213219):0.0740615):0.323899,28:1.218594):0.193845,29:0.698195):0.232757,((30:0.272798,31:0.418546):0.243664,(32:0.961558,(33:0.290283,34:0.380026):0.0994743):0.0308684):0.390079):0.560797):0.217795,((((16:0.000001,17:0.000001):0.164914,18:0.230483):0.243153,19:0.315975):0.379183,20:0.706204):0.402281):0.341249,(15:0.620756,(35:2.363010,(((((((36:0.263653,37:0.193342):0.0648458,38:0.034392):0.694111,39:0.740974):0.391154,(41:0.240967,(42:0.118799,43:0.081584):0.230205):0.800798):0.705552,40:1.074996):0.457066,(((49:0.005280,50:0.000001):0.026644,51:0.234513):1.83367,52:0.935439):0.635051):0.316404,((44:0.835543,(45:1.169991,46:1.838911):0.564728):0.545829,(47:1.417357,48:0.971077):0.347932):1.05812):0.203539):1.99023):0.358553):0.308732):0.163591):0.0574908,((4:0.411082,5:0.552306):0.425918,(6:0.631613,7:0.683337):0.181581):0.128814):0.163804):0.0535755);
 590: 1 -44774.46469 -46360.02149 (0:0.216641,(1:0.215487,((3:0.365964,(((((8:0.000001,9:0.000001):0.315191,10:0.287002):0.339678,11:0.675848):0.23116,(12:0.000001,13:0.000001):0.812814):0.393124,((((((14:1.728910,(21:0.343073,22:0.985273):0.32211):0.303051,23:1.217565):0.32795,(((((24:0.191714,25:0.073148):0.281149,(26:0.083047,27:0.293163):0.123681):0.215204,(28:1.122579,29:0.752462):0.19155):0.222179,(((30:0.263912,31:0.421755):0.128955,(33:0.193371,34:0.381881):0.178366):0.164411,32:0.965041):0.257214):0.580167,(35:2.269312,((((((36:0.227331,38:0.104580):0.106816,37:0.101547):0.758062,39:0.891248):0.293782,((41:0.348416,(42:0.061193,43:0.096182):0.159949):0.436228,((44:0.841407,(45:1.000760,46:1.575553):0.317629):0.343997,(47:1.379051,48:1.142762):0.418341):1.49521):0.194628):0.44851,(((49:0.000003,50:0.000002):0.10773,51:0.148445):1.78192,52:1.422746):1.17314):0.475607,40:0.720394):0.911808):1.00692):2.87984e-06):0.409807,(((16:0.000001,17:0.000001):0.147826,18:0.165471):0.182193,19:0.339151):0.418578):0.296687,20:0.445905):0.374769,15:0.963164):0.248709):0.158623):0.0848932,((4:0.418446,5:0.508177):0.329073,(6:0.544087,7:0.520696):0.223407):0.152037):0.0880669):0.0221323,2:0.366813);
 591: 1 -45674.09322 -46357.56059 (0:0.313671,((1:0.153692,((4:0.427283,5:0.445983):0.423908,(6:0.480744,7:0.537110):0.160563):0.157377):0.168349,(3:0.418227,(((((8:0.000001,9:0.000001):0.526512,10:0.179304):0.491644,11:0.734631):0.405893,(12:0.000001,13:0.000001):0.606106):0.216055,((((((14:1.641072,(21:0.498127,22:1.089552):0.263474):0.363924,23:0.881677):0.452487,(35:1.682909,(((((((36:0.258341,38:0.062331):0.111271,37:0.119379):0.649322,39:0.881809):0.188637,(41:0.221594,(42:0.064802,43:0.114523):0.197783):0.698701):0.659971,40:0.909370):0.644409,(((49:0.004751,50:0.000001):0.102395,51:0.146673):1.36187,52:1.523744):0.703091):0.0800633,((44:0.981740,(47:1.546473,48:1.099508):0.393759):0.0891193,(45:1.042122,46:1.234509):0.426593):1.19889):0.689077):1.37513):2.32662e-06,(((((24:0.165987,25:0.086045):0.276652,(26:0.075854,27:0.260350):0.0677408):0.252707,28:1.082917):0.205563,29:0.818263):0.326908,((((30:0.280478,31:0.388920):0.190083,32:0.746247):0.121231,34:0.285662):0.0719743,33:0.223420):0.345057):0.474456):0.163387,((((16:0.000001,17:0.000001):0.186242,18:0.133263):0.15801,19:0.292075):0.404581,20:0.595603):0.348943):0.241446,15:0.991573):0.27178):0.196482):0.130552):0.0623909,2:0.333070);
 592: 1 -46091.6733 -46370.9051 (0:0.290364,((1:0.134558,(6:0.590564,7:0.550245):0.298004):0.173629,((3:0.551930,(4:0.274497,5:0.616555):0.452261):0.0482941,(((((8:0.000001,9:0.000001):0.314425,10:0.308006):0.51766,11:0.795120):0.297409,(12:0.000001,13:0.000001):0.863246):0.157887,((((((14:1.814502,23:0.679492):0.487832,(21:0.357213,22:1.142388):0.386089):0.57429,(((((24:0.173886,25:0.079779):0.287316,(26:0.090924,27:0.239874):0.131734):0.203445,28:1.074162):0.126291,29:0.839129):0.164204,(((30:0.240023,31:0.384190):0.238875,(33:0.192544,34:0.352879):0.0911626):0.123701,32:0.808151):0.154099):0.706224):0.0723763,(((35:2.182471,(((49:0.001583,50:0.000001):0.0935605,51:0.161722):1.22135,52:1.727521):0.676151):0.434338,(((((36:0.247673,38:0.076291):0.0904856,37:0.121780):0.61023,39:0.811632):0.193394,(41:0.250554,(42:0.085952,43:0.129389):0.206612):0.894483):0.515346,40:1.185829):0.622197):2.12894e-06,((44:0.794707,(45:1.006433,46:1.510274):0.38205):0.521081,(47:1.210977,48:0.896536):0.234508):1.4125):1.09115):0.228036,((((16:0.000001,17:0.000001):0.155928,18:0.153180):0.152677,19:0.295021):0.473379,20:0.562256):0.402537):0.32079,15:1.111818):0.366543):0.228341):0.0615711):0.0285597,2:0.278827);
 593: 1 -44695.86638 -46362.74937 (0:0.218093,(1:0.183583,((3:0.388840,(((((8:0.000001,9:0.000001):0.364185,10:0.188879):0.37808,11:0.647549):0.348095,(12:0.000001,13:0.000001):0.714741):0.345809,(((((14:1.451719,(35:1.881230,(((((((36:0.168275,38:0.083640):0.132521,37:0.094061):0.693211,39:0.791515):0.228494,(41:0.306556,(42:0.095860,43:0.095177):0.209557):0.820168):0.518732,40:1.129047):0.763806,(((49:0.000003,50:0.000001):0.0812018,51:0.113378):1.23042,52:1.677031):0.845426):0.436682,((44:1.046642,(45:1.176761,46:1.077443):0.281283):0.357944,(47:1.457613,48:0.987359):0.231782):1.03641):0.738653):1.02406):0.223591,(21:0.636469,(22:0.891196,23:1.292161):0.207923):0.549405):0.376325,(((((24:0.148663,25:0.030183):0.322344,(26:0.119936,27:0.232641):0.100082):0.227444,28:1.213506):0.197554,29:0.839440):0.339387,(((30:0.336312,31:0.275524):0.215477,32:0.960605):0.111877,(33:0.270745,34:0.462943):0.164685):0.18834):0.582235):0.285516,((((16:0.000001,17:0.000001):0.194017,18:0.146298):0.21991,19:0.269896):0.453085,20:0.754279):0.278466):0.186439,15:0.891517):0.313822):0.138603):0.0456665,((4:0.305001,5:0.492471):0.287456,(6:0.371306,7:0.536274):0.17615):0.143936):0.133178):0.0349642,2:0.288714);
 594: 1 -45374.9462 -46368.80627 (0:0.296923,(1:0.218014,((3:0.488249,(((((8:0.000001,9:0.000001):0.237766,10:0.304970):0.435598,11:0.801667):0.424381,(12:0.000001,13:0.000001):1.02274):0.219495,(((((14:1.718854,(21:0.407436,22:0.953804):0.321696):0.332959,23:1.133428):0.383733,((((((24:0.179355,25:0.083882):0.317993,27:0.221401):0.0616795,26:0.051404):0.277428,(28:1.111324,29:0.816962):0.133076):0.400737,32:0.893407):0.0951891,((30:0.333141,31:0.334479):0.259835,(33:0.207323,34:0.462638):0.0934625):0.113705):0.805253):0.126776,((((16:0.000001,17:0.000001):0.151852,18:0.123193):0.233312,19:0.266986):0.539491,20:0.623679):0.313776):0.423459,(15:0.829970,(35:2.754542,((((((36:0.237130,38:0.096984):0.129632,37:0.086709):0.857616,39:1.015057):0.246753,(40:1.539861,(41:0.273573,(42:0.067282,43:0.087715):0.148838):0.676367):0.137974):1.01818,(((49:0.001568,50:0.000001):0.141831,51:0.076505):1.83319,52:1.376280):0.576022):0.241794,((44:0.769190,(45:0.830438,46:1.603468):0.372425):0.43951,(47:1.225206,48:1.058526):0.578137):0.873024):0.130433):1.19186):0.0893331):0.546312):0.128589):0.0364928,((4:0.272329,5:0.644724):0.410795,(6:0.472869,7:0.581349):0.223143):0.09719):0.145904):0.00664615,2:0.317466);
 595: 1 -46579.89552 -46352.93304 (0:0.226764,1:0.267007,(2:0.354183,((3:0.495617,(((((8:0.000001,9:0.000001):0.435295,10:0.215809):0.346725,11:0.745681):0.263501,(12:0.000001,13:0.000001):0.831506):0.306163,(((((14:1.747615,((21:0.352277,22:1.179710):0.372582,23:1.204082):0.288241):0.461897,((((((24:0.129361,25:0.085786):0.330059,(26:0.090416,27:0.303131):0.0984817):0.385634,28:1.216821):0.13486,29:0.852322):0.229867,(((30:0.256827,31:0.513111):0.144753,32:0.917476):0.156564,(33:0.287858,34:0.372114):0.10105):0.252023):0.460535,(35:1.748542,(((((((36:0.213612,37:0.243690):0.0715354,38:0.014491):0.898075,(41:0.286865,(42:0.061643,43:0.097005):0.160479):0.910048):0.117398,39:0.651663):0.874437,40:0.799921):0.601035,(((49:0.001605,50:0.000002):0.0887321,51:0.155243):1.41157,52:1.498888):0.307801):0.182102,(((44:1.039883,45:1.156077):0.481532,46:1.006306):0.348796,(47:0.995284,48:1.041204):0.192641):1.58332):0.653687):0.89079):0.0671501):0.104788,(((16:0.000001,17:0.000001):0.236594,18:0.112395):0.130871,19:0.474348):0.678017):0.316118,20:0.651861):0.34183,15:0.884926):0.170658):0.0851268):0.0381304,((4:0.373290,5:0.531158):0.298166,(6:0.468904,7:0.821623):0.142154):0.14591):0.134945):0.0654092);
 596: 2 -47861.85345 -46348.03341 (0:0.303819,(1:0.190366,((3:0.486527,(((((8:0.000001,9:0.000001):0.483074,10:0.307425):0.284577,11:0.755364):0.310096,(12:0.000001,13:0.000001):0.789951):0.329443,((((((14:1.972737,(21:0.275484,22:1.270967):0.336258):0.347245,23:1.260973):0.355111,(((((24:0.114356,25:0.080006):0.277366,26:0.104974):0.149368,27:0.134180):0.183771,(28:0.993202,29:0.834028):0.198024):0.407135,(((30:0.304557,31:0.338201):0.246702,(33:0.184240,34:0.418015):0.117009):0.136408,32:0.776650):0.288875):0.627966):2.47544e-06,(35:2.535362,(((((((36:0.237804,37:0.163680):0.0660982,38:0.046591):0.8261,39:0.750776):0.294298,(41:0.255585,(42:0.119559,43:0.072116):0.232203):0.755746):0.490447,40:1.172700):0.544855,(((49:0.001528,50:0.000001):0.082656,51:0.118638):1.72869,52:1.568178):0.684344):0.142256,((44:1.161762,(45:1.182814,46:1.239129):0.28439):0.390663,(47:1.353197,48:1.166143):0.248116):1.92152):0.451234):1.54264):0.338504,((((16:0.000001,17:0.000001):0.25102,18:0.159679):0.280973,19:0.319050):0.405299,20:0.608797):0.292593):0.423015,15:0.913334):0.373752):0.0642472):0.0788841,(((4:0.400571,5:0.447465):0.349388,7:0.635387):0.115413,6:0.623046):0.112772):0.16412):0.029514,2:0.345414);
 597: 1 -44894.71881 -46358.67661 (0:0.222332,1:0.206764,(2:0.273295,((3:0.390394,(((((8:0.000001,9:0.000001):0.504358,10:0.209146):0.392025,11:0.691228):0.354215,(12:0.000001,13:0.000001):0.679202):0.270892,((((14:1.334732,23:0.830417):0.668675,(21:0.578809,22:1.011365):0.213965):0.904387,(((((16:0.000001,17:0.000001):0.156592,18:0.145642):0.272363,19:0.183567):0.32799,((((((((24:0.117817,25:0.062843):0.258428,26:0.137910):0.0962719,27:0.141145):0.41863,(28:1.178108,29:0.788048):0.161627):0.368962,(30:0.329537,31:0.379800):0.248863):0.126022,33:0.158857):0.127175,34:0.240434):0.188788,32:0.738248):0.846289):0.376582,(20:0.115364,(35:2.045419,(((((((36:0.206980,37:0.223139):0.0695725,38:0.024973):0.719146,39:0.772541):0.214611,(41:0.218306,(42:0.089666,43:0.083244):0.195872):0.749522):0.59016,40:0.875124):0.816401,((44:1.174677,(45:1.332991,46:1.139143):0.407823):0.387659,(47:1.380810,48:1.113717):2.99797e-06):1.64902):0.203822,(((49:0.001555,50:0.000001):0.0599827,51:0.152617):1.21805,52:1.737539):0.922729):0.651029):1.07306):0.279984):0.369684):0.157991,15:0.808580):0.31071):0.178083):0.0488491,((4:0.274306,5:0.564051):0.247155,(6:0.392159,7:0.499678):0.237465):0.140404):0.0591378):0.0212878);
 598: 1 -44720.78233 -46374.13269 (0:0.172068,(1:0.124168,((((4:0.403069,5:0.512415):0.262885,7:0.482990):0.140287,6:0.525755):0.0513093,(((((8:0.000001,9:0.000001):0.377219,10:0.282460):0.495409,11:0.700208):0.298694,(12:0.000001,13:0.000001):0.604854):0.274034,(((14:2.069528,((((21:0.488923,22:1.343950):0.40643,23:1.110948):0.480541,((((((24:0.168164,25:0.087203):0.311356,26:0.051778):0.103552,27:0.218945):0.315563,(28:1.113031,29:0.609198):0.205977):0.391598,((30:0.422914,31:0.373727):0.150733,32:0.966294):0.134941):0.110712,(33:0.244048,34:0.403988):0.0926853):0.70901):0.157441,(((35:2.793503,(((49:0.004710,50:0.000001):0.0769896,51:0.165988):1.853,52:1.504918):0.562871):0.34421,(44:0.949492,((45:1.238328,46:1.200773):0.367307,(47:1.391731,48:1.059249):0.305029):0.249449):1.23905):0.00766508,(((((36:0.202227,37:0.217850):0.0405936,38:0.038282):0.751116,39:0.626024):0.312338,(41:0.270195,(42:0.076731,43:0.096160):0.228484):0.586223):0.33466,40:1.116023):0.478202):1.51333):0.0453175):0.117714,((((16:0.000001,17:0.000001):0.234258,18:0.144118):0.235973,19:0.240894):0.40149,20:0.641565):0.251992):0.197778,15:0.814990):0.354017):0.184272):0.112963):0.0523833,(2:0.296859,3:0.425062):0.121908);
 599: 2 -45226.18573 -46355.20671 (0:0.265094,(1:0.154383,(((3:0.299334,(((((8:0.000001,9:0.000001):0.284201,10:0.208701):0.342247,11:0.725553):0.348978,(12:0.000001,13:0.000001):0.760638):0.162609,((((((14:2.019949,((21:0.763359,22:1.002324):0.209981,23:1.348206):0.558323):0.210943,(35:2.228732,((((((36:0.210503,37:0.210043):0.0625976,38:0.044964):0.693367,39:0.821367):0.366121,(41:0.219438,(42:0.070263,43:0.116907):0.191981):0.674949):0.721222,40:0.726544):0.548526,((((44:0.818544,45:1.287037):0.490327,46:1.442151):0.282042,(47:1.229507,48:1.007376):0.135231):1.17269,(((49:0.000003,50:0.000002):0.0757879,51:0.197121):1.33993,52:1.758299):1.29138):0.330292):0.443132):1.04849):0.0483223,((((24:0.143170,25:0.095184):0.325126,(26:0.125890,27:0.314751):0.0855823):0.3151,(28:1.146598,29:0.727764):0.0488024):0.394061,(((30:0.331415,31:0.393132):0.206755,(33:0.184365,34:0.507453):0.0710461):0.0973055,32:0.846801):0.262159):0.47356):0.465812,(((16:0.000001,17:0.000001):0.173971,18:0.156987):0.235605,19:0.278232):0.374722):0.382836,20:0.410947):0.651159,15:1.049113):0.299168):0.143325):0.0441961,(4:0.200913,5:0.555683):0.315928):0.0664709,(6:0.355298,7:0.326408):0.367001):0.0932983):0.0306718,2:0.297969);
 600: 1 -44725.93627 -46349.8071 (0:0.239005,((1:0.128786,((4:0.285758,5:0.516573):0.339242,(6:0.455729,7:0.380855):0.202734):0.170999):0.0763906,(3:0.414426,(((((8:0.000001,9:0.000001):0.283355,10:0.255521):0.474311,11:0.548566):0.335459,(12:0.000001,13:0.000001):0.779337):0.158613,((((14:1.595999,((21:0.338223,22:1.264663):0.42565,23:0.876185):0.255173):0.358891,((((24:0.096121,25:0.073350):0.297636,(26:0.063835,27:0.245605):0.0460669):0.221557,(28:0.955404,29:0.822422):0.109359):0.244011,(((30:0.295421,31:0.290698):0.19799,32:0.890395):0.121627,(33:0.217409,34:0.308379):0.103884):0.174391):0.554141):0.20346,((((16:0.000001,17:0.000001):0.141311,18:0.160035):0.239558,19:0.219725):0.417736,20:0.511079):0.321406):0.260468,(15:0.492182,(35:2.295683,(((((((36:0.218832,38:0.072349):0.155721,37:0.105274):0.739547,39:0.728858):0.230062,(41:0.255200,(42:0.072564,43:0.069281):0.259447):0.672802):0.481968,40:0.878872):0.515584,(44:0.880688,((45:1.156934,46:1.055692):0.493085,(47:1.365429,48:0.801627):0.474999):0.173562):0.99134):0.240142,(((49:0.001636,50:0.000001):0.120316,51:0.138722):1.16955,52:1.577360):0.726296):0.432078):1.04659):0.350357):0.318131):0.276094):0.113226):0.0277872,2:0.237829);
 601: 1 -45668.63225 -46353.87249 (0:0.214143,1:0.160277,(2:0.301712,((3:0.510347,(((((8:0.000001,9:0.000001):0.376569,10:0.217781):0.388905,11:0.620258):0.374952,(12:0.000002,13:0.000002):0.816972):0.34288,((((14:1.719216,((((24:0.184879,25:0.048612):0.327214,(26:0.110129,27:0.223588):0.0810064):0.207415,(28:0.899907,29:0.955718):0.152068):0.338106,((30:0.300806,(31:0.332648,32:0.835498):0.115916):0.200867,(33:0.224429,34:0.352670):0.106046):0.214464):0.368372):0.203769,((21:0.540111,22:1.072349):0.618059,23:0.821913):0.394408):0.239584,((((16:0.000001,17:0.000001):0.22416,18:0.116576):0.175679,19:0.357905):0.406062,20:0.800619):0.194288):0.239622,(15:0.717972,(35:2.380432,(((((((36:0.210868,37:0.235193):0.0944183,38:0.032898):0.808066,39:0.734270):0.374386,(41:0.302895,(42:0.113124,43:0.096248):0.172532):0.975462):0.353494,((44:0.863345,(45:1.016081,46:1.573425):0.565163):0.262487,(47:1.503577,48:0.935980):0.288075):1.56607):0.568592,40:0.821264):0.339157,(((49:0.003149,50:0.000001):0.0858617,51:0.127480):1.39196,52:1.632656):0.720877):0.398367):1.16433):0.30225):0.352277):0.1193):0.0309055,((4:0.292355,5:0.568092):0.179665,(6:0.510446,7:0.487223):0.192937):0.122364):0.136612):0.0583899);
 602: 1 -46874.2346 -46355.68821 (0:0.283685,(1:0.143228,(((3:0.410267,((((8:0.000002,9:0.000002):0.325993,10:0.262717):0.542166,11:0.604395):0.26283,(12:0.000002,13:0.000002):0.653231):0.319652):0.0908738,((4:0.406849,5:0.401409):0.373971,(((((14:2.087142,22:0.814674):0.239125,21:0.530687):0.321022,23:0.968013):0.985398,(((((16:0.000002,17:0.000002):0.235705,18:0.101104):0.191314,19:0.301425):0.290382,(((((((24:0.115309,25:0.077587):0.286687,26:0.050901):0.0903123,27:0.225686):0.223762,28:0.986810):0.125503,29:0.809970):0.393456,32:0.838511):0.0910231,(((30:0.167487,31:0.496088):0.384716,33:0.274194):0.13515,34:0.308800):0.150355):0.940643):0.119559,20:0.581692):0.265649):0.153244,(15:0.722377,(35:2.272131,(((((((36:0.208817,38:0.096898):0.0782328,37:0.121082):0.752428,39:0.793266):0.286198,(41:0.326091,(42:0.077563,43:0.098550):0.143347):0.670932):0.594022,40:1.363213):0.672606,(((49:0.001528,50:0.000002):0.0621378,51:0.139449):1.78959,52:1.344818):0.489479):0.252494,(((44:0.899093,45:1.137370):0.376014,46:1.104570):0.138055,(47:0.979985,48:1.019565):0.465468):1.28944):0.235031):1.48362):0.24011):0.460456):0.0293509):0.0451499,(6:0.459352,7:0.607155):0.28422):0.0726025):0.0403313,2:0.227408);
 603: 1 -44366.528 -46353.08458 (0:0.178826,1:0.267654,(2:0.368571,(((3:0.359868,(6:0.540039,7:0.550600):0.213043):0.0385114,(((((8:0.000001,9:0.000001):0.44112,10:0.257279):0.410097,11:0.845459):0.24105,(12:0.000001,13:0.000001):0.697674):0.289093,(((((((14:1.958468,22:1.020433):0.199404,21:0.259618):0.517712,23:1.102628):0.60032,((((((24:0.141215,25:0.098629):0.333179,26:0.094127):0.070327,27:0.233951):0.248443,(28:1.000177,29:0.604098):0.164717):0.199789,(((30:0.284256,31:0.407113):0.196952,32:0.762955):0.152703,(33:0.180904,34:0.393260):0.168034):0.384537):0.424667,(35:1.762621,(((((((36:0.200192,38:0.112496):0.143635,37:0.126591):0.648998,39:1.021946):0.32694,(41:0.211363,(42:0.091595,43:0.084386):0.265022):0.629418):0.438578,(((44:0.839234,45:1.380477):0.351936,46:1.094910):0.390134,(47:1.242526,48:1.096383):0.340391):1.70087):0.245415,40:1.103011):0.47637,(((49:0.003394,50:0.000001):0.128561,51:0.124315):1.68538,52:1.801544):0.420584):0.634942):0.895843):0.0458069):0.253938,(((16:0.000001,17:0.000001):0.250265,18:0.129098):0.111373,19:0.499848):0.428873):0.197272,20:0.804299):0.214636,15:0.913267):0.226184):0.142568):0.0329263,(4:0.284015,5:0.586884):0.311814):0.124675):0.0409868);
 604: 1 -46025.78559 -46366.38507 (0:0.189579,(1:0.217525,(2:0.208278,((3:0.315526,(((((8:0.000001,9:0.000001):0.392071,10:0.293081):0.474411,11:0.537124):0.376227,(12:0.000002,13:0.000002):0.749501):0.259855,(((((14:2.404563,((21:0.635114,22:0.981694):0.301869,23:0.803472):0.445322):0.522461,(((((24:0.153592,25:0.127556):0.343037,26:0.123193):0.0585778,27:0.223281):0.242139,(28:1.208036,29:0.898887):0.276423):0.630452,(((30:0.276081,31:0.508735):0.288126,(33:0.240967,34:0.261286):0.102204):0.0245841,32:0.857313):0.146853):0.391464):0.231882,(((16:0.000001,17:0.000001):0.257837,18:0.159062):0.174442,19:0.370605):0.363937):0.341948,20:0.636189):0.423974,(15:0.671908,(35:1.778212,(((((((36:0.238854,38:0.103327):0.0936805,37:0.116556):0.714538,39:0.797877):0.13056,(41:0.249994,(42:0.086199,43:0.079473):0.182201):0.62377):0.510028,40:1.355342):0.691302,(((49:0.004677,50:0.000001):0.0529808,51:0.172388):1.45316,52:1.327677):0.825415):0.178779,(44:0.955950,((45:1.228041,46:1.232251):0.412487,(47:1.239347,48:1.012109):0.39207):0.165724):0.686168):0.637259):1.79845):0.274087):0.301618):0.0679515):0.0766772,(6:0.434319,7:0.558705):0.314675):0.107399):0.0603515):0.123264,(4:0.216396,5:0.582860):0.451114);
 605: 1 -46616.21096 -46360.02149 (0:0.325206,1:0.278042,(2:0.361537,(3:0.438210,(((4:0.401089,5:0.528252):0.396568,(6:0.495737,7:0.592904):0.252744):0.0895183,(((((8:0.000001,9:0.000001):0.287053,10:0.277494):0.569023,11:0.544673):0.431379,(12:0.000001,13:0.000001):0.63833):0.538072,(((((((14:1.422438,(21:0.462668,22:1.460021):0.677864):0.326976,23:1.118949):0.423067,(((((24:0.146843,25:0.084262):0.266781,(26:0.080757,27:0.236050):0.0727057):0.260549,28:1.174593):0.145864,29:0.811218):0.276314,(((30:0.403873,31:0.225482):0.161716,32:0.743639):0.123448,(33:0.225078,34:0.335791):0.140306):0.361942):0.365696):2.87984e-06,(35:1.782817,((((((36:0.291572,38:0.091683):0.0793547,37:0.148962):0.863278,39:0.812370):0.223253,((41:0.253610,(42:0.088838,43:0.090217):0.214642):0.435126,((44:0.816788,(45:1.172082,46:1.402475):0.406885):0.214329,(47:1.556900,48:1.009554):0.487945):1.938):0.358131):0.617996,(((49:0.006245,50:0.000002):0.132882,51:0.114500):1.66182,52:1.442674):0.717579):0.239569,40:1.059104):1.13514):1.32233):0.411387,(((16:0.000001,17:0.000001):0.132053,18:0.158307):0.134372,19:0.386689):0.416244):0.32381,20:0.717361):0.498042,15:0.927529):0.251523):0.133158):0.0498415):0.145164):0.0503211);
 606: 1 -45162.98232 -46375.80544 (0:0.193621,((1:0.191723,(((4:0.290317,5:0.414579):0.357469,(6:0.383279,7:0.561500):0.231424):0.118825,(((((8:0.000001,9:0.000001):0.302439,10:0.268769):0.42295,11:0.583902):0.313464,(12:0.000001,13:0.000001):0.610891):0.279298,((((((14:1.632417,((21:0.700542,22:1.248837):0.578593,23:0.890149):0.370912):0.563098,(35:1.768377,(((((((36:0.260638,37:0.234358):0.0487764,38:0.052945):0.830703,39:0.840442):0.236334,(41:0.266259,(42:0.090247,43:0.093231):0.200724):0.828121):0.564236,40:0.904088):0.741638,(((49:0.004785,50:0.000001):0.0867665,51:0.165530):1.68465,52:1.622251):0.745836):0.229808,((44:0.868527,45:1.438817):0.465206,(46:1.286908,(47:1.281435,48:0.979305):0.32705):0.0962489):1.80717):0.832942):1.28605):0.312621,((((((24:0.132177,25:0.048387):0.323848,26:0.059714):0.064111,27:0.182965):0.202009,(28:0.798456,29:0.707109):0.241936):0.474219,32:0.756534):0.190531,((30:0.346632,31:0.337533):0.249824,(33:0.259589,34:0.433820):0.106426):0.0998766):0.450739):0.384618,(((16:0.000001,17:0.000001):0.211984,18:0.172842):0.192614,19:0.340265):0.430421):0.339486,20:0.725837):0.343164,15:1.027329):0.243797):0.119911):0.0777976):0.0296105,2:0.283110):0.111323,3:0.374278);
 607: 2 -45448.42353 -46362.27435 (0:0.288837,(1:0.326216,2:0.326921):2.56699e-06,(((3:0.445058,(4:0.207861,5:0.643125):0.521476):0.04274,(((((8:0.000001,9:0.000001):0.37558,10:0.269245):0.435983,11:0.631069):0.304021,(12:0.000001,13:0.000001):0.742393):0.471984,(((((14:1.753769,23:0.792319):0.354413,(21:0.562618,22:1.002106):0.345785):0.552076,(15:0.880429,(35:2.173921,(((((((36:0.213174,37:0.182914):0.0717155,38:0.033049):0.780667,39:0.739436):0.30418,(41:0.274862,(42:0.102526,43:0.093670):0.232399):0.864539):0.652235,40:1.000699):0.372305,(((49:0.003176,50:0.000002):0.0665506,51:0.160721):1.5278,52:1.612497):0.830623):0.463211,((44:0.865755,(45:1.128572,46:1.557081):0.314053):0.429738,(47:1.359963,48:0.851826):0.352101):1.27992):0.394604):1.10747):0.239246):0.18384,(((((24:0.139430,25:0.052435):0.286066,26:0.111169):0.118634,27:0.155859):0.438384,(28:1.000626,29:0.778933):0.111326):0.219895,(((30:0.224284,31:0.426147):0.266944,(33:0.205143,34:0.347465):0.123937):0.185131,32:0.831939):0.177345):0.758163):0.0922549,((((16:0.000001,17:0.000001):0.16109,18:0.186563):0.186289,19:0.303077):0.429804,20:0.570162):0.441764):0.47305):0.206521):0.0659527,(6:0.364323,7:0.638984):0.355268):0.121687);
 608: 1 -45331.54284 -46355.88666 (0:0.329957,1:0.220707,(2:0.414331,((3:0.405220,(((((8:0.000002,9:0.000002):0.317556,10:0.329879):0.523965,11:0.616676):0.397019,(12:0.000002,13:0.000002):0.684449):0.254871,((14:1.822821,(((((16:0.000002,17:0.000002):0.182197,18:0.141699):0.195502,19:0.385937):0.284896,((((((24:0.128925,25:0.074306):0.325042,26:0.132105):0.082586,27:0.173799):0.217936,(28:1.124976,29:0.559022):0.18018):0.419982,32:0.718274):0.214296,((30:0.358568,31:0.371400):0.229708,(33:0.214199,34:0.339777):0.12276):0.044914):0.678666):0.223636,20:0.467745):0.289108):0.17211,(15:0.825595,(((21:0.466693,22:0.930374):0.388334,23:1.330724):0.590882,(35:2.675802,((((((36:0.215765,38:0.088855):0.0823816,37:0.130021):0.782561,39:0.903298):0.18042,(41:0.265306,(42:0.073093,43:0.111590):0.185631):0.741105):0.516246,40:1.048236):0.640482,(((44:0.889002,(45:1.092885,46:1.333422):0.519489):0.451164,(47:1.449387,48:0.990825):0.316521):1.32367,(((49:0.003217,50:0.000002):0.0738606,51:0.133712):1.62067,52:1.187457):0.829302):0.208395):1.13063):0.529075):0.19503):0.224066):0.478059):0.131646):0.0939878,((4:0.330625,5:0.636638):0.342087,(6:0.626934,7:0.582090):0.0932651):0.200724):0.115421):2.33166e-06);
 609: 1 -46897.38744 -46346.84497 (0:0.195112,1:0.184052,(2:0.276136,((3:0.380140,(((((8:0.000002,9:0.000002):0.291319,10:0.233643):0.308476,11:0.736057):0.420467,(12:0.000001,13:0.000001):0.848499):0.373118,((((((14:1.379495,(21:0.789198,22:1.051747):0.569728):0.272983,23:0.884075):0.553422,(35:2.540655,(((((((36:0.234826,37:0.213384):0.0622735,38:0.021087):0.775747,39:0.673707):0.199773,(41:0.311599,(42:0.090618,43:0.077877):0.228075):0.77274):0.717249,40:1.024654):0.495767,(((49:0.004989,50:0.000002):0.140113,51:0.114917):1.5908,52:1.179404):1.01225):0.224334,((44:1.170332,(45:1.255917,46:1.365021):0.320219):0.427373,(47:1.252057,48:0.918841):0.289047):1.38349):0.570212):1.5563):0.162453,((((24:0.097601,25:0.039223):0.36104,(26:0.084104,27:0.284639):0.112339):0.260856,(28:0.911781,29:0.919605):0.113117):0.11595,(((30:0.312540,31:0.358044):0.174974,32:0.918854):0.119864,(33:0.209837,34:0.363060):0.199903):0.298212):0.401721):0.365884,((((16:0.000001,17:0.000001):0.236317,18:0.148717):0.254541,19:0.321254):0.403171,20:0.949306):0.259319):0.370235,15:0.817300):0.316539):0.133106):0.0860817,((4:0.348882,5:0.544379):0.360434,(6:0.391879,7:0.465647):0.196961):0.0748085):0.0589719):0.0369416);
 610: 1 -46884.63716 -46370.9051 (0:0.356989,((1:0.218008,(6:0.653131,7:0.476908):0.427171):0.117463,(((3:0.509944,((((8:0.000001,9:0.000001):0.37135,10:0.273690):0.636438,11:0.610203):0.423117,(12:0.000001,13:0.000001):0.684326):0.295127):0.107457,(((((14:1.569703,(((35:3.050936,(((49:0.001583,50:0.000001):0.0908358,51:0.105113):1.56263,52:1.432808):0.351601):0.539749,(((((36:0.221877,38:0.097571):0.189541,37:0.085634):0.900187,39:0.775357):0.14923,(41:0.216686,(42:0.109442,43:0.107659):0.20905):0.831155):0.599284,((44:1.037289,(45:0.919532,46:1.602541):0.316742):0.298945,(47:1.162674,48:1.084068):0.420012):1.34226):0.332165):0.352423,40:0.733743):1.26583):0.277283,((21:0.517386,22:1.365478):0.60404,23:1.195910):0.369315):2.11664e-06,((((((24:0.087915,25:0.060916):0.383925,26:0.074877):0.15079,27:0.198361):0.166572,(28:1.148674,29:0.696661):0.20826):0.376181,32:0.959809):0.0860089,((30:0.313057,31:0.347415):0.11895,(33:0.252674,34:0.389407):0.162006):0.109995):0.9136):0.47273,((((16:0.000001,17:0.000001):0.20231,18:0.088710):0.305386,19:0.296233):0.387758,20:0.756064):0.303974):0.348297,15:1.105105):0.410358):0.0790155,(4:0.242157,5:0.638417):0.387974):0.109656):0.0353333,2:0.350574);
 611: 1 -45584.748 -46364.23448 (0:0.229459,1:0.205585,(2:0.287291,(((3:0.402829,(((((8:0.000001,9:0.000001):0.422135,10:0.254336):0.417293,11:0.742535):0.291252,(12:0.000001,13:0.000001):0.670164):0.386878,((((((14:1.986868,(21:0.583690,22:0.952817):0.239365):0.511938,23:1.348742):0.120237,((((((24:0.124278,25:0.081599):0.295096,26:0.090006):0.0748603,27:0.144855):0.252388,(28:1.138484,29:0.692248):0.238435):0.317261,32:0.585671):0.104452,((30:0.338781,31:0.429635):0.172011,(33:0.174656,34:0.395148):0.104616):0.151854):0.544325):0.316575,((((16:0.000001,17:0.000001):0.136863,18:0.155638):0.105772,19:0.262711):0.4615,20:0.613632):0.357561):0.280727,15:0.879236):0.146611,(35:2.150115,(((((((36:0.267795,38:0.055127):0.140486,37:0.123436):0.656681,39:0.769238):0.205916,(41:0.272903,(42:0.095952,43:0.055523):0.202596):0.767091):0.631718,40:0.729661):0.542621,(((49:0.003209,50:0.000001):0.105835,51:0.124933):1.43033,52:1.348029):1.01715):0.294623,(((44:0.829714,45:1.046237):0.565868,46:1.093023):0.278794,(47:1.013551,48:1.010711):0.389657):1.31282):0.651981):1.30519):0.314276):0.118282):0.0696101,(4:0.402620,5:0.543599):0.338445):0.0566815,(6:0.365055,7:0.440706):0.334824):0.102806):0.0883028);
 612: 2 -45741.95352 -46353.56744 (0:0.228092,1:0.215831,(2:0.303749,(((3:0.334842,((((8:0.000001,9:0.000001):0.363858,10:0.321625):0.38841,11:0.546122):0.353881,(12:0.000001,13:0.000001):0.622035):0.417328):0.095205,((((((((14:1.866843,22:1.132310):0.165324,21:0.505091):0.397211,23:1.052980):0.406334,(35:1.497079,(((((((36:0.184300,37:0.210624):0.11068,38:0.013504):0.733334,39:0.811867):0.332004,(41:0.274922,(42:0.096915,43:0.074895):0.17363):0.675171):0.505274,40:1.274841):0.308848,(((49:0.003121,50:0.000002):0.0569517,51:0.148875):1.7937,52:1.261751):1.02862):0.26863,((44:0.896142,(45:1.083576,46:1.473999):0.494274):0.393068,(47:1.336445,48:0.845207):0.535065):1.23074):0.377784):1.40183):0.109518,((((((24:0.224843,25:0.092824):0.29532,26:0.069220):0.0656822,27:0.183371):0.298959,28:1.149384):0.0805315,29:0.776622):0.270893,(((30:0.324434,31:0.262276):0.179521,(33:0.188582,34:0.426607):0.123202):0.122578,32:0.888026):0.193826):0.696668):0.224207,(((16:0.000001,17:0.000001):0.156957,18:0.156344):0.251103,19:0.337296):0.373466):0.32536,20:0.541374):0.258743,15:0.888505):0.355706):0.0219903,((4:0.293073,5:0.439844):0.275242,(6:0.374883,7:0.483945):0.208758):0.129159):0.0951076):0.0673602);
 613: 1 -47334.85929 -46388.61951 (0:0.267745,1:0.163828,(2:0.341206,((3:0.403370,((4:0.244682,5:0.494777):0.273231,(6:0.693308,7:0.661696):0.210587):0.14775):0.0331233,(((((8:0.000001,9:0.000001):0.451793,10:0.312563):0.517188,11:0.689769):0.259118,(12:0.000001,13:0.000001):0.705133):0.306351,(((14:2.128690,((21:0.432660,22:1.162894):0.362166,23:1.272405):0.416448):0.435308,((((((16:0.000001,17:0.000001):0.177616,18:0.134077):0.119939,19:0.456168):0.183027,((((((24:0.199016,25:0.100864):0.339392,26:0.082830):0.0813457,(28:1.021501,29:0.672065):0.345645):0.0946452,27:0.121538):0.46671,32:0.766440):0.136044,(((30:0.249900,31:0.373402):0.293885,33:0.241394):0.094336,34:0.291636):0.0980919):0.736047):0.260657,20:0.596920):0.260091,(35:2.557976,(((((((36:0.197013,37:0.220479):0.0740568,38:0.029583):0.857556,39:0.670192):0.334989,(41:0.285492,(42:0.102894,43:0.092822):0.191867):0.678843):0.375602,(((44:0.876771,45:1.175938):0.490822,46:1.349881):0.233198,(47:1.257293,48:0.960162):0.18266):1.23835):0.221033,(((49:0.003118,50:0.000001):0.0214032,51:0.216436):1.53699,52:1.415851):0.850785):0.195093,40:1.000064):0.399281):1.13218):0.163847):0.223034,15:0.972927):0.454808):0.147451):0.137056):0.0838468);
 614: 1 -46653.37519 -46357.3314 (0:0.275565,1:0.156291,(2:0.242223,((3:0.432387,(((((8:0.000001,9:0.000001):0.339272,10:0.305268):0.410371,11:0.687136):0.304097,(12:0.000001,13:0.000001):0.826036):0.289403,((((14:1.853176,((21:0.661538,22:0.868260):0.633447,23:0.891327):0.39455):0.320825,(((((24:0.133187,25:0.059452):0.297144,(26:0.090830,27:0.215205):0.112334):0.243003,28:1.128519):0.188685,(((30:0.348490,31:0.343383):0.286881,(33:0.256202,34:0.376180):0.138844):0.159026,32:0.953807):0.370868):0.155899,29:0.586193):0.453918):0.228617,((((16:0.000001,17:0.000001):0.154851,18:0.165651):0.129801,19:0.371542):0.620432,20:0.623460):0.177078):0.302899,(15:0.577960,((((35:2.575696,((49:0.000003,50:0.000001):0.0598143,51:0.188767):1.34433):0.13776,52:1.030896):0.718734,((44:1.072732,(45:1.240095,46:1.084047):0.417206):0.461279,(47:1.323205,48:0.861553):0.108896):1.50686):0.140423,(((((36:0.216126,38:0.106001):0.128945,37:0.124050):0.692946,39:0.873944):0.393264,(41:0.213656,(42:0.090850,43:0.087918):0.189004):0.533727):0.590697,40:1.166094):0.259608):1.76724):0.25535):0.375835):0.101682):0.129317,((4:0.365940,5:0.557421):0.2802,(6:0.599386,7:0.516357):0.255449):0.162879):0.104415):0.0260561);
 615: 1 -48716.7732 -46380.79148 (0:0.314415,(1:0.160902,(((4:0.335839,5:0.478218):0.235905,(6:0.571149,7:0.557277):0.220669):0.0934642,(((((8:0.000001,9:0.000001):0.367351,10:0.197873):0.40225,11:0.677919):0.197982,(12:0.000001,13:0.000001):0.755083):0.162642,(((((14:1.969468,((((24:0.080570,25:0.113310):0.268696,(26:0.128420,27:0.218766):0.0613874):0.215187,(28:1.015030,29:0.704750):0.120951):0.308849,(((30:0.303437,31:0.353152):0.200924,32:0.834277):0.131001,(33:0.245737,34:0.323451):0.110835):0.201014):0.439674):0.0901504,(((21:0.620144,22:0.870163):0.483353,23:0.782181):0.338737,(35:2.020925,(((((((36:0.199886,37:0.225221):0.053405,38:0.049763):0.655318,39:0.936180):0.231599,(41:0.255551,(42:0.096466,43:0.066153):0.170769):0.702131):0.404315,((44:1.004194,45:1.346270):0.322551,(46:1.258770,(47:1.286699,48:1.106554):0.404796):0.273226):1.25475):0.255179,(((49:0.001491,50:0.000001):0.0778007,51:0.164460):1.70047,52:1.141485):1.28946):0.180444,40:0.970760):0.30933):1.10475):0.381866):0.18128,(((16:0.000001,17:0.000001):0.152405,18:0.219708):0.212567,19:0.262508):0.654514):0.299973,20:0.720564):0.461919,15:0.984095):0.287436):0.160778):0.0897665):0.0885447,(2:0.215894,3:0.477911):0.0745161);
 616: 1 -47814.99723 -46352.46965 (0:0.221110,1:0.211819,(2:0.354552,((3:0.407660,(((((8:0.000001,9:0.000001):0.396941,10:0.414143):0.520887,11:0.593907):0.273552,(12:0.000001,13:0.000001):0.645843):0.134578,(((((14:1.634526,(21:0.575071,22:0.781789):0.181852):0.244426,23:0.891583):0.497329,((((((24:0.127518,25:0.058890):0.390086,26:0.075054):0.136861,27:0.135628):0.256751,(28:1.070641,29:0.616735):0.304485):0.303976,32:0.949163):0.140745,((30:0.310657,31:0.277805):0.237871,(33:0.207847,34:0.276804):0.166208):0.0795147):0.621272):0.19096,((((16:0.000001,17:0.000001):0.174504,18:0.172880):0.186217,19:0.257632):0.266362,20:0.566168):0.164795):0.220325,(15:0.547052,(35:2.257507,(((((((36:0.278453,38:0.077901):0.0967803,37:0.101900):0.724877,39:0.894840):0.192375,(41:0.231448,(42:0.055686,43:0.095110):0.207677):0.722415):0.356729,40:1.193053):0.658526,(((49:0.003024,50:0.000001):0.065308,51:0.133334):1.68957,52:1.523318):1.01878):0.142169,(((44:0.833853,45:1.272821):0.57738,46:1.479833):0.170186,(47:1.336436,48:0.891157):0.305555):1.0979):0.30525):1.01817):0.272419):0.495322):0.210099):0.0828835,((4:0.376469,5:0.453850):0.291336,(6:0.498952,7:0.420545):0.291302):0.118785):0.0953505):0.0562109);
 617: 1 -48812.6464 -46369.98806 (0:0.325079,((1:0.222279,(6:0.597260,7:0.685083):0.322689):0.0999907,2:0.370756):0.0543309,((3:0.479779,(((((14:1.817698,(21:0.504665,(22:0.784899,23:1.393618):0.186719):0.487786):0.633056,((((((24:0.101765,25:0.079456):0.318523,26:0.069206):0.0551025,27:0.206685):0.228127,28:1.275596):0.189646,29:0.819987):0.232356,(((30:0.332322,31:0.311273):0.165842,32:0.929422):0.148185,(33:0.195071,34:0.427543):0.0868464):0.362297):0.482669):2.9759e-06,(35:2.498063,(((((((36:0.270786,38:0.105544):0.102974,37:0.127635):0.736017,39:0.988614):0.22578,(41:0.277581,(42:0.125450,43:0.070604):0.199201):0.853238):0.775288,40:0.932072):0.388574,(((49:0.000003,50:0.000002):0.070809,51:0.179638):1.78497,52:1.107405):0.670567):0.2486,((44:0.936493,(45:1.094846,46:1.319937):0.411775):0.367595,(47:1.381794,48:1.067750):0.32161):1.87637):0.532851):1.70692):0.242329,((((16:0.000001,17:0.000001):0.246975,18:0.224178):0.256185,19:0.378800):0.397348,20:0.714870):0.413041):0.377843,15:1.102477):0.314317):0.0657153,((4:0.305684,5:0.658631):0.332722,((((8:0.000002,9:0.000002):0.277091,10:0.340790):0.360759,11:0.611604):0.307342,(12:0.000001,13:0.000001):0.975784):0.318226):0.164805):0.0748465);
 618: 1 -48178.55587 -46349.68106 (0:0.282543,1:0.175683,(2:0.306774,((3:0.423087,(((((8:0.000001,9:0.000001):0.385145,10:0.267886):0.376134,11:0.692609):0.312848,(12:0.000001,13:0.000001):0.817743):0.250016,(((((14:1.477209,(21:0.542722,22:1.067091):0.288414):0.409367,23:0.821529):0.451952,((((((24:0.124554,25:0.081428):0.384355,26:0.096818):0.103275,27:0.120933):0.33755,(28:0.791064,29:0.903982):0.225049):0.357641,(((30:0.359956,31:0.389499):0.139978,32:0.874757):0.204791,(33:0.206948,34:0.323543):0.0902133):0.237486):0.402695,((35:1.874013,((((((36:0.245216,38:0.066317):0.0842916,37:0.154211):0.787517,39:0.771886):0.109494,(41:0.309744,(42:0.061503,43:0.093715):0.17791):0.784131):0.563163,40:1.075356):0.581975,(((44:0.757948,45:1.162836):0.49178,46:1.398935):0.129862,(47:1.293284,48:1.032193):0.325855):0.999239):0.316732):0.253438,(((49:0.000003,50:0.000001):0.135754,51:0.151631):0.963363,52:1.617622):0.999881):1.36849):0.0727729):0.228017,((((16:0.000001,17:0.000001):0.203841,18:0.125647):0.172982,19:0.287743):0.373213,20:0.776108):0.35156):0.245788,15:1.012532):0.347775):0.147906):0.0817888,((4:0.414518,5:0.376599):0.230945,(6:0.330696,7:0.465664):0.291962):0.0864859):0.138126):0.0569081);
 619: 1 -46289.90178 -46358.45668 (0:0.211705,1:0.213714,(2:0.330294,((3:0.335244,(((((8:0.000001,9:0.000001):0.410864,10:0.265522):0.386116,11:0.568858):0.383272,(12:0.000001,13:0.000001):0.598621):0.41027,((((14:1.679282,((21:0.426641,22:1.063270):0.368787,23:1.191455):0.442008):0.124538,(35:2.404088,(((((((36:0.242113,38:0.102047):0.0743258,37:0.135185):0.845939,39:0.940106):0.287592,(41:0.233969,(42:0.063194,43:0.103936):0.166412):0.652999):0.487273,40:1.043488):0.617764,(((49:0.001574,50:0.000001):0.0446157,51:0.183319):1.62929,52:1.612224):1.085):0.139598,((44:0.718249,45:1.171798):0.332431,(46:1.156307,(47:1.213026,48:0.989049):0.515629):0.201827):1.30097):0.247681):0.97557):0.369025,15:1.089476):0.0871254,(((((16:0.000001,17:0.000001):0.244847,18:0.109037):0.210308,19:0.270678):0.36027,(((((24:0.125350,25:0.086494):0.199433,(26:0.105350,27:0.178088):0.0586464):0.143545,(28:0.981294,29:0.799163):0.273659):0.470255,32:0.775207):0.160608,((30:0.274321,31:0.452893):0.220152,(33:0.183601,34:0.294572):0.152042):0.123575):0.85572):0.353571,20:0.626918):0.540888):0.270856):0.10588):0.0511343,((4:0.273941,5:0.594281):0.361462,(6:0.495236,7:0.543563):0.247188):0.0896051):0.126319):0.0235275);
 620: 1 -44291.04717 -46362.08421 (0:0.189158,(1:0.088526,(((4:0.386518,5:0.421416):0.307088,(6:0.490778,7:0.407651):0.11155):0.0340237,(((((8:0.000001,9:0.000001):0.362835,10:0.199617):0.363473,11:0.729178):0.215908,(12:0.000001,13:0.000001):0.709592):0.471682,(((((14:1.287779,23:1.029282):0.308091,(21:0.614739,22:0.901471):0.331901):0.746575,(((((((24:0.130990,25:0.108427):0.349335,26:0.103967):0.0431947,27:0.248207):0.160791,28:1.004171):0.175909,29:0.792300):0.275013,(((30:0.309470,31:0.299579):0.125678,32:0.819651):0.136259,(33:0.272007,34:0.345887):0.11547):0.121078):0.548486,(35:1.981375,(((((((36:0.200318,37:0.276504):0.0712208,38:0.012537):0.652745,39:0.997798):0.218517,(41:0.258235,(42:0.080278,43:0.103776):0.195812):1.00427):0.55131,40:1.076016):0.423737,(((49:0.003248,50:0.000001):0.103691,51:0.139434):1.44676,52:1.418073):0.684174):0.138936,((44:0.927567,(45:1.150030,46:1.315875):0.438337):0.398821,(47:1.570683,48:0.871538):0.258543):1.49885):0.48878):1.41782):0.0271425):0.198183,((((16:0.000002,17:0.000002):0.165945,18:0.129429):0.326206,19:0.191277):0.428809,20:0.629259):0.173024):0.445143,15:0.683415):0.432129):0.142617):0.183494):0.101783,(2:0.284376,3:0.378398):0.0971416);
 621: 1 -45270.94686 -46367.94526 (0:0.228917,((1:0.190784,((((4:0.342138,5:0.424711):0.257498,((((8:0.000001,9:0.000001):0.312885,10:0.209769):0.453523,11:0.719720):0.165141,(12:0.000001,13:0.000001):0.787776):0.261044):0.0735691,(((((14:2.092658,(21:0.501433,22:0.930766):0.163439):0.370684,23:0.637127):0.811964,(35:2.185213,(((((((36:0.234392,38:0.072576):0.110461,37:0.109689):0.611045,39:0.943162):0.180712,(41:0.318975,(42:0.087866,43:0.058585):0.17023):0.835898):0.343238,40:1.440662):0.511113,(((49:0.003130,50:0.000001):0.13535,51:0.158256):1.66953,52:1.558885):0.799909):0.132062,((44:1.082794,(47:1.280439,48:1.143898):0.445518):0.129387,(45:1.513039,46:1.170687):0.254526):0.94225):0.620453):1.33383):0.394542,(((((16:0.000001,17:0.000001):0.174351,18:0.117106):0.255622,19:0.239123):0.367039,(((((24:0.147984,25:0.064379):0.26048,(26:0.129749,27:0.283224):0.0615224):0.18047,28:0.989442):0.156065,29:0.856987):0.30975,(((30:0.289950,31:0.320422):0.299047,(33:0.188411,34:0.342894):0.110165):0.115948,32:0.847033):0.121281):0.776591):0.300872,20:0.514815):0.154037):0.335067,15:0.935834):0.235607):0.055497,(6:0.586477,7:0.665831):0.227921):0.115577):0.0891996,2:0.348155):0.0653172,3:0.415660);
 622: 1 -48256.92309 -46356.23192 (0:0.248474,1:0.220971,(2:0.343922,((3:0.419864,(((((8:0.000001,9:0.000001):0.362297,10:0.248952):0.480166,11:0.650245):0.220248,(12:0.000001,13:0.000001):0.57591):0.328584,((((((14:2.190627,(21:0.539045,(22:0.754847,23:1.048087):0.239809):0.781692):0.511412,(((((24:0.103620,25:0.091645):0.386409,26:0.102379):0.0460462,27:0.212009):0.33316,(28:0.989693,29:0.668399):0.22095):0.309163,(((30:0.405730,31:0.259802):0.146789,32:0.827635):0.154376,(33:0.263798,34:0.318168):0.142193):0.182727):0.488377):0.0759614,(35:2.726572,((((((36:0.213128,38:0.109106):0.0803847,37:0.114715):0.846774,39:0.745840):0.180706,((41:0.225634,(42:0.112540,43:0.049904):0.188105):0.286098,(((44:0.873301,45:1.171213):0.387735,46:1.201323):0.315014,(47:1.283130,48:0.875220):0.374536):1.55825):0.524824):0.948153,(((49:0.001554,50:0.000002):0.075987,51:0.166772):1.92865,52:1.150308):1.18425):0.326882,40:0.786738):0.888979):1.24885):0.12839,(((16:0.000001,17:0.000001):0.194754,18:0.174770):0.230397,19:0.308857):0.437735):0.24658,20:0.650605):0.372008,15:1.067569):0.349596):0.0929259):0.0665373,((4:0.333583,5:0.566360):0.197366,(6:0.522848,7:0.513002):0.275835):0.161492):0.0910124):0.0304329);
 623: 1 -45311.49623 -46348.96123 (0:0.235248,1:0.246230,(2:0.259019,(3:0.419713,(((4:0.312201,5:0.519251):0.257863,(6:0.430862,7:0.676984):0.207852):0.136844,(((((8:0.000001,9:0.000001):0.302401,10:0.245723):0.399921,11:0.815297):0.232063,(12:0.000001,13:0.000001):0.834604):0.326583,(((((((14:2.089121,22:0.707226):0.200671,21:0.526298):0.389677,23:1.225871):0.763353,(((((((24:0.135475,25:0.048305):0.381083,26:0.072047):0.102869,27:0.121906):0.248163,28:1.254790):0.358232,29:0.610965):0.218278,(((30:0.236183,31:0.304967):0.202573,32:0.761911):0.0870855,(33:0.205343,34:0.354864):0.129866):0.353858):0.446998,(35:1.841387,(((((((36:0.215888,37:0.205864):0.0821832,38:0.022127):0.783389,39:0.676604):0.244372,(41:0.275386,(42:0.090362,43:0.090844):0.200382):0.685668):0.449998,40:0.869239):0.285143,(((49:0.003354,50:0.000002):0.105638,51:0.099063):1.53348,52:1.427950):0.8385):0.216072,((44:1.046613,(45:1.056400,46:1.471399):0.263565):0.409415,(47:1.081978,48:1.347748):0.127272):1.51468):0.417276):1.23543):0.0303433):0.0743016,(((16:0.000001,17:0.000001):0.186771,18:0.171945):0.101731,19:0.387518):0.597519):0.225265,20:0.702986):0.274725,15:0.881094):0.266374):0.169192):0.0702948):0.155093):0.0557286);
 624: 1 -46110.03941 -46355.79606 (0:0.183271,1:0.242865,(2:0.285257,((3:0.364621,(((((8:0.000001,9:0.000001):0.384257,10:0.151585):0.452862,11:0.620739):0.40442,(12:0.000002,13:0.000002):0.590966):0.189707,((((((14:2.124169,(21:0.620448,22:1.072889):0.219951):0.222652,23:1.314370):0.485495,(((((((24:0.160093,25:0.062907):0.301207,26:0.110618):0.0569409,27:0.154672):0.123417,(28:1.132624,29:0.693915):0.238106):0.51288,32:0.721160):0.213302,(33:0.191767,34:0.358700):0.112233):0.107757,(30:0.233067,31:0.463409):0.125006):0.744537):0.173231,((((16:0.000001,17:0.000001):0.12764,18:0.150330):0.14045,19:0.241423):0.366911,20:0.549758):0.151641):0.423293,(35:2.228922,(((((((36:0.212693,38:0.100222):0.165563,37:0.100924):0.716476,39:1.082568):0.184884,(41:0.235229,(42:0.100667,43:0.085847):0.197053):0.763872):0.259944,((44:0.796309,(45:1.128115,46:1.518350):0.277798):0.227642,(47:1.459055,48:1.081634):0.564838):1.28408):0.374356,(((49:0.003166,50:0.000001):0.128258,51:0.141409):1.92218,52:1.256905):1.11024):0.34535,40:1.084940):0.626312):1.13104):0.257845,15:0.777290):0.323494):0.158616):0.0920698,((4:0.300249,5:0.455646):0.342444,(6:0.406302,7:0.489809):0.14744):0.140608):0.118384):0.0381746);
 625: 1 -47536.8305 -46349.10221 (0:0.249950,1:0.243605,(2:0.346590,((3:0.496564,(((((8:0.000001,9:0.000001):0.412117,10:0.208066):0.359997,11:0.651519):0.443471,(12:0.000002,13:0.000002):0.779253):0.234653,((((14:1.664394,(35:3.134684,(((((((36:0.197904,37:0.208419):0.0394746,38:0.057971):0.653022,39:0.786253):0.240744,(41:0.196453,(42:0.080506,43:0.071262):0.221948):0.78148):0.45486,40:1.159819):0.57878,(((49:0.004555,50:0.000001):0.120729,51:0.149609):1.53275,52:1.460764):0.909505):0.261757,(((44:1.143433,45:1.171003):0.498851,46:1.038191):0.336515,(47:1.056356,48:1.133838):0.321842):1.00469):0.4492):0.586112):0.474214,(((21:0.344372,22:1.160465):0.468308,23:0.884361):0.769999,(((((24:0.124459,25:0.068024):0.38312,26:0.061416):0.0621819,27:0.209674):0.279594,(28:1.043832,29:0.912371):0.224744):0.334325,(((30:0.315298,31:0.352124):0.215437,32:0.844840):0.128822,(33:0.241848,34:0.326369):0.152453):0.160002):0.753017):0.0463313):0.348685,((((16:0.000001,17:0.000001):0.175928,18:0.223891):0.0610875,19:0.383198):0.503292,20:0.619855):0.31084):0.211845,15:1.085646):0.193124):0.135704):0.052274,((4:0.386397,5:0.566898):0.332558,(6:0.454218,7:0.577728):0.177666):0.200867):0.0999853):0.0375394);
 626: 1 -46534.58666 -46361.88034 (0:0.259690,(1:0.097897,((4:0.290321,5:0.666623):0.264704,(6:0.554555,7:0.559417):0.243023):0.18403):0.118615,(2:0.333900,(3:0.429747,(((((8:0.000002,9:0.000002):0.3966,10:0.193043):0.421417,11:0.709307):0.406632,(12:0.000001,13:0.000001):0.61069):0.253029,((((((14:1.846024,(21:0.750123,22:0.897879):0.336267):0.240453,23:1.016774):0.787025,((((((24:0.121017,25:0.047771):0.433682,27:0.251091):0.0778253,26:0.101257):0.297785,28:1.106293):0.155696,29:0.747644):0.390754,((30:0.222530,(31:0.367722,32:0.980563):0.0843794):0.190869,(33:0.123838,34:0.464440):0.164847):0.120407):0.507202):0.231615,(((16:0.000001,17:0.000001):0.269035,18:0.109279):0.2169,19:0.253857):0.497745):0.315372,20:0.741913):0.315335,(15:0.505570,((35:2.573054,((44:0.899175,(45:1.101341,46:1.364999):0.376902):0.282194,(47:1.432848,48:1.059495):0.440456):0.819157):0.231581,((((((36:0.252390,37:0.240941):0.0586519,38:0.035638):0.640187,39:0.947827):0.201011,(41:0.292068,(42:0.093566,43:0.094541):0.18584):0.730859):0.545402,40:1.061408):0.570765,(((49:0.004740,50:0.000002):0.0700368,51:0.180855):1.79082,52:1.336561):0.73731):0.20232):2.06234):0.336964):0.407534):0.190044):0.0958298):0.0607577);
 627: 1 -47796.91113 -46359.11809 (0:0.292745,1:0.197035,(2:0.419800,((3:0.474951,(((((8:0.000001,9:0.000001):0.33929,10:0.333675):0.357583,11:0.774794):0.438727,(12:0.000001,13:0.000001):0.716378):0.362432,((((((14:1.820798,((21:0.580096,22:0.926795):0.484748,23:1.049917):0.468849):0.480372,((((((24:0.156471,25:0.052529):0.332801,26:0.093719):0.0695529,27:0.176844):0.197805,28:1.237901):0.184252,29:0.855036):0.279831,((((30:0.327723,31:0.295977):0.267495,32:0.768196):0.201093,33:0.213644):0.162216,34:0.228725):0.236061):0.538157):0.284564,(((16:0.000001,17:0.000001):0.172247,18:0.206123):0.263716,19:0.212475):0.52624):0.18613,(35:2.098705,(((((((36:0.185432,38:0.087234):0.0920078,37:0.128458):0.804969,39:0.701945):0.242937,(41:0.209740,(42:0.086186,43:0.082260):0.212451):0.734185):0.235843,((44:0.828793,45:1.202706):0.129854,(46:1.422316,(47:1.282902,48:0.912477):0.452244):0.457988):1.53182):0.352029,40:1.048144):0.681605,(((49:0.001601,50:0.000001):0.112802,51:0.116983):1.31579,52:1.664890):0.856398):0.618716):1.43261):0.0410377,20:0.629624):0.454967,15:1.121876):0.268672):0.141026):0.103967,((4:0.367116,5:0.502445):0.322494,(6:0.557474,7:0.582186):0.258711):0.127743):0.111677):0.0212706);
 628: 1 -46432.81315 -46382.77194 (0:0.177275,(1:0.301763,(2:0.343775,((3:0.350434,((((8:0.000001,9:0.000001):0.407721,10:0.174398):0.407767,11:0.710631):0.550303,((12:0.000002,13:0.000002):0.86496,(((((14:2.321352,((21:0.609435,22:0.966429):0.332547,23:1.132217):0.6115):0.547028,(((((24:0.132889,25:0.031806):0.308873,(26:0.090303,27:0.273195):0.0612509):0.215637,29:0.962780):0.0770483,28:1.083957):0.413297,(((30:0.379568,31:0.340084):0.17187,32:1.014718):0.0964364,(33:0.213407,34:0.379552):0.129673):0.150557):0.379266):0.164346,(((16:0.000001,17:0.000001):0.166144,18:0.151641):0.222918,19:0.279805):0.687223):0.297559,20:0.621981):0.217329,(15:0.631034,(35:2.090428,(((((((36:0.241502,38:0.065258):0.0926266,37:0.142705):0.737971,39:0.735731):0.236634,(41:0.202564,(42:0.074301,43:0.090564):0.187906):0.64885):0.651826,40:0.906805):0.543548,(((49:0.003119,50:0.000001):0.101557,51:0.119095):1.39943,52:1.358705):0.794087):0.533935,((44:0.747877,(45:0.994592,46:1.435030):0.417281):0.278396,(47:1.319249,48:0.737464):0.508364):1.34444):0.390415):1.81903):0.582568):0.184957):0.277413):0.132076):0.0654052,(6:0.456430,7:0.662348):0.33311):0.106127):0.0725545):0.0754826,(4:0.263713,5:0.689287):0.447748);
 629: 2 -46944.35417 -46354.07259 (0:0.241565,1:0.210730,(2:0.304546,(((3:0.372206,((((8:0.000001,9:0.000001):0.363723,10:0.349082):0.402712,11:0.683849):0.447467,(12:0.000002,13:0.000002):0.70152):0.277394):0.164459,((((14:2.195435,(((21:0.617629,22:0.819680):0.565487,23:0.941914):0.636245,((((24:0.133147,25:0.062721):0.251294,(26:0.106930,27:0.294852):0.0661825):0.287531,(28:1.216862,29:0.582634):0.193835):0.223228,(((30:0.321374,31:0.373394):0.142754,32:0.783903):0.172656,(33:0.194111,34:0.411317):0.0700713):0.21427):0.650213):0.160938):0.21246,(((16:0.000001,17:0.000001):0.198252,18:0.136705):0.225444,19:0.343844):0.51487):0.110534,20:0.617065):0.33467,(15:0.939573,(35:2.127246,(((((((36:0.280169,38:0.077073):0.127013,37:0.135785):0.648909,39:0.808956):0.151172,(41:0.273003,(42:0.046158,43:0.096775):0.167969):0.727493):0.633529,40:1.308697):0.603807,(((49:0.001540,50:0.000001):0.100275,51:0.162410):1.55968,52:1.504712):0.590887):0.223616,(((44:0.896892,45:1.315780):0.339765,46:1.450114):0.236196,(47:1.060490,48:1.019520):0.236878):1.05916):0.577433):1.29965):0.181562):0.387657):0.0391915,((4:0.425653,5:0.553088):0.279703,(6:0.469941,7:0.490190):0.231536):0.114874):0.100273):0.064377);
 630: 1 -47214.63625 -46355.78547 (0:0.240289,1:0.211518,(2:0.266892,((3:0.413312,(((((8:0.000001,9:0.000001):0.368852,10:0.337756):0.364568,11:0.675029):0.590448,(12:0.000001,13:0.000001):0.864915):0.209118,((((((14:1.466713,(35:2.080364,(((((((36:0.211422,38:0.052259):0.0855319,37:0.115742):0.69092,39:0.924065):0.206781,(41:0.309118,(42:0.072020,43:0.097165):0.140045):0.792571):0.687719,40:1.087840):0.384046,(((49:0.003118,50:0.000001):0.102795,51:0.110708):1.78199,52:1.282244):0.894348):0.328652,((44:1.097056,(45:0.989248,46:1.429938):0.301312):0.224851,(47:1.294249,48:1.086585):0.193079):1.0464):0.614681):1.00275):0.794469,(((((((24:0.159343,25:0.119867):0.335964,26:0.072303):0.111577,27:0.188355):0.203107,(28:1.117505,29:0.753742):0.309237):0.406052,32:0.775871):0.183809,(33:0.246330,34:0.289712):0.174078):0.0395393,(30:0.313429,31:0.373569):0.201379):0.485079):0.167908,((21:0.360928,22:1.055274):0.559766,23:0.902080):0.706315):0.395706,(((16:0.000001,17:0.000001):0.193658,18:0.135828):0.238222,19:0.182526):0.509134):0.155419,20:0.570784):0.401201,15:1.009697):0.28411):0.107547):0.0819442,((4:0.293604,5:0.615095):0.278928,(6:0.510072,7:0.544956):0.202905):0.16936):0.0832506):0.0796834);
 631: 1 -44809.98602 -46362.74937 (0:0.249092,(1:0.242814,((3:0.271209,(((((8:0.000001,9:0.000001):0.449915,10:0.333308):0.47735,11:0.779840):0.370811,(12:0.000001,13:0.000001):0.680905):0.274475,(((((14:1.890420,(35:2.063706,(((((((36:0.208126,38:0.079957):0.0947967,37:0.134872):0.907392,39:0.762470):0.158329,(41:0.298938,(42:0.093032,43:0.107996):0.147081):0.652774):0.464782,40:1.235973):0.534699,(((49:0.001604,50:0.000001):0.0934123,51:0.140734):1.12077,52:1.892432):0.912551):0.245751,((44:0.926932,(47:1.353811,48:0.885346):0.690353):0.164754,(45:1.161141,46:1.457840):0.245306):0.891883):0.532137):1.18051):0.264571,(21:0.757664,(22:1.080060,23:1.034249):0.398055):0.450654):0.210567,(((((24:0.165028,25:0.057008):0.126863,28:1.210943):0.0650108,(26:0.122132,27:0.251497):0.0635478):0.384896,29:0.831552):0.29428,((((30:0.289168,31:0.290734):0.239805,32:0.818175):0.254203,33:0.166905):0.140347,34:0.276340):0.293741):0.58438):0.136027,((((16:0.000001,17:0.000001):0.191108,18:0.134687):0.175205,19:0.431875):0.433394,20:0.742550):0.499811):0.0820643,15:1.004057):0.251808):0.201532):0.0844159,((4:0.366639,5:0.514097):0.370081,(6:0.607918,7:0.491990):0.286406):0.0691262):0.116075):0.0237264,2:0.312200);
 632: 2 -47744.29052 -46353.44514 (0:0.245373,1:0.144971,(2:0.341732,((3:0.395680,(((((8:0.000001,9:0.000001):0.398198,10:0.328204):0.505685,11:0.741000):0.260196,(12:0.000001,13:0.000001):0.749599):0.264743,(((((((14:2.419056,(21:0.512314,22:0.828431):0.366028):0.262655,23:0.864385):0.614946,(35:2.281561,(((((((36:0.254386,38:0.072621):0.144681,37:0.087210):0.929051,39:0.784540):0.197942,(41:0.247696,(42:0.083853,43:0.106480):0.211305):0.577266):0.647776,((44:0.865535,(45:0.977257,46:1.681428):0.3004):0.358083,(47:1.161557,48:1.011423):0.43233):1.07782):0.2674,(((49:0.004673,50:0.000001):0.0640027,51:0.194220):1.32355,52:1.880981):1.15485):0.190862,40:0.928944):0.890713):1.02988):0.045801,((((((24:0.159948,25:0.070789):0.342663,26:0.140839):0.0979125,27:0.171828):0.301214,28:1.111764):0.106565,29:0.876367):0.278448,(((30:0.333049,31:0.284528):0.216729,32:0.860443):0.11497,(33:0.277620,34:0.313587):0.103836):0.1968):0.815045):0.189323,(((16:0.000001,17:0.000001):0.237974,18:0.127934):0.229819,19:0.334454):0.561546):0.294765,20:0.695787):0.365323,15:1.076051):0.366695):0.196958):0.116106,((4:0.318509,5:0.709769):0.241207,(6:0.620589,7:0.532816):0.279166):0.117915):0.115032):0.0484517);
 633: 1 -47111.12845 -46356.70564 (0:0.313741,1:0.250604,(2:0.277334,(3:0.426826,(((4:0.426535,5:0.455782):0.248901,(6:0.495798,7:0.572530):0.132816):0.132992,(((((8:0.000002,9:0.000002):0.378863,10:0.221369):0.280917,11:0.771414):0.366175,(12:0.000001,13:0.000001):0.654523):0.301389,(((((((14:1.893591,22:0.680589):0.27288,21:0.426186):0.461895,23:0.998345):0.470492,(((35:2.197383,(((49:0.004859,50:0.000002):0.1034,51:0.092791):1.21616,52:1.676292):0.543511):0.804234,((44:0.838342,(45:1.045318,46:1.432039):0.36971):0.258965,(47:1.208026,48:1.083983):0.52752):1.40491):0.105098,(((((36:0.211991,37:0.223198):0.0613876,38:0.039196):0.78769,39:0.756149):0.133464,(41:0.224160,(42:0.091400,43:0.060413):0.221989):0.727171):0.543779,40:1.074019):0.276073):1.56859):0.0109078,(((((24:0.118300,25:0.063950):0.317995,26:0.092840):0.065569,27:0.242831):0.175301,(28:0.812942,29:0.857015):0.214344):0.315292,(((30:0.387991,31:0.311807):0.21988,(33:0.214745,34:0.397335):0.0936946):0.0971897,32:0.783961):0.182314):0.647959):0.330443,((((16:0.000001,17:0.000001):0.165726,18:0.152823):0.116633,19:0.333695):0.453178,20:0.774495):0.401666):0.255141,15:0.825082):0.244139):0.0512385):0.055231):0.0980809):0.0759575);
 634: 1 -46552.69757 -46356.05219 (0:0.238508,(1:0.171812,(2:0.253643,((4:0.286532,5:0.478938):0.445522,(6:0.478614,7:0.550042):0.203077):0.113105):0.0750305):0.0876759,(3:0.414689,(((((8:0.000001,9:0.000001):0.287888,10:0.429793):0.474745,11:0.657004):0.326359,(12:0.000001,13:0.000001):0.776036):0.426583,((((((14:2.128596,(21:0.602101,22:0.881159):0.373167):0.799186,23:0.926575):0.634399,(((((24:0.130684,25:0.075605):0.31904,26:0.093290):0.0844905,27:0.153794):0.174682,(28:1.023378,29:0.782075):0.241421):0.22513,(((30:0.507118,31:0.304870):0.298584,(33:0.219090,34:0.322804):0.119282):0.1702,32:0.683674):0.121946):0.437792):0.259839,(((16:0.000001,17:0.000001):0.161571,18:0.222502):0.161862,19:0.404360):0.513259):0.282751,(20:0.648231,(35:1.934579,(((((((36:0.217277,37:0.262784):0.0548231,38:0.052874):0.703212,39:0.782643):0.218677,(41:0.250265,(42:0.079225,43:0.086989):0.192814):0.731151):0.834869,40:0.532470):0.819943,((44:1.237686,(45:1.031771,46:1.266283):0.390744):0.248651,(47:1.026013,48:1.267715):0.235917):1.67975):0.230114,(((49:0.003316,50:0.000001):0.0892087,51:0.142788):2.06678,52:1.375417):0.61479):1.17662):1.12515):0.288894):0.312203,15:1.080262):0.282369):0.24588):0.10919);
 635: 1 -43590.15265 -46361.88034 (0:0.277462,(1:0.223484,((4:0.475565,5:0.507701):0.343373,(6:0.516490,7:0.624598):0.205075):0.126347):0.142732,(2:0.360933,(3:0.337122,(((((8:0.000002,9:0.000002):0.407659,10:0.239517):0.522181,11:0.805656):0.383381,(12:0.000001,13:0.000001):0.817393):0.243858,(((((14:2.773324,(21:0.399688,22:1.151988):0.3556):0.235945,23:1.225304):0.718136,(((((((24:0.143995,25:0.114423):0.354469,27:0.233725):0.0685283,26:0.029574):0.213296,28:1.322934):0.238608,29:0.778273):0.353484,32:1.065942):0.137406,(((30:0.324510,31:0.354011):0.358524,33:0.185210):0.0548383,34:0.289801):0.159934):0.767342):0.246774,((((16:0.000001,17:0.000001):0.142357,18:0.200403):0.293323,19:0.214528):0.332889,20:0.659611):0.403137):0.456357,(15:0.680342,(35:1.670051,(((((((36:0.189065,37:0.156179):0.058554,38:0.031774):0.910208,39:0.604869):0.11196,(41:0.256417,(42:0.081773,43:0.098897):0.223434):0.664061):0.858866,40:1.037401):0.426369,(((49:0.001636,50:0.000002):0.109518,51:0.134494):1.44652,52:1.780984):0.751642):0.276013,((44:0.706718,(45:1.026019,46:1.219421):0.308973):0.39476,(47:1.221059,48:0.913887):0.348516):1.29586):0.3999):1.91481):0.372357):0.284778):0.214911):0.160913):0.0685294);
 636: 1 -47038.30076 -46355.53064 (0:0.243743,1:0.231188,(2:0.362201,(((3:0.306109,(((((8:0.000002,9:0.000002):0.273375,10:0.341567):0.346219,11:0.757203):0.389369,(12:0.000001,13:0.000001):0.793041):0.177575,(((((14:1.599726,(35:1.650160,(((((((36:0.221595,37:0.211311):0.066949,38:0.028366):0.826731,39:0.748122):0.12028,(41:0.253551,(42:0.110098,43:0.073221):0.182116):0.871443):0.527041,40:1.276889):0.391517,(((49:0.001557,50:0.000002):0.0902245,51:0.117990):0.977017,52:1.504839):1.25064):0.0314942,((44:1.010304,(45:1.286540,46:1.393376):0.434514):0.401427,(47:1.317731,48:1.064212):0.245911):0.885757):0.64567):0.442176):0.329963,((21:0.380260,22:1.140635):0.36363,23:0.801234):0.459833):0.193106,(((((24:0.150649,25:0.076415):0.281393,26:0.068136):0.0977031,27:0.177842):0.392343,(28:0.852133,29:0.695586):0.177282):0.346104,(((30:0.299482,31:0.357714):0.276852,32:0.895644):0.100798,(33:0.265200,34:0.302267):0.070329):0.231882):0.725714):0.239272,((((16:0.000001,17:0.000001):0.179031,18:0.179488):0.204439,19:0.284678):0.445744,20:0.721919):0.202104):0.338333,15:0.849957):0.302707):0.155879):0.0739075,(6:0.408553,7:0.544389):0.35525):0.0414866,(4:0.317056,5:0.460189):0.349953):0.0873362):0.0606821);
 637: 1 -46261.65575 -46354.53262 (0:0.270042,1:0.175596,(2:0.263835,((((3:0.379649,((((8:0.000001,9:0.000001):0.321353,10:0.294947):0.355992,11:0.475317):0.389352,(12:0.000001,13:0.000001):0.796426):0.257208):0.0769237,(((((14:1.530115,(21:0.524322,22:1.164196):0.375587):0.364876,23:0.998885):0.510068,((((((24:0.130902,25:0.109524):0.313817,26:0.043802):0.142423,27:0.190952):0.325451,(28:0.957478,29:0.729607):0.175113):0.2947,((30:0.261733,31:0.320337):0.320396,((32:0.976174,33:0.151306):0.0407492,34:0.407760):0.0889041):0.117271):0.659587,(35:1.514880,(((((36:0.188953,38:0.057874):0.125332,37:0.097790):0.465577,(39:0.780005,((41:0.261621,(42:0.081858,43:0.068285):0.107284):0.384905,((44:1.081954,(45:1.052164,46:1.232044):0.297108):0.350879,(47:1.261212,48:1.047664):0.306156):1.60656):0.472615):0.181752):0.911573,40:0.682985):0.806702,(((49:0.006489,50:0.000002):0.0699363,51:0.198826):1.80703,52:1.066124):1.01535):0.815504):1.07111):0.0504104):0.335566,((((16:0.000001,17:0.000001):0.152656,18:0.117986):0.144691,19:0.375244):0.408185,20:0.544813):0.193794):0.352149,15:0.856096):0.321378):0.104502,(6:0.471610,7:0.434820):0.332239):0.0915447,(4:0.267657,5:0.480855):0.327306):0.080507):0.1437);
 638: 4 -46758.81965 -46354.53262 (0:0.238762,(1:0.158308,2:0.386338):0.0654043,((3:0.320332,(((((8:0.000001,9:0.000001):0.399085,10:0.276733):0.504338,11:0.775797):0.269767,(12:0.000001,13:0.000001):0.661712):0.384889,(((((14:1.805428,(21:0.443833,22:1.123902):0.0990679):0.506462,23:0.752416):0.62873,((((((24:0.108565,25:0.096331):0.282827,27:0.272688):0.0720751,26:0.113890):0.297874,(28:1.113116,29:0.465253):0.181614):0.280206,(((30:0.380902,31:0.328653):0.252071,(33:0.222958,34:0.392934):0.127868):0.16253,32:0.695434):0.218039):0.408762,(35:1.833481,((((((36:0.248265,38:0.064505):0.130304,37:0.149776):0.812519,39:0.802394):0.201245,((41:0.267989,(42:0.055736,43:0.075886):0.212223):0.210395,((44:0.985631,(45:1.143653,46:1.467032):0.606906):0.455602,(47:1.346627,48:0.962387):0.316426):1.62676):0.51182):0.694472,40:1.213867):0.660872,(((49:0.004576,50:0.000002):0.12547,51:0.123324):1.51594,52:1.118490):0.799568):0.71761):1.01057):0.168):0.424177,((((16:0.000001,17:0.000001):0.209871,18:0.173023):0.347914,19:0.267213):0.363311,20:0.750562):0.153332):0.321474,15:0.711925):0.455095):0.113034):0.0526235,(((4:0.333524,5:0.377174):0.325186,7:0.587464):0.0631336,6:0.628196):0.193458):0.167999);
 639: 2 -46179.48002 -46355.20671 (0:0.221838,1:0.155596,(2:0.296794,((3:0.424567,(((((8:0.000001,9:0.000001):0.51692,10:0.216600):0.400106,11:0.880122):0.443599,(12:0.000001,13:0.000001):0.663672):0.292926,(((((14:3.046268,((21:0.464329,22:1.148785):0.368681,23:1.102774):0.391744):0.269146,(((((24:0.120270,25:0.118927):0.242455,(26:0.096107,27:0.281504):0.0674479):0.329652,(28:0.987572,29:0.662612):0.137597):0.138485,(((30:0.411351,31:0.323666):0.164806,32:0.808742):0.0880611,(33:0.215213,34:0.376127):0.101718):0.289704):0.508007,(35:1.705895,(((((((36:0.191615,37:0.190624):0.0892247,38:0.032551):0.862616,39:0.735458):0.22074,(41:0.202916,(42:0.093936,43:0.108170):0.20776):0.755085):0.642488,40:0.941705):0.774119,(((49:0.006198,50:0.000002):0.102029,51:0.185548):1.45799,52:1.527784):0.443848):0.272336,(((44:0.792894,45:1.161121):0.464303,46:1.259312):0.183079,(47:1.481254,48:1.097212):0.374773):1.59388):0.506996):1.43699):0.0638813):0.195698,(((16:0.000001,17:0.000001):0.189277,18:0.129117):0.252943,19:0.275328):0.352205):0.26884,20:0.689073):0.299774,15:0.872325):0.102191):0.166667):0.0834544,((4:0.366488,5:0.520849):0.278604,(6:0.430240,7:0.488640):0.26153):0.10863):0.120689):0.0263883);
 640: 1 -45966.58562 -46377.05229 (0:0.236930,(1:0.212159,(((4:0.287445,5:0.490700):0.292069,(6:0.379465,7:0.516009):0.185264):0.0951103,(((((8:0.000001,9:0.000001):0.433377,10:0.181578):0.427824,11:0.603445):0.24921,(12:0.000001,13:0.000001):0.741638):0.41988,((((((14:1.686593,23:0.895637):0.301259,(21:0.691320,22:1.195943):0.262684):0.567104,(((((24:0.120104,25:0.070638):0.290281,(26:0.108427,27:0.267574):0.0470463):0.431806,(28:1.306368,29:0.831434):0.153714):0.43996,(((30:0.297373,31:0.341608):0.115337,32:1.102236):0.200039,(33:0.211782,34:0.348557):0.137384):0.170481):0.497176,(35:2.264209,(((((((36:0.264216,38:0.079049):0.0852677,37:0.152897):0.763257,39:0.738362):0.248105,(41:0.358964,(42:0.081487,43:0.107156):0.186383):0.727001):0.521982,((44:0.909311,45:1.274116):0.260818,(46:1.446846,(47:1.382123,48:0.972156):0.329542):0.289698):1.07856):0.495473,(((49:0.003047,50:0.000001):0.0588302,51:0.197314):1.13616,52:1.735979):0.865138):0.157721,40:1.079991):0.780836):0.818806):0.0228032):0.339678,(((16:0.000001,17:0.000001):0.215925,18:0.165679):0.195408,19:0.251392):0.407221):0.254444,20:0.588499):0.220357,15:0.996273):0.269438):0.169062):0.0891529):0.037831,(2:0.354816,3:0.495211):0.065937);
 641: 1 -46991.87157 -46359.49288 (0:0.164840,(1:0.146576,(((4:0.287897,5:0.598823):0.329461,(6:0.508886,7:0.573872):0.287854):0.0728317,(((((8:0.000001,9:0.000001):0.32257,10:0.257532):0.465342,11:0.887714):0.441766,(12:0.000001,13:0.000001):0.830079):0.245173,((((((14:1.942154,(21:0.350992,22:0.975694):0.217495):0.318727,23:0.833910):0.381942,(35:2.453227,((((((36:0.221748,37:0.200812):0.060759,38:0.023946):0.712658,39:0.776052):0.102369,(41:0.308832,(42:0.085417,43:0.065533):0.157033):0.694303):0.723669,40:1.105647):0.338946,(((44:0.747225,(45:1.097104,46:1.384853):0.334915):0.327554,(47:1.207872,48:1.139643):0.574064):1.07945,(((49:0.003158,50:0.000001):0.142652,51:0.096997):1.24296,52:1.472122):0.892019):0.158498):0.173849):1.1866):2.65121e-06,((((24:0.124689,25:0.075329):0.276171,(26:0.081592,27:0.263747):0.0547969):0.220568,(28:1.110247,29:0.747417):0.158203):0.373231,(((30:0.330669,31:0.296689):0.253836,(33:0.294896,34:0.387413):0.0621655):0.130393,32:0.797406):0.138715):0.672488):0.35935,((((16:0.000002,17:0.000002):0.188681,18:0.110210):0.0870053,19:0.321712):0.546854,20:0.686916):0.34951):0.442201,15:0.981346):0.38808):0.151291):0.0758859):0.0866655,(2:0.370742,3:0.369030):0.0653414);
 642: 2 -47074.0826 -46366.59461 (0:0.267970,1:0.253168,(2:0.334593,((3:0.332098,(((((8:0.000001,9:0.000001):0.351147,10:0.270828):0.376418,11:0.956947):0.166259,(12:0.000001,13:0.000001):0.613499):0.342472,(((((14:1.245499,((21:0.481650,22:0.975582):0.387899,23:0.808476):0.212524):0.400801,(((((24:0.120063,25:0.122187):0.255528,(26:0.075090,27:0.244888):0.0671003):0.324326,(28:0.989271,29:0.728622):0.0822283):0.259655,((((30:0.297943,31:0.340589):0.157995,32:1.025367):0.183939,33:0.202273):0.121789,34:0.253176):0.263533):0.4164,(35:2.302185,(((((((36:0.209616,38:0.065505):0.155896,37:0.062882):0.65756,39:0.894315):0.250449,(41:0.281993,(42:0.089917,43:0.097591):0.20437):0.534103):0.383149,40:1.274227):0.414265,(((49:0.003246,50:0.000001):0.108162,51:0.151036):1.31807,52:1.112155):0.900446):0.152902,((44:0.840158,(45:1.173012,46:1.368168):0.227535):0.26283,(47:1.183463,48:1.125527):0.420097):1.20845):0.34447):1.01679):0.0271811):0.293332,(((16:0.000001,17:0.000002):0.179187,18:0.102476):0.224381,19:0.289883):0.476683):0.22011,15:0.893555):0.121454,20:0.686991):0.214755):0.150315):0.0772845,(((4:0.438544,5:0.541762):0.265493,7:0.584217):0.102938,6:0.576184):0.125993):0.117543):0.0377309);
 643: 1 -47571.93214 -46354.28462 (0:0.254691,(1:0.191000,2:0.377385):0.0614959,((3:0.470614,(((((8:0.000001,9:0.000001):0.34621,10:0.370422):0.37276,11:0.752652):0.447818,(12:0.000001,13:0.000001):0.91019):0.315698,(((((14:1.535934,((21:0.705813,22:0.989578):0.262251,23:1.139026):0.33992):0.235724,(((((24:0.183212,25:0.093967):0.316985,(26:0.128162,27:0.279914):0.0418249):0.241902,28:1.110886):0.169794,29:1.088091):0.320242,((((30:0.348786,31:0.364680):0.24668,32:0.906239):0.196467,33:0.257629):0.100827,34:0.240933):0.234649):0.740771):2.95622e-06,((35:2.296629,(((49:0.004692,50:0.000001):0.0831579,51:0.149677):1.15701,52:1.478624):0.295834):0.336797,((((((36:0.235555,38:0.075138):0.142035,37:0.107387):0.827994,39:0.884125):0.15324,(41:0.235201,(42:0.071377,43:0.093403):0.225431):0.607468):0.473127,((44:0.631741,(45:0.917314,46:1.589787):0.423821):0.528542,(47:1.267851,48:0.942351):0.375243):1.36141):0.470841,40:1.133630):0.363979):1.59394):0.194815,((((16:0.000001,17:0.000001):0.244027,18:0.157882):0.183152,19:0.345750):0.495044,20:0.548891):0.320212):0.184094,15:1.062798):0.435308):0.141581):0.0820391,((4:0.322594,5:0.646892):0.406402,(6:0.468908,7:0.602609):0.353967):0.0768722):0.114714);
 644: 1 -44320.42097 -46349.45451 (0:0.142424,1:0.212101,(2:0.330963,((3:0.275827,(((((8:0.000001,9:0.000001):0.401257,10:0.168539):0.475804,11:0.630968):0.378383,(12:0.000002,13:0.000002):0.687021):0.386461,(((((((14:1.873066,22:0.660524):0.235879,23:1.106370):0.235137,21:0.625919):0.426488,(((((((24:0.150998,25:0.068335):0.330586,26:0.090612):0.0724545,27:0.175468):0.249105,(28:1.063273,29:0.575783):0.32115):0.370714,32:0.814837):0.159126,(33:0.252609,34:0.314106):0.187075):0.102224,(30:0.332678,31:0.402958):0.13996):0.84747):0.0283883,(35:1.887242,(((((((36:0.195835,37:0.174320):0.070288,38:0.010312):0.757702,(41:0.249782,(42:0.096087,43:0.057840):0.209521):0.985593):0.0946734,39:0.825486):0.576355,(((49:0.003225,50:0.000001):0.10076,51:0.151663):1.8895,52:1.377299):1.08348):0.0815445,40:1.445125):0.389656,(((44:0.702884,45:1.303604):0.538376,46:1.667419):0.244577,(47:1.382663,48:1.023086):0.533357):1.24246):0.684521):1.00377):0.569487,((((16:0.000001,17:0.000001):0.147995,18:0.120828):0.307399,19:0.182892):0.605168,20:0.656130):0.507037):0.151486,15:0.946306):0.363779):0.135836):0.0525293,((4:0.335304,5:0.604928):0.330974,(6:0.506700,7:0.504927):0.167059):0.065698):0.189397):0.0493185);
 645: 1 -45866.0765 -46359.80881 (0:0.214191,1:0.197475,(2:0.335389,(((3:0.451563,((((8:0.000001,9:0.000001):0.511804,10:0.336568):0.399918,11:0.659651):0.426092,(12:0.000001,13:0.000001):0.721064):0.342106):0.0736306,((4:0.299716,5:0.522052):0.327101,((((14:2.264045,(21:0.413714,(22:0.892905,23:1.353196):0.439597):0.450594):0.248467,(35:2.216574,(((((((36:0.224374,38:0.074489):0.109092,37:0.126643):0.605247,39:0.660953):0.215086,(41:0.261107,(42:0.071831,43:0.081167):0.126949):0.602832):0.650022,40:1.005885):0.580824,(((49:0.006319,50:0.000001):0.0653077,51:0.186738):1.4335,52:1.460745):0.499433):0.107524,((44:1.015333,(45:1.327638,46:1.203991):0.221901):0.444673,(47:1.522736,48:0.829306):0.207906):0.985276):0.525659):0.980003):0.203411,(((((16:0.000001,17:0.000001):0.142605,18:0.163624):0.272082,19:0.321408):0.200288,(((((24:0.199392,25:0.084452):0.368604,26:0.109525):0.100426,27:0.178830):0.243586,(28:1.374934,29:0.581579):0.252257):0.374239,(((30:0.246762,31:0.278400):0.20038,(33:0.124647,34:0.354458):0.0692154):0.133732,32:0.732925):0.140778):0.90783):0.27971,20:0.631845):0.260754):0.426641,15:0.892114):0.266122):0.0514607):0.0704783,(6:0.565231,7:0.527724):0.278919):0.183272):0.0415695);
 646: 1 -48009.70396 -46357.99353 (0:0.244103,1:0.211042,(2:0.358849,(((3:0.337874,(((((8:0.000001,9:0.000001):0.274941,10:0.271663):0.409088,11:0.513534):0.303254,(12:0.000001,13:0.000001):0.653405):0.273769,((((((((14:2.241267,22:0.977763):0.275844,21:0.618505):0.528691,23:0.928943):0.521226,(((35:2.321186,(((49:0.003153,50:0.000002):0.057912,51:0.180068):1.50126,52:1.244024):0.380727):0.456482,((44:1.165111,(45:1.385293,46:1.289123):0.287183):0.352021,(47:1.236494,48:0.992800):0.096857):1.58211):0.18423,(((((36:0.223780,37:0.187756):0.0717813,38:0.041546):0.607041,39:0.890960):0.248067,(41:0.243336,(42:0.073310,43:0.086076):0.220168):0.808899):0.670751,40:1.075905):0.452261):1.84767):0.0257006,(((((24:0.116637,25:0.076894):0.292813,27:0.208148):0.10696,26:0.074332):0.26261,(28:0.861391,29:0.800698):0.130813):0.393615,(((30:0.295091,31:0.334108):0.200839,32:0.796176):0.188782,(33:0.201487,34:0.416754):0.0872317):0.294832):0.366053):0.261643,(((16:0.000001,17:0.000001):0.250936,18:0.125835):0.19401,19:0.409527):0.368938):0.280918,20:0.707875):0.364519,15:0.889744):0.312747):0.15072):0.122213,(4:0.278243,5:0.532377):0.35111):0.0352975,(6:0.488207,7:0.498771):0.327956):0.0993883):0.0492456);
 647: 1 -47086.29593 -46377.07017 (0:0.274270,1:0.240293,(2:0.365197,(3:0.405749,((((4:0.425559,5:0.368851):0.269296,(((8:0.000001,9:0.000001):0.334762,10:0.216309):0.300082,(11:0.845459,(12:0.000001,13:0.000001):0.77016):0.294043):0.705703):0.139222,(6:0.564187,7:0.671565):0.170412):2.08591e-06,(((((14:2.059150,((21:0.565904,22:0.997737):0.586108,23:0.891892):0.407514):0.298153,(35:1.970992,(((((((36:0.231450,38:0.073410):0.11879,37:0.129686):0.730011,39:0.832459):0.159215,(41:0.272769,(42:0.101629,43:0.095062):0.254537):0.962731):0.779231,40:0.939696):0.377987,(((49:0.001543,50:0.000002):0.116477,51:0.124653):1.28921,52:1.875363):1.47015):0.173089,((44:0.860185,(45:1.102925,46:1.696407):0.320394):0.359202,(47:1.236924,48:1.238843):0.452074):1.24302):0.575559):1.03659):0.100233,(((((((24:0.097885,25:0.094187):0.30792,26:0.084122):0.110344,27:0.143205):0.310646,(28:1.067636,29:0.637157):0.223049):0.434139,32:0.773570):0.212889,(33:0.180566,34:0.317555):0.0992447):0.148606,(30:0.368789,31:0.268378):0.181102):0.775487):0.365439,((((16:0.000001,17:0.000001):0.136567,18:0.134422):0.231282,19:0.249490):0.484095,20:0.723304):0.208665):0.325405,15:0.975046):0.455574):0.181484):0.0425511):0.0599302);
 648: 1 -47454.12651 -46351.32369 (0:0.273260,1:0.263211,(2:0.279158,((3:0.435731,(((((8:0.000001,9:0.000001):0.451426,10:0.179036):0.647881,11:0.719636):0.379314,(12:0.000002,13:0.000002):0.560443):0.294314,((((14:1.743940,((((24:0.147040,25:0.102783):0.250788,(26:0.086188,27:0.242450):0.0964209):0.334848,(28:1.322128,29:0.696956):0.0693534):0.417487,(((30:0.261966,31:0.334629):0.240575,32:0.869668):0.0930524,(33:0.232599,34:0.326990):0.110012):0.150272):0.510276):0.206328,((21:0.510869,22:0.872356):0.416871,23:1.116892):0.557751):0.220276,((((16:0.000001,17:0.000001):0.148071,18:0.139174):0.200999,19:0.311740):0.438698,20:0.712083):0.21853):0.334235,(15:0.633702,(35:2.302036,(((((((36:0.213044,37:0.224312):0.0411603,38:0.063480):0.823319,39:0.600256):0.191251,(41:0.262948,(42:0.075925,43:0.083973):0.159592):0.797301):0.63737,40:0.924474):0.546505,((44:0.727200,(45:1.108855,46:1.672729):0.209822):0.61515,(47:1.254638,48:1.013339):0.227466):1.21422):0.228403,(((49:0.001590,50:0.000001):0.0732781,51:0.153071):1.00843,52:1.922420):0.595955):0.403382):1.37977):0.302475):0.247695):0.224237):0.109841,(((4:0.466444,5:0.530815):0.335248,7:0.534190):0.1332,6:0.625809):0.14327):0.130041):0.0383524);
 649: 1 -46905.21854 -46366.56855 (0:0.287535,1:0.155276,((2:0.235124,3:0.478648):0.0923606,(((4:0.425408,5:0.538680):0.18156,(6:0.590878,7:0.512213):0.222895):0.101522,(((((8:0.000001,9:0.000001):0.322639,10:0.201067):0.345546,11:0.591909):0.286878,(12:0.000001,13:0.000001):0.786221):0.217956,((((((14:1.430881,23:1.055318):0.433985,(21:0.392904,22:0.922997):0.59396):0.244526,(((((24:0.146547,25:0.097257):0.393482,26:0.087269):0.0933001,27:0.206205):0.334649,(28:1.045203,29:0.636216):0.139961):0.319493,(((30:0.299366,31:0.279743):0.149512,32:0.799439):0.0898639,(33:0.223959,34:0.444910):0.103522):0.231666):0.431677):2.96689e-06,(35:2.101044,(((((((36:0.178990,38:0.054390):0.0866486,37:0.148743):0.635853,39:0.895591):0.203693,(41:0.250100,(42:0.067553,43:0.114752):0.21392):0.761884):0.414019,(((44:0.999513,45:0.986705):0.416818,46:1.352213):0.427208,(47:1.185000,48:0.905644):0.379321):1.30028):0.469785,40:1.114367):0.266247,(((49:0.004876,50:0.000001):0.121788,51:0.161778):1.34337,52:1.587150):1.04987):0.795719):1.12425):0.354332,((((16:0.000001,17:0.000001):0.168208,18:0.208234):0.187145,19:0.233724):0.352303,20:0.701010):0.196616):0.241891,15:0.892935):0.453641):0.246215):0.0914127):0.0687286);
 650: 2 -47502.86323 -46354.91073 (0:0.291013,1:0.186481,(2:0.307703,((3:0.435985,((4:0.357836,5:0.537483):0.40552,(6:0.484407,7:0.594079):0.207798):0.101452):0.0381516,(((((8:0.000001,9:0.000001):0.30389,10:0.435221):0.348875,11:0.621303):0.422083,(12:0.000001,13:0.000001):0.686402):0.213629,(((((((14:2.088789,22:1.010620):0.284856,21:0.518600):0.440297,23:1.183568):0.572379,((((((24:0.133895,25:0.069157):0.303394,26:0.112797):0.161648,27:0.125474):0.349063,(28:0.905485,29:0.772679):0.368979):0.288574,(((30:0.338901,31:0.290735):0.248754,(33:0.262589,34:0.356469):0.194418):0.165852,32:0.839066):0.206053):0.304164,(35:1.854667,(((((((36:0.250182,37:0.213368):0.0793298,38:0.023215):0.73665,39:0.844984):0.339479,(41:0.258309,(42:0.113248,43:0.068304):0.263662):0.782366):0.481819,40:1.157216):0.650339,(((49:0.004384,50:0.000002):0.125969,51:0.133134):1.73573,52:1.576639):0.779817):0.400617,(((44:0.909017,45:1.261449):0.536346,46:1.251713):0.217165,(47:1.491567,48:0.931844):0.466121):0.915781):0.386376):1.20996):0.256446):0.385122,(((16:0.000001,17:0.000001):0.141125,18:0.159434):0.0818284,19:0.417359):0.425107):0.359149,20:0.657575):0.342601,15:0.980165):0.260936):0.15737):0.100503):0.0400124);
 651: 1 -45993.31265 -46354.8349 (0:0.278212,(1:0.243908,((3:0.467705,(((((8:0.000001,9:0.000001):0.388298,10:0.268765):0.380593,11:0.775281):0.243942,(12:0.000001,13:0.000001):0.828342):0.411279,((((((14:2.067964,(21:0.433311,22:1.546477):0.214846):0.415303,23:1.115631):0.306378,((((24:0.145456,25:0.110329):0.32849,(26:0.137791,27:0.208270):0.141256):0.187032,(28:1.209496,29:0.671712):0.268431):0.320291,((30:0.384088,31:0.271185):0.180803,(32:0.901237,(33:0.270179,34:0.403169):0.126809):0.102548):0.264192):0.619612):0.276595,(((16:0.000001,17:0.000001):0.18864,18:0.149418):0.150409,19:0.370018):0.585424):0.219432,20:0.898854):0.125687,(15:0.865167,(35:1.918401,(((((((36:0.242293,37:0.197704):0.0802177,38:0.025100):0.823328,39:0.747430):0.240273,(41:0.260203,(42:0.117932,43:0.079246):0.160116):0.759312):0.722165,40:0.995582):0.630264,(((49:0.004525,50:0.000001):0.101481,51:0.179308):1.38359,52:1.386416):0.622174):0.268791,(((44:1.072317,45:1.174253):0.488589,46:1.339195):0.311857,(47:1.282390,48:0.951589):0.300818):1.42882):0.30845):1.74043):0.151521):0.320186):0.181676):0.162615,((4:0.341285,5:0.530031):0.301089,(6:0.539095,7:0.505451):0.234183):0.134011):0.121457):0.0429115,2:0.405230);
 652: 2 -46942.68316 -46361.82388 (0:0.276495,((1:0.045642,(6:0.588527,7:0.509267):0.364223):0.141048,(((3:0.376666,((((8:0.000001,9:0.000001):0.440538,10:0.175718):0.487019,11:0.666817):0.411981,(12:0.000001,13:0.000001):0.824907):0.393787):0.101886,(((((14:2.827672,(21:0.580577,22:0.963736):0.195747):0.310707,23:0.975214):0.542045,(((((24:0.155134,25:0.072677):0.179376,(26:0.134357,27:0.250077):0.061974):0.195892,(28:0.806261,29:0.854667):0.277086):0.316872,(((30:0.313151,31:0.401317):0.119896,32:0.875193):0.218823,(33:0.236084,34:0.319000):0.0997929):0.209632):0.712221,(35:1.626853,(((((((36:0.242059,38:0.092911):0.0832858,37:0.189983):0.681249,39:1.119943):0.209671,(41:0.294929,(42:0.090554,43:0.111344):0.163142):0.702526):0.542467,40:1.038243):0.65467,(((44:1.045019,45:1.019380):0.348154,46:1.718903):0.28069,(47:1.242628,48:1.075947):0.187979):1.12958):0.354727,(((49:0.000003,50:0.000001):0.109276,51:0.170500):1.47587,52:1.920631):0.508031):0.548587):1.24512):0.0539441):0.213831,((((16:0.000001,17:0.000001):0.240556,18:0.164498):0.0868848,19:0.532719):0.4362,20:0.913032):0.26886):0.346703,15:0.893892):0.4161):0.0681228,(4:0.358220,5:0.572543):0.315309):0.101233):0.0713564,2:0.418643);
 653: 1 -44524.71697 -46358.15252 (0:0.171606,(1:0.263695,(((3:0.355837,((((8:0.000001,9:0.000001):0.276543,10:0.299745):0.448094,11:0.722429):0.246782,(12:0.000001,13:0.000001):0.74832):0.462283):0.177411,((((((14:1.446189,(21:0.679246,22:0.862830):0.121181):0.265439,23:0.851305):0.551956,(((((((24:0.087831,25:0.065894):0.372367,26:0.034474):0.131591,27:0.151374):0.352079,(28:1.241862,29:0.728564):0.116074):0.327445,32:0.787862):0.180215,(33:0.238145,34:0.376515):0.0800895):0.0480158,(30:0.317703,31:0.411126):0.181897):0.808048):2.7737e-06,(35:2.224560,((((((36:0.223699,37:0.235639):0.0766105,38:0.010426):0.776432,39:0.728226):0.217073,(41:0.223401,(42:0.065687,43:0.130490):0.251882):0.85237):0.81166,40:0.706787):0.473589,(((44:0.799891,(45:1.017768,46:1.591750):0.462287):0.506554,(47:1.179306,48:0.973027):0.230264):1.28623,(((49:0.000003,50:0.000001):0.113366,51:0.131200):1.41492,52:1.334933):0.868254):0.114924):0.70132):1.06835):0.329822,((((16:0.000001,17:0.000001):0.13937,18:0.122932):0.19263,19:0.220505):0.570254,20:0.475685):0.221892):0.394325,15:0.921411):0.512827):0.0379562,((4:0.376390,5:0.569749):0.301822,(6:0.386833,7:0.465500):0.290304):0.107925):0.147213):0.00863482,2:0.331078);
 654: 2 -47043.44527 -46354.70682 (0:0.299928,1:0.206607,(2:0.346566,(3:0.458617,(((4:0.344909,5:0.529441):0.311544,(6:0.575718,7:0.607305):0.279481):0.0811477,(((((8:0.000001,9:0.000001):0.384864,10:0.198692):0.362735,11:0.609259):0.486215,(12:0.000001,13:0.000001):0.68347):0.351486,((((((14:1.631639,(35:2.541884,(((((((36:0.218861,38:0.056320):0.0761473,37:0.144749):0.801555,39:0.855367):0.189872,(41:0.234647,(42:0.069299,43:0.074726):0.249441):0.734631):0.537844,40:1.280756):0.542856,((44:1.039341,(45:1.057092,46:1.425041):0.312762):0.436937,(47:1.228272,48:1.034071):0.291238):1.41067):0.324074,(((49:0.003191,50:0.000001):0.0535513,51:0.156641):1.56959,52:1.566878):0.817475):0.481137):0.988692):0.44881,(((((24:0.130173,25:0.115823):0.173985,28:1.510824):0.108115,(26:0.144403,27:0.232311):0.0837192):0.351409,29:0.726795):0.387182,(((30:0.345428,31:0.338497):0.193582,32:0.775541):0.126939,(33:0.209100,34:0.332858):0.100846):0.271001):0.48582):0.115269,((21:0.405737,22:0.765737):0.554382,23:0.955393):0.823001):0.298481,(((16:0.000001,17:0.000001):0.196337,18:0.144051):0.199427,19:0.321616):0.432103):0.193452,20:0.795972):0.325886,15:0.878421):0.416341):0.146611):0.0780187):0.0957202):0.0460292);
 655: 1 -47919.9561 -46350.84364 (0:0.239888,1:0.185213,(2:0.240661,(3:0.342086,(((4:0.383973,5:0.412714):0.312641,(6:0.379826,7:0.483138):0.238284):0.0314756,(((((8:0.000001,9:0.000001):0.478088,10:0.158333):0.389922,11:0.651097):0.32191,(12:0.000001,13:0.000001):0.628908):0.144605,((((((14:2.294506,(21:0.438051,22:1.173159):0.138287):0.242416,23:1.318213):0.460829,(35:2.028864,(((((((36:0.209665,37:0.183052):0.0798995,38:0.027952):0.81326,39:0.686664):0.192051,(41:0.259906,(42:0.097240,43:0.078023):0.219466):0.826359):0.460559,40:1.151526):0.40027,(((44:0.910382,45:1.355891):0.350426,46:1.246272):0.183456,(47:1.240887,48:1.106719):0.319285):1.60497):0.224695,(((49:0.000003,50:0.000001):0.0606452,51:0.167150):1.3324,52:1.315547):0.945489):0.727946):1.14062):0.0477495,((((((24:0.155405,25:0.059130):0.32536,26:0.108535):0.0695933,27:0.175246):0.249261,28:1.232530):0.192199,29:0.632794):0.383247,(((30:0.239393,31:0.408889):0.226197,32:0.906680):0.0921401,(33:0.210676,34:0.303057):0.102698):0.212596):0.774254):0.199062,((((16:0.000001,17:0.000001):0.173892,18:0.178398):0.110904,19:0.426775):0.502364,20:0.678622):0.246492):0.36272,15:0.888773):0.130264):0.152781):0.0414489):0.0811747):0.0149513);
 656: 1 -45842.20609 -46354.9484 (0:0.267372,1:0.172624,(2:0.330703,(3:0.523917,(((4:0.498158,5:0.509414):0.203452,(6:0.621785,7:0.480031):0.219858):0.0913626,(((((8:0.000001,9:0.000001):0.307017,10:0.308751):0.446543,11:0.705758):0.359104,(12:0.000002,13:0.000002):0.765375):0.147288,(((((14:1.466663,(21:0.302722,22:0.922476):0.235839):0.301878,23:0.761227):0.619368,(((((24:0.177986,25:0.079520):0.3432,26:0.130675):0.107117,27:0.200248):0.333275,(28:1.018701,29:0.682288):0.241025):0.278561,(((30:0.342361,31:0.344597):0.113347,32:1.076684):0.0877208,(33:0.165613,34:0.389488):0.148523):0.345078):0.560233):0.0948779,((((16:0.000001,17:0.000001):0.163616,18:0.178440):0.200134,19:0.288485):0.470167,20:0.652722):0.18409):0.236063,(15:0.329882,(35:2.284919,((((((36:0.188977,38:0.103776):0.117714,37:0.113544):0.642639,(39:0.921879,(41:0.273453,(42:0.066545,43:0.104300):0.190988):0.927318):0.0914653):0.47245,40:1.326536):0.383875,(((49:0.004731,50:0.000001):0.106755,51:0.134520):1.15284,52:2.078481):0.9794):0.433408,((44:0.789913,(45:0.862051,46:1.525136):0.24188):0.286692,(47:1.458219,48:1.035443):0.384826):0.951996):0.329681):1.17343):0.557389):0.324629):0.184646):0.0706772):0.114881):0.0520468);
 657: 1 -45622.11392 -46361.88034 (0:0.233664,(1:0.092690,((4:0.333504,5:0.458868):0.306011,(6:0.561862,7:0.466084):0.220775):0.11071):0.103343,(2:0.366356,(3:0.393898,(((((8:0.000002,9:0.000002):0.391955,10:0.307982):0.406838,11:0.672996):0.349646,(12:0.000001,13:0.000001):0.756854):0.249405,((((((14:1.859154,(21:0.724248,22:0.759874):0.258117):0.44504,23:0.828260):0.816505,((((((24:0.121731,25:0.071894):0.280453,26:0.090314):0.0788048,27:0.177989):0.233084,28:1.131020):0.186914,29:0.857079):0.174708,(((30:0.359669,31:0.389007):0.196016,32:0.979869):0.0576008,(33:0.234512,34:0.271644):0.171236):0.0719362):0.489344):0.346896,(((16:0.000001,17:0.000001):0.231088,18:0.168200):0.25783,19:0.236423):0.291551):0.156182,20:0.544243):0.460685,(15:0.455759,(35:2.323380,(((((((36:0.199200,37:0.223122):0.0517211,38:0.025528):0.810386,39:0.821782):0.313779,(41:0.257636,(42:0.068422,43:0.110243):0.176018):0.617298):0.520163,40:1.139898):0.877324,((44:1.017212,(45:1.141603,46:1.120312):0.420861):0.27736,(47:1.440359,48:0.887741):0.322649):1.29734):0.165499,(((49:0.001577,50:0.000002):0.122641,51:0.112726):1.9269,52:1.395987):0.638659):0.802895):1.15879):0.250847):0.505034):0.166444):0.139362):0.115113);
 658: 2 -46040.3965 -46378.36755 (0:0.264775,(1:0.187620,2:0.262792):0.0497439,((3:0.350961,(((((8:0.000001,9:0.000001):0.409682,10:0.196144):0.455583,11:0.757511):0.244739,(12:0.000001,13:0.000001):0.78319):0.405308,(((((14:2.074182,(21:0.513231,22:1.148797):0.327148):0.339405,23:1.124307):0.433401,(((((((24:0.141226,25:0.078123):0.347383,26:0.084184):0.10928,27:0.188762):0.268862,(28:1.272893,29:0.799322):0.116203):0.391408,32:0.909733):0.0891333,((30:0.200574,31:0.431423):0.277381,(33:0.193962,34:0.328854):0.124155):0.0990351):0.683754,(35:1.655276,(((((((36:0.229239,37:0.226356):0.0670054,38:0.028706):0.737561,40:1.443793):0.229783,39:0.931531):0.1462,(41:0.235484,(42:0.086446,43:0.085751):0.205802):0.606861):1.02014,(((49:0.003247,50:0.000001):0.0921714,51:0.168352):1.3546,52:1.172243):1.28466):0.139836,((44:0.827717,45:1.157236):0.321515,(46:1.181524,(47:1.099114,48:1.015573):0.591067):0.237438):0.877176):0.753996):1.68339):0.0432306):0.195748,((((16:0.000001,17:0.000001):0.206122,18:0.137972):0.284048,19:0.255742):0.455133,20:0.851613):0.334187):0.547919,15:0.598517):0.33621):0.0852528):0.131166,((4:0.388481,5:0.569773):0.273921,(6:0.449055,7:0.388955):0.186914):0.107263):0.0763684);
 659: 1 -45594.84955 -46353.8951 (0:0.273691,(1:0.282188,((3:0.418576,(((((8:0.000001,9:0.000001):0.300068,10:0.252989):0.475902,11:0.628337):0.242474,(12:0.000001,13:0.000001):0.810766):0.272928,((((((14:1.978273,(21:0.622561,22:0.707049):0.279575):0.263674,23:1.215352):0.629173,(((((((24:0.204868,25:0.064209):0.397082,26:0.100422):0.0676013,27:0.137780):0.318887,28:1.174598):0.122268,29:0.882026):0.361583,(((30:0.415281,(31:0.231911,32:0.985220):0.144515):0.202192,33:0.226300):0.204123,34:0.232176):0.182755):0.440698,(35:2.141500,(((((((36:0.288970,37:0.218089):0.0685436,38:0.018145):0.920509,39:0.744583):0.183478,(41:0.247571,(42:0.111772,43:0.078592):0.188338):0.730219):0.517442,40:1.155259):0.451014,(((49:0.001657,50:0.000001):0.0831591,51:0.116939):1.25334,52:1.425229):0.649798):0.210821,(((44:0.991010,45:0.885533):0.492961,46:1.118589):0.143984,(47:1.223677,48:1.008381):0.536087):1.42502):0.268565):1.2062):0.210804):0.125474,(((16:0.000001,17:0.000001):0.176838,18:0.132732):0.133506,19:0.263911):0.656082):0.168167,20:0.590842):0.148587,15:0.905295):0.371712):0.0799254):0.076688,((4:0.226986,5:0.459377):0.296091,(6:0.510245,7:0.637241):0.227604):0.183778):0.158941):2.92102e-06,2:0.338087);
 660: 1 -45859.93285 -46356.29272 (0:0.209216,1:0.198251,(2:0.271388,((3:0.354619,(((((8:0.000001,9:0.000001):0.435367,10:0.294356):0.369647,11:0.663198):0.349453,(12:0.000001,13:0.000001):0.831462):0.299145,(((((14:1.595056,(21:0.628636,22:0.865971):0.38529):0.264268,23:1.097599):0.58541,(((((24:0.079494,25:0.071806):0.294053,(26:0.090039,27:0.309527):0.10291):0.246393,28:1.031990):0.2599,29:0.765895):0.232471,(((30:0.379130,31:0.419126):0.288347,(32:0.971769,33:0.164420):0.0584678):0.0864597,34:0.261445):0.249732):0.561598):0.157922,((((16:0.000001,17:0.000001):0.10776,18:0.167469):0.251426,19:0.403642):0.501942,20:0.689592):0.234621):0.345768,(15:0.708261,(35:2.061593,(((((((36:0.170600,37:0.214668):0.042733,38:0.072753):0.6533,39:0.841991):0.322092,(41:0.243462,(42:0.099393,43:0.089128):0.154659):0.793397):0.335305,40:1.029425):0.523987,(((44:0.858717,45:1.213725):0.326594,46:1.476900):0.379423,(47:1.107875,48:1.190015):0.314682):1.48389):0.22886,(((49:0.001642,50:0.000001):0.10057,51:0.196000):1.97916,52:1.365477):0.745627):0.915567):1.33512):0.233725):0.209242):0.223549):0.133052,((4:0.329746,5:0.547124):0.128861,(6:0.392761,7:0.622557):0.40673):0.150879):0.0858465):0.099915);
 661: 2 -44157.61357 -46382.11084 (0:0.176229,1:0.183904,(2:0.255959,(3:0.403611,(((4:0.243738,5:0.582624):0.287984,(6:0.407063,7:0.487989):0.353393):0.0713794,(((((8:0.000001,9:0.000001):0.461676,10:0.100516):0.422871,11:0.805002):0.344435,(12:0.000001,13:0.000001):0.574942):0.285615,(((((14:1.824450,(35:2.534403,((((((36:0.220845,38:0.102882):0.110884,37:0.128222):0.846818,39:0.647654):0.277182,((41:0.289565,(42:0.092737,43:0.082675):0.145447):0.59833,(((49:0.000003,50:0.000001):0.100832,51:0.149193):1.31123,52:1.540042):1.70838):0.229425):0.399565,40:1.477086):0.77282,(((44:0.966749,45:1.051624):0.693366,46:1.084314):0.19671,(47:1.110739,48:1.111379):0.417846):0.675576):0.490439):1.41416):0.236146,((21:0.338721,22:1.237140):0.482968,23:0.892019):0.636494):0.258114,(((((((24:0.105977,25:0.098634):0.377384,26:0.097607):0.134808,27:0.233347):0.218344,28:1.130249):0.0925956,29:0.752698):0.383187,((30:0.353433,31:0.329322):0.195583,32:0.978201):0.126398):0.0519929,(33:0.252525,34:0.366453):0.123484):0.792744):0.123047,((((16:0.000001,17:0.000001):0.171428,18:0.112632):0.192586,19:0.267698):0.510251,20:0.620448):0.21193):0.317409,15:0.749423):0.203556):0.103608):0.0243796):0.0966158):0.0928353);
 662: 1 -49621.2953 -46358.5723 (0:0.273190,1:0.290934,(2:0.300818,((3:0.376906,(((((8:0.000001,9:0.000001):0.427151,10:0.178086):0.452052,11:0.803252):0.222842,(12:0.000001,13:0.000001):0.747413):0.231217,(((((14:1.689235,23:0.896998):0.31013,(21:0.334009,22:1.206580):0.453568):0.479158,(((((24:0.118514,25:0.058771):0.281185,(26:0.164824,27:0.241261):0.0913309):0.271181,(28:1.276779,29:0.560411):0.263428):0.198106,((30:0.314147,(31:0.226586,32:0.995345):0.125046):0.226267,(33:0.265760,34:0.394976):0.185517):0.156816):0.477825,(35:2.278282,(((((((36:0.241692,38:0.083019):0.128475,37:0.110537):0.609773,39:0.907686):0.279622,(41:0.319580,(42:0.050914,43:0.073755):0.16812):0.846346):0.566054,40:1.030859):0.314401,(((49:0.000003,50:0.000001):0.105288,51:0.132352):1.38567,52:1.050059):1.04885):0.25248,(((44:0.901992,45:0.977926):0.563221,46:1.266658):0.354221,(47:1.359079,48:0.883505):0.350872):1.28807):0.568803):1.19072):0.00206386):0.226405,((((16:0.000001,17:0.000001):0.201609,18:0.088668):0.187077,19:0.222451):0.380568,20:0.767401):0.282254):0.194501,15:0.904475):0.404541):0.0491373):0.158806,(((4:0.472881,5:0.517583):0.204163,7:0.684581):0.182036,6:0.635490):0.0846664):0.161803):0.0431246);
 663: 1 -45982.22968 -46350.71092 (0:0.224103,1:0.255335,(2:0.432054,((3:0.319529,(((((8:0.000001,9:0.000001):0.388629,10:0.226584):0.432872,(12:0.000002,13:0.000002):0.984963):0.0766459,11:0.663366):0.362616,((((14:1.718450,(21:0.459410,22:0.935984):0.308779):0.40816,23:0.930044):0.316337,(((((16:0.000001,17:0.000001):0.240853,18:0.171006):0.138146,19:0.404751):0.294841,20:1.006941):0.316363,(((((((24:0.146712,25:0.081856):0.339643,26:0.099841):0.0571994,27:0.244483):0.140203,28:1.017939):0.215733,29:0.720717):0.318366,(((30:0.414210,31:0.326731):0.148441,32:0.825006):0.190115,(33:0.144915,34:0.320998):0.142496):0.291317):0.389887,(35:1.524143,(((((((36:0.228733,38:0.061007):0.131169,37:0.121382):0.681208,39:0.922719):0.211117,(41:0.238992,(42:0.044863,43:0.096754):0.202146):0.780422):0.511827,40:1.211212):0.506174,((44:0.908809,(45:1.091819,46:1.387073):0.467139):0.395535,(47:1.241476,48:0.953735):0.205843):1.08413):0.366888,(((49:0.001615,50:0.000001):0.122944,51:0.103018):1.91212,52:1.210601):0.435479):0.558077):1.5897):0.154433):0.17976):0.232825,15:0.822994):0.223786):0.1284):0.121761,((4:0.312022,5:0.404186):0.33177,(6:0.545560,7:0.538148):0.266591):0.177962):0.0557633):0.0525325);
 664: 1 -46603.20874 -46387.3647 (0:0.334772,(1:0.300733,((3:0.478306,((4:0.400678,5:0.533580):0.325762,(6:0.525755,7:0.583864):0.302401):0.145502):0.0625239,(((((8:0.000001,9:0.000001):0.407945,10:0.359442):0.612292,11:0.813729):0.397888,(12:0.000002,13:0.000002):0.664727):0.225449,((((((14:2.018948,(21:0.400681,22:0.883211):0.157579):0.308662,23:0.874650):0.664077,(((((24:0.079337,25:0.089502):0.354724,26:0.045342):0.110342,27:0.102730):0.200413,(28:1.191847,29:0.681474):0.193262):0.171518,((((30:0.303110,31:0.226800):0.169295,32:0.738783):0.176997,33:0.142871):0.083188,34:0.241444):0.3069):0.648925):0.17233,(((16:0.000001,17:0.000001):0.185933,18:0.137725):0.148579,19:0.308553):0.377954):0.249287,(15:0.673666,(35:2.363607,(((((((36:0.190815,38:0.060337):0.1333,37:0.061003):0.676063,39:0.856330):0.189174,(41:0.187111,(42:0.053208,43:0.084569):0.252608):0.714078):0.235895,40:1.297447):0.650083,((44:1.012895,(45:1.210183,46:1.142997):0.330279):0.362494,(47:1.097837,48:1.079243):0.124354):1.11812):0.524069,(((49:0.004701,50:0.000001):0.0887039,51:0.127688):1.98201,52:1.384565):0.311159):0.68235):0.72363):0.486738):0.0861767,20:0.636259):0.317194):0.237334):0.197474):0.0163906,2:0.324060);
 665: 1 -46889.52049 -46353.42199 (0:0.336734,(1:0.152488,2:0.335335):0.0577516,(((3:0.349282,((((8:0.000001,9:0.000001):0.409622,10:0.241357):0.474453,11:0.486260):0.545726,(12:0.000002,13:0.000002):0.696984):0.279795):0.112058,(((((((14:2.153299,22:0.951640):0.127651,21:0.521173):0.312499,23:0.917181):0.723389,(((((24:0.112792,25:0.076240):0.244542,26:0.036729):0.112276,27:0.208560):0.289542,(28:0.881435,29:0.760961):0.134871):0.282738,(((30:0.255653,31:0.412946):0.215653,(33:0.202151,34:0.374452):0.124556):0.0943799,32:0.680458):0.364457):0.467235):0.312982,(((16:0.000001,17:0.000001):0.165462,18:0.125892):0.178192,19:0.423750):0.357976):0.272988,20:0.719248):0.326005,(15:0.582394,(35:3.228652,(((((((36:0.242244,38:0.085471):0.120507,37:0.146019):0.883829,39:0.722472):0.165768,(41:0.300033,(42:0.092061,43:0.102187):0.177466):0.531065):0.604208,40:0.948847):0.752711,(((49:0.001645,50:0.000001):0.12213,51:0.146093):1.63458,52:1.580622):0.706405):0.231449,((44:0.828728,(45:1.122911,46:1.416444):0.476547):0.533043,(47:1.171813,48:1.012663):0.360838):0.97684):0.0736807):1.42589):0.3537):0.4087):0.0806508,((4:0.330713,5:0.474599):0.354642,(6:0.484230,7:0.318907):0.165298):0.192197):0.0970793);
 666: 2 -47947.92413 -46371.50425 (0:0.312316,1:0.221948,(2:0.379712,(((3:0.325764,((((8:0.000001,9:0.000001):0.437075,10:0.183900):0.532974,11:0.532705):0.389895,(12:0.000001,13:0.000001):0.784968):0.39376):0.0754152,(((14:1.385203,(((21:0.674362,22:0.904524):0.743264,23:0.986538):0.526734,(35:2.083387,(((((((36:0.201065,37:0.225475):0.0838427,38:0.024273):0.698899,(41:0.318849,(42:0.069311,43:0.102723):0.166261):0.948642):0.103344,39:0.656137):0.784316,40:1.025168):0.396246,(((49:0.001535,50:0.000001):0.111358,51:0.134789):1.40634,52:1.281282):0.605406):0.436811,(((44:0.808914,45:1.326571):0.689685,46:1.275930):0.377846,(47:1.193345,48:1.001012):0.230448):0.829055):0.818128):0.654019):0.381772):0.540668,(((((16:0.000001,17:0.000001):0.183166,((((((24:0.110283,25:0.134235):0.277859,26:0.113754):0.0511557,27:0.218834):0.200964,28:1.154342):0.225691,29:0.717109):0.258952,(((30:0.338821,31:0.457214):0.185492,(33:0.195496,34:0.422866):0.133741):0.0773043,32:0.825465):0.168034):1.03651):0.0100725,18:0.150217):0.144069,19:0.369054):0.427321,20:0.495498):0.405965):0.33336,15:1.027389):0.332774):0.0760609,((4:0.295509,5:0.535384):0.330789,(6:0.591287,7:0.530210):0.157997):0.185472):0.128999):0.0465021);
 667: 2 -45724.13354 -46350.83274 (0:0.262158,((1:0.130799,(6:0.608999,7:0.527145):0.323624):0.111952,(3:0.449291,((4:0.432254,5:0.602902):0.432918,(((((8:0.000001,9:0.000001):0.3109,10:0.478488):0.365172,11:0.891673):0.445739,(12:0.000001,13:0.000001):0.634268):0.247591,(((((((14:2.210445,(21:0.638433,22:0.788338):0.146586):0.413853,23:0.835897):0.202133,(35:2.103238,(((((((36:0.213091,38:0.094769):0.117283,37:0.110867):0.822743,39:0.914789):0.243084,(41:0.225533,(42:0.086226,43:0.090751):0.208614):0.74957):0.598515,40:1.056567):0.365256,(((49:0.001668,50:0.000001):0.10824,51:0.113353):1.67336,52:1.207803):0.977586):0.389067,(((44:0.783562,45:1.173311):0.453705,46:1.367290):0.310883,(47:1.382242,48:0.974952):0.415551):0.874603):0.734405):1.1606):0.0537342,(((((24:0.126151,25:0.057172):0.337173,26:0.087242):0.111623,27:0.137547):0.208349,(28:1.322477,29:0.732799):0.427415):0.287844,(((30:0.386912,31:0.342670):0.260049,(33:0.242714,34:0.412401):0.120069):0.137802,32:0.776074):0.25421):0.682597):0.412186,(((16:0.000001,17:0.000001):0.220571,18:0.166671):0.187052,19:0.362741):0.389302):0.378128,20:0.910121):0.253453,15:1.059576):0.205053):0.178627):0.0566576):0.139159):0.0670706,2:0.326509);
 668: 1 -46387.97578 -46351.59156 (0:0.285155,1:0.218300,(2:0.296656,((3:0.444524,(((((8:0.000002,9:0.000002):0.221494,10:0.289925):0.334931,11:0.759330):0.240223,(12:0.000001,13:0.000001):0.727148):0.332257,((((((14:1.076933,23:0.963912):0.292885,(21:0.507413,22:0.936761):0.586083):0.483293,(((((24:0.116674,25:0.058744):0.341675,26:0.072943):0.0810808,27:0.210329):0.259288,(28:0.913976,29:0.732627):0.174352):0.336923,(((30:0.274173,31:0.313970):0.169934,32:0.903631):0.116008,(33:0.295895,34:0.329477):0.149006):0.180704):0.403442):0.44826,(((16:0.000001,17:0.000001):0.159085,18:0.102612):0.22285,19:0.353163):0.412346):0.269796,20:0.596641):0.424563,(15:0.590786,((35:2.247161,(((49:0.000003,50:0.000002):0.0791773,51:0.198984):1.15066,52:1.517074):0.599434):0.444413,((((((36:0.159104,38:0.101717):0.138522,37:0.119862):0.931571,39:0.700039):0.220173,(41:0.234338,(42:0.061700,43:0.123075):0.200634):0.629598):0.311098,40:1.238230):0.619869,(44:0.917727,((45:1.289428,46:1.156426):0.431793,(47:1.168295,48:1.061036):0.425589):0.248141):1.29388):0.0612944):1.71355):0.301215):0.240723):0.140122):0.0795198,((4:0.343628,5:0.437710):0.316409,(6:0.385171,7:0.517170):0.197135):0.112765):0.139175):0.0584679);
 669: 1 -45725.91733 -46360.38428 (0:0.245316,1:0.257717,(2:0.277321,((3:0.410257,(((((8:0.000001,9:0.000001):0.407288,10:0.205177):0.290203,11:0.686765):0.387214,(12:0.000001,13:0.000001):0.797291):0.310231,((14:2.206864,(((((16:0.000001,17:0.000001):0.278871,18:0.130739):0.199385,19:0.264354):0.568623,20:0.530748):0.298693,((((21:0.650627,22:0.995032):0.384615,23:1.127682):0.459838,(((((24:0.098000,25:0.120772):0.286291,28:1.382740):0.25122,(26:0.108472,27:0.382059):0.0422323):0.383983,29:0.651478):0.388153,(((30:0.274834,31:0.319263):0.198283,32:0.891199):0.123941,(33:0.229576,34:0.237762):0.0572357):0.261423):0.71673):0.0969878,((35:2.278453,(44:0.984592,((45:1.235410,46:1.267167):0.454141,(47:1.308832,48:0.794393):0.665195):0.238822):0.942675):0.191768,((((((36:0.192950,38:0.062118):0.123285,37:0.105122):0.548999,39:0.666944):0.255466,(41:0.255385,(42:0.086232,43:0.088390):0.214823):0.627152):0.79982,40:0.746846):0.565107,(((49:0.000003,50:0.000001):0.0263562,51:0.225758):1.33233,52:1.154369):0.86775):0.262977):1.31296):0.253701):0.142575):0.12498,15:0.984292):0.266916):0.0684139):0.0609489,((4:0.327966,5:0.400147):0.369238,(6:0.425463,7:0.524905):0.211641):0.123534):0.162229):0.0398517);
 670: 1 -47625.44266 -46358.67079 (0:0.307535,(1:0.247062,(((3:0.418598,((((8:0.000001,9:0.000001):0.418049,10:0.258411):0.532452,11:0.459879):0.407581,(12:0.000001,13:0.000001):0.597529):0.392073):0.0866144,((((((14:1.383977,(21:0.604930,22:1.265275):0.235366):0.293678,23:1.009325):0.571993,(35:2.273553,(((((((36:0.253243,38:0.073742):0.112023,37:0.132152):0.873859,39:0.850103):0.238587,(41:0.263480,(42:0.098070,43:0.095317):0.184454):0.816515):0.531384,(((49:0.000003,50:0.000001):0.0535053,51:0.159529):1.13632,52:1.598667):1.48358):0.0939801,((44:0.953914,(45:1.140260,46:1.448625):0.316693):0.473716,(47:1.249236,48:0.962696):0.266559):1.9029):0.260752,40:0.848187):0.418413):1.34188):2.00412e-06,((((((24:0.142034,25:0.075358):0.256562,26:0.103853):0.0731148,27:0.177684):0.260845,28:1.039446):0.184302,29:0.752275):0.348217,(((30:0.241177,31:0.448916):0.269998,32:0.722129):0.144148,(33:0.321804,34:0.356675):0.113543):0.104831):0.523143):0.457709,((((16:0.000001,17:0.000001):0.202924,18:0.168026):0.129926,19:0.377582):0.260279,20:0.790717):0.305967):0.381815,15:0.877926):0.332348):0.0547749,((4:0.447306,5:0.522049):0.262914,(6:0.560499,7:0.511884):0.250235):0.121884):0.130804):0.0398057,2:0.348995);
 671: 1 -46386.12796 -46352.02511 (0:0.264180,1:0.214303,(2:0.356421,(3:0.421899,(((4:0.340849,5:0.442839):0.336038,(6:0.477260,7:0.560236):0.218246):0.085404,(((((8:0.000001,9:0.000001):0.255947,10:0.292534):0.472848,11:0.638502):0.312323,(12:0.000002,13:0.000002):0.709153):0.287664,((((((14:1.718741,(21:0.409005,22:1.004201):0.520964):0.330392,23:1.003735):0.585118,(((((24:0.119523,25:0.055814):0.318518,26:0.109887):0.0699762,27:0.212153):0.355361,(28:1.057274,29:0.792355):0.14771):0.270674,(((30:0.295981,31:0.351077):0.132098,32:0.984029):0.106522,(33:0.234074,34:0.360278):0.14136):0.245363):0.55355):0.297705,(((16:0.000001,17:0.000001):0.153048,18:0.201861):0.12778,19:0.358541):0.422282):0.236357,20:0.645375):0.34277,(15:0.615774,(35:2.559731,(((((((36:0.228380,38:0.097816):0.118671,37:0.157809):0.874834,39:0.768115):0.252593,(41:0.272119,(42:0.067460,43:0.103519):0.211097):0.73391):0.686446,40:1.194180):0.497056,((44:0.854449,(45:0.929671,46:1.455516):0.415276):0.554582,(47:1.273402,48:1.295595):0.255016):1.372):0.6509,(((49:0.003360,50:0.000001):0.0746011,51:0.157954):1.32079,52:1.532505):0.562916):0.358095):1.09065):0.447883):0.377646):0.127376):0.0775041):0.0769372):0.0703668);
 672: 1 -45019.72394 -46351.61153 (0:0.258434,(1:0.184600,((3:0.510637,(((((8:0.000001,9:0.000001):0.45099,10:0.233408):0.475834,11:0.589674):0.39811,(12:0.000001,13:0.000001):0.736531):0.238069,((((((14:1.994230,23:0.883340):0.421881,(21:0.521395,22:0.832003):0.169739):0.7359,(35:2.475159,((((((36:0.266378,37:0.199118):0.103276,38:0.022440):0.775914,39:0.875338):0.263372,(41:0.212696,(42:0.059417,43:0.124797):0.202747):0.652083):0.535059,40:0.931849):0.394383,(((44:0.833930,(45:1.323723,46:1.551692):0.534643):0.654805,(47:1.272941,48:0.969140):0.309319):1.1485,(((49:0.003213,50:0.000001):0.0821298,51:0.143892):1.70178,52:1.400385):0.862227):0.454335):0.930984):0.751628):0.204452,((((((24:0.148299,25:0.041393):0.334067,26:0.068155):0.0689744,27:0.159577):0.274717,28:1.290143):0.183992,29:0.824995):0.251094,(((30:0.529129,31:0.259304):0.202782,32:0.941340):0.217452,(33:0.267333,34:0.390751):0.0820709):0.279164):0.912767):0.26411,((((16:0.000001,17:0.000001):0.160765,18:0.215286):0.256759,19:0.354889):0.534649,20:0.733224):0.286512):0.205298,15:1.125806):0.247264):0.249784):0.0706556,((4:0.257754,5:0.655749):0.326105,(6:0.459745,7:0.553942):0.348998):0.139475):0.0964372):0.0339646,2:0.394828);
 673: 1 -47894.44667 -46360.99168 (0:0.156356,((1:0.204336,((4:0.428740,5:0.646355):0.317779,(6:0.511239,7:0.583112):0.268659):0.120938):0.107957,2:0.353221):0.0625093,(3:0.287666,(((((8:0.000001,9:0.000001):0.321109,10:0.296795):0.340394,11:0.774813):0.34581,(12:0.000001,13:0.000001):0.907292):0.304167,((((14:1.752750,((21:0.411164,22:1.399241):0.405702,23:1.088674):0.293156):0.284236,(35:2.499287,(((((((36:0.197636,38:0.089242):0.154141,37:0.137219):0.668399,39:0.789348):0.273124,(41:0.311217,(42:0.073775,43:0.085439):0.167614):0.557476):0.727157,((44:0.869507,45:1.239060):0.3241,(46:1.307646,(47:1.401307,48:0.870104):0.456947):0.305634):1.13163):0.249451,40:1.447113):0.168854,(((49:0.004450,50:0.000001):0.0671019,51:0.206244):1.39351,52:1.567182):0.949556):0.576493):1.07594):0.113912,(((((16:0.000001,17:0.000001):0.252769,18:0.143259):0.229938,19:0.366215):0.545089,20:0.715072):0.377726,(((((24:0.151262,25:0.080196):0.300705,26:0.098993):0.0941555,27:0.240231):0.243635,(28:1.079873,29:0.682493):0.198737):0.370945,(((30:0.270189,31:0.438828):0.276857,32:0.827469):0.171429,(33:0.296837,34:0.269643):0.103986):0.121033):0.67953):0.125089):0.269854,15:0.911348):0.326882):0.116766):0.13493);
 674: 2 -44692.27291 -46352.61635 (0:0.211773,(1:0.228107,2:0.345980):0.047268,((3:0.342707,(((((8:0.000001,9:0.000001):0.322133,10:0.288553):0.493068,11:0.784700):0.405693,(12:0.000002,13:0.000002):0.535699):0.423768,((((14:1.522400,((21:0.480078,22:1.526253):0.26862,23:1.107485):0.369926):0.352442,((((24:0.164427,25:0.071733):0.297885,(26:0.091719,27:0.197483):0.0327543):0.283084,(28:1.065264,29:0.832464):0.0793554):0.36002,(((30:0.166636,31:0.386320):0.208543,32:0.880049):0.100298,(33:0.229751,34:0.319083):0.147132):0.155463):0.529043):0.157514,((((16:0.000001,17:0.000001):0.22505,18:0.118804):0.106281,19:0.345874):0.39728,20:0.654419):0.272524):0.372958,(15:0.680293,((35:2.191830,((44:0.941867,(45:1.476513,46:1.239707):0.37282):0.257409,(47:1.445655,48:0.812384):0.414575):0.950112):0.221842,((((((36:0.210686,37:0.227384):0.0749991,38:0.030028):0.822481,39:0.688933):0.192408,(41:0.241823,(42:0.101840,43:0.075595):0.212594):0.997322):0.506196,40:1.030854):0.486607,(((49:0.006406,50:0.000001):0.0573128,51:0.184467):1.38856,52:1.454579):0.699819):0.327638):1.75702):0.224022):0.201877):0.174103):0.0446248,(((4:0.378327,5:0.469602):0.31223,7:0.623343):0.14246,6:0.603757):0.127181):0.125544);
 675: 1 -43724.34365 -46353.49566 (0:0.205552,(1:0.278939,(((3:0.365536,((((8:0.000002,9:0.000002):0.461108,10:0.176047):0.416029,11:0.634349):0.290881,(12:0.000001,13:0.000001):0.74919):0.312984):0.0586475,(((((14:1.093626,(35:1.890816,(((((((36:0.239748,37:0.185391):0.0717969,38:0.063172):0.848794,39:0.772920):0.23494,(41:0.341612,(42:0.097701,43:0.105039):0.162722):0.683399):0.523439,40:1.104177):0.544077,(((49:0.000003,50:0.000002):0.0994343,51:0.170228):1.55378,52:1.581840):1.17673):0.236043,((44:0.633415,(45:0.960951,46:1.458785):0.440601):0.494439,(47:1.106569,48:1.055959):0.438802):0.898327):0.722688):1.14044):0.431411,(21:0.635974,(22:1.009554,23:1.246233):0.23583):0.576181):0.587749,(((((24:0.230953,25:0.065151):0.302832,26:0.087519):0.0628073,27:0.140838):0.320711,(28:0.889964,29:0.909261):0.179319):0.502999,(((30:0.231593,31:0.469611):0.188669,32:0.842829):0.226723,(33:0.353911,34:0.391899):0.104758):0.110103):0.492397):0.144328,((((16:0.000001,17:0.000001):0.200631,18:0.166599):0.127644,19:0.467742):0.334009,20:0.684734):0.329328):0.534335,15:0.936596):0.471454):0.107093,((4:0.259249,5:0.386679):0.30462,(6:0.406210,7:0.484207):0.308801):0.0955923):0.0748036):0.0291258,2:0.476594);
 676: 1 -48633.02466 -46354.08187 (0:0.168769,((1:0.143003,((4:0.333824,5:0.447412):0.401608,(6:0.597508,7:0.545881):0.179299):0.11792):0.0761091,((3:0.355822,(((8:0.000001,9:0.000001):0.388105,10:0.254271):0.588764,(11:0.614422,(12:0.000001,13:0.000001):0.839697):0.147123):0.389314):0.0673668,(((((14:1.976692,23:0.839951):0.253867,(21:0.508626,22:1.064116):0.331948):0.577549,(((((((24:0.152805,25:0.083313):0.281713,26:0.136417):0.0500375,27:0.231346):0.230763,28:1.107333):0.187145,29:0.867539):0.200899,(((30:0.267078,31:0.422742):0.292755,(33:0.268809,34:0.447812):0.0786347):0.200322,32:0.734459):0.146976):0.678831,(35:2.505657,(((((((36:0.224664,38:0.076411):0.112304,37:0.128128):0.685157,39:0.750291):0.198322,(41:0.325597,(42:0.084525,43:0.078057):0.14489):0.967182):0.269421,40:1.202504):0.630166,(((49:0.000003,50:0.000001):0.136819,51:0.124629):1.75655,52:1.521913):0.383916):0.310701,(((44:0.930992,45:1.352768):0.450801,(47:1.296339,48:0.885445):0.469891):0.189734,46:1.062286):1.18183):0.704019):1.42951):0.111539):0.219495,((((16:0.000001,17:0.000001):0.176897,18:0.151490):0.199503,19:0.318400):0.450827,20:0.456102):0.295636):0.315014,15:1.046650):0.451028):0.106991):0.0597236,2:0.395172);
 677: 3 -47824.71983 -46355.33084 (0:0.294057,1:0.205400,(2:0.349522,((3:0.417676,((4:0.276007,5:0.595745):0.214596,(6:0.443847,7:0.579586):0.257725):0.153548):0.0330211,(((((8:0.000001,9:0.000001):0.278248,10:0.249426):0.63157,11:0.672954):0.406205,(12:0.000001,13:0.000001):0.610693):0.300667,((((((14:1.687381,(21:0.574223,22:0.756593):0.346755):0.281737,23:1.202179):0.609006,((((((24:0.164604,25:0.070476):0.345411,26:0.113577):0.0930213,27:0.132903):0.236814,(28:0.868934,29:0.769322):0.226295):0.577234,(((30:0.242343,31:0.390974):0.135466,32:0.687678):0.156429,(33:0.218682,34:0.293914):0.0925261):0.213504):0.532248,(35:2.055591,((((((36:0.222575,38:0.086087):0.151542,37:0.075955):0.806894,39:0.946542):0.143316,((41:0.240877,(42:0.086915,43:0.079807):0.269482):0.392938,((44:0.826573,45:1.260294):0.315138,(46:1.527390,(47:1.029455,48:1.044540):0.552052):0.281232):1.35699):0.370388):0.692282,(((49:0.003044,50:0.000002):0.091282,51:0.142175):1.49152,52:1.599060):1.37892):0.215358,40:0.868819):1.01637):0.963101):0.0315662):0.250613,(((16:0.000001,17:0.000001):0.190211,18:0.114214):0.158302,19:0.316651):0.361142):0.197171,20:0.677406):0.366691,15:0.800961):0.335066):0.119482):0.132095):0.0865634);
 678: 4 -45873.64952 -46359.39856 (0:0.360499,1:0.139496,(2:0.479884,(((3:0.468224,((((8:0.000002,9:0.000002):0.433877,10:0.180728):0.373425,11:0.823836):0.312389,(12:0.000002,13:0.000002):0.793344):0.455331):0.0584022,(((14:2.206542,((21:0.463926,22:1.439682):0.605379,23:1.011970):0.409009):0.598077,(((((16:0.000002,17:0.000002):0.187215,18:0.133993):0.199375,19:0.262079):0.366336,(((((24:0.122004,25:0.147838):0.304104,27:0.338768):0.0493883,26:0.067438):0.391292,(28:0.901782,29:0.830163):0.123686):0.429367,(((30:0.374950,31:0.354298):0.114778,32:0.815795):0.143577,(33:0.253229,34:0.333397):0.101574):0.250993):0.645572):0.212145,20:0.657332):0.266213):0.310708,(15:1.003439,((35:3.635123,(((49:0.003212,50:0.000002):0.0570109,51:0.214641):1.80664,52:1.188422):0.404853):0.484869,((((((36:0.205857,38:0.069986):0.131217,37:0.100579):0.651496,39:0.851774):0.319549,(41:0.229697,(42:0.091434,43:0.077398):0.209847):0.642265):0.515549,((44:1.142139,(45:1.308660,46:1.391344):0.50012):0.333449,(47:1.246781,48:1.220149):0.333942):1.48463):0.31913,40:1.099223):0.167848):1.92529):0.0937454):0.359983):0.075181,((4:0.313789,5:0.430552):0.348987,(6:0.531154,7:0.669904):0.317084):0.105281):0.0812618):0.0497314);
 679: 1 -45781.77124 -46364.29128 (0:0.222020,(1:0.199280,((3:0.367733,(((4:0.300500,5:0.535563):0.307948,7:0.542520):0.0985642,6:0.445339):0.142843):0.0492008,(((((8:0.000001,9:0.000001):0.428252,10:0.239317):0.422082,11:0.694260):0.307795,(12:0.000001,13:0.000001):0.670018):0.233195,((((14:1.572583,((21:0.347797,22:1.275776):0.371437,23:1.377501):0.544702):0.293292,(((((16:0.000001,17:0.000001):0.223617,18:0.101895):0.150893,19:0.282039):0.610169,(((((24:0.152188,25:0.042765):0.339626,26:0.080170):0.0672329,27:0.239240):0.255072,(28:0.893838,29:0.738849):0.263952):0.212777,(((30:0.270876,31:0.452536):0.235339,(33:0.189521,34:0.388906):0.094786):0.145839,32:0.915168):0.191394):0.486527):0.329494,(35:1.959354,(((((((36:0.260140,37:0.247675):0.0659056,38:0.045037):0.644109,39:0.788305):0.365143,(41:0.292635,(42:0.090208,43:0.104715):0.196488):0.674379):0.298434,(((49:0.007750,50:0.000001):0.0634276,51:0.150334):1.21117,52:1.544425):1.14873):0.150304,(((44:0.929299,45:1.370451):0.503016,46:1.384258):0.424525,(47:1.403488,48:1.044737):0.400428):1.51844):0.132055,40:1.516078):0.872032):1.21384):0.0872381):0.31255,20:0.767498):0.229451,15:0.966564):0.184113):0.181135):0.128258):0.0181512,2:0.275715);
 680: 2 -46680.56138 -46360.904 (0:0.249347,(1:0.083975,(((4:0.292664,5:0.400418):0.23826,(6:0.487042,7:0.515622):0.164007):0.171547,(((((8:0.000001,9:0.000001):0.444631,10:0.210969):0.3326,11:0.749224):0.270729,(12:0.000001,13:0.000001):0.790228):0.263871,((((((14:2.008593,(21:0.628678,22:1.099669):0.387038):0.440809,23:0.923972):0.351956,(35:1.955213,(((((((36:0.207565,37:0.245480):0.0584198,38:0.033797):0.654955,39:0.874148):0.182298,(41:0.195923,(42:0.056849,43:0.077605):0.223044):0.800941):0.601505,40:0.930161):0.377941,(((49:0.003190,50:0.000001):0.0682663,51:0.155280):1.82698,52:1.231220):0.873949):0.158067,(44:0.873677,((45:1.129747,46:1.304212):0.443455,(47:1.381078,48:1.134581):0.417205):0.238287):1.26288):0.305097):1.31749):0.0589744,(((((24:0.187260,25:0.050979):0.325755,26:0.088258):0.0614994,27:0.206738):0.282515,(28:0.904169,29:0.774043):0.228131):0.321887,(((30:0.357124,31:0.343412):0.182313,32:0.836202):0.112345,(33:0.244540,34:0.374250):0.139745):0.124686):0.73859):0.297363,((((16:0.000001,17:0.000001):0.175512,18:0.127122):0.265057,19:0.320972):0.518462,20:0.646863):0.189013):0.203234,15:1.058968):0.481416):0.0562049):0.0847324):0.0682369,(2:0.242687,3:0.363202):0.104265);
 681: 2 -45080.58562 -46355.14966 (0:0.234840,1:0.194438,(2:0.370882,(3:0.400332,(((4:0.305152,5:0.425278):0.390364,(6:0.424382,7:0.458917):0.21353):0.06545,(((((8:0.000001,9:0.000001):0.350041,10:0.235430):0.364765,11:0.678810):0.4526,(12:0.000002,13:0.000002):0.521122):0.37339,((((((14:1.953157,(21:0.728352,22:1.015250):0.278997):0.305004,23:1.218089):0.520944,(((((24:0.154669,25:0.043281):0.292307,(26:0.120993,27:0.242446):0.0365419):0.287537,28:0.909476):0.195166,29:0.719629):0.26055,((((30:0.269054,31:0.401226):0.203061,32:0.871740):0.128108,33:0.204361):0.140925,34:0.365447):0.162327):0.553976):0.138178,(((16:0.000001,17:0.000001):0.154278,18:0.134657):0.267841,19:0.261901):0.446324):0.149351,20:0.643173):0.35918,(15:0.620135,(35:2.015752,(((((((36:0.239581,38:0.079065):0.121888,37:0.153308):0.724156,39:0.906891):0.290723,(41:0.210498,(42:0.068411,43:0.102586):0.240456):0.666887):0.368622,((44:1.062029,(45:1.100584,46:1.464775):0.377015):0.371431,(47:1.231240,48:0.961715):0.436943):1.3182):0.362978,40:1.041359):0.71478,(((49:0.001590,50:0.000001):0.0607706,51:0.196707):1.57744,52:1.554828):0.392726):0.393815):1.0334):0.199818):0.317583):0.158403):0.077218):0.134524):0.039744);
 682: 3 -45621.04943 -46356.29272 (0:0.278891,(1:0.206596,2:0.321173):0.0324878,(3:0.479258,(((4:0.298296,5:0.544288):0.350656,(6:0.562296,7:0.611846):0.356723):0.143738,(((((8:0.000001,9:0.000001):0.261766,10:0.417509):0.355577,11:0.730146):0.543883,(12:0.000001,13:0.000001):0.744412):0.252746,(((((14:1.832987,(21:0.862561,22:1.080264):0.142862):0.339916,23:0.740284):0.689859,((((24:0.154393,25:0.079096):0.218138,(26:0.084818,27:0.288246):0.108882):0.381842,(28:0.937513,29:1.031383):0.140353):0.230183,((((30:0.227585,31:0.320478):0.246408,32:0.701253):0.19974,33:0.216520):0.0948671,34:0.183680):0.471091):0.392179):0.335244,((((16:0.000001,17:0.000001):0.184003,18:0.147728):0.157604,19:0.456595):0.354444,20:0.764665):0.195584):0.342444,(15:0.485778,(35:2.377948,(((((((36:0.238716,37:0.181859):0.0745235,38:0.043664):0.873895,39:0.589689):0.294693,(41:0.277637,(42:0.096484,43:0.123364):0.170671):0.578799):0.535624,40:1.261295):0.471431,(((49:0.006642,50:0.000001):0.105228,51:0.172640):1.626,52:1.140543):0.667678):0.138847,(((44:0.873629,45:1.187821):0.403708,46:1.372144):0.47596,(47:1.459131,48:0.646094):0.0214406):1.3209):0.254261):1.6252):0.282506):0.34268):0.189019):0.0597235):0.149955);
 683: 3 -46708.16012 -46355.72012 (0:0.295645,(1:0.224440,((3:0.395842,(((((8:0.000001,9:0.000001):0.500419,10:0.130107):0.483949,11:0.763579):0.328954,(12:0.000001,13:0.000001):0.529746):0.337561,((((((14:1.578072,(21:0.663572,22:0.988160):0.134973):0.295034,23:1.044878):0.390738,(35:2.198640,(((((((36:0.189682,38:0.098166):0.0729028,37:0.138551):0.700892,39:0.768576):0.237768,(41:0.253763,(42:0.088305,43:0.087519):0.166621):0.878871):0.438387,(((49:0.003124,50:0.000001):0.0429329,51:0.234481):2.16831,52:1.947256):1.11089):0.10473,(((44:0.957686,45:1.150332):0.46966,46:1.564514):0.299803,(47:1.361648,48:1.067727):0.265462):1.72959):0.137351,40:0.947293):0.581639):1.22642):0.129295,(((((24:0.138980,25:0.068100):0.322724,26:0.108124):0.0726289,27:0.167837):0.388348,(28:1.262983,29:0.631119):0.136663):0.504896,(((30:0.321325,31:0.440865):0.104641,32:0.983736):0.100394,(33:0.329809,34:0.329414):0.100949):0.130176):0.552064):0.393353,((((16:0.000001,17:0.000001):0.15279,18:0.154088):0.223488,19:0.311483):0.435278,20:0.741524):0.266544):0.297542,15:1.079298):0.322239):0.136304):0.0974655,((4:0.378223,5:0.460864):0.30441,(6:0.408625,7:0.507822):0.264966):0.0617669):0.172459):0.00976736,2:0.307735);
 684: 1 -46541.65365 -46361.53663 (0:0.251027,(1:0.175946,(((3:0.477031,(4:0.403353,5:0.496985):0.451503):0.0595319,(((((8:0.000002,9:0.000002):0.396825,10:0.254555):0.341399,11:0.700803):0.450013,(12:0.000002,13:0.000002):0.887519):0.250053,(((((14:2.472834,22:0.854153):0.351301,21:0.554596):0.651318,23:0.995905):0.815904,(((((16:0.000002,17:0.000002):0.177145,18:0.160017):0.185431,19:0.361460):0.281367,(((((24:0.156062,25:0.076255):0.293905,(26:0.123534,27:0.251507):0.10088):0.207921,(28:1.049630,29:0.932869):0.296535):0.37327,((30:0.186928,31:0.505442):0.275978,(33:0.275826,34:0.340112):0.0825808):0.252028):0.123055,32:0.944063):0.707457):0.355504,20:0.599330):0.189892):0.342492,(15:0.895919,(35:2.738656,(((((((36:0.196764,38:0.070930):0.11985,37:0.144546):0.725908,39:0.855604):0.236162,(41:0.294613,(42:0.070847,43:0.059209):0.16028):0.785472):0.390374,40:0.998028):0.560539,(((49:0.004769,50:0.000002):0.0721105,51:0.174561):1.35451,52:1.819609):0.786385):0.222631,(44:0.774170,(((45:1.493543,46:1.109631):0.368717,47:1.402904):0.119443,48:1.264260):0.284074):1.25896):0.182535):1.18883):0.324563):0.252342):0.130232):0.0658985,(6:0.581065,7:0.667380):0.288332):0.127041):0.0543163,2:0.355124);
 685: 2 -47334.21648 -46369.8905 (0:0.198588,(1:0.218647,(2:0.375620,((3:0.391767,(((((8:0.000001,9:0.000001):0.368912,10:0.252211):0.297675,11:0.730145):0.298426,(12:0.000002,13:0.000002):0.738599):0.235852,((((((14:1.869521,23:0.923828):0.402381,(21:0.488258,22:0.892854):0.661321):0.423988,((((24:0.140112,25:0.050144):0.238297,(26:0.088957,27:0.179854):0.0850438):0.285635,(28:0.875107,29:0.731308):0.132496):0.45094,(((30:0.327216,31:0.447415):0.11447,32:0.756922):0.119625,(33:0.138454,34:0.377753):0.0559618):0.170037):0.426699):0.219578,(((16:0.000001,17:0.000001):0.217707,18:0.188257):0.0756912,19:0.355579):0.439006):0.156529,20:0.679321):0.375142,(15:0.826466,(35:1.753997,(((((((36:0.249648,38:0.053259):0.0808187,37:0.147463):0.82176,39:0.888481):0.207239,(41:0.233086,(42:0.074892,43:0.122518):0.188988):0.833674):0.365595,40:1.225102):0.342214,(((49:0.002944,50:0.000001):0.093576,51:0.121409):1.25184,52:1.359532):0.981999):0.319809,((44:0.778262,(45:1.165226,46:1.458802):0.341432):0.513618,(47:1.462165,48:0.864731):0.226879):1.25739):0.486549):1.53342):0.16733):0.198386):0.16395):0.0515265,(6:0.329752,7:0.721322):0.291785):0.19285):0.0897233):0.0689423,(4:0.264209,5:0.589015):0.292242);
 686: 1 -44355.40502 -46359.68446 (0:0.246190,1:0.191310,(2:0.361301,((3:0.408548,((4:0.397907,5:0.734029):0.219915,(6:0.449408,7:0.460089):0.202747):0.0922571):0.0520682,(((((8:0.000002,9:0.000002):0.442061,10:0.249945):0.459087,11:0.792525):0.327525,(12:0.000002,13:0.000002):0.638231):0.201378,((((14:1.937669,(21:0.294321,22:1.299738):0.207579):0.324812,23:1.215502):0.540946,(((((16:0.000002,17:0.000002):0.232742,18:0.131167):0.253462,19:0.333576):0.416066,(((((24:0.128046,25:0.045550):0.276248,26:0.087906):0.0921999,27:0.190095):0.353151,(28:1.001253,29:0.711888):0.161577):0.367772,(((30:0.259836,31:0.408405):0.220405,(33:0.199190,34:0.334328):0.107025):0.122769,32:0.888348):0.196368):0.646305):0.263578,20:0.566028):0.281232):0.228847,(15:0.639433,(35:1.895445,(((((((36:0.245764,38:0.076969):0.122822,37:0.052615):0.678763,39:0.974009):0.220889,(41:0.244273,(42:0.088716,43:0.107071):0.231772):0.695473):0.415212,((44:0.657228,(45:0.820999,46:1.304950):0.591413):0.230302,(47:1.385718,48:1.060399):0.593783):1.31008):0.433457,40:1.149709):0.327716,(((49:0.001654,50:0.000002):0.105186,51:0.148370):1.2768,52:1.588927):0.760452):0.29848):1.41208):0.310569):0.239487):0.122011):0.119283):0.0594098);
 687: 1 -46976.32993 -46365.93138 (0:0.252155,1:0.193955,(2:0.362332,((3:0.260036,(((((8:0.000001,9:0.000001):0.345968,10:0.199413):0.429381,11:0.527204):0.1955,(12:0.000001,13:0.000001):0.751734):0.50659,(((14:1.603682,(21:0.530711,(22:0.861679,23:1.261002):0.25977):0.468561):0.674405,(((((16:0.000001,17:0.000001):0.145296,18:0.142674):0.175763,19:0.246790):0.389484,20:0.587465):0.23309,((((24:0.086387,25:0.092588):0.223497,(26:0.074986,27:0.159750):0.0453981):0.330386,(28:0.779549,29:0.628939):0.0777949):0.256521,(((30:0.248466,31:0.362625):0.188173,32:0.699929):0.126517,(33:0.217550,34:0.222835):0.0840079):0.257114):0.541525):0.130635):0.163752,(15:0.717198,(35:2.498306,(((((((36:0.221851,38:0.104361):0.092458,37:0.124438):0.778912,39:0.878970):0.241705,40:1.319407):0.257228,(41:0.232593,(42:0.075224,43:0.126006):0.197248):0.515052):0.852154,((44:0.965491,(45:1.191915,46:1.441110):0.267275):0.449275,(47:1.187657,48:1.272345):0.318147):1.04927):0.202186,(((49:0.000003,50:0.000001):0.080388,51:0.198058):1.83819,52:1.146247):0.877623):0.686042):0.69274):0.189293):0.397063):0.114175):0.093932,((4:0.453763,5:0.403604):0.382616,(6:0.515332,7:0.605067):0.259409):0.186617):0.097499):0.0284045);
 688: 1 -47817.39536 -46364.95514 (0:0.237793,1:0.241124,(2:0.352798,((3:0.502884,(((((8:0.000001,9:0.000001):0.446539,10:0.276996):0.539546,11:0.565342):0.280888,(12:0.000001,13:0.000001):0.865222):0.16235,((((((14:1.903961,(21:0.531161,22:1.062590):0.177507):0.349224,23:1.114725):0.213559,(35:2.116935,((((((36:0.219372,38:0.078052):0.0973672,37:0.154540):0.773527,(41:0.293051,(42:0.076694,43:0.092505):0.192964):0.990497):0.108827,39:0.708122):0.671131,40:1.283196):0.448309,((((44:1.052850,45:1.061959):0.642431,46:1.405312):0.233116,(47:1.412103,48:1.063192):0.385888):1.42728,(((49:0.001566,50:0.000001):0.131835,51:0.144434):1.38783,52:1.806262):0.846296):0.177747):0.211674):1.38559):0.213721,(((((((24:0.152003,25:0.062934):0.315419,26:0.111198):0.13029,27:0.168922):0.206657,(28:1.101547,29:0.630052):0.331463):0.405126,32:0.867831):0.225534,(33:0.300471,34:0.408773):0.133204):0.157444,(30:0.277887,31:0.391634):0.182421):0.793568):0.445102,((((16:0.000001,17:0.000001):0.258737,18:0.098542):0.239696,19:0.310486):0.47272,20:0.616755):0.407725):0.215086,15:0.754800):0.55038):0.210149):0.0522386,((4:0.359955,5:0.530177):0.185668,(6:0.520859,7:0.568035):0.221937):0.156597):0.136011):0.0368912);
 689: 1 -47343.4035 -46354.67705 (0:0.339124,1:0.191128,(2:0.289823,((3:0.418690,(((((8:0.000001,9:0.000001):0.345134,10:0.276377):0.375996,11:0.687646):0.3825,(12:0.000001,13:0.000001):0.675153):0.193685,(((((14:1.924802,(35:2.278815,(((((((36:0.235673,38:0.081438):0.145736,37:0.115058):0.751442,39:0.714249):0.172363,(41:0.264954,(42:0.077883,43:0.079356):0.147615):0.803043):0.593243,(((49:0.003057,50:0.000001):0.111154,51:0.075893):1.64561,52:1.645856):0.989819):0.123711,40:1.183033):0.424644,(((44:0.858140,45:1.184590):0.449522,46:1.270616):0.26475,(47:1.200319,48:0.861484):0.278985):0.881255):0.280965):0.685749):0.587938,((21:0.398702,22:1.162226):0.409838,23:1.084064):0.666798):0.0542094,((((((24:0.141798,25:0.081895):0.241558,26:0.122007):0.0589061,27:0.170702):0.200734,28:1.087380):0.213719,29:0.691988):0.289453,((((30:0.286021,31:0.365363):0.18528,32:0.728545):0.105155,33:0.259292):0.177052,34:0.283225):0.237631):0.480278):0.186433,((((16:0.000001,17:0.000001):0.137109,18:0.092597):0.248357,19:0.186569):0.287363,20:0.618155):0.205198):0.408831,15:0.930412):0.25245):0.114227):0.0454142,((4:0.439436,5:0.365943):0.257687,(6:0.457333,7:0.537757):0.141792):0.189323):0.0742574):0.0451274);
 690: 1 -45988.35819 -46357.23913 (0:0.246090,(1:0.211921,((3:0.359165,(((((8:0.000001,9:0.000001):0.42556,10:0.221396):0.367209,11:0.736368):0.182689,(12:0.000001,13:0.000001):0.808918):0.417747,((((((14:1.429186,(21:0.388001,22:1.046780):0.3045):0.237344,23:1.117022):0.446139,(35:2.769798,(((((((36:0.220892,38:0.066531):0.161497,37:0.106245):0.756414,39:0.749460):0.255688,(41:0.241828,(42:0.091819,43:0.111466):0.230424):0.844775):0.415132,40:1.335275):0.289056,(((49:0.001630,50:0.000001):0.111117,51:0.126670):1.66326,52:1.548783):1.00305):0.189392,(((44:0.941981,45:1.205812):0.481948,46:1.343264):0.328448,(47:1.201062,48:1.218998):0.0265746):0.851752):1.09792):0.896752):0.0870141,(((((24:0.145495,25:0.110385):0.308689,27:0.209684):0.0838366,26:0.088258):0.375791,(28:1.156094,29:0.757101):0.099335):0.376867,((((30:0.226841,31:0.489932):0.170955,32:0.799885):0.217733,33:0.161698):0.104224,34:0.330817):0.23281):0.696558):0.259125,((((16:0.000001,17:0.000001):0.180331,18:0.189738):0.184392,19:0.287993):0.333463,20:0.611095):0.525947):0.230746,15:0.908405):0.509342):0.191623):0.0593037,((4:0.363178,5:0.734687):0.27706,(6:0.658124,7:0.493606):0.293973):0.131311):0.146615):0.0541895,2:0.400128);
 691: 2 -46959.00436 -46355.33084 (0:0.282069,1:0.188881,(2:0.297773,((3:0.398641,(((((8:0.000001,9:0.000001):0.421398,10:0.230085):0.472801,11:0.612919):0.321533,(12:0.000001,13:0.000001):0.663714):0.203913,((((((14:2.015089,(21:0.392960,22:1.484246):0.170073):0.268071,23:1.422799):0.360105,(35:2.551946,((((((36:0.195140,38:0.115005):0.139992,37:0.084745):0.849793,39:0.651023):0.23659,((41:0.237139,(42:0.077780,43:0.107344):0.235561):0.370697,(((44:1.051909,45:1.316194):0.36385,46:1.304873):0.322073,(47:1.189483,48:1.134227):0.363553):2.23564):0.365549):0.689539,(((49:0.003138,50:0.000002):0.0284845,51:0.197909):2.03483,52:1.774547):1.08323):0.582586,40:0.739412):0.847121):1.32036):0.116103,((((((24:0.127839,25:0.094576):0.374677,26:0.131095):0.0968043,27:0.223792):0.232035,28:1.165632):0.12797,29:0.919216):0.16187,(((30:0.316413,31:0.373897):0.286713,(33:0.223748,34:0.376668):0.159763):0.110557,32:0.934266):0.192768):0.429581):0.331558,((((16:0.000001,17:0.000001):0.162101,18:0.190477):0.162691,19:0.314492):0.38339,20:0.737045):0.317462):0.293246,15:0.875128):0.219466):0.142374):0.105047,((4:0.465169,5:0.440799):0.303505,(6:0.474493,7:0.505758):0.223773):0.16888):0.104184):0.0857228);
 692: 1 -45760.47369 -46362.12216 (0:0.287845,(1:0.194321,(((3:0.295824,((((8:0.000001,9:0.000001):0.380068,10:0.286386):0.385613,11:0.676111):0.325951,(12:0.000001,13:0.000001):0.811305):0.361529):0.156699,((4:0.333812,5:0.727262):0.286383,(6:0.590726,7:0.477905):0.358732):0.120633):2.61501e-06,(((((14:1.618419,(35:2.604546,(((((((36:0.178436,37:0.175226):0.0373939,38:0.044210):0.951077,39:0.934422):0.181815,(41:0.217201,(42:0.097816,43:0.089670):0.212272):0.828319):0.392294,40:1.146728):0.660589,(((49:0.004633,50:0.000001):0.101974,51:0.152292):1.5461,52:1.497731):0.927755):0.236014,(((44:0.861668,45:1.088978):0.526295,46:1.679865):0.421633,(47:1.213798,48:1.041193):0.206569):1.10907):0.273224):0.726225):0.196114,((21:0.490772,22:0.877275):0.542463,23:1.065712):0.605566):0.181317,((((16:0.000001,17:0.000001):0.16309,18:0.146708):0.148548,19:0.429473):0.376053,(((((24:0.126960,25:0.085809):0.422195,26:0.124922):0.071846,27:0.197410):0.238666,(28:1.011729,29:0.751835):0.241769):0.274793,(((30:0.311644,31:0.410685):0.245832,(33:0.262902,34:0.360653):0.121505):0.25738,32:0.887683):0.160088):1.04514):0.322454):0.131883,20:0.671073):0.272296,15:1.138653):0.368861):0.147132):0.0470948,2:0.323867);
 693: 1 -45738.93934 -46358.6404 (0:0.210444,(1:0.218536,(((3:0.238830,((((8:0.000001,9:0.000001):0.319229,10:0.329487):0.376217,11:0.666766):0.335474,(12:0.000001,13:0.000001):0.796657):0.593791):0.143255,(((((14:1.576183,23:0.772727):0.317607,(21:0.541314,22:0.879123):0.294447):0.734319,((((((24:0.148895,25:0.102578):0.335722,26:0.106903):0.0802832,27:0.175974):0.29011,(28:1.116086,29:0.712369):0.124346):0.248538,(((30:0.309017,31:0.347553):0.277442,(33:0.230230,34:0.218307):0.108338):0.118479,32:0.722169):0.162802):0.57126,(35:2.624819,(((((((36:0.196029,37:0.255138):0.0512608,38:0.042114):0.647907,39:0.804286):0.256921,(41:0.267782,(42:0.102863,43:0.094095):0.242908):0.626576):0.438492,((44:0.847126,(45:0.979143,46:1.195980):0.382364):0.32755,(47:1.407145,48:1.045027):0.276992):1.47188):0.365474,40:1.063834):0.715911,(((49:0.004933,50:0.000001):0.0757858,51:0.162111):1.48775,52:1.528418):0.628633):0.430524):0.70559):0.118965):0.246217,((((16:0.000001,17:0.000001):0.19796,18:0.131169):0.251599,19:0.280739):0.471359,20:0.564267):0.270399):0.36014,15:0.737095):0.445504):0.0248324,((4:0.356089,5:0.489145):0.228323,(6:0.521459,7:0.416086):0.167044):0.170663):0.120853):0.0342499,2:0.303228);
 694: 1 -45845.90891 -46353.08458 (0:0.203905,(1:0.257660,((3:0.382701,(((((8:0.000001,9:0.000001):0.351248,10:0.284530):0.35408,11:0.688662):0.219681,(12:0.000001,13:0.000001):0.724339):0.405467,((((((14:2.747695,22:0.837647):0.165739,21:0.505337):0.480481,23:1.007686):0.487477,(((((24:0.135970,25:0.044879):0.320602,26:0.126660):0.0596726,(27:0.175797,(28:0.966440,29:0.962949):0.258777):0.0588675):0.496475,((30:0.251967,(31:0.266503,32:0.741783):0.173255):0.233422,(33:0.155979,34:0.399817):0.155238):0.155145):0.591929,(35:1.911371,(((((((36:0.209287,38:0.075070):0.123286,37:0.093982):0.758352,39:1.022331):0.335119,(41:0.267657,(42:0.105703,43:0.106266):0.227431):0.850173):0.456405,(((44:1.096900,45:1.182302):0.552768,46:1.168817):0.329904,(47:1.287513,48:1.070452):0.263981):1.63199):0.620897,40:0.610380):0.445262,(((49:0.003164,50:0.000001):0.0843101,51:0.141321):1.65202,52:1.502804):0.854413):0.603059):1.35895):0.0456375):0.232776,((((16:0.000001,17:0.000001):0.304187,18:0.116486):0.283044,19:0.323148):0.326664,20:0.903084):0.243556):0.328084,15:0.926288):0.553874):0.129406):0.0803532,((4:0.312919,5:0.553106):0.28328,(6:0.478256,7:0.509957):0.299692):0.177154):0.127938):0.0804581,2:0.296406);
 695: 1 -44415.16969 -46354.35817 (0:0.270011,1:0.229741,(2:0.350568,(((3:0.447487,(4:0.350221,5:0.454408):0.396764):0.0427223,(((((8:0.000001,9:0.000001):0.439434,10:0.239756):0.3675,11:0.694126):0.445658,(12:0.000002,13:0.000002):0.834076):0.322669,(((((14:1.357783,(21:0.423505,22:1.077209):0.439744):0.329119,23:1.073898):0.693948,(((((24:0.099142,25:0.058252):0.301277,(26:0.106652,27:0.275438):0.0611619):0.408277,(28:1.038385,29:0.767663):0.155049):0.248125,((((30:0.299618,31:0.437714):0.208053,32:0.908710):0.210453,33:0.208427):0.0905644,34:0.317334):0.176495):0.824837,(35:1.827997,(((((((36:0.201862,38:0.082400):0.145537,37:0.103561):0.868833,39:0.736575):0.24066,(41:0.249358,(42:0.076150,43:0.101576):0.190944):0.565552):0.390226,40:1.010727):0.512748,((44:0.855392,(45:0.945188,46:1.573801):0.44603):0.372604,(47:1.151282,48:1.067343):0.306781):1.15605):0.349104,(((49:0.006451,50:0.000001):0.126154,51:0.118584):1.59238,52:1.600770):0.527223):0.52956):1.51172):0.0379056):0.224053,((((16:0.000001,17:0.000001):0.148108,18:0.127475):0.11213,19:0.276479):0.519488,20:0.583915):0.371676):0.22184,15:1.021928):0.224106):0.166342):0.085781,(6:0.430726,7:0.506595):0.446827):0.100496):0.0525538);
 696: 3 -48556.93541 -46352.46965 (0:0.264480,1:0.211260,(2:0.373246,(3:0.293077,(((4:0.284970,5:0.712843):0.34634,(6:0.478603,7:0.439327):0.251095):0.124931,(((((8:0.000001,9:0.000001):0.268124,10:0.309640):0.362608,11:0.582401):0.334682,(12:0.000001,13:0.000001):0.750747):0.152012,((((14:1.659043,(21:0.661866,22:0.888219):0.255866):0.279802,23:1.154146):0.355804,(((((16:0.000001,17:0.000001):0.18869,18:0.119576):0.120764,19:0.388068):0.196292,20:0.844759):0.309866,(((((((24:0.083783,25:0.081146):0.27942,27:0.246989):0.0490076,26:0.067968):0.254489,28:1.282293):0.167256,29:0.613725):0.552777,(((30:0.247540,31:0.412041):0.346443,33:0.204625):0.111355,34:0.232871):0.206656):0.0707437,32:0.871152):0.564477):0.203416):0.391458,(15:0.759994,(35:2.085520,(((((((36:0.203502,38:0.085957):0.11115,37:0.122717):0.684506,39:0.647898):0.147379,(41:0.204940,(42:0.075473,43:0.088142):0.280955):0.847063):0.542352,40:1.008918):0.838268,(((49:0.007717,50:0.000001):0.080023,51:0.140259):1.57124,52:1.550070):0.561905):0.094699,(((44:0.798833,45:1.093642):0.496252,46:1.374032):0.352065,(47:1.323472,48:1.069254):0.180386):1.30038):0.526942):1.0451):0.134724):0.453272):0.160227):0.0869713):0.123454):0.0664827);
 697: 1 -45941.90835 -46365.54197 (0:0.224394,1:0.136110,(2:0.313550,(3:0.402381,(((4:0.386527,5:0.533247):0.26816,(6:0.446820,7:0.578369):0.164765):0.0460836,(((((8:0.000002,9:0.000002):0.33919,10:0.285034):0.335576,11:0.615928):0.487625,(12:0.000002,13:0.000002):0.634228):0.440916,(((14:1.261530,(((35:2.028077,(((49:0.003013,50:0.000002):0.090684,51:0.133030):1.58659,52:1.316710):0.668423):0.571592,(((44:0.770136,45:1.126399):0.484499,46:1.077101):0.157391,(47:1.125140,48:1.149575):0.332521):0.837163):0.0830965,((((36:0.222626,38:0.083269):0.137463,37:0.091220):0.620542,(39:0.757189,(41:0.227859,(42:0.066932,43:0.100023):0.220714):0.919149):0.231188):0.536417,40:1.154525):0.519457):1.21853):0.82184,((((((16:0.000002,17:0.000002):0.204399,18:0.152298):0.153183,19:0.346396):0.393351,((((24:0.114455,25:0.095478):0.319031,(26:0.062883,27:0.230535):0.0828816):0.199837,(28:0.907141,29:0.698380):0.293254):0.394459,((((30:0.240945,31:0.409561):0.187807,32:0.850650):0.203204,33:0.185902):0.0284939,34:0.290514):0.111627):0.536521):0.160314,(21:0.458484,(22:0.598836,23:1.074293):0.31434):1.18815):0.203177,20:0.600524):0.290139):0.427986,15:0.926813):0.315211):0.114748):0.080713):0.0447766):0.0461652);
 698: 2 -45944.49076 -46359.93769 (0:0.319529,(1:0.197606,(((4:0.374821,5:0.403322):0.321132,(6:0.286061,7:0.617604):0.287579):0.0219496,(((((8:0.000001,9:0.000001):0.361552,10:0.272887):0.514617,11:0.660256):0.420831,(12:0.000001,13:0.000001):0.513975):0.327115,(((((14:2.168845,22:0.931815):0.292488,21:0.621139):0.251064,23:1.114743):0.673437,((((((16:0.000001,17:0.000001):0.145507,18:0.160297):0.168012,19:0.296106):0.419322,(((((24:0.121038,25:0.080050):0.339683,26:0.082990):0.0828795,27:0.093289):0.29014,(28:0.962072,29:0.729700):0.339364):0.451384,(((30:0.303901,31:0.400016):0.121632,32:0.864183):0.104364,(33:0.299440,34:0.331295):0.0893227):0.11538):0.614901):0.200153,20:0.693097):0.183616,(35:1.628625,(((((((36:0.247318,38:0.094561):0.110469,37:0.124666):0.724658,39:0.885107):0.181352,(41:0.221001,(42:0.095656,43:0.067565):0.229046):0.747102):0.489834,40:0.953495):0.602499,(((49:0.001551,50:0.000001):0.0571505,51:0.173620):1.41506,52:1.265589):0.764601):0.17477,(44:0.781262,((45:1.375817,46:1.175338):0.225648,(47:1.346543,48:1.019222):0.600821):0.260671):1.09035):0.486566):1.63502):0.0648679):0.197754,15:0.974573):0.24831):0.133092):0.16954):0.0515557,(2:0.190293,3:0.619567):0.104983);
 699: 2 -46723.47397 -46371.74597 (0:0.187215,(1:0.226895,(2:0.345698,((3:0.272401,((((8:0.000001,9:0.000001):0.298604,10:0.324538):0.426959,11:0.645794):0.37567,(12:0.000002,13:0.000002):0.685233):0.278837):0.154054,((6:0.465528,7:0.626214):0.222559,((((((14:1.739205,(21:0.637323,22:0.910758):0.198254):0.256676,23:1.040398):0.664587,((((24:0.088880,25:0.085015):0.36916,(26:0.129156,27:0.190125):0.0562683):0.201279,(28:1.078206,29:0.751896):0.091811):0.470949,(((30:0.378524,31:0.354525):0.182002,32:0.934898):0.132479,(33:0.198979,34:0.393003):0.0888732):0.175102):0.515703):0.131185,(((16:0.000001,17:0.000001):0.242817,18:0.133235):0.244208,19:0.348989):0.327843):0.432876,20:0.496489):0.413352,(15:0.477887,((35:3.028407,(((49:0.006078,50:0.000001):0.0727573,51:0.120471):1.79512,52:1.928757):0.222959):0.281639,((((((36:0.248242,38:0.070938):0.0957645,37:0.110498):0.659804,39:0.910342):0.224804,(41:0.209442,(42:0.079940,43:0.106876):0.24998):0.659883):0.396863,40:1.719519):0.530841,((44:0.930625,(45:1.155359,46:1.356582):0.417815):0.346602,(47:1.179882,48:1.050344):0.214949):0.742816):0.350912):1.40394):0.379639):0.410333):0.0524289):0.0902342):0.0566229):0.127305,(4:0.258725,5:0.673231):0.52345);
 700: 2 -46436.52901 -46357.7505 (0:0.248430,1:0.262590,(2:0.282390,(3:0.462852,(((4:0.431553,5:0.362252):0.303605,(6:0.430140,7:0.674217):0.299205):0.0574304,(((((8:0.000002,9:0.000002):0.319214,10:0.371818):0.424939,11:0.727283):0.340836,(12:0.000002,13:0.000002):0.786214):0.279615,(((((14:2.110918,22:1.067082):0.237308,21:0.616928):0.355373,23:1.460249):0.666848,(((((16:0.000002,17:0.000002):0.178648,18:0.146888):0.136319,19:0.312127):0.265603,(((((24:0.145136,25:0.050964):0.36725,27:0.281732):0.0859934,26:0.058159):0.357472,(28:0.912760,29:0.690538):0.172171):0.397464,(((30:0.232245,31:0.441825):0.228294,(33:0.282886,34:0.283507):0.0974496):0.131832,32:0.836674):0.180619):0.632798):0.167255,20:0.515816):0.347474):0.264669,(15:0.443294,(35:2.088157,(((((((36:0.171627,38:0.088541):0.10421,37:0.095080):0.692874,39:0.877157):0.207185,(41:0.286274,(42:0.082158,43:0.108882):0.158632):0.611133):0.471183,40:1.270896):0.522728,(((49:0.001552,50:0.000002):0.0925636,51:0.123195):1.71196,52:1.134541):0.607244):0.220952,(((44:0.614170,45:1.436723):0.593208,46:1.566312):0.184984,(47:1.321633,48:1.070527):0.359689):0.751332):0.516229):1.68584):0.251455):0.269749):0.10397):0.0780368):0.105198):0.0930962);
 701: 1 -45894.09642 -46361.45503 (0:0.335010,1:0.150801,(2:0.332887,(3:0.478584,(((4:0.333931,5:0.624795):0.350042,(6:0.429038,7:0.648216):0.205953):0.0834093,(((((8:0.000001,9:0.000001):0.399632,10:0.223200):0.605953,11:0.832847):0.30513,(12:0.000001,13:0.000001):0.749023):0.258045,(((((14:1.703385,((21:0.267334,22:0.926500):0.548004,23:1.059491):0.178487):0.333034,((35:2.974297,(((((36:0.175747,38:0.065681):0.155882,37:0.106885):0.870429,39:0.848543):0.231015,(41:0.250111,(42:0.084046,43:0.107640):0.202601):0.794748):0.385253,((((44:0.759243,45:1.098720):0.461414,46:1.302674):0.260808,(47:1.151539,48:0.965420):0.534923):1.19653,(((49:0.001534,50:0.000001):0.0499384,51:0.150563):2.10774,52:1.705839):0.429505):0.427064):0.296121):0.254728,40:0.890370):1.55235):0.169093,(((((24:0.129443,25:0.070784):0.353943,26:0.105187):0.0458681,27:0.184186):0.306152,(28:0.979824,29:0.788369):0.191999):0.338766,(((30:0.307389,(31:0.261145,32:1.005579):0.12417):0.288645,33:0.205284):0.120688,34:0.296165):0.265346):0.668994):0.191571,((((16:0.000001,17:0.000001):0.204944,18:0.066656):0.213838,19:0.326693):0.555293,20:0.739515):0.195887):0.415922,15:1.046644):0.416373):0.153566):0.0812559):0.112135):0.038269);
 702: 2 -46836.09971 -46358.15252 (0:0.201450,1:0.236567,(2:0.418851,(((3:0.380445,((((8:0.000001,9:0.000001):0.549112,10:0.218792):0.581218,11:0.837718):0.450234,(12:0.000001,13:0.000001):0.654311):0.415356):0.0779138,((((((14:2.596279,(21:0.552806,22:1.032414):0.124198):0.248636,23:1.054149):0.674927,(35:1.927662,(((((((36:0.200327,37:0.260282):0.0585108,38:0.033852):0.700702,39:0.750048):0.24897,(41:0.295059,(42:0.075268,43:0.080654):0.1746):0.67669):0.644692,(((49:0.003204,50:0.000001):0.0914112,51:0.127602):1.50541,52:1.318162):0.836756):0.114136,40:0.988934):0.597812,((44:0.932836,(45:1.200021,46:1.379167):0.369085):0.282254,(47:1.476166,48:0.914148):0.312482):1.25161):0.930131):0.897161):0.0695616,((((((24:0.237110,25:0.108872):0.271428,27:0.217866):0.0671562,26:0.088516):0.257905,(28:1.319016,29:0.758990):0.189537):0.356831,32:0.893591):0.190046,((30:0.278798,31:0.463850):0.318287,(33:0.270456,34:0.424110):0.0642071):0.0945897):0.743804):0.254563,((((16:0.000001,17:0.000001):0.206161,18:0.158558):0.25181,19:0.375556):0.388567,20:0.590215):0.311416):0.425945,15:0.960805):0.387607):0.167548,((4:0.318585,5:0.485399):0.469977,(6:0.567313,7:0.608597):0.194991):0.0937707):0.0713287):0.0362743);
 703: 1 -45679.21091 -46352.59999 (0:0.272669,1:0.220474,(2:0.342590,(3:0.402835,(((4:0.394837,5:0.685232):0.238075,(6:0.526398,7:0.571892):0.163397):0.066895,(((((8:0.000001,9:0.000001):0.320695,10:0.350636):0.354853,11:0.570327):0.280183,(12:0.000002,13:0.000002):0.764533):0.24708,((((((14:1.528693,(21:0.347592,22:1.377870):0.27626):0.348452,23:1.403435):0.509378,(((((24:0.110841,25:0.081887):0.253909,27:0.224717):0.0777485,26:0.062925):0.399009,(28:1.127705,29:0.568097):0.232769):0.331829,(((30:0.489451,31:0.348226):0.182179,32:0.874273):0.130736,(33:0.267931,34:0.328294):0.139561):0.204971):0.521236):0.390291,(((16:0.000001,17:0.000001):0.168234,18:0.171163):0.131708,19:0.336410):0.473481):0.216207,20:0.669464):0.305175,(15:0.542358,(35:2.608768,(((((((36:0.217713,38:0.072050):0.0807099,37:0.101445):0.726367,39:0.733290):0.135978,(41:0.297261,(42:0.091418,43:0.076747):0.232914):0.623831):0.801779,40:1.039635):0.540606,(((44:0.986740,45:1.316325):0.276421,46:1.405963):0.31912,(47:1.087185,48:1.180792):0.204092):1.45601):0.0917243,(((49:0.003245,50:0.000001):0.103137,51:0.121028):1.41288,52:1.740866):0.715485):0.253468):1.33166):0.445168):0.217717):0.115358):0.0757814):0.165445):0.0640502);
 704: 1 -46848.46012 -46349.90704 (0:0.209398,(1:0.248442,(((3:0.378210,(((((8:0.000001,9:0.000001):0.383714,10:0.287372):0.264654,11:0.784800):0.679079,(12:0.000001,13:0.000001):0.74022):0.17702,((((((14:1.877056,22:0.916061):0.254293,21:0.576712):0.411779,23:1.336794):0.427747,(((((((24:0.125900,25:0.095002):0.392708,26:0.031184):0.12476,27:0.223758):0.147624,28:1.288255):0.218113,29:0.947173):0.275022,(((30:0.278618,31:0.388348):0.203717,32:0.874976):0.152341,(33:0.195394,34:0.393071):0.101435):0.139731):0.641544,(35:2.231967,(((((((36:0.179327,38:0.065511):0.133377,37:0.110216):0.842336,39:0.586764):0.215801,(41:0.244732,(42:0.067704,43:0.094493):0.173273):0.542882):0.783237,40:0.998755):0.504967,(((49:0.001461,50:0.000001):0.125098,51:0.159561):1.21296,52:1.520099):0.9507):0.0785884,(((44:0.919378,45:1.292571):0.322884,46:1.136365):0.194247,(47:0.971990,48:1.179595):0.30092):1.34086):0.551508):1.11488):0.0786015):0.150764,((((16:0.000001,17:0.000001):0.185246,18:0.122156):0.154702,19:0.285786):0.405379,20:0.685448):0.333271):0.494136,15:0.953276):0.210558):0.058879):0.0907769,(4:0.407888,5:0.510630):0.235731):0.0490511,(6:0.541600,7:0.517670):0.266214):0.115426):0.0414368,2:0.330648);
 705: 1 -46886.64511 -46371.88274 (0:0.250804,(1:0.173813,((3:0.423406,(((((8:0.000001,9:0.000001):0.457222,10:0.280930):0.30126,11:0.853558):0.508806,(12:0.000001,13:0.000001):0.618837):0.32142,(((((14:1.649529,(21:0.278698,22:1.602693):0.563257):0.234853,(35:2.976482,(((((((36:0.263703,38:0.084063):0.0727053,37:0.103461):0.909481,39:0.822269):0.264758,(41:0.224093,(42:0.074363,43:0.114429):0.195122):0.68351):0.54745,40:1.087021):0.462739,(((49:0.007707,50:0.000001):0.0565318,51:0.187986):1.88304,52:2.023204):0.945006):0.217626,((44:0.726585,45:1.360923):0.437208,(46:1.223486,(47:1.331591,48:0.964035):0.638798):0.261671):1.05995):0.502492):0.636631):0.236764,(23:1.529771,(((((24:0.142108,25:0.065023):0.275494,27:0.189159):0.0939102,26:0.062100):0.238241,(28:1.147479,29:0.697802):0.238012):0.523176,(((30:0.363557,31:0.416682):0.214203,32:0.821039):0.113332,(33:0.172596,34:0.372978):0.162689):0.131439):0.760605):0.222857):0.484012,((((16:0.000001,17:0.000001):0.190057,18:0.150237):0.287732,19:0.267852):0.499132,20:0.686622):0.309736):0.144633,15:0.933406):0.231218):0.221887):0.156325,((4:0.359485,5:0.567895):0.251816,(6:0.545029,7:0.513313):0.380006):0.17609):0.0729196):0.042509,2:0.431633);
 706: 2 -46831.31714 -46354.14381 (0:0.219775,1:0.247984,(2:0.343166,((3:0.433242,(((((8:0.000001,9:0.000001):0.349686,10:0.276193):0.354608,11:0.786579):0.437986,(12:0.000001,13:0.000001):0.659642):0.235856,(((((14:1.550148,(21:0.578607,22:1.228116):0.228001):0.371414,((((((24:0.144033,25:0.079795):0.258343,27:0.263987):0.0628975,26:0.074237):0.203706,28:1.186125):0.204999,29:0.640744):0.502524,((((30:0.332702,31:0.295109):0.239546,32:0.838818):0.149103,33:0.225158):0.100637,34:0.412005):0.143333):0.78386):0.225368,23:1.370469):0.23552,((((16:0.000001,17:0.000001):0.198829,18:0.097928):0.209112,19:0.272058):0.480601,20:0.527525):0.366751):0.23717,(15:0.686019,(35:1.828754,(((((((36:0.236218,37:0.220729):0.0728114,38:0.029692):0.816348,39:0.645555):0.216802,(41:0.305855,(42:0.094545,43:0.094255):0.160342):0.760636):0.50071,40:1.093060):0.728737,(((49:0.000003,50:0.000001):0.115796,51:0.190215):1.53072,52:1.502912):0.680638):0.184193,(((44:0.723992,45:1.222578):0.457283,46:1.264967):0.266051,(47:1.140563,48:0.976642):0.386076):0.820925):0.407271):1.44494):0.208884):0.284765):0.0778959):0.0778011,((4:0.479943,5:0.437925):0.251554,(6:0.494595,7:0.410917):0.244484):0.0886359):0.139648):0.0464724);
 707: 1 -47214.64907 -46349.64748 (0:0.283739,1:0.184314,(2:0.315024,((3:0.416295,(((((8:0.000002,9:0.000002):0.416585,10:0.281616):0.419991,11:0.759855):0.322842,(12:0.000001,13:0.000001):0.779507):0.192456,((((14:1.939866,((((24:0.122458,25:0.042161):0.335275,(26:0.082236,27:0.249060):0.0728222):0.134039,(28:0.969226,29:0.873166):0.211287):0.444532,(((30:0.316000,31:0.315186):0.188054,32:0.870664):0.0655522,(33:0.202628,34:0.386935):0.124761):0.198371):0.679196):0.124254,(((21:0.569332,22:0.954093):0.260002,23:0.958444):0.415757,(35:2.021575,(((((((36:0.269107,37:0.218322):0.0711775,38:0.004915):0.94571,39:0.914561):0.202354,(41:0.238212,(42:0.114183,43:0.078681):0.18014):0.641975):0.417109,40:1.189168):0.329164,(((49:0.001528,50:0.000002):0.10573,51:0.130487):1.91835,52:1.336010):0.665329):0.275164,((44:0.640217,(45:0.854778,46:1.592957):0.470803):0.554417,(47:1.280884,48:0.897399):0.378435):1.08845):0.624986):0.951699):0.413273):0.279097,((((16:0.000001,17:0.000001):0.166346,18:0.142258):0.163158,19:0.218287):0.639562,20:0.485839):0.301765):0.25846,15:1.077613):0.223214):0.174773):0.0628416,((4:0.253109,5:0.484332):0.377519,(6:0.536129,7:0.594068):0.235564):0.11735):0.102121):0.0505112);
 708: 1 -47379.93387 -46354.80751 (0:0.242644,(1:0.214809,((3:0.487500,(((((8:0.000001,9:0.000001):0.339016,10:0.259941):0.533468,11:0.660104):0.321866,(12:0.000002,13:0.000002):0.702041):0.299586,(((((14:1.723147,(21:0.718090,(22:1.243606,23:1.193625):0.2212):0.330427):0.189435,(35:2.058840,(((((((36:0.239796,37:0.209771):0.0670418,38:0.026894):0.765738,39:0.759358):0.395001,(41:0.255468,(42:0.112870,43:0.089740):0.176846):0.788088):0.686334,40:1.020527):0.567748,(((49:0.000003,50:0.000001):0.0763697,51:0.150280):1.34907,52:2.144645):0.431424):0.318708,(((44:0.997833,45:1.048049):0.555581,46:1.243380):0.377501,(47:1.386014,48:0.904653):0.344287):1.15829):0.288579):1.13255):0.107046,(((((24:0.155374,25:0.105874):0.40648,26:0.061857):0.072731,27:0.219587):0.210412,(28:1.065830,29:0.823897):0.194091):0.365641,((30:0.334502,31:0.327426):0.269833,(32:0.968899,(33:0.253626,34:0.355788):0.0861047):0.119994):0.181717):0.586332):0.320225,((((16:0.000001,17:0.000001):0.229001,18:0.086798):0.274841,19:0.253404):0.508139,20:0.630005):0.173819):0.194594,15:0.955896):0.396832):0.133323):0.0860788,((4:0.325106,5:0.483606):0.408509,(6:0.458227,7:0.567828):0.189703):0.0809291):0.131728):0.0212551,2:0.433041);
 709: 1 -46043.19307 -46365.24868 (0:0.222782,1:0.138953,(2:0.302049,(((3:0.350583,(((((8:0.000001,9:0.000001):0.369208,10:0.254090):0.379759,11:0.645092):0.370789,(12:0.000001,13:0.000001):0.694662):0.329747,((((((14:1.751302,(21:0.484772,22:0.897363):0.198957):0.361888,23:0.933810):0.476799,(35:2.004128,((((((36:0.223387,38:0.079590):0.0980082,37:0.171294):0.77854,((41:0.208359,(42:0.070458,43:0.114456):0.230722):0.348808,((44:0.966468,(45:1.071543,46:1.500182):0.307024):0.295898,(47:1.376637,48:1.021774):0.495366):1.54916):0.457145):0.143234,39:0.599261):0.735992,(((49:0.001534,50:0.000002):0.0956351,51:0.166980):1.70351,52:2.172227):0.814947):0.249969,40:0.880489):1.08327):1.12908):0.046327,((((((24:0.143988,25:0.046252):0.18432,27:0.272234):0.0990726,26:0.060855):0.200277,28:1.082925):0.21896,29:0.682865):0.413373,(((30:0.276270,31:0.481010):0.169353,32:1.062877):0.163403,(33:0.260781,34:0.357830):0.0854809):0.258654):0.573206):0.181011,((((16:0.000001,17:0.000001):0.192512,18:0.159668):0.247396,19:0.359918):0.428153,20:0.751232):0.214606):0.434895,15:1.000395):0.426687):0.0884212):0.0707279,(4:0.358140,5:0.601187):0.39541):0.0596642,(6:0.550246,7:0.544872):0.283458):0.149339):0.0357762);
 710: 1 -45737.70441 -46367.05504 (0:0.176886,1:0.228682,(2:0.275401,(3:0.443999,(((4:0.271157,5:0.540564):0.289113,((((8:0.000002,9:0.000002):0.347629,10:0.257885):0.518408,11:0.544869):0.219706,(12:0.000002,13:0.000002):0.938201):0.314054):0.0651752,((6:0.447048,7:0.580605):0.237421,((((14:1.233011,(21:0.738512,22:1.050896):0.275525):0.281135,23:0.956826):0.91104,(((((16:0.000002,17:0.000002):0.163737,18:0.133774):0.160123,19:0.425310):0.337044,((((((24:0.152007,25:0.080286):0.375006,26:0.115583):0.151008,27:0.121388):0.376783,(28:0.915581,29:0.682354):0.19243):0.337457,32:0.889714):0.0768968,(((30:0.203871,31:0.483432):0.375359,33:0.255126):0.0818794,34:0.286100):0.0939044):0.766901):0.170423,20:0.598390):0.284453):0.228406,(15:0.428372,(35:2.188050,(((((((36:0.219851,38:0.078058):0.124305,37:0.113776):0.574984,39:0.915494):0.373099,(41:0.184752,(42:0.103893,43:0.106435):0.250021):0.881499):0.363047,40:1.193440):0.703709,(((49:0.001644,50:0.000002):0.10064,51:0.157516):1.70439,52:1.668058):0.283452):0.341086,(((44:0.909797,45:1.207670):0.506282,46:1.369208):0.517696,(47:1.192381,48:1.215298):0.326858):1.15221):0.628707):1.09133):0.239967):0.678803):0.0312316):0.0488895):0.0993256):0.0274686);
 711: 1 -44954.0932 -46349.5889 (0:0.237461,1:0.196520,(2:0.397955,((3:0.276672,(((((8:0.000001,9:0.000001):0.297252,10:0.235763):0.385618,11:0.629351):0.239074,(12:0.000001,13:0.000001):0.772831):0.249086,(((((((14:1.531181,22:0.912577):0.17565,21:0.652455):0.424789,23:1.134311):0.261786,(35:2.218425,(((((((36:0.238531,38:0.052737):0.119042,37:0.108356):0.590259,39:0.870553):0.313473,(41:0.214229,(42:0.101596,43:0.074650):0.288248):0.70127):0.598611,(((49:0.003277,50:0.000001):0.0825167,51:0.194318):1.48281,52:1.245361):1.28241):0.094631,40:1.027002):0.496437,((44:0.824226,(45:0.943422,46:1.537792):0.368753):0.400849,(47:1.413307,48:0.979314):0.278787):1.03766):0.47695):0.815656):0.095206,((((24:0.144071,25:0.064208):0.266604,(26:0.057262,27:0.338974):0.0952981):0.259263,(28:0.881570,29:0.606267):0.167341):0.25105,(((30:0.299738,31:0.376935):0.155175,32:0.778734):0.168147,(33:0.231790,34:0.385050):0.125357):0.222356):0.53595):0.261979,((((16:0.000001,17:0.000001):0.171371,18:0.113181):0.124898,19:0.322000):0.30336,20:0.747467):0.274997):0.3059,15:0.668253):0.419633):0.083733):0.0906668,((4:0.458138,5:0.461622):0.170924,(6:0.518638,7:0.447704):0.188057):0.0942963):0.0850109):0.0162163);
 712: 1 -44733.06519 -46358.32937 (0:0.284315,((1:0.189369,(((4:0.265411,5:0.562183):0.461581,7:0.542334):0.0850986,6:0.729889):0.213653):0.153551,(3:0.421283,(((((8:0.000002,9:0.000002):0.409651,10:0.268214):0.578358,11:0.529249):0.423187,(12:0.000001,13:0.000001):0.718739):0.26963,((((((14:1.922722,(35:2.269159,((((((36:0.256532,37:0.203024):0.0769993,38:0.016568):0.75794,39:0.959496):0.37264,(41:0.289738,(42:0.080590,43:0.125568):0.1882):0.793556):0.363631,(((44:0.859405,(45:0.950596,46:1.538138):0.317995):0.271997,(47:1.531513,48:1.005464):0.417163):1.23849,(((49:0.000003,50:0.000002):0.12933,51:0.144207):1.49848,52:1.981125):0.709387):0.640626):0.216804,40:1.149966):0.761165):1.2428):0.145674,((21:0.383933,22:1.261823):0.438586,23:0.997995):0.721035):2.25067e-06,(((((24:0.126940,25:0.070543):0.423234,26:0.056179):0.14485,27:0.140804):0.440861,(28:1.029552,29:0.862112):0.106077):0.337008,(((30:0.303731,31:0.293424):0.209567,32:0.708100):0.0884888,(33:0.148165,34:0.431670):0.151246):0.260921):0.589037):0.147719,(((16:0.000001,17:0.000001):0.190376,18:0.122102):0.0819896,19:0.442393):0.68616):0.314952,20:0.827683):0.238848,15:0.997338):0.269418):0.16928):0.0946037):0.0401949,2:0.375372);
 713: 3 -46535.44853 -46350.26308 (0:0.256524,1:0.245689,(2:0.262238,((3:0.368479,((4:0.387688,5:0.567593):0.318331,(6:0.487709,7:0.626068):0.327364):0.207031):0.0468646,(((((8:0.000001,9:0.000001):0.414793,10:0.316079):0.536277,11:1.043224):0.336921,(12:0.000001,13:0.000001):0.612348):0.243284,((((((14:2.010707,23:0.733662):0.287894,(21:0.526148,22:1.176469):0.622246):0.280408,(35:1.425443,((((((36:0.228768,37:0.216354):0.0752297,38:0.029319):0.75447,(39:0.696083,(41:0.316402,(42:0.067982,43:0.089969):0.181787):0.82605):0.230224):0.625234,40:1.085033):0.53902,(((49:0.003228,50:0.000002):0.0660569,51:0.157350):1.29565,52:1.520887):0.937327):0.261485,(((44:0.834384,45:1.332633):0.531241,46:1.293807):0.2498,(47:1.325747,48:1.153538):0.5625):0.796332):0.486521):1.4475):0.0547066,(((((24:0.093652,25:0.094190):0.284728,26:0.113574):0.103774,27:0.231567):0.194839,(28:1.016505,29:0.748208):0.300838):0.38608,(((30:0.357781,31:0.341642):0.275112,32:0.835107):0.147608,(33:0.221000,34:0.360182):0.108056):0.238144):0.555748):0.267434,((((16:0.000001,17:0.000001):0.254954,18:0.137204):0.095766,19:0.480435):0.379558,20:0.787382):0.268369):0.191232,15:1.183995):0.17046):0.176614):0.0673318):0.127227);
 714: 1 -46919.94562 -46360.22579 (0:0.218311,(1:0.212802,(((3:0.385763,((((8:0.000001,9:0.000001):0.314336,10:0.297369):0.494384,11:0.628958):0.279595,(12:0.000002,13:0.000002):0.633355):0.496963):0.0910872,(((4:0.337524,5:0.476510):0.268616,7:0.476490):0.0826145,6:0.482071):0.253222):2.40506e-06,(((((14:1.781700,(21:0.576894,22:1.084988):0.154447):0.369707,23:1.084762):0.281299,((((24:0.129851,25:0.058681):0.255466,(26:0.090305,27:0.251426):0.0584096):0.3333,(28:1.079277,29:0.763829):0.134099):0.306533,(((30:0.295006,31:0.341819):0.113525,32:0.840777):0.129128,(33:0.192163,34:0.361832):0.114184):0.112144):0.761812):0.270855,((((16:0.000001,17:0.000001):0.209302,18:0.154197):0.271258,19:0.256168):0.547766,20:0.562086):0.332432):0.27997,(15:0.665625,(((35:2.978193,(((49:0.004521,50:0.000001):0.071391,51:0.204726):1.52603,52:1.562613):0.425531):0.374299,(((((36:0.238836,38:0.055399):0.136995,37:0.094235):0.742839,39:0.855285):0.260865,(41:0.270552,(42:0.079834,43:0.080502):0.131199):0.67307):0.650753,40:0.954926):0.884803):0.15494,((44:1.162846,(45:1.098715,46:1.271342):0.345017):0.2476,(47:0.879597,48:1.170214):0.648171):0.99046):1.19241):0.426444):0.67765):0.164064):0.0425648,2:0.362792);
 715: 1 -44904.74976 -46367.54058 (0:0.258455,(1:0.205038,((4:0.394241,5:0.421992):0.264784,(6:0.536662,7:0.539982):0.32472):0.181451):0.088417,(2:0.358274,(3:0.339083,(((((8:0.000001,9:0.000001):0.41457,10:0.197814):0.319819,11:0.760001):0.286444,(12:0.000001,13:0.000001):0.889459):0.196197,(((((14:2.029776,(21:0.285896,22:1.464822):0.518457):0.293767,23:1.324368):0.0956193,(35:2.142553,(((((((36:0.247616,38:0.079025):0.126963,37:0.082700):0.673907,39:0.860169):0.158475,(41:0.258890,(42:0.066644,43:0.111530):0.156985):0.694496):0.720894,40:1.073907):0.371253,(((49:0.004662,50:0.000001):0.0787333,51:0.161660):1.48727,52:1.155155):1.05968):0.0952176,((44:0.686620,(45:1.089603,46:1.599290):0.705196):0.504402,(47:1.395920,48:0.892416):0.312045):0.889056):0.560841):1.36928):0.330454,(((((16:0.000001,17:0.000001):0.306806,18:0.178183):0.186749,19:0.310601):0.435878,(((((24:0.131698,25:0.061722):0.33751,(26:0.115408,27:0.209298):0.069901):0.26049,28:1.266548):0.205255,29:0.865423):0.475091,(((30:0.327053,31:0.320553):0.269251,32:0.926132):0.097354,(33:0.232671,34:0.343178):0.113524):0.213733):0.63203):0.239774,20:0.576596):0.264908):0.324115,15:0.867852):0.169438):0.133063):0.19354):0.091761);
 716: 1 -44903.9598 -46350.04582 (0:0.307146,(1:0.277557,2:0.290861):0.00446418,((3:0.354602,(((((8:0.000001,9:0.000001):0.240141,10:0.262995):0.538326,11:0.552254):0.418773,(12:0.000001,13:0.000001):0.796547):0.326319,(((((14:1.821308,(((((24:0.156245,25:0.060478):0.292087,27:0.223292):0.061791,26:0.040940):0.215214,(28:0.915598,29:0.690168):0.146634):0.438531,((((30:0.246485,31:0.333520):0.280431,32:0.666578):0.159596,33:0.208948):0.070996,34:0.277960):0.208642):0.436702):0.203184,(((21:0.868752,22:1.066844):0.196818,23:0.822969):0.686314,(35:1.675927,(((((((36:0.206445,38:0.100603):0.0834541,37:0.136424):0.743869,39:0.801791):0.247898,(41:0.208246,(42:0.077316,43:0.065957):0.228479):0.883932):0.524154,40:1.034623):0.470989,(((49:0.001582,50:0.000001):0.0981691,51:0.151983):1.35484,52:1.375813):0.841428):0.173606,((44:0.830154,(45:1.251804,46:1.524674):0.310555):0.207468,(47:1.149720,48:1.098545):0.442066):1.67587):0.357051):0.993973):0.180683):0.210372,(((16:0.000001,17:0.000001):0.154614,18:0.113743):0.212829,19:0.269836):0.777151):0.257539,20:0.558100):0.467245,15:1.113740):0.328893):0.122045):0.071585,((4:0.214399,5:0.527376):0.369611,(6:0.513580,7:0.478076):0.364382):0.094249):0.136542);
 717: 1 -47351.53928 -46354.03115 (0:0.281874,(1:0.232796,((3:0.440159,(((((8:0.000002,9:0.000002):0.441641,10:0.216632):0.368437,11:0.875222):0.32351,(12:0.000002,13:0.000002):0.734154):0.318039,((((((14:2.455274,(35:2.453944,((((((36:0.202799,37:0.202879):0.0539176,38:0.051595):0.805958,39:0.711295):0.221116,(41:0.244382,(42:0.086913,43:0.091967):0.215883):0.767386):0.565531,((44:0.876279,((45:1.156567,46:1.374191):0.332651,(47:1.392843,48:1.173197):0.619683):0.226329):1.14583,(((49:0.003112,50:0.000002):0.0839665,51:0.122023):1.97701,52:1.265016):0.613577):0.455328):0.316057,40:0.919164):0.680941):0.661637):0.38475,((21:0.425060,22:0.914273):0.405514,23:1.117597):0.469314):2.5278e-06,(((((24:0.106260,25:0.110646):0.351944,26:0.094266):0.104175,27:0.200867):0.311672,(28:1.035094,29:0.708805):0.197619):0.355496,(((30:0.363195,31:0.267350):0.121312,32:0.721414):0.175081,(33:0.161719,34:0.324469):0.10011):0.108115):0.649023):0.199264,(((16:0.000001,17:0.000001):0.174377,18:0.175136):0.272609,19:0.350874):0.570941):0.270057,20:0.671543):0.273618,15:0.983943):0.204484):0.193325):0.0502129,((4:0.400008,5:0.602717):0.335689,(6:0.429159,7:0.616500):0.27178):0.0457601):0.0642536):0.0195423,2:0.321431);
 718: 1 -46231.95659 -46353.24173 (0:0.271080,1:0.181318,(2:0.307185,((3:0.417492,(((((8:0.000001,9:0.000001):0.470289,10:0.251754):0.279663,11:0.671774):0.425811,(12:0.000001,13:0.000001):0.864066):0.283812,((((14:3.298006,((21:0.236719,22:1.165940):0.429413,23:1.231414):0.420556):0.151858,(((((24:0.205440,25:0.074632):0.250092,(26:0.065112,27:0.266796):0.0995461):0.283998,(28:0.881333,29:0.758288):0.274989):0.241484,(((30:0.358464,31:0.366874):0.205385,32:0.868859):0.131806,(33:0.252656,34:0.432212):0.0649038):0.366237):0.607592,(35:2.055655,(((((((36:0.260481,37:0.227769):0.0894068,38:0.039181):0.691055,39:0.886880):0.269647,(41:0.255725,(42:0.052670,43:0.138327):0.202883):0.752363):0.675977,(((49:0.000003,50:0.000002):0.0704975,51:0.196757):1.76454,52:1.890765):1.03236):0.103476,(((44:0.931672,45:1.192040):0.497996,(47:1.344070,48:1.003969):0.442369):0.155044,46:1.430608):1.41015):0.0734689,40:1.194853):0.288441):1.51745):2.76902e-06):0.24366,((((16:0.000001,17:0.000001):0.231352,18:0.074427):0.18575,19:0.441240):0.61254,20:0.935780):0.135387):0.521159,15:1.094040):0.266739):0.108427):0.0421032,((4:0.417628,5:0.449780):0.294479,(6:0.485561,7:0.519230):0.188399):0.158074):0.0636015):0.0437401);
 719: 1 -45525.89028 -46356.31803 (0:0.229260,1:0.218151,(2:0.233078,((3:0.364887,(((((8:0.000001,9:0.000001):0.280882,10:0.272988):0.316437,11:0.517913):0.384054,(12:0.000001,13:0.000001):0.745528):0.262525,(((14:1.723903,((35:2.702947,(((44:0.763808,45:1.247291):0.51633,46:1.135817):0.200672,(47:1.388791,48:0.841901):0.513097):0.670184):0.131982,((((((36:0.244115,38:0.077853):0.0907977,37:0.137962):0.673877,39:0.757085):0.357268,(41:0.242125,(42:0.062906,43:0.130992):0.21489):0.712008):0.469288,40:1.204845):0.609599,(((49:0.004714,50:0.000001):0.124161,51:0.079034):1.21132,52:1.275122):1.19068):0.296128):1.25688):0.316645,15:0.803738):0.188043,(((((16:0.000001,17:0.000001):0.157287,18:0.161169):0.215103,19:0.268747):0.349298,20:0.842254):0.268185,(((21:0.496206,22:1.000618):0.316991,23:1.054546):0.613456,(((((24:0.129741,25:0.064931):0.397297,26:0.063827):0.102923,27:0.221445):0.230783,(28:1.054078,29:0.613337):0.21147):0.326107,(((30:0.341084,31:0.346391):0.145006,32:0.710803):0.180804,(33:0.161924,34:0.354846):0.130822):0.193618):0.468543):0.259043):0.437759):0.256407):0.147477):0.080247,(((4:0.302345,5:0.450401):0.264342,7:0.562676):0.0958126,6:0.489418):0.155293):0.0876032):0.039224);
 720: 1 -45884.89976 -46349.97621 (0:0.324910,1:0.117938,(2:0.306707,((3:0.401932,(((((8:0.000001,9:0.000001):0.267738,10:0.352522):0.583505,11:0.644935):0.444984,(12:0.000001,13:0.000001):0.728401):0.472358,(((((14:1.751499,((21:0.446019,22:1.081031):0.578792,23:0.898876):0.695732):0.454576,((((((24:0.143341,25:0.078004):0.320481,(26:0.086843,27:0.266836):0.106329):0.185301,28:1.169810):0.245803,29:0.819505):0.249232,32:0.799350):0.104344,(((30:0.257103,31:0.323047):0.367797,33:0.196129):0.057945,34:0.354044):0.104796):0.744941):0.16884,(((16:0.000001,17:0.000001):0.165887,18:0.157144):0.196859,19:0.242911):0.409006):0.181749,20:0.626662):0.439918,(15:0.530585,(35:2.409073,(((((((36:0.197192,37:0.231249):0.0823055,38:0.009404):0.836222,39:0.759123):0.263408,(41:0.262230,(42:0.089937,43:0.116749):0.241476):0.700347):0.430898,40:1.165026):0.701631,(((49:0.003320,50:0.000001):0.0531182,51:0.199446):1.79558,52:1.178250):1.11705):0.27894,(((44:0.992368,45:1.311119):0.393321,46:1.288146):0.172666,(47:1.147563,48:0.990175):0.562558):1.13748):0.616972):1.32185):0.305559):0.435522):0.257152):0.0664118,((4:0.323326,5:0.748653):0.340052,(6:0.513284,7:0.592093):0.359783):0.119633):0.206861):0.0370069);
 721: 6 -44772.06436 -46361.42543 (0:0.238740,1:0.240530,((2:0.323004,3:0.439612):0.0755587,(((4:0.399435,5:0.435786):0.1846,(6:0.579860,7:0.446182):0.113403):0.290769,(((((8:0.000001,9:0.000001):0.356954,10:0.277045):0.398273,11:0.681310):0.160633,(12:0.000001,13:0.000001):0.691744):0.420031,(((((((14:1.835458,23:0.566198):0.300866,(21:0.346747,22:1.182937):0.399608):0.545657,(((((24:0.165445,25:0.075540):0.308383,26:0.115369):0.0611687,27:0.190097):0.255529,(28:1.065428,29:0.596722):0.278308):0.216648,((30:0.329519,31:0.329745):0.203889,((32:0.744135,34:0.282417):0.107274,33:0.122296):0.128297):0.307091):0.500462):0.0513408,(35:2.205305,(((((((36:0.248577,37:0.174519):0.049715,38:0.039488):0.814135,39:0.756562):0.0899445,(41:0.282506,(42:0.089303,43:0.095263):0.223572):0.687631):0.577886,40:0.946869):0.243023,(((49:0.000003,50:0.000001):0.123384,51:0.125888):1.39938,52:1.231448):0.773327):0.148406,((44:1.063149,(45:1.182547,46:0.964905):0.477934):0.375892,(47:1.385200,48:0.833931):0.135494):1.66785):0.358853):1.03212):0.201826,(((16:0.000002,17:0.000002):0.245688,18:0.164338):0.177072,19:0.259619):0.61514):0.221053,20:0.728115):0.173992,15:0.816698):0.24861):0.0757288):0.107574):0.0736703);
 722: 1 -45351.58873 -46353.45783 (0:0.253219,1:0.156110,(2:0.271453,((3:0.401922,((4:0.274050,5:0.635977):0.314705,(6:0.363238,7:0.464089):0.260148):0.0934525):0.0353329,((((8:0.000001,9:0.000001):0.278102,10:0.254599):0.431211,11:0.636672):0.334743,((12:0.000002,13:0.000002):0.517408,((((((14:1.580343,(21:0.392591,22:1.002234):0.42801):0.458574,23:1.399156):0.33632,(((((((24:0.168210,25:0.020988):0.371571,26:0.068329):0.0891431,27:0.136321):0.316494,(28:1.042392,29:0.767500):0.30407):0.279739,32:0.809850):0.264356,(33:0.275095,34:0.334480):0.234973):0.0207264,(30:0.273919,31:0.468425):0.161696):0.593066):0.306977,(((16:0.000001,17:0.000001):0.249446,18:0.107421):0.104583,19:0.324534):0.442963):0.215957,20:0.461922):0.245429,(15:0.610892,((35:2.078268,(44:0.904973,((45:1.234611,46:1.284443):0.40735,(47:1.264538,48:1.095949):0.651647):0.105662):0.752063):0.201786,((((((36:0.254305,38:0.041964):0.130944,37:0.169826):0.632473,39:0.893647):0.0899604,(41:0.239343,(42:0.065340,43:0.115422):0.171591):0.770665):0.466167,40:1.292972):0.432503,(((49:0.003216,50:0.000001):0.125166,51:0.101874):1.28539,52:1.556330):1.43325):0.223024):1.55563):0.378766):0.301579):0.19939):0.320078):0.0481039):0.0555745);
 723: 1 -45526.22178 -46369.54541 (0:0.257128,(1:0.194424,(2:0.362522,(((3:0.453630,((((8:0.000001,9:0.000001):0.318967,10:0.312223):0.457231,11:0.667008):0.424626,(12:0.000002,13:0.000002):0.646171):0.354051):0.0592698,((((((14:1.842053,((21:0.582941,22:1.266730):0.37578,23:1.152339):0.69062):0.488652,((((24:0.111813,25:0.044733):0.270278,(26:0.088817,27:0.210569):0.0644753):0.360706,(28:1.108601,29:0.678620):0.187938):0.400157,((30:0.324546,31:0.335988):0.180664,(32:1.048330,(33:0.135811,34:0.424711):0.154772):0.0599328):0.151149):0.391537):0.270838,(((16:0.000001,17:0.000001):0.194305,18:0.128545):0.114484,19:0.307312):0.341224):0.329496,20:0.571797):0.187623,(35:2.511052,(((((((36:0.263416,38:0.090514):0.0963287,37:0.177241):0.689736,39:0.877005):0.25676,(41:0.280843,(42:0.105745,43:0.069563):0.209888):0.632157):0.468103,40:1.076452):0.348631,(((49:0.003223,50:0.000001):0.0919004,51:0.124943):1.19806,52:1.443620):1.01907):0.236492,(44:0.865228,((45:1.398460,46:1.386955):0.257793,(47:1.292197,48:1.070224):0.489344):0.292159):0.959345):0.553709):1.20615):0.31652,15:0.969139):0.201417):0.0644489,(6:0.402440,7:0.546946):0.131492):0.138147):0.0141292):0.123931,(4:0.351430,5:0.512245):0.429144);
 724: 2 -46991.47846 -46348.96877 (0:0.241601,((1:0.151650,((4:0.291326,5:0.491492):0.300386,(6:0.471161,7:0.536605):0.239412):0.160529):0.062083,(3:0.391643,(((((8:0.000001,9:0.000001):0.289395,10:0.228206):0.39639,11:0.784460):0.248565,(12:0.000001,13:0.000001):0.577292):0.348213,(((((14:1.698948,((21:0.466024,22:0.920526):0.361182,23:0.967183):0.289377):0.317499,(35:2.200023,(((((((36:0.198397,37:0.205314):0.0779711,38:0.038452):0.681929,39:0.882640):0.356774,(41:0.212236,(42:0.063325,43:0.071256):0.194399):0.795616):0.28977,(44:0.939513,((45:1.274556,46:1.331078):0.353824,(47:1.512501,48:0.833218):0.550453):0.211049):1.21413):0.295092,(((49:0.003165,50:0.000002):0.0986361,51:0.143273):1.95138,52:1.323263):0.852284):0.15759,40:0.984010):0.648803):0.877273):0.225759,(((((24:0.096095,25:0.086509):0.381499,26:0.056398):0.119334,27:0.164416):0.279853,(28:1.014510,29:0.707616):0.189244):0.241484,(((30:0.307196,31:0.390331):0.170548,(33:0.197784,34:0.363646):0.123896):0.14111,32:0.858757):0.126696):0.669586):0.250959,((((16:0.000001,17:0.000001):0.153761,18:0.175546):0.181264,19:0.323003):0.515468,20:0.587405):0.172922):0.197156,15:0.908516):0.343722):0.118634):0.0817223):0.024736,2:0.316853);
 725: 2 -45978.06591 -46350.41817 (0:0.184897,1:0.149495,(2:0.305414,((3:0.308542,(((((8:0.000001,9:0.000001):0.301638,10:0.259446):0.524209,11:0.494843):0.362859,(12:0.000001,13:0.000001):0.650969):0.227554,((((((14:1.841612,(21:0.710445,22:0.729397):0.219032):0.452572,23:1.051020):0.262162,((((((24:0.125579,25:0.062892):0.308868,26:0.130286):0.0841758,27:0.192996):0.169192,(28:1.110046,29:0.648110):0.394586):0.354971,32:0.784086):0.184449,((30:0.325126,31:0.330149):0.154364,(33:0.200491,34:0.304265):0.156329):0.133743):0.677327):0.103406,(35:2.268210,(((((((36:0.188049,37:0.220952):0.0671642,38:0.035790):0.768087,39:0.905585):0.186487,(41:0.331405,(42:0.115233,43:0.074389):0.146684):0.6348):0.589994,40:1.119896):0.529121,(((49:0.003105,50:0.000002):0.0919874,51:0.105410):1.46701,52:1.698315):0.620896):0.412362,((44:0.747447,(45:1.057214,46:1.272776):0.325556):0.346015,(47:1.349753,48:0.918431):0.324562):1.30376):0.362279):0.818814):0.29233,((((16:0.000001,17:0.000001):0.223186,18:0.127214):0.228059,19:0.263421):0.481117,20:0.492770):0.302236):0.265248,15:0.754559):0.422919):0.120875):0.145843,(((4:0.321988,5:0.544739):0.287581,7:0.469877):0.0825209,6:0.495528):0.142631):0.120901):0.0212255);
 726: 1 -47504.96875 -46354.08187 (0:0.232051,(1:0.211164,(3:0.419638,(((4:0.363000,5:0.461937):0.223216,(6:0.341130,7:0.548382):0.297707):0.0952185,(((((8:0.000001,9:0.000001):0.349996,10:0.279185):0.389542,11:0.680962):0.323464,(12:0.000001,13:0.000001):0.601661):0.227934,((((((14:1.625595,22:1.191777):0.297883,21:0.405049):0.213459,23:1.284921):0.465471,((((((((24:0.123837,25:0.057658):0.243258,27:0.210118):0.0780877,26:0.087490):0.186035,28:1.023641):0.274152,29:0.766743):0.300285,32:0.959222):0.1125,((30:0.314377,31:0.356104):0.26545,(33:0.282620,34:0.331299):0.0996931):0.107979):0.53805,(35:1.653610,(((((((36:0.169661,38:0.081450):0.117256,37:0.121769):0.67288,39:0.813914):0.231927,(41:0.148101,(42:0.105434,43:0.047646):0.225048):0.688512):0.471784,40:0.835800):1.00419,(((49:0.005856,50:0.000001):0.106069,51:0.130906):1.2575,52:1.424850):0.913744):0.162921,(((44:1.056825,45:1.250876):0.53405,46:1.010484):0.173693,(47:1.514992,48:1.156660):0.290376):1.66749):0.291336):1.95973):0.0664446):0.229879,((((16:0.000001,17:0.000001):0.193364,18:0.090539):0.196386,19:0.301958):0.512896,20:0.512251):0.252606):0.207902,15:0.992611):0.344789):0.141468):0.0488717):0.12382):0.0527875,2:0.358682);
 727: 1 -46113.77251 -46352.4838 (0:0.290651,1:0.152692,(2:0.277210,((3:0.342797,(((((8:0.000001,9:0.000001):0.380847,10:0.239459):0.322547,11:0.874688):0.320503,(12:0.000001,13:0.000001):0.681666):0.19631,(((((14:1.704095,(21:0.442541,22:0.951475):0.227893):0.386039,23:1.056303):0.379822,((((((24:0.175796,25:0.030282):0.325821,26:0.108782):0.0508424,27:0.236964):0.206297,(28:0.919805,29:0.716452):0.160495):0.397728,((((30:0.361174,31:0.295891):0.0949962,32:0.770885):0.256096,33:0.224511):0.134941,34:0.255455):0.224779):0.517344,(35:2.130883,(((((((36:0.218223,38:0.072704):0.11325,37:0.107903):0.677654,39:0.769123):0.187512,(41:0.235371,(42:0.089269,43:0.114883):0.20077):0.809012):0.467366,40:1.240847):0.381732,(((49:0.006039,50:0.000001):0.115593,51:0.133707):1.39964,52:1.613228):0.507873):0.188232,(((44:0.780133,45:1.445531):0.415199,(47:1.175467,48:0.975482):0.470564):0.303482,46:1.004841):1.09212):0.197723):1.31797):0.240584):0.228481,((((16:0.000001,17:0.000001):0.149423,18:0.150107):0.112899,19:0.377681):0.651798,20:0.721255):0.16388):0.298224,15:0.967701):0.282735):0.124606):0.0279212,((4:0.316646,5:0.488509):0.237781,(6:0.512795,7:0.535661):0.125117):0.1999):0.0739733):0.0421219);
 728: 1 -45217.11702 -46351.60165 (0:0.363691,1:0.156030,(2:0.310053,((3:0.441319,(((((8:0.000001,9:0.000001):0.459658,10:0.250819):0.570044,11:0.648700):0.55717,(12:0.000001,13:0.000001):0.583856):0.317504,((14:2.830843,(((((16:0.000001,17:0.000001):0.241815,18:0.113862):0.234804,19:0.199797):0.539912,20:0.707678):0.198349,((((21:0.522590,22:1.120693):0.368853,23:1.042237):0.508602,(35:2.064346,(((((((36:0.240299,37:0.191274):0.0739636,38:0.045404):0.745154,39:0.724310):0.30948,(41:0.277826,(42:0.076206,43:0.086873):0.199421):0.801097):0.430764,40:1.003863):0.390972,(((49:0.001705,50:0.000002):0.104018,51:0.115049):1.73173,52:1.677216):1.07332):0.281483,(((44:0.853936,45:1.240995):0.544566,(47:1.477989,48:0.878890):0.323405):0.168999,46:1.299683):1.46168):0.238187):1.3161):0.179322,(((((24:0.148703,25:0.038253):0.295805,26:0.126869):0.071884,27:0.162643):0.28816,(28:0.877514,29:0.703618):0.146753):0.303962,(((30:0.397338,31:0.260950):0.190814,32:0.747814):0.0496911,(33:0.149866,34:0.437899):0.153183):0.264483):0.700628):0.417309):0.178409):0.259065,15:0.917282):0.196638):0.197804):0.122612,((4:0.471953,5:0.468949):0.326152,(6:0.507524,7:0.630386):0.268608):0.120063):0.155608):0.0717633);
 729: 1 -46573.16039 -46372.52061 (0:0.169827,(1:0.179101,(2:0.335871,((3:0.467391,(((((8:0.000001,9:0.000001):0.394027,10:0.219148):0.493502,11:0.701031):0.29361,(12:0.000002,13:0.000002):0.809555):0.389705,((((14:2.445157,((21:0.540092,22:0.918509):0.50321,23:1.089052):0.442611):0.367172,(((((16:0.000001,17:0.000001):0.168427,18:0.254327):0.219501,19:0.408998):0.474394,(((((24:0.151085,25:0.083266):0.239477,(26:0.122660,27:0.223672):0.112277):0.323623,28:1.213070):0.236484,29:0.696287):0.213361,(((30:0.297313,31:0.451137):0.174877,32:1.065674):0.129277,(33:0.218146,34:0.409920):0.120431):0.214559):0.891211):0.258707,20:0.777804):0.127402):0.145864,((35:2.506871,(((49:0.001638,50:0.000001):0.145637,51:0.132886):1.30486,52:2.010015):0.394111):0.405242,((((((36:0.219327,38:0.101191):0.130299,37:0.116248):0.772199,39:0.846412):0.247986,(41:0.293744,(42:0.084540,43:0.106303):0.195897):0.623702):0.790228,40:1.055143):0.451786,((44:0.862528,(45:1.166797,46:1.502584):0.422247):0.294254,(47:1.037282,48:1.282249):0.533599):1.20916):0.195247):1.46542):0.233275,15:0.991151):0.335723):0.139115):0.0972686,(6:0.462171,7:0.534984):0.301441):0.136516):0.0817481):0.105131,(4:0.354926,5:0.657156):0.515413);
 730: 1 -47360.88301 -46357.61918 (0:0.238285,1:0.221496,(2:0.286944,(((3:0.448880,((((8:0.000001,9:0.000001):0.461654,10:0.178105):0.413647,11:0.675559):0.427295,(12:0.000002,13:0.000002):0.730326):0.305397):0.06621,(((14:1.737516,((21:0.359137,22:1.093680):0.801992,23:0.795652):0.528592):0.327404,(((((16:0.000001,17:0.000001):0.214293,18:0.183783):0.1892,19:0.249747):0.431233,20:0.791998):0.233912,((((24:0.124848,25:0.063345):0.28482,(26:0.115917,27:0.280775):0.0825654):0.272568,(28:1.013324,29:0.739196):0.150931):0.313393,(((30:0.289610,31:0.337870):0.156761,32:0.824682):0.104258,(33:0.277291,34:0.402604):0.123707):0.193234):0.603934):0.24405):0.395806,(15:0.561015,(35:2.003046,(((((((36:0.238945,37:0.205876):0.0893932,38:0.010595):0.747679,39:1.026700):0.412009,(41:0.249349,(42:0.114191,43:0.057348):0.169622):0.661777):0.398743,(((49:0.000003,50:0.000001):0.0532949,51:0.136454):1.22203,52:1.150955):1.24477):0.137356,(44:0.747028,((45:1.056487,46:1.435967):0.359703,(47:1.203114,48:0.983942):0.398949):0.327987):1.4346):0.228678,40:1.206931):0.94812):1.50719):0.407295):0.219739):0.0609053,((4:0.496469,5:0.466484):0.257791,(6:0.482614,7:0.654924):0.238475):0.119157):0.15357):0.0679484);
 731: 3 -44241.62314 -46351.9787 (0:0.292028,1:0.247977,(2:0.308311,((3:0.492723,(((((8:0.000001,9:0.000001):0.269276,10:0.413190):0.432358,11:0.758248):0.219752,(12:0.000001,13:0.000001):0.79378):0.25502,((((((14:1.872501,(21:0.558582,22:1.168593):0.201167):0.399847,23:1.104221):0.4041,(35:2.646565,(((((((36:0.224599,38:0.079890):0.0887051,37:0.130328):0.698351,39:0.801470):0.312405,(41:0.201956,(42:0.072166,43:0.083415):0.253038):0.713617):0.832905,40:0.942871):0.527911,(((49:0.006407,50:0.000001):0.119065,51:0.100982):1.56314,52:1.539447):0.601669):0.170857,((44:1.010683,(45:1.040042,46:1.219845):0.377903):0.0963338,(47:1.174713,48:1.125454):0.458893):1.25209):0.704853):0.721187):2.88824e-06,(((((((((24:0.188669,25:0.088656):0.421587,26:0.143063):0.115923,27:0.174701):0.277021,28:1.301368):0.241642,29:0.707762):0.415014,32:0.948271):0.140604,(33:0.252324,34:0.505742):0.0961274):0.307455,31:0.459564):0.14082,30:0.278208):0.961919):0.258,((((16:0.000001,17:0.000001):0.201369,18:0.140377):0.197186,19:0.304398):0.531971,20:0.548739):0.390622):0.193406,15:0.959155):0.410917):0.158858):0.0583917,((4:0.314251,5:0.442683):0.331029,(6:0.444089,7:0.513755):0.327931):0.137768):0.117228):0.0492007);
 732: 1 -43841.66619 -46350.45275 (0:0.270554,(1:0.173564,(3:0.474512,(((4:0.301503,5:0.481702):0.300076,(6:0.540899,7:0.526276):0.187173):0.0638887,(((((8:0.000001,9:0.000001):0.431761,10:0.235410):0.351965,11:0.766650):0.310181,(12:0.000002,13:0.000002):0.938794):0.321648,(((((14:1.889929,(21:0.547294,22:1.448785):0.380585):0.376477,23:1.117072):0.505286,((((((24:0.150096,25:0.121204):0.22314,26:0.167893):0.0537086,27:0.240454):0.326123,28:1.244680):0.108551,29:0.846784):0.472626,(((30:0.360167,31:0.344202):0.23692,32:0.917188):0.115422,(33:0.376987,34:0.411680):0.194328):0.178067):0.523424):0.179473,((((16:0.000001,17:0.000001):0.198121,18:0.117227):0.239655,19:0.265639):0.368797,20:0.716783):0.211065):0.509873,(15:0.517499,(35:1.949910,(((((((36:0.240601,38:0.104490):0.128597,37:0.099718):0.713926,39:0.716243):0.450218,(41:0.244458,(42:0.111362,43:0.086471):0.23619):0.53779):0.410376,40:1.099300):0.461739,(((49:0.001690,50:0.000001):0.0760116,51:0.163876):1.89809,52:1.353267):0.750932):0.170964,(44:0.797116,((45:1.396409,46:1.193261):0.278073,(47:1.343419,48:0.835772):0.501702):0.365159):1.07157):0.359664):1.75468):0.413379):0.323083):0.144244):0.0220999):0.119326):0.0144413,2:0.294259);
 733: 2 -46644.04823 -46347.33808 (0:0.245613,1:0.181030,(2:0.296543,(3:0.403212,(((4:0.400382,5:0.495496):0.277081,(6:0.488823,7:0.512528):0.139954):0.058647,(((((8:0.000001,9:0.000001):0.328063,10:0.202023):0.496247,11:0.729328):0.332788,(12:0.000001,13:0.000001):0.792237):0.223682,((((14:1.833814,(21:0.480378,(22:0.820785,23:1.241185):0.170063):0.356743):0.232112,((((24:0.158894,25:0.068602):0.263927,(26:0.095576,27:0.208674):0.0816184):0.232535,(28:0.871133,29:0.637858):0.192325):0.409742,(((30:0.316428,31:0.308150):0.137585,32:0.894450):0.163057,(33:0.212167,34:0.407579):0.151523):0.196017):0.418367):0.257004,((((16:0.000001,17:0.000001):0.173668,18:0.132455):0.172478,19:0.244239):0.34534,20:0.619555):0.33027):0.342295,(15:0.621063,(35:2.169803,(((((((36:0.211880,38:0.067171):0.068676,37:0.161154):0.661515,39:0.695651):0.220105,(41:0.221861,(42:0.091221,43:0.078653):0.24412):0.819294):0.650394,40:0.971682):0.473665,(((44:0.878009,45:1.300345):0.421854,46:1.323973):0.282448,(47:1.227377,48:0.952639):0.242576):1.1164):0.51752,(((49:0.002963,50:0.000001):0.127713,51:0.113998):1.08934,52:1.550855):0.728642):0.341776):1.555):0.309785):0.291483):0.131569):0.0587091):0.104948):0.0691908);
 734: 1 -44875.56501 -46351.65119 (0:0.262999,(1:0.123606,((3:0.340374,(((((8:0.000001,9:0.000001):0.295967,10:0.289296):0.362572,11:0.733011):0.546623,(12:0.000002,13:0.000002):0.544725):0.444376,((((14:1.957930,((21:0.452343,22:0.980300):0.36689,23:1.162377):0.50019):0.231786,((((24:0.125510,25:0.091498):0.33527,(26:0.076624,27:0.284056):0.059311):0.358431,(28:1.032098,29:0.687490):0.19151):0.326795,((30:0.418708,(31:0.279427,32:0.852430):0.16121):0.176632,(33:0.237579,34:0.287498):0.134164):0.135036):0.729982):0.194692,((((16:0.000001,17:0.000001):0.240733,18:0.155764):0.230562,19:0.326145):0.345332,20:0.907911):0.316369):0.424859,(15:0.540586,(((35:2.843269,(((49:0.003365,50:0.000001):0.0932415,51:0.180010):1.49129,52:1.685674):0.53123):0.413867,((44:0.854444,(45:1.268644,46:1.271851):0.45437):0.443557,(47:1.338276,48:1.167879):0.311832):1.6083):0.0302814,(((((36:0.292335,37:0.233802):0.0683406,38:0.025400):0.824838,39:0.881589):0.22132,(41:0.298666,(42:0.118091,43:0.102694):0.2369):0.698862):0.53744,40:0.913045):0.530547):1.42175):0.158239):0.373059):0.0998879):0.082448,((4:0.345061,5:0.445053):0.477315,(6:0.350639,7:0.518878):0.114291):0.0752351):0.0807267):0.0313932,2:0.353620);
 735: 1 -44494.89456 -46352.46965 (0:0.257265,1:0.229045,(2:0.257588,((3:0.438692,(((((8:0.000001,9:0.000001):0.32427,10:0.257884):0.347007,11:0.645521):0.263584,(12:0.000001,13:0.000001):0.807542):0.152542,(((((14:1.895083,(22:1.089059,23:0.944901):0.272148):0.247455,21:0.739852):0.307114,(((((24:0.129152,25:0.128371):0.217626,(26:0.112575,27:0.235195):0.101417):0.211583,28:1.107379):0.214807,29:0.692419):0.296949,((30:0.286168,31:0.287767):0.217143,(32:0.932161,(33:0.153530,34:0.450309):0.131972):0.101988):0.176937):0.664038):0.296583,((((16:0.000001,17:0.000001):0.196181,18:0.078578):0.108305,19:0.339026):0.359709,20:0.472660):0.299254):0.311188,(15:0.517952,(35:1.662412,(((((((36:0.208689,38:0.085053):0.143726,37:0.087642):0.666172,39:0.717541):0.269706,(41:0.183128,(42:0.107197,43:0.085766):0.224552):0.584157):0.507005,40:1.295823):0.816329,(((49:0.000003,50:0.000001):0.0754715,51:0.172100):1.54039,52:1.230281):0.517747):0.194718,(((44:0.927578,45:1.376721):0.448367,46:1.205866):0.161867,(47:1.141554,48:0.871519):0.453571):1.20633):0.667022):1.66302):0.223711):0.310404):0.115936):0.0842259,((4:0.397919,5:0.421614):0.257322,(6:0.411036,7:0.658344):0.256829):0.119123):0.154971):0.0731607);
 736: 1 -47578.91158 -46365.57678 (0:0.236066,(1:0.186336,((3:0.446975,(((((8:0.000001,9:0.000001):0.370048,10:0.285570):0.495491,11:0.737564):0.377023,(12:0.000001,13:0.000001):0.808551):0.259606,((((((14:1.848821,23:0.927949):0.285501,(21:0.490189,22:0.925114):0.499249):0.567293,(35:2.941848,(((((36:0.159640,38:0.062991):0.130914,37:0.141346):0.817439,(39:0.698109,((41:0.269235,(42:0.088896,43:0.093798):0.213342):0.437227,((44:1.074081,(45:1.343479,46:1.248062):0.419621):0.313475,(47:1.241586,48:0.795210):0.156616):1.85817):0.369518):0.207343):0.573693,(((49:0.000003,50:0.000002):0.084095,51:0.154615):1.62697,52:1.244889):1.16497):0.308072,40:1.083392):0.760453):1.25253):0.112244,((((24:0.140815,25:0.098430):0.300473,(26:0.125225,27:0.236287):0.0581234):0.216432,(28:1.110911,29:0.771570):0.20624):0.255433,(((30:0.340785,31:0.317297):0.210374,(33:0.254569,34:0.324061):0.0893231):0.0725752,32:0.679743):0.218712):0.683546):0.429755,((((16:0.000001,17:0.000001):0.255154,18:0.134590):0.136995,19:0.347922):0.43155,20:0.678471):0.206027):0.370096,15:0.856066):0.343083):0.129495):0.119666,((4:0.328481,5:0.600512):0.303491,(6:0.545678,7:0.667921):0.287399):0.120964):0.115185):0.0495719,2:0.406229);
 737: 1 -47063.00214 -46349.46947 (0:0.248125,1:0.236140,(2:0.330503,((3:0.373763,(((((8:0.000002,9:0.000002):0.410141,10:0.228223):0.430481,11:0.559469):0.291992,(12:0.000001,13:0.000001):0.557078):0.252494,(((((14:1.996357,(21:0.535878,22:0.902063):0.201763):0.367679,23:0.986362):0.428908,(((((((24:0.161080,25:0.047872):0.324072,26:0.109557):0.0731493,27:0.153250):0.184339,28:1.207348):0.248786,29:0.713660):0.347925,(((30:0.351050,31:0.284817):0.162285,32:0.841516):0.120975,(33:0.184268,34:0.408182):0.111697):0.15545):0.686073,(35:1.912085,(((((((36:0.182909,37:0.237300):0.0654044,38:0.018149):0.82531,39:0.854567):0.206859,(41:0.251429,(42:0.051030,43:0.101381):0.214239):0.990768):0.421122,40:1.158188):0.615313,(((49:0.004781,50:0.000002):0.113823,51:0.119089):1.24781,52:1.301683):0.753593):0.195717,((44:1.085282,(45:1.271331,46:1.123316):0.333087):0.361855,(47:1.197962,48:1.051613):0.134015):1.04435):0.86083):1.10518):0.0115467):0.137517,((((16:0.000001,17:0.000001):0.199929,18:0.097078):0.199956,19:0.271066):0.549958,20:0.705812):0.294025):0.384938,15:0.903123):0.327849):0.0786202):0.0514472,((4:0.233992,5:0.470254):0.237339,(6:0.419352,7:0.458925):0.165163):0.139336):0.113488):0.0169597);
 738: 1 -45649.52205 -46360.02149 (0:0.199670,1:0.127662,(2:0.363347,(((3:0.261684,((((8:0.000001,9:0.000001):0.437764,10:0.166770):0.544596,11:0.500537):0.211663,(12:0.000001,13:0.000001):0.708731):0.477033):0.156373,(((((((14:1.486347,23:0.982447):0.348784,(21:0.685119,22:0.900771):0.326627):0.668284,(35:2.507407,((((((36:0.215652,38:0.080247):0.166538,37:0.073254):0.741293,39:0.954328):0.175898,((41:0.267215,(42:0.080792,43:0.117937):0.214743):0.329821,(((44:0.859884,45:1.208522):0.330869,46:1.579489):0.312168,(47:1.262543,48:1.149946):0.406492):1.70757):0.338309):0.787958,(((49:0.003090,50:0.000002):0.10953,51:0.179137):1.36727,52:1.559893):1.31143):0.275255,40:1.060958):1.30168):1.14996):2.87984e-06,(((((24:0.142693,25:0.081484):0.22909,27:0.251633):0.120773,26:0.102211):0.227253,(28:0.892864,29:0.746247):0.16403):0.427921,(((30:0.300541,31:0.337571):0.120514,32:0.829190):0.157569,(33:0.164399,34:0.366560):0.121469):0.301241):0.324218):0.412463,(((16:0.000001,17:0.000001):0.255713,18:0.098187):0.260491,19:0.320125):0.372829):0.443428,20:0.628721):0.52978,15:0.848881):0.513452):0.0614403,((4:0.225427,5:0.563758):0.232861,(6:0.488156,7:0.389441):0.355958):0.0850924):0.131048):0.0356919);
 739: 1 -43870.7108 -46355.2084 (0:0.236076,1:0.201220,(2:0.323892,(((3:0.355830,((((8:0.000001,9:0.000001):0.452994,10:0.310412):0.339189,11:0.671400):0.483424,(12:0.000002,13:0.000002):0.7773):0.287422):0.0995632,(((((14:1.900935,(21:0.461775,(22:0.696056,23:1.076617):0.397292):0.677325):0.497491,((((24:0.099746,25:0.049960):0.258539,(26:0.074408,27:0.235421):0.0768832):0.254602,(28:0.967737,29:0.686609):0.240039):0.411158,(((30:0.309537,31:0.411854):0.149755,32:0.887783):0.104854,(33:0.170457,34:0.420405):0.145929):0.230458):0.773536):0.26761,(((16:0.000001,17:0.000001):0.189126,18:0.161177):0.164662,19:0.332832):0.251866):0.137159,20:0.569893):0.443722,(15:0.511572,(35:2.285279,(((((((36:0.246385,38:0.090371):0.148677,37:0.090155):0.666994,39:0.961449):0.254493,(41:0.233242,(42:0.112698,43:0.082949):0.245225):0.642665):0.41857,40:1.206634):0.7226,(((49:0.003228,50:0.000001):0.0419923,51:0.233538):1.59617,52:1.586873):0.451803):0.405416,(44:0.993620,((45:1.565591,46:1.083810):0.329934,(47:1.265350,48:0.874166):0.573045):0.21601):1.14212):0.373085):1.54679):0.561569):0.347888):0.0421595,((4:0.373771,5:0.484817):0.264692,(6:0.575091,7:0.609665):0.186281):0.14779):0.101028):0.0487778);
 740: 1 -46773.6799 -46365.93138 (0:0.172348,((1:0.146719,(((4:0.403022,5:0.546186):0.208288,(6:0.494661,7:0.534125):0.330702):0.105012,(((((8:0.000001,9:0.000001):0.326567,10:0.309633):0.397913,11:0.592878):0.278258,(12:0.000001,13:0.000001):0.732078):0.137514,(((((14:2.037855,(21:0.443732,(22:0.830041,23:1.252701):0.343916):0.340175):0.508209,(((16:0.000001,17:0.000001):0.194676,18:0.179712):0.0922535,19:0.376124):0.4339):0.0754014,(((((24:0.187632,25:0.065757):0.283942,27:0.239974):0.0650644,26:0.098009):0.337136,(28:0.866688,29:0.727787):0.178437):0.422244,(((30:0.273864,31:0.422115):0.161105,32:1.075067):0.0815701,(33:0.174128,34:0.397425):0.085407):0.114528):0.819373):0.155555,20:0.585531):0.289299,(15:0.599464,(35:1.718471,(((((((36:0.219803,38:0.086217):0.108485,37:0.173566):0.696224,40:1.848806):0.164729,39:0.715042):0.354332,(41:0.169691,(42:0.095430,43:0.104584):0.184602):0.540718):0.662319,((44:1.017330,(45:1.233266,46:1.356124):0.429822):0.301683,(47:1.333805,48:1.003081):0.350509):1.32174):0.662666,(((49:0.004748,50:0.000001):0.143425,51:0.080535):1.55718,52:1.558371):0.624321):0.595285):1.39954):0.324578):0.397554):0.212135):0.124712):0.0950633,2:0.320050):0.0659119,3:0.541140);
 741: 3 -45505.37637 -46358.05142 (0:0.304934,(1:0.150835,(((3:0.398693,((((8:0.000001,9:0.000001):0.451932,10:0.225749):0.318334,11:0.760728):0.372295,(12:0.000001,13:0.000001):0.778579):0.370614):0.0804822,((((((14:2.104916,22:0.934199):0.150583,21:0.461402):0.372081,23:0.978176):0.512828,((((((((24:0.199025,25:0.135655):0.244352,26:0.073954):0.093817,27:0.183965):0.174944,(28:1.156288,29:0.671379):0.260692):0.473498,32:0.759620):0.251253,(33:0.154195,34:0.376946):0.0694765):0.0925141,(30:0.275153,31:0.379379):0.131837):0.798177,(35:1.677263,(((((((36:0.178348,38:0.062902):0.147213,37:0.064587):0.629735,39:0.956520):0.214026,(41:0.219164,(42:0.103117,43:0.057617):0.207682):0.650979):0.488741,40:1.303062):0.57025,(((49:0.003314,50:0.000001):0.0618013,51:0.179965):1.60453,52:1.391279):0.778414):0.232214,(((44:1.022354,45:1.170712):0.367945,46:1.278531):0.299033,(47:1.148313,48:1.065292):0.293429):1.15157):0.715951):1.0562):0.0178854):0.303477,((((16:0.000001,17:0.000001):0.145178,18:0.142535):0.234186,19:0.274553):0.423816,20:0.685219):0.14871):0.498804,15:0.837323):0.497741):0.0767829,(((4:0.419874,5:0.469142):0.294402,7:0.656681):0.152196,6:0.608787):0.1445):0.141193):0.0228579,2:0.418874);
 742: 1 -45400.5925 -46353.42199 (0:0.205151,1:0.136347,(2:0.309994,(3:0.446991,(((4:0.394889,5:0.448973):0.316845,(6:0.531150,7:0.439443):0.212386):0.124427,(((((8:0.000001,9:0.000001):0.365668,10:0.303929):0.359436,11:0.618720):0.3062,(12:0.000002,13:0.000002):0.552108):0.449197,(((((((14:2.129912,22:0.802919):0.122215,21:0.658885):0.335683,23:0.897277):0.770977,(((((24:0.123484,25:0.031662):0.306903,27:0.223929):0.0948986,26:0.058175):0.261628,(28:0.906671,29:0.531021):0.285381):0.223735,(((30:0.296323,31:0.388772):0.172171,(33:0.199724,34:0.344898):0.172379):0.167388,32:0.803716):0.225011):0.523562):0.26283,(((16:0.000001,17:0.000001):0.194375,18:0.164658):0.201051,19:0.309552):0.338681):0.242528,20:0.829050):0.276695,(15:0.691990,(35:2.508569,(((((((36:0.241999,38:0.076105):0.0893217,37:0.115449):0.783048,39:0.730018):0.215756,(41:0.226149,(42:0.080260,43:0.115357):0.169929):0.723162):0.557111,40:1.123226):0.866359,(((49:0.007707,50:0.000001):0.101356,51:0.141136):1.82928,52:1.362766):0.514329):0.155261,((44:0.921414,(45:1.071077,46:1.196013):0.352322):0.258431,(47:1.246774,48:0.812878):0.259487):1.3715):0.630926):1.33425):0.379118):0.304439):0.140163):0.0443204):0.14907):0.0517311);
 743: 1 -48132.69338 -46353.04367 (0:0.258126,(1:0.259829,((3:0.392016,(((((8:0.000001,9:0.000001):0.369643,10:0.270311):0.389344,11:0.638353):0.341896,(12:0.000001,13:0.000001):0.644357):0.160711,((((((14:1.727935,(21:0.636893,22:0.852051):0.276893):0.201687,23:0.852367):0.528717,((((((24:0.133527,25:0.067783):0.281059,26:0.145485):0.0893851,27:0.204546):0.288776,(28:1.141977,29:0.731200):0.320328):0.319728,32:0.839267):0.237533,((30:0.254836,31:0.426922):0.348116,(33:0.216402,34:0.341501):0.0820592):0.0661381):0.726032):0.0343518,(35:2.266375,(((((((36:0.224613,38:0.094644):0.122781,37:0.186855):0.579982,39:0.926538):0.263772,(41:0.273549,(42:0.059971,43:0.111019):0.154236):0.874984):0.453186,40:1.283053):0.344686,(((49:0.001579,50:0.000001):0.0644047,51:0.145043):1.34535,52:1.491172):0.780403):0.333025,(((44:0.894810,45:1.348012):0.381598,46:1.446524):0.335205,(47:1.048230,48:1.331670):0.252624):1.03138):0.402834):1.12074):0.290332,((((16:0.000001,17:0.000001):0.15547,18:0.113025):0.131826,19:0.369569):0.555632,20:0.462738):0.178488):0.150155,15:1.085053):0.414293):0.0685338):0.0763602,((4:0.313432,5:0.648099):0.315289,(6:0.569049,7:0.536080):0.269368):0.101926):0.0963338):0.0335022,2:0.404612);
 744: 2 -44743.96487 -46368.97748 (0:0.322111,(1:0.183849,((3:0.414392,(((((8:0.000001,9:0.000001):0.384211,10:0.336512):0.436762,11:0.841762):0.530309,(12:0.000001,13:0.000001):0.732707):0.251523,(((((14:2.199251,(21:0.340233,22:1.124019):0.438495):0.457222,23:1.301563):0.185359,((((((24:0.129683,25:0.083341):0.366345,26:0.064074):0.0408338,(28:0.981646,29:0.845221):0.285876):0.120778,27:0.159798):0.344556,(((30:0.268119,31:0.472700):0.26219,(33:0.153942,34:0.425958):0.100418):0.259133,32:0.722952):0.146861):0.845947,(35:2.105785,(((((((36:0.264196,38:0.071154):0.100067,37:0.131281):0.762448,39:0.830854):0.235779,(41:0.185604,(42:0.121819,43:0.051426):0.238432):0.78751):0.422414,40:0.977183):0.687843,(((44:0.909232,45:1.004730):0.403476,46:1.123298):0.434706,(47:1.116778,48:1.097458):0.202721):1.63485):0.237883,(((49:0.003386,50:0.000001):0.123241,51:0.123225):1.35724,52:1.649494):0.616437):0.431808):1.25112):0.0672515):0.374969,((((16:0.000001,17:0.000001):0.195242,18:0.129672):0.103272,19:0.401103):0.420887,20:0.784419):0.304084):0.216215,15:1.039380):0.269859):0.194949):0.0674764,((4:0.458279,5:0.584569):0.384918,(6:0.443481,7:0.631030):0.200719):0.20615):0.0651458):0.0605928,2:0.293077);
 745: 1 -47625.82383 -46351.63393 (0:0.228291,1:0.285792,(2:0.356228,((3:0.321467,(((((8:0.000001,9:0.000001):0.304172,10:0.284060):0.426434,11:0.648184):0.413565,(12:0.000001,13:0.000001):0.870214):0.278247,((((14:1.832912,(35:1.947718,(((((((36:0.227996,38:0.077495):0.0975339,37:0.150037):0.653907,39:0.951480):0.366222,(41:0.193637,(42:0.055717,43:0.101295):0.190715):0.601786):0.541585,((44:0.679024,(45:1.091673,46:1.499995):0.476865):0.468352,(47:1.413904,48:1.125626):0.416347):1.28174):0.347169,40:1.143638):0.503931,(((49:0.003036,50:0.000001):0.124445,51:0.143837):1.69921,52:1.043654):0.754104):0.561296):1.26364):0.271186,(((21:0.494404,22:0.953707):0.409299,23:0.853587):0.714978,(((((24:0.171936,25:0.086035):0.332497,26:0.109378):0.0851224,27:0.195727):0.291802,(28:0.956358,29:0.559257):0.231204):0.328357,(((30:0.319271,31:0.312184):0.108657,32:0.958821):0.16667,(33:0.164373,34:0.314034):0.0558221):0.301493):0.540144):2.22665e-06):0.358391,((((16:0.000001,17:0.000001):0.14335,18:0.155465):0.148652,19:0.271372):0.595665,20:0.518729):0.289019):0.157364,15:0.914771):0.293394):0.106402):0.0581181,((4:0.263431,5:0.446445):0.349998,(6:0.542462,7:0.568686):0.218647):0.168169):0.0870706):0.0255975);
 746: 1 -44670.14132 -46349.10221 (0:0.238629,(1:0.231131,2:0.320432):2.93525e-06,((3:0.395074,(((((8:0.000001,9:0.000001):0.421555,10:0.229483):0.262653,11:0.694137):0.421965,(12:0.000002,13:0.000002):0.85732):0.209808,((((14:1.595537,(35:2.030578,(((((((36:0.225065,37:0.203177):0.0596291,38:0.032019):0.89019,39:0.662214):0.220569,(41:0.278342,(42:0.085906,43:0.064750):0.100746):1.03848):0.342609,40:1.173408):0.661262,(((49:0.006661,50:0.000001):0.0778725,51:0.178780):1.42861,52:1.074425):0.610422):0.328154,(((44:1.092033,45:0.984003):0.694845,46:1.250333):0.463072,(47:1.421466,48:1.007609):0.179721):1.20166):0.312195):1.09174):0.74263,(((21:0.453925,22:1.168467):0.448202,23:1.091768):0.571847,(((((24:0.161353,25:0.056537):0.290941,26:0.140094):0.119814,27:0.172986):0.268468,(28:1.061842,29:0.675601):0.199061):0.564855,(((30:0.242483,31:0.361802):0.128685,32:0.770217):0.112006,(33:0.217528,34:0.420035):0.115871):0.0955281):0.427598):0.0429119):0.234801,((((16:0.000001,17:0.000001):0.135204,18:0.142784):0.174628,19:0.225599):0.468398,20:0.539589):0.219614):0.322036,15:0.902831):0.269207):0.146801):0.0541938,((4:0.377333,5:0.325641):0.328298,(6:0.487248,7:0.529897):0.250389):0.124468):0.07428);
 747: 5 -43845.61977 -46356.82478 (0:0.252267,(1:0.165105,(((4:0.334471,5:0.571859):0.243233,(6:0.527982,7:0.511057):0.175278):0.124523,(((((8:0.000001,9:0.000001):0.221113,10:0.356073):0.439915,11:0.615462):0.287869,(12:0.000001,13:0.000001):0.794979):0.251898,((((((14:1.616539,(21:0.707670,22:1.016312):0.322734):0.320131,23:0.825516):0.427728,(35:1.747969,(((((((36:0.194072,37:0.199050):0.0778591,38:0.024423):0.76212,39:0.630326):0.19869,(41:0.241765,(42:0.063610,43:0.103159):0.227654):0.579272):0.628369,40:1.211326):0.403594,(((49:0.005035,50:0.000001):0.0671698,51:0.152749):1.77564,52:1.293055):0.618454):0.137293,((44:1.021479,(45:1.185012,46:1.114842):0.409993):0.417845,(47:1.229076,48:1.131198):0.256847):1.24512):0.60221):1.33664):0.00463289,(((((24:0.156629,25:0.071644):0.414696,26:0.072933):0.103516,27:0.212587):0.400126,(28:1.218291,29:0.835930):0.115828):0.42935,(((30:0.389182,31:0.383252):0.137212,32:0.775907):0.146274,(33:0.163683,34:0.332651):0.0933654):0.0985608):0.599605):0.34343,((((16:0.000002,17:0.000002):0.161697,18:0.089691):0.264233,19:0.315355):0.458804,20:0.645727):0.281911):0.242338,15:0.794930):0.30157):0.0868034):0.102036):0.0323214,(2:0.231322,3:0.385142):0.0868955);
 748: 1 -47127.4032 -46352.08317 (0:0.265347,1:0.181726,(2:0.256253,((3:0.401873,(((((8:0.000001,9:0.000001):0.338971,10:0.295031):0.289643,11:0.693271):0.301472,(12:0.000001,13:0.000001):0.748616):0.231799,(((((14:1.846434,(35:1.814394,(((((((36:0.230499,38:0.115770):0.106201,37:0.105892):0.785487,39:0.937474):0.114081,(41:0.259034,(42:0.065977,43:0.097484):0.168315):0.775745):0.523413,40:1.005130):0.49697,(((49:0.004674,50:0.000002):0.0877656,51:0.162645):1.55283,52:1.498124):0.54681):0.320179,((44:0.836267,(45:0.919267,46:1.384445):0.377071):0.188011,(47:1.300676,48:0.870286):0.448554):0.863144):0.668115):0.676636):0.451825,((21:0.476995,22:1.275603):0.405281,23:1.160931):0.4706):0.13521,((((((24:0.141040,25:0.061366):0.300258,26:0.079824):0.0933792,27:0.177114):0.246367,28:1.113979):0.298131,29:0.807102):0.213178,(((30:0.278108,31:0.349291):0.203367,32:0.749911):0.12671,(33:0.272917,34:0.281730):0.0849456):0.177811):0.714954):0.196246,((((16:0.000001,17:0.000001):0.202581,18:0.155712):0.112811,19:0.278550):0.426723,20:0.555958):0.220958):0.280443,15:0.933852):0.273668):0.118007):0.099987,((4:0.349447,5:0.481675):0.283943,(6:0.361245,7:0.360907):0.267808):0.144792):0.0648466):0.0267262);
 749: 1 -46331.85502 -46353.04515 (0:0.228984,1:0.221566,(2:0.304769,(((3:0.318603,((((8:0.000001,9:0.000001):0.369134,10:0.268478):0.544854,11:0.545618):0.290745,(12:0.000001,13:0.000001):0.659271):0.534021):0.103698,(((((((14:1.543717,21:0.756550):0.179954,22:0.947830):0.444642,23:1.013483):0.377357,(35:2.057492,(((((((36:0.204576,38:0.066937):0.113264,37:0.106507):0.612703,39:0.898803):0.288218,(41:0.230723,(42:0.036703,43:0.150617):0.194969):0.744669):0.461663,40:0.970742):0.30393,(((49:0.003242,50:0.000001):0.0608809,51:0.179593):1.5804,52:1.473853):1.10323):0.267449,((44:0.887582,(45:1.073544,46:1.707916):0.299262):0.245722,(47:1.278605,48:1.068831):0.607511):1.03738):0.533889):0.986332):0.140224,((((((24:0.104877,25:0.046190):0.26179,27:0.198986):0.0471557,26:0.083861):0.234831,28:1.126670):0.26418,29:0.642087):0.230838,(((30:0.353489,31:0.377649):0.177858,32:0.955196):0.0788807,(33:0.217337,34:0.351110):0.107138):0.270856):0.675642):0.217688,((((16:0.000001,17:0.000001):0.149717,18:0.085926):0.257415,19:0.194628):0.266635,20:0.768335):0.447941):0.395164,15:0.876002):0.743095):0.0603588,((4:0.442055,5:0.599329):0.346716,(6:0.447239,7:0.542648):0.278347):0.0269566):0.174448):0.0235589);
 750: 1 -46424.95799 -46366.46456 (0:0.291848,(1:0.179760,((3:0.520779,(((((8:0.000001,9:0.000001):0.368633,10:0.278898):0.351066,11:0.835268):0.502001,(12:0.000001,13:0.000001):0.866881):0.328422,(((((14:1.715672,(((((24:0.163648,25:0.055311):0.436692,26:0.119988):0.091215,27:0.177718):0.228225,(28:0.953044,29:0.889256):0.32322):0.507517,(((30:0.306246,31:0.387577):0.151477,32:0.818861):0.167407,(33:0.172033,34:0.371401):0.0957023):0.208383):0.65488):0.215755,((21:0.600628,22:1.032258):0.0922041,23:1.145988):0.500278):0.221101,((((16:0.000001,17:0.000001):0.233959,18:0.132248):0.307697,19:0.303482):0.441016,20:0.749562):0.328137):0.25185,15:0.809610):0.0411148,(35:2.416485,(((((((36:0.303112,38:0.086603):0.116037,37:0.112776):0.655989,40:1.892205):0.18251,39:0.957684):0.32592,(41:0.290526,(42:0.104746,43:0.090093):0.208273):0.530222):0.800086,((44:0.959008,(45:0.956535,46:1.660530):0.475734):0.328782,(47:1.430380,48:0.993700):0.294176):1.26859):0.648229,(((49:0.005062,50:0.000001):0.13773,51:0.147166):1.22545,52:1.627926):0.905436):0.338371):1.11715):0.366947):0.149749):0.106022,((4:0.402857,5:0.502555):0.398597,(6:0.571162,7:0.388615):0.261092):0.139925):0.0902694):0.0342056,2:0.328888);
 751: 1 -46371.86278 -46353.08458 (0:0.288316,1:0.263336,(2:0.286337,((3:0.486112,((4:0.575398,5:0.484314):0.243106,(6:0.551701,7:0.629988):0.199907):0.127182):0.0609874,(((((8:0.000001,9:0.000001):0.456784,10:0.311927):0.65629,11:0.734439):0.458906,(12:0.000001,13:0.000001):0.844586):0.228531,((((((14:1.868035,23:0.568270):0.473396,(21:0.250112,22:1.117089):0.548844):0.688214,(((((24:0.129752,25:0.049685):0.358279,27:0.151888):0.0583963,26:0.104908):0.247493,(28:1.069740,29:0.661748):0.258853):0.28133,(((30:0.303682,31:0.391130):0.227471,32:1.023710):0.151597,(33:0.219860,34:0.273160):0.0981843):0.164129):0.840354):0.00936352,(35:2.299407,(((((((36:0.244172,38:0.102053):0.157817,37:0.069586):0.765898,39:0.909323):0.311527,(41:0.206800,(42:0.094678,43:0.065856):0.264523):0.644386):0.398477,(((44:0.702676,45:1.170435):0.416146,46:1.331613):0.213034,(47:1.313645,48:1.059266):0.279029):1.38616):0.47558,40:0.753220):0.293671,(((49:0.001563,50:0.000001):0.133732,51:0.123412):1.63846,52:1.840844):0.938917):0.395925):1.14169):0.249562,((((16:0.000001,17:0.000001):0.189112,18:0.206874):0.341558,19:0.307503):0.485757,20:0.596578):0.240336):0.296504,15:0.928950):0.271702):0.178457):0.183939):0.053302);
 752: 4 -44596.5357 -46353.38272 (0:0.327139,1:0.211153,(2:0.363447,((3:0.450010,(((((8:0.000001,9:0.000001):0.383887,10:0.252339):0.440453,11:0.739323):0.277852,(12:0.000001,13:0.000001):0.842245):0.287018,(((((14:1.725620,23:1.199346):0.438217,(21:0.463001,22:0.845981):0.340277):0.46267,(((((24:0.110559,25:0.089771):0.372375,26:0.088477):0.0848245,27:0.250840):0.234853,(28:0.942829,29:0.782349):0.212067):0.363865,(((30:0.391636,31:0.470315):0.165555,(33:0.221094,34:0.351756):0.0674141):0.16955,32:0.790944):0.122683):0.722482):0.420603,((((16:0.000001,17:0.000001):0.171746,18:0.176955):0.177217,19:0.343137):0.553999,20:0.502729):0.283244):0.327664,(15:0.711006,(35:2.072342,(((((((36:0.188714,38:0.101268):0.162513,37:0.133647):0.660128,39:1.041312):0.149625,(41:0.283326,(42:0.066771,43:0.129306):0.209109):0.573145):0.636835,40:1.245242):0.390019,(((49:0.000003,50:0.000001):0.0749335,51:0.197715):2.16104,52:1.681384):0.680615):0.0876761,(((44:0.743990,45:1.449043):0.444454,(47:1.264795,48:1.045915):0.552743):0.194146,46:1.470403):1.41517):0.314566):1.71422):0.213497):0.286848):0.0799418):0.0925261,((4:0.362269,5:0.563359):0.3042,(6:0.412667,7:0.655181):0.287709):0.12618):0.0773093):0.0192774);
 753: 2 -44309.54571 -46362.28442 (0:0.215460,(1:0.171103,((((4:0.306580,5:0.501599):0.218466,7:0.617446):0.134937,6:0.557492):0.0810556,(((((8:0.000001,9:0.000001):0.480118,10:0.233759):0.309173,11:0.745961):0.415335,(12:0.000001,13:0.000001):0.710117):0.302541,(((((14:1.897493,(21:0.546704,22:1.020844):0.21311):0.178394,23:0.942466):0.595803,(((((24:0.141325,25:0.063181):0.289431,(26:0.122202,27:0.199311):0.0475575):0.274995,(28:0.905131,29:0.723013):0.154063):0.21245,(((30:0.278878,31:0.367839):0.240565,(33:0.197910,34:0.354866):0.0898155):0.0925645,32:0.844631):0.177026):0.694414,(35:2.132728,(((((((36:0.224171,37:0.192254):0.0501327,38:0.037641):0.886906,39:0.658760):0.284685,(41:0.223978,(42:0.082955,43:0.094681):0.276649):0.613153):0.536707,40:0.979006):1.00887,(((44:0.895282,45:1.180635):0.33671,46:1.256233):0.170168,(47:1.374560,48:0.883356):0.427519):1.48565):0.221566,(((49:0.000003,50:0.000001):0.0763709,51:0.158332):1.32114,52:1.390471):0.552025):0.497978):1.20894):0.0424351):0.347908,((((16:0.000001,17:0.000001):0.188099,18:0.132367):0.203962,19:0.200975):0.645551,20:0.422986):0.303026):0.342925,15:1.000617):0.191289):0.161985):0.0874545):0.108826,(2:0.238766,3:0.535628):0.0716063);
 754: 1 -48575.06032 -46361.5539 (0:0.231424,1:0.217480,(2:0.336115,(((3:0.341912,((((8:0.000001,9:0.000001):0.379611,10:0.228709):0.43296,11:0.703607):0.236758,(12:0.000001,13:0.000001):0.746067):0.378641):0.0525213,(((14:2.053483,20:0.572877):0.157184,((((16:0.000001,17:0.000001):0.211582,18:0.115126):0.226799,19:0.350455):0.438174,((((((24:0.102375,25:0.094689):0.330324,26:0.084061):0.1034,27:0.235180):0.330013,(28:0.802449,29:0.644469):0.201954):0.280827,32:0.976201):0.101176,((30:0.365577,31:0.397174):0.266659,(33:0.238745,34:0.358642):0.1472):0.0529832):0.760709):0.138485):0.400967,(15:0.702869,(((21:0.823093,22:0.827212):0.612417,23:1.153203):0.389508,(35:2.427224,(((((((36:0.206842,38:0.066122):0.0710117,37:0.142864):0.665339,39:0.871918):0.278846,(41:0.218612,(42:0.089474,43:0.038192):0.195521):0.850807):0.593159,40:1.136518):0.640579,(((49:0.001570,50:0.000001):0.110115,51:0.191688):1.84051,52:1.609774):0.621199):0.151157,(((44:1.016614,45:1.006974):0.723947,46:1.072691):0.305882,(47:1.262523,48:1.141042):0.416102):1.41777):0.73973):1.13641):0.335099):0.12786):0.46551):0.0860454,((4:0.315953,5:0.470373):0.287571,(6:0.397758,7:0.501530):0.312442):0.0403481):0.0596124):0.079521);
 755: 1 -45166.7289 -46361.53663 (0:0.200605,((1:0.073501,(6:0.438909,7:0.515997):0.329166):0.118194,((3:0.357528,(4:0.254807,5:0.559734):0.347256):0.0745746,(((((8:0.000002,9:0.000002):0.305207,10:0.245657):0.431895,11:0.763365):0.236897,(12:0.000002,13:0.000002):0.761055):0.166194,((((14:1.793529,(21:0.338349,22:1.253539):0.342553):0.213272,23:1.093841):0.542336,(((((16:0.000002,17:0.000002):0.162598,18:0.131481):0.136138,19:0.311479):0.22402,(((((24:0.125860,25:0.055630):0.342884,26:0.076089):0.124695,27:0.114721):0.285741,(28:0.985463,29:0.667414):0.203856):0.25622,(((30:0.230771,31:0.298846):0.295591,(33:0.239569,34:0.397098):0.0697431):0.240746,32:0.775739):0.0522105):0.905591):0.247911,20:0.627093):0.251614):0.193943,(15:0.700020,(35:2.108372,(((((((36:0.233510,38:0.072342):0.155437,37:0.114418):0.777477,39:1.036290):0.173511,(41:0.214420,(42:0.081169,43:0.093588):0.234717):0.683642):0.491863,40:1.141586):0.497417,(44:0.840534,((45:1.100081,46:1.459514):0.312297,(47:1.187938,48:1.020234):0.509047):0.121439):0.829636):0.167252,(((49:0.000003,50:0.000002):0.0686938,51:0.175504):1.46745,52:2.023589):0.533882):0.286579):0.965563):0.263545):0.246229):0.216488):0.138931):0.0484646,2:0.263171);
 756: 1 -44913.48135 -46352.08317 (0:0.228081,((1:0.123581,((4:0.422911,5:0.578779):0.329684,(6:0.597043,7:0.687909):0.296542):0.122498):0.086254,(3:0.468508,(((((8:0.000001,9:0.000001):0.388872,10:0.277092):0.339206,11:0.742956):0.307239,(12:0.000001,13:0.000001):0.775408):0.312344,(((((14:1.577666,(35:2.372911,((((((36:0.218817,38:0.084002):0.151536,37:0.116246):0.80191,39:0.750883):0.1452,(41:0.231443,(42:0.103152,43:0.075517):0.200221):0.76476):0.747457,40:1.030741):0.615585,(((44:1.175415,(45:1.078504,46:1.284664):0.311909):0.404401,(47:1.311942,48:1.391596):0.152999):1.21805,(((49:0.008377,50:0.000002):0.071325,51:0.209230):1.61517,52:1.530030):0.387904):0.239346):0.618628):0.921022):0.739707,((((((24:0.163546,25:0.076485):0.348449,26:0.054303):0.179437,27:0.147798):0.294477,28:1.278951):0.145706,29:0.737487):0.216409,((((30:0.251558,31:0.432707):0.172844,32:0.891344):0.143151,33:0.140964):0.0876308,34:0.399119):0.222043):0.643614):0.119313,((21:0.335178,22:1.295925):0.544944,23:0.833766):0.744046):0.0892155,((((16:0.000001,17:0.000001):0.234743,18:0.129896):0.220494,19:0.339531):0.512343,20:0.666421):0.345784):0.231426,15:0.981513):0.508018):0.085084):0.083749):0.0255917,2:0.284989);
 757: 2 -46186.00336 -46350.62443 (0:0.307177,1:0.173643,(2:0.323607,((3:0.320672,(((((8:0.000001,9:0.000001):0.45639,10:0.190742):0.420386,11:0.738544):0.218628,(12:0.000001,13:0.000001):0.849615):0.327677,((((14:1.961339,((21:0.640366,22:1.084183):0.364372,23:0.761673):0.402912):0.613415,((((((24:0.134046,25:0.089558):0.252022,(26:0.073558,27:0.281503):0.120742):0.383198,28:0.979734):0.104625,29:0.817315):0.351585,((((30:0.338791,31:0.430735):0.29915,32:0.843723):0.176089,33:0.229809):0.137272,34:0.289951):0.225142):0.415654,(35:2.626454,((((((36:0.193285,37:0.212571):0.0696952,38:0.062757):0.818324,39:0.792387):0.201743,(41:0.275956,(42:0.076351,43:0.137392):0.213101):0.739881):0.467706,40:1.477007):0.517491,(((((44:0.887154,45:1.079877):0.449356,46:1.225176):0.550793,(47:1.077978,48:1.124883):0.389264):1.2882,52:1.123855):0.255431,((49:0.003181,50:0.000002):0.0923375,51:0.228947):1.82351):0.542887):0.567513):1.41688):0.0459859):0.413833,((((16:0.000001,17:0.000001):0.164148,18:0.195295):0.248071,19:0.293730):0.639809,20:0.851388):0.255078):0.254854,15:1.023365):0.311354):0.168159):0.0804383,((4:0.401832,5:0.505685):0.273468,(6:0.608574,7:0.426832):0.256659):0.189094):0.097032):0.02882);
 758: 1 -46104.27489 -46359.63044 (0:0.297553,(1:0.253946,(3:0.493508,((((4:0.430703,5:0.385439):0.314204,7:0.512484):0.103777,6:0.528773):0.0925847,(((((8:0.000001,9:0.000001):0.394604,10:0.143820):0.417944,11:0.598936):0.305127,(12:0.000001,13:0.000001):0.666346):0.299785,((((((14:1.559416,(21:0.523882,22:1.037722):0.507106):0.35664,23:1.155873):0.284212,(35:2.418168,(((((((36:0.185146,37:0.244795):0.0862755,38:0.032499):0.857995,39:0.774449):0.328949,(41:0.255681,(42:0.073887,43:0.108275):0.216339):0.926445):0.447692,40:1.004016):0.50412,(((49:0.003207,50:0.000001):0.0915076,51:0.152991):1.39638,52:1.555094):0.947943):0.197122,(((44:1.095008,45:1.309566):0.390013,46:1.236837):0.380364,(47:1.135146,48:0.971037):0.18731):1.45318):1.17838):1.07357):0.242809,((((((24:0.115529,25:0.049820):0.312975,26:0.105211):0.0858209,27:0.185126):0.331939,28:1.077057):0.072554,29:0.734298):0.191636,(((30:0.359505,31:0.281390):0.17064,32:0.931324):0.148142,(33:0.239246,34:0.385517):0.0965197):0.249195):0.599022):0.215548,((((16:0.000001,17:0.000001):0.234897,18:0.145875):0.164521,19:0.381158):0.357727,20:0.659779):0.234181):0.331333,15:0.774181):0.366593):0.057494):0.110953):0.15856):0.0355724,2:0.382372);
 759: 3 -46767.33235 -46360.63967 (0:0.217486,((1:0.149580,(((4:0.375611,5:0.673167):0.337376,(6:0.552457,7:0.723733):0.242481):0.0935718,(((((8:0.000001,9:0.000001):0.368021,10:0.315490):0.411482,11:0.639096):0.459906,(12:0.000001,13:0.000001):0.857681):0.279143,((((((14:1.885126,(21:0.680004,22:0.865616):0.443322):0.404185,23:1.037386):0.368746,(35:2.624721,(((((((36:0.248708,37:0.221133):0.037887,38:0.071945):0.715719,39:0.859928):0.193958,(41:0.279141,(42:0.063128,43:0.124459):0.252159):0.940825):0.604754,(((49:0.003261,50:0.000001):0.0945213,51:0.142229):1.46427,52:1.822168):1.5275):0.106788,40:1.068063):0.429119,(44:0.854687,((45:1.325057,46:1.430580):0.379745,(47:1.526212,48:1.060332):0.710823):0.11974):1.76865):0.339796):1.26543):0.132941,(((((24:0.153293,25:0.106474):0.374244,26:0.081562):0.131066,27:0.216435):0.332031,(28:1.179328,29:0.658819):0.201981):0.391525,(((30:0.327650,31:0.348933):0.316254,(33:0.166221,34:0.443534):0.206687):0.142529,32:0.767612):0.169709):0.80442):0.47811,((((16:0.000002,17:0.000002):0.312852,18:0.138943):0.176808,19:0.358181):0.367642,20:0.861546):0.253673):0.281474,15:1.183005):0.432342):0.120598):0.0672096):0.0655418,2:0.320412):0.0420786,3:0.420501);
 760: 1 -46447.62125 -46353.53775 (0:0.206023,1:0.259307,(2:0.314560,((3:0.333080,(((((8:0.000001,9:0.000001):0.439117,10:0.191204):0.380545,11:0.794968):0.311489,(12:0.000001,13:0.000001):0.644532):0.233765,(((((14:1.392628,(35:1.916264,(((((((36:0.193289,38:0.094723):0.131345,37:0.105480):0.700651,39:0.842205):0.196718,(41:0.300997,(42:0.065788,43:0.113199):0.182346):0.644801):0.401153,(((49:0.000003,50:0.000001):0.0884927,51:0.098272):1.78152,52:1.581034):1.29514):0.127133,40:1.030013):0.450325,((44:1.005254,(45:1.027730,46:1.348905):0.350486):0.378736,(47:1.428128,48:0.982105):0.193797):0.97938):0.706185):1.03188):0.471547,((21:0.574734,22:1.284513):0.387272,23:1.112260):0.332212):0.243171,(((((24:0.171743,25:0.089593):0.457495,26:0.057085):0.0743398,27:0.219320):0.241506,(28:1.499136,29:0.692099):0.164575):0.406015,(((30:0.297540,31:0.339137):0.170172,32:0.900045):0.171856,(33:0.266210,34:0.217980):0.0945662):0.17614):0.605434):0.235518,((((16:0.000001,17:0.000001):0.190717,18:0.210897):0.326455,19:0.280840):0.344624,20:0.656448):0.349017):0.33144,15:0.841560):0.249452):0.152183):0.0466013,((4:0.321551,5:0.656914):0.265856,(6:0.507524,7:0.454056):0.267929):0.114065):0.0572839):0.027608);
 761: 1 -46331.52961 -46355.99006 (0:0.189739,1:0.254716,(2:0.357718,((3:0.340071,(((((8:0.000001,9:0.000001):0.27124,10:0.280918):0.448106,11:0.647998):0.259985,(12:0.000001,13:0.000001):0.773946):0.332691,((((14:1.712625,((21:0.300142,22:1.138553):0.523152,23:1.318285):0.370337):0.305924,((((16:0.000001,17:0.000001):0.168402,18:0.151913):0.137594,19:0.331929):0.767865,((((24:0.180031,25:0.033385):0.243279,(26:0.099289,27:0.252819):0.111297):0.20081,(28:1.026993,29:0.637445):0.198342):0.323774,(((30:0.299042,31:0.286880):0.147838,32:0.825988):0.115154,(33:0.163636,34:0.353259):0.129347):0.220614):0.391731):0.0722252):0.166171,20:0.692755):0.332708,(15:0.570014,(35:2.859942,(((((((36:0.204725,38:0.068249):0.107479,37:0.093657):0.814927,39:0.893952):0.122364,(41:0.135645,(42:0.055086,43:0.096905):0.2056):0.765793):0.327619,(((49:0.001629,50:0.000001):0.106607,51:0.119342):1.10934,52:1.642337):1.58894):0.0635412,40:1.105895):0.463434,((44:0.968275,(45:1.158249,46:1.041527):0.554822):0.18065,(47:1.357517,48:0.969872):0.385588):1.17148):0.556435):0.868087):0.397665):0.224857):0.202288):0.0578534,((4:0.369877,5:0.561447):0.219766,(6:0.454941,7:0.490589):0.277254):0.127632):0.115055):0.0382909);
 762: 1 -45765.90915 -46363.15913 (0:0.294137,(1:0.193963,(((4:0.397751,5:0.539310):0.284118,(6:0.479299,7:0.485043):0.125225):0.11423,(((((8:0.000001,9:0.000001):0.398784,10:0.280055):0.440987,11:0.961553):0.343504,(12:0.000001,13:0.000001):0.756103):0.258606,(((((14:1.356700,((21:0.559354,22:0.723295):0.431179,23:0.889627):0.317588):0.681224,((((((24:0.135761,25:0.072796):0.309666,26:0.093051):0.102658,27:0.196034):0.227163,(28:1.168487,29:0.765160):0.14534):0.170694,(((30:0.359965,31:0.336744):0.21259,32:0.828535):0.160781,(33:0.261334,34:0.471190):0.104848):0.30059):0.561085,(35:2.361746,(((((((36:0.215391,38:0.091934):0.109596,37:0.126529):0.697857,(41:0.229271,(42:0.071801,43:0.104901):0.207374):0.923347):0.085805,39:0.697463):0.529655,40:1.142403):0.71736,(((49:0.001639,50:0.000001):0.104342,51:0.141207):1.00211,52:1.624737):0.51992):0.203746,(((44:0.936801,45:1.104083):0.407215,46:1.246807):0.223233,(47:1.069512,48:0.991389):0.449883):1.16275):0.206491):1.26622):0.0594993):0.180306,(((16:0.000001,17:0.000001):0.229688,18:0.123604):0.126302,19:0.342924):0.363071):0.383144,20:0.700282):0.231984,15:0.959605):0.342326):0.0624004):0.0869895):0.0944909,(2:0.223138,3:0.365960):0.0677108);
 763: 3 -43445.75139 -46347.24019 (0:0.118128,(1:0.200315,2:0.362037):0.0568524,(3:0.476513,(((4:0.419728,5:0.569711):0.252308,(6:0.534295,7:0.484752):0.284135):0.111491,(((((8:0.000001,9:0.000001):0.382507,10:0.262908):0.37122,11:0.608447):0.281418,(12:0.000001,13:0.000001):0.72854):0.366413,((((14:1.448309,(21:0.540575,(22:0.880711,23:0.923033):0.303291):0.555522):0.358033,((((((24:0.142670,25:0.096675):0.47186,26:0.098334):0.0747684,27:0.268273):0.369274,(28:1.131947,29:0.785832):0.162995):0.360463,(((30:0.315036,31:0.369356):0.127293,32:1.022919):0.144062,(33:0.167903,34:0.378518):0.0755681):0.179593):0.654477,(35:1.721896,(((((((36:0.206358,38:0.087606):0.149011,37:0.077793):0.802394,39:0.929690):0.234183,(41:0.325523,(42:0.076678,43:0.098787):0.246823):0.623776):0.495875,40:1.254321):0.42098,(((49:0.001638,50:0.000001):0.0799504,51:0.133214):1.442,52:1.263045):0.947769):0.080675,((44:0.945318,(45:0.968950,46:1.308115):0.476042):0.391208,(47:1.137101,48:1.107104):0.493487):1.1995):0.513812):1.07318):0.11587):0.217653,((((16:0.000001,17:0.000001):0.2037,18:0.131432):0.214799,19:0.229113):0.470622,20:0.700444):0.240386):0.177457,15:0.842899):0.225078):0.148378):0.0962872):0.198275);
 764: 1 -45994.59201 -46370.59754 (0:0.282505,1:0.168317,(2:0.313460,((3:0.347722,(((((8:0.000001,9:0.000001):0.252836,10:0.286927):0.41502,11:0.712897):0.409921,(12:0.000001,13:0.000001):0.712162):0.264109,(((((14:1.668106,(21:0.508706,22:1.036441):0.339903):0.365158,23:1.496809):0.397004,(35:2.382008,((((((36:0.196252,37:0.203002):0.059279,38:0.019526):0.714746,39:0.739576):0.384227,((41:0.277587,(42:0.111683,43:0.074845):0.185376):0.549699,(((44:0.809697,45:1.362845):0.47377,46:1.215767):0.28113,(47:1.371799,48:0.856829):0.494593):1.54758):0.279184):0.604328,40:1.050457):0.547898,(((49:0.006132,50:0.000001):0.0547668,51:0.187391):1.69492,52:1.544014):0.576039):0.405878):1.06382):0.198836,(((((16:0.000001,17:0.000001):0.186143,18:0.123508):0.245946,19:0.259540):0.347759,((((((24:0.163220,25:0.043695):0.371324,26:0.062184):0.146331,27:0.152255):0.351563,(28:0.930049,29:0.741181):0.126531):0.291891,32:0.904101):0.0629145,((30:0.226226,31:0.526571):0.265823,(33:0.268034,34:0.372285):0.0578146):0.0796522):0.817763):0.371917,20:0.526928):0.258167):0.175128,15:0.936063):0.335572):0.0759494):0.0727957,((4:0.370034,5:0.604280):0.293479,(6:0.562403,7:0.666809):0.190398):0.0616931):0.0917587):0.0293718);
 765: 1 -46972.14366 -46363.5999 (0:0.283099,(1:0.139421,((((4:0.398529,5:0.367143):0.223074,7:0.574573):0.127787,6:0.620349):0.14439,(((((8:0.000001,9:0.000001):0.442502,10:0.284509):0.407933,11:0.572749):0.28298,(12:0.000001,13:0.000001):0.566376):0.244781,((((((14:1.577385,23:0.809582):0.335003,(21:0.416699,22:1.340570):0.268095):0.670247,(35:1.936353,(((((((36:0.258637,37:0.185478):0.0659433,38:0.038703):0.732278,39:0.784316):0.248426,(41:0.188459,(42:0.083696,43:0.089080):0.234008):0.831694):0.424425,40:1.046046):0.558207,(((44:0.900057,45:1.269398):0.268922,46:1.376173):0.355049,(47:1.351784,48:1.118301):0.245147):1.27):0.344067,(((49:0.003079,50:0.000001):0.112193,51:0.159731):1.27427,52:1.707311):0.649342):0.383156):1.02052):2.10199e-06,(((((24:0.169212,25:0.065453):0.316709,27:0.274842):0.0588255,26:0.102237):0.380259,(28:1.095076,29:0.652982):0.202696):0.336694,(((30:0.322395,31:0.368072):0.258731,32:0.806200):0.0711468,(33:0.279344,34:0.386740):0.120775):0.365498):0.485436):0.272409,((((16:0.000001,17:0.000001):0.157753,18:0.184838):0.162879,19:0.340297):0.37328,20:0.662662):0.143343):0.22818,15:0.725246):0.38384):0.172158):0.0598984):0.0768631,(2:0.278161,3:0.390587):0.0570245);
 766: 2 -46947.28659 -46352.82165 (0:0.260973,1:0.276392,(2:0.408676,(3:0.403858,(((4:0.423450,5:0.639898):0.332208,(6:0.558018,7:0.607948):0.179045):0.0965265,(((((8:0.000001,9:0.000001):0.425693,10:0.262609):0.408747,11:0.742173):0.393497,(12:0.000001,13:0.000001):0.714036):0.259661,((((((14:2.205819,(21:0.417486,22:1.178926):0.119162):0.371694,23:1.068516):0.371027,((((((24:0.178278,25:0.090324):0.387232,26:0.070899):0.153014,27:0.170916):0.238132,(28:1.384192,29:0.497532):0.244566):0.441951,32:0.745146):0.20269,(((30:0.230533,31:0.327657):0.331582,33:0.176717):0.136967,34:0.199595):0.0906339):0.765394):2.75424e-06,(35:1.979671,(((((((36:0.215719,38:0.054056):0.0756796,37:0.091684):0.659808,39:0.670064):0.174724,(41:0.224354,(42:0.055198,43:0.119300):0.191444):0.691117):0.901377,(((49:0.003194,50:0.000002):0.133706,51:0.108492):1.4246,52:1.175062):1.20068):0.0589375,40:0.862025):0.230697,((44:0.886328,(45:0.965765,46:1.310839):0.356987):0.249503,(47:1.388947,48:1.216574):0.296814):1.65097):0.59649):1.47414):0.311189,((((16:0.000001,17:0.000001):0.175728,18:0.170242):0.152465,19:0.259416):0.5375,20:0.481814):0.318654):0.441723,15:0.782580):0.358649):0.193183):0.0780039):0.10595):0.0154102);
 767: 1 -45883.07591 -46359.31522 (0:0.321282,1:0.145086,(2:0.329745,((3:0.473964,(((((8:0.000002,9:0.000002):0.357735,10:0.352360):0.175204,11:0.889042):0.319134,(12:0.000002,13:0.000002):0.801517):0.382637,((((14:1.900838,(21:0.404922,22:0.953178):0.104702):0.35788,23:1.020374):0.515984,(((((16:0.000002,17:0.000002):0.191871,18:0.140706):0.126352,19:0.327720):0.294041,(((((24:0.123223,25:0.077880):0.380364,26:0.057223):0.0960673,27:0.163714):0.214875,(28:1.088657,29:0.631312):0.210965):0.393771,(((30:0.241857,31:0.366706):0.27221,32:0.697126):0.0589386,(33:0.224077,34:0.241763):0.0830902):0.25701):0.623887):0.216132,20:0.654121):0.238157):0.272944,(15:0.636843,(35:2.015713,(((((((36:0.185240,38:0.058284):0.111251,37:0.079076):0.702376,39:0.763390):0.166295,(41:0.267332,(42:0.063087,43:0.094322):0.237524):0.604711):0.616618,40:1.183453):0.559765,(((49:0.003211,50:0.000002):0.158545,51:0.104350):1.30113,52:1.510736):0.777):0.208965,(((44:0.840975,45:1.114705):0.46418,46:1.243035):0.301404,(47:1.163664,48:1.039327):0.294395):0.944748):0.660518):1.06879):0.13488):0.28878):0.0578977):0.0438205,((4:0.352790,5:0.498480):0.33839,(6:0.461508,7:0.396696):0.393476):0.167693):0.0763966):0.0453538);
 768: 1 -46213.99128 -46368.65158 (0:0.291767,((1:0.155273,(6:0.497284,7:0.632656):0.328386):0.0802776,((3:0.437103,((((((14:2.298046,(21:0.509811,22:0.957695):0.37454):0.249693,23:0.980733):0.407618,(35:2.065695,(((((((36:0.231636,38:0.093399):0.0905558,37:0.143826):0.749228,39:0.978199):0.166412,(41:0.257681,(42:0.048680,43:0.132704):0.197102):0.781361):0.720252,40:0.953271):0.300189,(((49:0.001685,50:0.000002):0.110951,51:0.116990):1.45261,52:1.349499):0.811703):0.209948,((44:0.886738,(45:1.296326,46:1.262326):0.288556):0.278368,(47:1.135807,48:0.868434):0.411041):1.15836):0.466467):1.09651):0.287768,(((((24:0.181593,25:0.053429):0.387676,26:0.093559):0.106105,27:0.164490):0.320987,(28:0.990150,29:0.754930):0.0955204):0.375404,(((30:0.317628,31:0.370879):0.256849,32:0.690464):0.157666,(33:0.345960,34:0.360159):0.0733003):0.204379):0.554509):0.166707,((((16:0.000001,17:0.000001):0.244813,18:0.113435):0.21193,19:0.279220):0.583326,20:0.789954):0.222088):0.237577,15:0.972951):0.412054):0.0660943,((4:0.257384,5:0.560095):0.352798,((((8:0.000002,9:0.000002):0.323996,10:0.242115):0.367007,11:0.640140):0.253706,(12:0.000001,13:0.000001):0.785155):0.280925):0.0512763):0.0611293):0.0318865,2:0.277893);
 769: 1 -43973.84081 -46350.28394 (0:0.223407,1:0.213809,(2:0.273787,((3:0.324508,(((((8:0.000001,9:0.000001):0.487155,10:0.223795):0.420336,11:0.648762):0.405577,(12:0.000002,13:0.000002):0.619688):0.274312,(((((14:2.037702,((21:0.279896,22:1.061950):0.31761,23:1.037630):0.372229):0.220698,(35:1.769528,((((((36:0.196761,37:0.235079):0.0773796,38:0.015180):0.720248,39:0.832827):0.221984,((41:0.234290,(42:0.096603,43:0.056777):0.203082):0.441258,(((44:0.868913,45:1.110163):0.334618,46:1.277135):0.371951,(47:1.108156,48:1.046143):0.168499):1.32953):0.309302):0.514776,40:0.892156):0.529785,(((49:0.001565,50:0.000001):0.0758949,51:0.145085):1.3915,52:1.521727):0.663628):0.710204):1.58898):2.06311e-06,(((((24:0.101889,25:0.090321):0.359561,26:0.081818):0.0950557,27:0.193113):0.300304,(28:1.070445,29:0.664073):0.114134):0.333075,(((30:0.380809,31:0.335441):0.119629,32:0.771108):0.129719,(33:0.210031,34:0.335511):0.0492869):0.192205):0.68295):0.130051,((((16:0.000001,17:0.000001):0.184233,18:0.141443):0.244241,19:0.239488):0.553372,20:0.547766):0.283259):0.244642,15:1.086987):0.303758):0.138344):0.0700674,((4:0.505696,5:0.544392):0.230698,(6:0.535794,7:0.485244):0.283169):0.0907367):0.143304):0.0353288);
 770: 1 -47978.56446 -46364.58519 (0:0.276138,1:0.243563,(2:0.353767,(3:0.475445,(((4:0.338887,5:0.432367):0.287624,(6:0.396594,7:0.473891):0.237932):0.191127,(((((8:0.000002,9:0.000002):0.432169,10:0.178393):0.433779,11:0.572679):0.280543,(12:0.000002,13:0.000002):0.629928):0.339743,(((((14:2.339009,23:1.063883):0.32354,(21:0.587939,22:1.157577):0.346071):0.529756,(((35:2.537028,(((49:0.004649,50:0.000002):0.0606447,51:0.148558):1.85799,52:1.088498):0.602171):0.349509,(44:0.981208,((45:1.487400,46:1.281852):0.376537,(47:1.166554,48:1.190528):0.461231):0.330932):1.24301):0.137534,(((((36:0.214515,38:0.055067):0.0806983,37:0.132466):0.690782,39:0.849500):0.261824,(41:0.219447,(42:0.093554,43:0.076471):0.214559):0.650329):0.654139,40:1.109791):0.377537):1.38222):0.233909,(((((16:0.000002,17:0.000002):0.225594,18:0.122299):0.233092,19:0.348255):0.561226,((((((24:0.111729,25:0.063503):0.322411,27:0.223387):0.0494762,26:0.053498):0.263671,28:1.202175):0.161358,29:0.776120):0.320738,(((30:0.382611,31:0.234970):0.225456,(33:0.187301,34:0.375617):0.119331):0.153797,32:0.883396):0.251338):0.556357):0.312639,20:0.849071):0.0970912):0.290667,15:0.874513):0.304092):0.131735):0.0929739):0.114931):0.0356879);
 771: 1 -47231.59251 -46361.73883 (0:0.244707,(1:0.271020,(((3:0.406530,(((8:0.000001,9:0.000001):0.422636,10:0.293029):0.508503,(11:0.773273,(12:0.000002,13:0.000002):0.804075):0.171895):0.408386):0.0913816,(6:0.534489,7:0.533444):0.271828):0.0673606,((4:0.383043,5:0.493908):0.321585,(((((14:1.761090,(21:0.470231,22:0.888197):0.353735):0.383402,23:1.085699):0.263998,(((((24:0.126027,25:0.085684):0.300369,(26:0.118437,27:0.246963):0.078614):0.267476,28:1.012159):0.0670846,29:0.845880):0.283459,((30:0.380050,(31:0.313645,32:1.021688):0.0976806):0.314843,(33:0.189338,34:0.401175):0.116896):0.182752):0.440888):0.240015,((((16:0.000001,17:0.000001):0.222839,18:0.139014):0.184813,19:0.315276):0.480509,20:0.851614):0.279639):0.314126,(15:0.715296,(35:2.168365,((((((36:0.230419,38:0.068928):0.123447,37:0.146559):0.898016,39:1.041517):0.110573,(41:0.235604,(42:0.049122,43:0.119855):0.205371):0.835824):0.546801,40:1.304013):0.535125,(((44:1.071011,(45:1.111827,46:1.412149):0.372221):0.421732,(47:1.334820,48:1.023223):0.327923):1.01471,(((49:0.002962,50:0.000001):0.137074,51:0.117481):1.43257,52:1.415262):0.928766):0.173767):0.555529):1.20906):0.0851504):0.497716):0.0477188):0.0906576):0.0358134,2:0.412447);
 772: 2 -45484.64992 -46347.19333 (0:0.220734,1:0.205168,(2:0.258456,(3:0.488669,(((4:0.346004,5:0.400876):0.301863,(6:0.422624,7:0.533610):0.309723):0.0996301,(((((8:0.000001,9:0.000001):0.399036,10:0.336737):0.269691,11:0.899154):0.307222,(12:0.000002,13:0.000002):0.799594):0.322797,((((14:2.032421,((21:0.492021,22:0.959174):0.389371,23:1.103443):0.222692):0.453654,((((24:0.191504,25:0.032335):0.397035,(26:0.125341,27:0.232855):0.0767983):0.2027,(28:1.219020,29:0.636587):0.274552):0.267299,(((30:0.328722,31:0.346943):0.198442,32:0.826181):0.0996587,(33:0.246336,34:0.363492):0.1008):0.174169):0.736066):0.177305,((((16:0.000001,17:0.000001):0.193298,18:0.095983):0.131882,19:0.332992):0.450669,20:0.774596):0.269512):0.395006,(15:0.824658,(35:1.872941,(((((((36:0.231380,37:0.216740):0.0543964,38:0.074649):0.600272,39:0.832854):0.169546,(41:0.261433,(42:0.079207,43:0.103167):0.256544):0.697947):0.432618,40:1.251303):0.716281,(((49:0.000003,50:0.000001):0.123931,51:0.115680):1.87691,52:1.604086):0.941987):0.327876,((44:1.003940,(45:1.127256,46:1.263323):0.32952):0.223779,(47:1.217369,48:1.021918):0.369217):1.04437):0.180666):1.13177):0.144202):0.340147):0.0685834):0.0693166):0.102629):0.0739808);
 773: 1 -47804.02876 -46365.392 (0:0.243083,((1:0.154443,(((4:0.414339,5:0.648038):0.194438,(6:0.521092,7:0.480526):0.293309):0.096231,(((((8:0.000001,9:0.000001):0.326423,10:0.282901):0.378555,11:0.798276):0.282713,(12:0.000001,13:0.000001):0.964593):0.229984,((((((14:1.606954,(21:0.645635,22:0.879551):0.27765):0.217943,23:0.915218):0.382344,(35:2.172472,(((((((36:0.221350,38:0.114825):0.125259,37:0.124504):0.858789,39:0.929664):0.197664,(41:0.219536,(42:0.093683,43:0.091816):0.21066):0.767078):0.479878,(44:0.807629,((45:1.135079,46:1.489330):0.315791,(47:1.325651,48:1.178453):0.831962):0.284841):1.34404):0.47281,(((49:0.001522,50:0.000001):0.071764,51:0.185113):2.0168,52:1.760466):0.853303):0.17449,40:1.041540):0.594354):1.09577):0.102221,((((24:0.108010,25:0.072064):0.309295,(26:0.077645,27:0.240914):0.0768834):0.295569,(28:0.981372,29:0.776597):0.197275):0.191245,(((30:0.402600,31:0.391483):0.221071,32:0.930991):0.140907,(33:0.186793,34:0.381120):0.143825):0.422201):0.68607):0.264042,((((16:0.000001,17:0.000001):0.199768,18:0.122771):0.212698,19:0.340420):0.347903,20:0.840396):0.379066):0.39294,15:0.812387):0.38959):0.110779):0.117302):0.0761681,2:0.303932):0.0734473,3:0.544015);
 774: 1 -47821.07677 -46355.32954 (0:0.211876,1:0.267039,(2:0.366084,((3:0.370284,(((((8:0.000001,9:0.000001):0.43941,10:0.195827):0.430167,11:0.610210):0.29841,(12:0.000001,13:0.000001):0.874894):0.208421,((((((14:1.423379,(21:0.540601,22:0.896497):0.460977):0.309271,23:1.079323):0.420774,(35:2.654388,(((((((36:0.208999,38:0.098733):0.103374,37:0.130493):0.775181,39:0.861396):0.275864,(41:0.230311,(42:0.087050,43:0.106317):0.198357):0.68025):0.386805,(44:0.830880,((45:0.979095,46:1.644886):0.399301,(47:1.368101,48:1.154864):0.612933):0.240423):1.57581):0.29172,(((49:0.004784,50:0.000001):0.145753,51:0.129461):1.6357,52:1.459410):1.24913):0.26314,40:1.161613):0.785156):1.0878):2.00412e-06,(((((24:0.153739,25:0.065234):0.364227,26:0.049650):0.10467,27:0.209735):0.282299,(28:0.986338,29:0.689355):0.184039):0.388856,(((30:0.458417,31:0.340084):0.122518,32:0.841497):0.195704,(33:0.178666,34:0.296844):0.186074):0.116868):0.58738):0.462242,((((16:0.000001,17:0.000001):0.224339,18:0.129638):0.17238,19:0.365499):0.463651,20:0.734187):0.281093):0.20622,15:0.839773):0.366887):0.15749):0.0908283,((4:0.368178,5:0.583060):0.327995,(6:0.666268,7:0.571738):0.268437):0.103445):0.0932667):0.0518959);
 775: 1 -45766.77002 -46369.99342 (0:0.244817,(1:0.175986,((4:0.310303,5:0.423945):0.387947,((6:0.390148,7:0.603350):0.173797,(((((8:0.000001,9:0.000001):0.369004,10:0.267264):0.370058,11:0.715243):0.268989,(12:0.000001,13:0.000001):0.811392):0.126478,(((((14:1.825094,(21:0.563575,22:0.900535):0.199822):0.391239,(23:1.246108,(35:2.160584,(((((((36:0.247988,38:0.114833):0.172423,37:0.090518):0.721397,(41:0.228878,(42:0.086976,43:0.088128):0.174648):0.817903):0.17784,39:0.800324):0.426021,(((49:0.004816,50:0.000001):0.0926348,51:0.136764):1.66648,52:1.351451):1.35231):0.217234,40:1.112892):0.814365,(((44:0.736261,45:1.286937):0.490071,46:1.275716):0.176451,(47:1.214925,48:0.990425):0.356554):0.71019):0.198616):0.687272):0.146191):0.521907,((((16:0.000001,17:0.000001):0.18117,18:0.142880):0.0429259,19:0.487296):0.532848,(((((24:0.178925,25:0.050383):0.376088,26:0.106618):0.0676482,27:0.181915):0.222805,(28:1.127838,29:0.820485):0.244932):0.362788,(((30:0.275395,31:0.329115):0.198925,32:0.988350):0.180315,(33:0.267078,34:0.310903):0.159024):0.104023):0.569692):0.164501):0.223908,20:0.776411):0.253158,15:0.820079):0.391682):0.173702):0.121828):0.0843566):0.103462,(2:0.261311,3:0.392505):0.0808157);
 776: 2 -45350.58454 -46347.5502 (0:0.265293,1:0.256873,(2:0.343079,(3:0.396982,(((4:0.362836,5:0.461156):0.419283,(6:0.499786,7:0.613066):0.205533):0.130021,(((((8:0.000001,9:0.000001):0.316261,10:0.227982):0.5429,11:0.734003):0.328341,(12:0.000002,13:0.000002):0.67073):0.565553,((((14:1.848990,((21:0.382551,22:1.189637):0.488554,23:0.928718):0.482853):0.329427,(((((24:0.144671,25:0.069889):0.311799,26:0.048193):0.0780296,27:0.198082):0.190926,(28:1.162767,29:0.671841):0.214319):0.301244,(((30:0.357854,31:0.248450):0.229628,32:0.762414):0.0842131,(33:0.189908,34:0.380105):0.115253):0.30237):0.54509):0.139951,((((16:0.000001,17:0.000001):0.216024,18:0.091973):0.182167,19:0.305246):0.368529,20:0.781318):0.337976):0.348804,(15:0.691668,(35:2.355048,(((((((36:0.217392,37:0.215076):0.0709912,38:0.023495):0.664688,39:0.686158):0.240064,(41:0.244309,(42:0.091015,43:0.096112):0.183338):0.749144):0.590568,40:0.964907):0.422943,((44:0.865122,(45:1.310862,46:1.467768):0.321004):0.458493,(47:1.357557,48:0.906876):0.361165):1.463):0.167433,(((49:0.006318,50:0.000001):0.0783115,51:0.111375):1.45418,52:1.523941):0.531591):0.656467):1.13232):0.194835):0.392662):0.112036):0.0703609):0.100167):0.0166593);
 777: 1 -46043.04749 -46352.76791 (0:0.192662,(1:0.198520,((3:0.368815,(((((8:0.000001,9:0.000001):0.470678,10:0.163475):0.427935,11:0.586963):0.353161,(12:0.000002,13:0.000002):0.559507):0.336556,(((((14:1.650404,(21:0.634845,(22:0.984420,23:0.958001):0.240608):0.305326):0.560433,((((((24:0.131836,25:0.057032):0.329591,26:0.146540):0.0906054,27:0.158508):0.280978,28:1.137963):0.111534,29:0.733294):0.276842,(((30:0.230535,31:0.421401):0.17417,(33:0.227166,34:0.361663):0.141795):0.0909322,32:0.673730):0.175298):0.494109):0.21248,(((16:0.000001,17:0.000001):0.211302,18:0.133930):0.192999,19:0.297153):0.511531):0.270547,20:0.821779):0.276195,(15:0.619213,(35:2.384395,((((((36:0.265754,38:0.114401):0.126831,37:0.094365):0.6493,39:0.945354):0.288126,(41:0.232516,(42:0.072189,43:0.105689):0.205244):0.761775):0.362421,40:1.257070):0.792104,(((44:0.840264,(45:1.099235,46:1.181707):0.433803):0.276598,(47:1.377880,48:1.069229):0.354202):0.913631,(((49:0.001582,50:0.000001):0.132674,51:0.116679):1.40159,52:1.299763):0.918341):0.0417883):0.437398):1.32782):0.364363):0.343925):0.156638):0.0670889,((4:0.186643,5:0.516982):0.317622,(6:0.451876,7:0.492403):0.150519):0.166261):0.14168):0.0307991,2:0.329741);
 778: 1 -44240.63344 -46379.7722 (0:0.488083,1:0.190162,(2:0.355577,((((3:0.266089,(12:0.000001,13:0.000001):1.1325):0.259839,(6:0.411666,7:0.659961):0.458197):0.054486,((4:0.394963,5:0.494779):0.340946,(((((((14:2.339249,22:0.909757):0.144366,21:0.459379):0.38551,23:0.924010):0.613528,(35:2.170913,((((((36:0.280044,38:0.103248):0.0905326,37:0.139281):0.885676,39:0.738442):0.103253,(41:0.261533,(42:0.117410,43:0.093887):0.178173):0.912462):0.804669,40:0.845994):0.342537,(((44:0.874368,(45:1.254553,46:1.170918):0.387416):0.345853,(47:1.052622,48:1.033866):0.20892):0.860133,(((49:0.007047,50:0.000001):0.171428,51:0.146094):1.35546,52:1.810582):0.905994):0.383963):0.535808):1.4286):0.00160507,(((((24:0.128366,25:0.079178):0.32642,26:0.122057):0.0939375,27:0.188360):0.227202,(28:1.023925,29:0.968182):0.205699):0.231008,(((30:0.322707,31:0.481439):0.250344,(33:0.315818,34:0.307582):0.0639277):0.149759,32:0.819227):0.241954):0.652507):0.331531,((((16:0.000001,17:0.000001):0.271812,18:0.172719):0.177239,19:0.460126):0.447544,20:0.578054):0.452885):0.201023,15:1.329063):0.33592):0.140338):0.0407243,(((8:0.000001,9:0.000001):0.287342,11:0.968666):0.146705,10:0.357899):0.709172):0.0725422):0.0974433);
 779: 1 -47802.07375 -46356.82344 (0:0.247283,(1:0.203511,((3:0.348834,(((((8:0.000001,9:0.000001):0.30698,10:0.337493):0.454893,11:0.687517):0.3615,(12:0.000001,13:0.000001):0.711376):0.240216,((((14:1.397961,(35:1.927940,(((((((36:0.210522,38:0.090885):0.108945,37:0.144686):0.796915,39:0.866240):0.108941,(41:0.244425,(42:0.059330,43:0.076800):0.155559):0.796272):0.588398,40:1.020986):0.490016,(((49:0.001490,50:0.000001):0.089781,51:0.117363):1.35897,52:2.054194):0.705036):0.597492,(((44:0.864001,45:1.357456):0.579922,46:1.152388):0.231235,(47:1.351625,48:0.963353):0.360924):1.00326):0.250797):1.06384):0.35752,((21:0.632272,22:0.888746):0.314297,23:0.798962):0.695543):0.533352,(((((16:0.000001,17:0.000001):0.271832,18:0.102671):0.173154,19:0.349970):0.24144,((((((24:0.167488,25:0.065289):0.330946,26:0.137948):0.0765014,27:0.176786):0.163783,(28:0.883099,29:0.833266):0.183727):0.429556,32:0.774083):0.100165,((30:0.266554,31:0.386696):0.281085,(33:0.317869,34:0.304489):0.112681):0.128958):0.787553):0.313076,20:0.602397):0.174294):0.157461,15:0.874192):0.379955):0.104014):0.101284,((4:0.282396,5:0.498328):0.237753,(6:0.483639,7:0.524327):0.286286):0.142761):0.101918):0.0299763,2:0.388966);
 780: 2 -48897.9596 -46351.60165 (0:0.258418,((1:0.144615,(((4:0.410176,5:0.395744):0.263563,7:0.579922):0.147064,6:0.554709):0.13912):0.135814,(3:0.328680,(((((8:0.000001,9:0.000001):0.350433,10:0.228482):0.430015,11:0.564076):0.411234,(12:0.000001,13:0.000001):0.839788):0.249393,(((14:2.796402,((((16:0.000001,17:0.000001):0.155597,18:0.185476):0.155695,19:0.222702):0.49098,20:0.565320):0.201655):0.160614,(((21:0.189558,(22:0.952167,23:1.121373):0.375972):1.09627,(((((24:0.131105,25:0.066907):0.268871,(26:0.092772,27:0.239127):0.0806968):0.214099,28:1.263932):0.189551,(((30:0.279513,31:0.252824):0.313613,(33:0.105500,34:0.463870):0.14437):0.154397,32:0.806388):0.383484):0.0844839,29:0.864229):0.710668):0.101483,(35:2.442726,(((((((36:0.235703,37:0.183410):0.0771195,38:0.013837):0.939121,39:0.929990):0.271629,(41:0.243229,(42:0.080587,43:0.087960):0.206919):0.816202):0.361878,40:1.003016):0.717055,(((49:0.006268,50:0.000002):0.164752,51:0.109088):1.33205,52:1.838076):0.423538):0.168031,(((44:0.799683,45:1.085896):0.441156,46:1.225765):0.283341,(47:1.084365,48:1.075734):0.524673):1.09597):0.404775):1.13162):0.262961):0.124779,15:0.968204):0.318666):0.14405):0.136178):0.0407361,2:0.326818);
 781: 1 -46703.16795 -46362.79661 (0:0.299036,1:0.264497,(2:0.392678,((3:0.468680,(((((8:0.000001,9:0.000001):0.385184,10:0.292993):0.390444,11:0.864936):0.231024,(12:0.000001,13:0.000001):0.861903):0.35498,((((((14:1.807968,22:0.910299):0.228474,21:0.603612):0.405144,23:1.170319):0.54092,(((((24:0.141568,25:0.063835):0.430216,(26:0.038838,(28:1.042330,29:0.957841):0.411287):0.0377443):0.141641,27:0.133702):0.78021,32:0.776711):0.077243,((30:0.308930,31:0.399226):0.284714,(33:0.247323,34:0.337728):0.104789):0.18025):0.562648):0.307407,((((16:0.000001,17:0.000001):0.147423,18:0.237439):0.193343,19:0.296158):0.518861,20:0.846538):0.278257):0.263979,(15:0.601307,(35:2.509198,(((((((36:0.223674,38:0.122163):0.110175,37:0.091652):0.842825,39:0.861874):0.287144,(41:0.271966,(42:0.102294,43:0.099174):0.169516):0.671395):0.549995,40:1.271976):0.525544,(((49:0.009478,50:0.000001):0.0955454,51:0.149142):1.37384,52:1.437481):0.694413):0.252688,(44:0.831527,((45:1.192048,46:1.258329):0.406147,(47:1.344845,48:1.127376):0.557517):0.12735):1.00488):1.09273):1.35835):0.544039):0.267215):0.0896509):0.0529233,((4:0.407165,5:0.454382):0.308637,(6:0.617993,7:0.588666):0.271935):0.196531):0.089727):0.0347628);
 782: 1 -45771.90461 -46353.80753 (0:0.245063,(1:0.167372,((3:0.393071,(((((8:0.000001,9:0.000001):0.419395,10:0.309333):0.421469,11:0.657950):0.363484,(12:0.000001,13:0.000001):0.81013):0.270692,(((((14:1.699739,(21:0.435596,(22:0.847175,23:1.128673):0.124962):0.454428):0.325159,(((((((24:0.120416,25:0.057275):0.315667,26:0.077795):0.085752,27:0.171009):0.225029,(28:1.111558,29:0.748335):0.183353):0.478441,32:0.785240):0.20887,(33:0.145319,34:0.412973):0.0650409):0.0713779,(30:0.338384,31:0.310077):0.205051):0.90436):0.183906,(35:1.617705,(((((((36:0.229646,38:0.081807):0.105603,37:0.117519):0.672529,39:0.824731):0.262891,(41:0.267303,(42:0.109333,43:0.081391):0.202012):0.643298):0.316883,40:1.289760):0.534442,((44:0.840304,(45:1.198002,46:1.290342):0.37775):0.366414,(47:1.436066,48:1.078313):0.183519):1.12514):0.29111,(((49:0.007803,50:0.000001):0.103801,51:0.154036):1.36684,52:1.147215):0.530325):0.698879):1.39235):0.115334,((((16:0.000001,17:0.000001):0.187812,18:0.147895):0.143544,19:0.341679):0.56434,20:0.416369):0.347112):0.122623,15:1.015396):0.321431):0.139891):0.100124,(((4:0.340586,5:0.490550):0.341352,7:0.544727):0.127023,6:0.559154):0.230256):0.0966686):0.0292185,2:0.420905);
 783: 1 -45009.99294 -46364.32764 (0:0.224757,(1:0.169381,(3:0.524087,(((4:0.321061,5:0.639353):0.308136,(6:0.611452,7:0.409148):0.248358):0.0471409,(((((8:0.000001,9:0.000001):0.398544,10:0.290866):0.474024,11:0.666020):0.369937,(12:0.000001,13:0.000001):0.706392):0.395458,(((((14:1.981473,22:0.821484):0.354123,21:0.638725):0.361348,23:1.437165):0.426292,((((((16:0.000001,17:0.000001):0.240801,18:0.078545):0.0728416,19:0.420590):0.285605,(((((24:0.129863,25:0.056557):0.301496,26:0.116516):0.120836,27:0.098213):0.32234,(28:1.028459,29:0.718410):0.292493):0.302288,(((30:0.253735,31:0.396964):0.289482,(33:0.221719,34:0.293421):0.104998):0.19662,32:0.756267):0.152396):0.89195):0.492316,20:0.627714):0.19437,(35:2.395928,(((((((36:0.199498,37:0.191625):0.0896112,38:0.041614):0.690267,39:0.804265):0.39242,(41:0.277811,(42:0.072187,43:0.120946):0.154181):0.773999):0.437805,40:1.200269):0.422621,(((44:0.941147,45:1.152765):0.447353,46:1.335364):0.490253,(47:1.315649,48:1.124345):0.131279):1.43304):0.326251,(((49:0.001605,50:0.000001):0.0602366,51:0.207303):1.95985,52:1.686644):0.380763):0.707235):0.755547):0.157546):0.224441,15:0.900788):0.380897):0.106877):0.0695924):0.125857):0.0358677,2:0.385068);
 784: 1 -48014.17659 -46351.32714 (0:0.305809,((1:0.100568,(((4:0.394595,5:0.431238):0.244312,7:0.497752):0.0559097,6:0.681513):0.174295):0.0536039,(3:0.444445,(((((8:0.000001,9:0.000001):0.412636,10:0.213527):0.508783,11:0.803531):0.426802,(12:0.000001,13:0.000001):0.605623):0.208016,((((14:2.013411,((21:0.257313,22:1.404479):0.537854,23:1.065777):0.511967):0.202822,(((((((24:0.124524,25:0.048005):0.247043,26:0.076405):0.129797,27:0.106781):0.243436,(28:1.112037,29:0.778543):0.185581):0.394909,32:0.776924):0.108141,(33:0.200040,34:0.400815):0.107558):0.0479761,(30:0.280157,31:0.368913):0.178505):0.676989):0.240746,((((16:0.000001,17:0.000001):0.196106,18:0.165292):0.160151,19:0.195056):0.572164,20:0.472835):0.328243):0.37518,(15:0.705369,(35:2.256491,(((((((36:0.195162,38:0.074838):0.101324,37:0.136920):0.706216,39:0.735251):0.213736,(41:0.304463,(42:0.097336,43:0.064218):0.125407):0.857738):0.609004,40:1.165675):0.624685,(((49:0.004378,50:0.000001):0.00925449,51:0.249551):1.30996,52:1.680658):0.59719):0.245865,(((44:0.866665,45:1.179232):0.522192,46:1.121628):0.225877,(47:1.601136,48:0.747482):0.576687):1.06582):0.418961):1.59588):0.235452):0.246339):0.234915):0.0950802):0.0190523,2:0.285019);
 785: 2 -44270.49785 -46364.38678 (0:0.210837,(1:0.220879,((3:0.484295,(((((8:0.000002,9:0.000002):0.570762,10:0.174193):0.512189,11:0.617756):0.228226,(12:0.000002,13:0.000002):0.865613):0.58172,((((14:2.021590,(21:0.249293,22:1.315842):0.364791):0.173671,23:1.200197):0.468497,((((((16:0.000002,17:0.000002):0.244143,18:0.213966):0.0391902,19:0.501453):0.392922,((((((24:0.068955,25:0.098126):0.357761,26:0.067842):0.0977899,(28:0.958526,29:0.806584):0.348673):0.166904,27:0.086367):0.536254,32:0.652701):0.107078,((30:0.203337,31:0.459190):0.387871,(33:0.236523,34:0.281378):0.125349):0.0661208):0.61889):0.260635,20:0.635555):0.438317,(35:1.953747,(((((((36:0.253260,38:0.092979):0.129214,37:0.091495):0.685391,39:0.913560):0.188004,(41:0.278354,(42:0.111848,43:0.129428):0.122632):0.821431):0.523293,40:1.107691):0.325626,(((49:0.003281,50:0.000002):0.137528,51:0.139623):1.66015,52:1.285691):0.992481):0.240651,((44:0.764875,(45:0.915905,46:1.325385):0.298013):0.267797,(47:1.272534,48:1.141891):0.440755):1.16486):0.467745):0.867075):0.150395):0.322577,15:0.912318):0.270293):0.0906294):0.0303645,((4:0.281485,5:0.550067):0.328535,(6:0.571459,7:0.687386):0.150541):0.0808401):0.13012):0.0625558,2:0.388773);
 786: 1 -42916.93095 -46349.70782 (0:0.188935,(1:0.124131,((3:0.399038,(((((8:0.000001,9:0.000001):0.291999,10:0.367469):0.473119,11:0.600045):0.169805,(12:0.000001,13:0.000001):0.763842):0.22946,((((((14:1.860998,22:0.984265):0.221934,21:0.465269):0.326078,23:1.032078):0.498756,((((((24:0.153434,25:0.051145):0.345321,26:0.110135):0.130439,27:0.130845):0.250364,(28:1.159597,29:0.800385):0.22455):0.494859,(((30:0.330325,31:0.273100):0.163126,32:0.741747):0.126496,(33:0.185878,34:0.475215):0.14724):0.13874):0.459562,(35:1.672981,(((((((36:0.195932,38:0.045189):0.165765,37:0.052910):0.847988,39:0.676856):0.290923,(41:0.221032,(42:0.089857,43:0.103224):0.191192):0.343688):0.462756,40:1.215541):0.403935,(((49:0.003445,50:0.000001):0.0658216,51:0.168213):2.10236,52:1.378651):0.509506):0.320918,(((44:0.931056,45:1.247013):0.476793,46:1.147612):0.253235,(47:1.261098,48:0.909038):0.219363):1.22145):0.420475):1.33434):0.0461829):0.374966,((((16:0.000001,17:0.000001):0.157842,18:0.212040):0.100453,19:0.381306):0.360021,20:0.593376):0.268909):0.299646,15:0.763339):0.378681):0.170848):0.0772797,((4:0.246602,5:0.455443):0.257795,(6:0.564026,7:0.423956):0.207283):0.168548):0.122178):0.0330223,2:0.333535);
 787: 1 -45509.60177 -46376.81774 (0:0.351558,((1:0.174825,((4:0.485904,5:0.702992):0.378694,(6:0.501828,7:0.616842):0.302771):0.106834):0.120722,2:0.318652):0.0273118,(3:0.348664,((((8:0.000002,9:0.000002):0.29128,10:0.407035):0.508432,11:0.640456):0.636452,((12:0.000001,13:0.000001):0.846369,((((((14:1.750866,(35:1.694187,(((((((36:0.242718,37:0.229904):0.0522346,38:0.068316):0.792745,39:0.698634):0.206101,(41:0.238724,(42:0.095615,43:0.085897):0.168208):0.829989):0.409678,40:1.202055):0.461609,(((49:0.003358,50:0.000002):0.0713459,51:0.168477):1.86717,52:1.277247):0.797163):0.44062,(((44:0.843056,45:1.259717):0.450703,46:1.189247):0.214797,(47:1.459684,48:0.982627):0.434936):1.17734):0.432142):1.4045):0.663052,((21:0.531156,22:1.327096):0.484454,23:1.126894):0.768543):0.204183,((((((24:0.112333,25:0.096072):0.360492,26:0.061322):0.133858,27:0.281132):0.361807,28:1.212560):0.192898,29:0.963361):0.323504,(((30:0.255896,31:0.498318):0.211651,32:0.964292):0.14813,(33:0.215577,34:0.419313):0.0998476):0.152705):0.409712):0.478621,(((16:0.000001,17:0.000001):0.224819,18:0.123134):0.203336,19:0.265312):0.407803):0.383145,20:0.502292):0.411533,15:1.086910):0.185414):0.199877):0.242076):0.125528);
 788: 1 -45615.684 -46358.77789 (0:0.275702,(1:0.233236,((3:0.375623,(((((8:0.000001,9:0.000001):0.470796,10:0.188423):0.458425,11:0.781177):0.479755,(12:0.000001,13:0.000001):0.578693):0.208847,(((((14:1.957701,20:0.440902):0.293746,((((((24:0.133231,25:0.055368):0.422683,26:0.075678):0.0708609,27:0.215812):0.210598,28:1.113299):0.230881,29:0.850808):0.315636,(((30:0.270028,31:0.547123):0.200955,32:0.844800):0.140986,(33:0.281878,34:0.247223):0.0639264):0.177557):0.753339):0.151725,(((16:0.000001,17:0.000001):0.12337,18:0.164270):0.12237,19:0.316482):0.596827):0.441262,(((21:0.444601,22:1.331066):0.343351,23:1.075125):0.414799,(((35:2.152701,(((49:0.006715,50:0.000001):0.0141282,51:0.244038):1.60338,52:1.276279):0.721638):0.682321,((44:0.869809,(45:1.274234,46:1.315205):0.451633):0.434599,(47:1.287586,48:0.942083):0.241369):0.902057):0.286402,(((((36:0.245757,38:0.086673):0.0809044,37:0.163897):0.681793,39:0.787860):0.303342,(41:0.248914,(42:0.077043,43:0.075000):0.238628):0.575149):0.588028,40:0.928478):0.389748):1.42293):0.308929):0.164005,15:0.710324):0.299702):0.227676):0.101614,((4:0.418485,5:0.553985):0.331883,(6:0.436628,7:0.455894):0.191739):0.163643):0.0982335):0.0287387,2:0.283712);
 789: 1 -45019.21636 -46357.6932 (0:0.199302,1:0.171890,(2:0.350049,((3:0.387478,(((((8:0.000001,9:0.000001):0.362156,10:0.295256):0.394028,11:0.621956):0.423375,(12:0.000001,13:0.000001):0.695229):0.272761,(((14:1.833881,((21:0.523019,(22:0.928341,23:1.511027):0.347348):0.52615,(((((((((24:0.213279,25:0.063912):0.259582,26:0.144066):0.104719,27:0.139610):0.325571,28:1.244243):0.147491,29:0.761745):0.315369,32:0.790728):0.226781,(33:0.262265,34:0.373540):0.158253):0.0291727,(30:0.280322,31:0.388566):0.121404):0.587886,(35:1.490477,(((((((36:0.204735,38:0.077102):0.110545,37:0.116051):0.724875,39:0.647872):0.290614,(41:0.263377,(42:0.131557,43:0.066158):0.244371):0.694511):0.56862,40:0.981290):0.660701,(((49:0.001645,50:0.000002):0.102694,51:0.143138):1.28622,52:1.807281):1.08267):0.403868,((44:1.335685,(47:1.268034,48:0.917034):0.562188):0.176001,(45:1.345670,46:1.152994):0.27826):1.22428):1.04381):1.47217):0.290258):0.194724):0.221836,((((16:0.000001,17:0.000001):0.205083,18:0.099091):0.24596,19:0.305926):0.625617,20:0.410804):0.445097):0.276603,15:0.973260):0.39362):0.156025):0.0513169,(((4:0.408252,5:0.582607):0.277573,7:0.540253):0.178407,6:0.585677):0.131887):0.142402):0.00886741);
 790: 2 -45672.44795 -46362.48392 (0:0.214519,((1:0.134547,((4:0.469297,5:0.396771):0.24561,(6:0.601382,7:0.529513):0.145631):0.159368):0.10942,(3:0.344284,(((((8:0.000001,9:0.000001):0.516762,10:0.159265):0.396732,11:0.690404):0.33824,(12:0.000001,13:0.000001):0.836254):0.151893,(((((((14:1.806564,(21:0.484385,22:1.194476):0.196496):0.402391,23:1.193352):0.476656,(35:2.106702,(((((((36:0.203561,37:0.194184):0.0733747,38:0.021389):0.816507,39:0.732885):0.189312,(41:0.246380,(42:0.086715,43:0.089617):0.226287):0.707801):0.744416,40:1.286365):0.475027,(((49:0.001586,50:0.000001):0.0718728,51:0.155072):1.76296,52:1.633760):0.69446):0.233905,((44:0.810019,(45:1.419020,46:1.287177):0.41057):0.454805,(47:1.293759,48:1.087746):0.22263):1.1704):0.669248):1.40766):0.0683729,(((((24:0.109186,25:0.099641):0.272768,(26:0.147850,27:0.177683):0.0703148):0.167729,28:1.232256):0.178743,29:0.600805):0.281816,((30:0.283220,31:0.402661):0.255199,(32:0.718918,(33:0.245122,34:0.336778):0.129157):0.0851364):0.178934):0.513138):0.225147,(((16:0.000001,17:0.000001):0.218476,18:0.130456):0.107376,19:0.441037):0.397338):0.265352,20:0.742799):0.503592,15:0.842882):0.266701):0.0962091):0.116711):0.0630748,2:0.293630);
 791: 2 -47142.07841 -46369.54541 (0:0.194199,(1:0.227790,(2:0.274008,((3:0.380460,(((((8:0.000001,9:0.000001):0.367234,10:0.226525):0.36535,11:0.749447):0.380558,(12:0.000002,13:0.000002):0.740851):0.248433,(((((14:2.357943,(21:0.725389,(22:1.095407,23:0.990676):0.128589):0.677736):0.370391,((((24:0.139212,25:0.095606):0.348729,(26:0.163021,27:0.236068):0.0731923):0.299886,(28:1.176628,29:0.783892):0.232932):0.397549,((30:0.339164,31:0.356938):0.135223,(32:0.838153,(33:0.170152,34:0.487227):0.140034):0.124483):0.278552):0.418865):0.273912,(((16:0.000001,17:0.000001):0.304147,18:0.135015):0.11808,19:0.412850):0.545083):0.269513,(20:0.469982,(35:2.348174,(((((((36:0.200144,38:0.051768):0.122305,37:0.108423):0.703584,39:0.669607):0.355981,(41:0.218543,(42:0.067825,43:0.136290):0.161252):0.799377):0.470663,40:0.928371):0.603457,(((49:0.001561,50:0.000001):0.0948608,51:0.108116):1.34204,52:1.597439):0.900084):0.253979,(((44:1.103157,45:1.110561):0.243727,46:1.367271):0.502271,(47:1.295582,48:1.138414):0.177761):1.30774):0.419514):1.22352):0.297784):0.379706,15:0.987931):0.405057):0.093829):0.0817626,(6:0.608931,7:0.573229):0.3139):0.144005):0.120325):0.098769,(4:0.311664,5:0.721863):0.467612);
 792: 1 -46458.21299 -46361.2224 (0:0.292684,(1:0.172723,(((3:0.484033,((((8:0.000001,9:0.000001):0.427208,10:0.274412):0.399044,11:0.963204):0.313473,(12:0.000001,13:0.000001):0.669901):0.300447):0.1063,((((((14:1.714662,(21:0.453530,22:1.080756):0.323567):0.323799,(23:0.903121,(35:2.146398,(((((((36:0.208456,37:0.228598):0.0810207,38:0.008243):0.980555,39:0.759655):0.240865,(41:0.228029,(42:0.079794,43:0.108791):0.205849):0.65994):0.726412,40:0.835424):0.835643,(((49:0.001609,50:0.000002):0.0994302,51:0.156397):1.25113,52:1.808836):0.680796):0.282442,(((44:0.995374,45:1.078164):0.660331,46:1.349029):0.435545,(47:1.253260,48:0.953656):0.403701):1.31397):0.498948):1.11067):0.489788):0.394965,(((((24:0.108661,25:0.073094):0.262041,27:0.171040):0.0778329,26:0.073171):0.275523,(28:0.995800,29:0.817721):0.180647):0.423838,(((30:0.365153,31:0.324386):0.169099,32:0.710266):0.110181,(33:0.162040,34:0.386137):0.175077):0.242223):0.495159):0.291037,(((16:0.000001,17:0.000001):0.206276,18:0.105675):0.237739,19:0.297756):0.27718):0.277377,20:0.659871):0.417442,15:0.722775):0.290471):0.0904357,((4:0.377382,5:0.407161):0.348478,(6:0.506584,7:0.656947):0.265454):0.173331):0.0850923):0.0354132,2:0.331870);
 793: 1 -47751.84798 -46355.78547 (0:0.189814,(1:0.189087,((3:0.352013,(((((8:0.000001,9:0.000001):0.376093,10:0.204624):0.252924,11:0.688780):0.450685,(12:0.000001,13:0.000001):0.650267):0.27579,(((((14:2.044745,(35:2.427196,(((((((36:0.207162,38:0.087037):0.104629,37:0.133054):0.543321,39:0.981726):0.276576,(41:0.254844,(42:0.097039,43:0.083267):0.25239):0.76404):0.472654,(((49:0.001616,50:0.000001):0.0911694,51:0.097070):1.82963,52:1.594531):1.03382):0.103055,((44:1.073492,(45:1.206612,46:1.247337):0.353655):0.386897,(47:1.264413,48:0.859037):0.224383):1.47436):0.265355,40:1.046918):0.915948):0.610202):0.302493,(((21:0.519029,22:1.014162):0.457272,23:1.252334):0.539326,(((((24:0.162104,25:0.089268):0.351505,26:0.101759):0.0718416,27:0.199382):0.162862,(28:1.003557,29:0.651408):0.202393):0.248217,(((30:0.344082,31:0.384541):0.240107,(33:0.233176,34:0.340414):0.173152):0.162036,32:0.883517):0.13599):0.494981):0.178324):0.262015,(((16:0.000001,17:0.000001):0.230725,18:0.170440):0.294019,19:0.221678):0.34862):0.161661,20:0.667406):0.333132,15:1.108133):0.129972):0.114447):0.0761378,((4:0.346527,5:0.451373):0.168985,(6:0.479860,7:0.518497):0.281438):0.131981):0.121225):0.0252664,2:0.338582);
 794: 1 -45974.92706 -46350.15594 (0:0.277165,(1:0.256003,(3:0.519666,(((4:0.333623,5:0.481568):0.349295,(6:0.587509,7:0.621251):0.268058):0.132644,(((((8:0.000001,9:0.000001):0.328707,10:0.266110):0.459462,11:0.672181):0.357802,(12:0.000001,13:0.000001):0.713448):0.154532,(((((14:1.480221,(21:0.592497,22:0.945089):0.187775):0.35576,23:0.893363):0.502627,((((((24:0.129323,25:0.074023):0.3992,26:0.116613):0.0639386,27:0.221494):0.341736,28:1.186347):0.119448,29:0.712377):0.316685,((((30:0.246442,31:0.448360):0.167759,32:0.801733):0.21843,33:0.240616):0.120444,34:0.226150):0.226306):0.378453):0.224201,((((16:0.000001,17:0.000001):0.177547,18:0.169696):0.183821,19:0.326250):0.264722,20:0.580487):0.322199):0.324672,(15:0.377029,(((35:2.928405,(((49:0.000003,50:0.000001):0.0917433,51:0.136304):1.59928,52:1.446253):0.19186):0.491417,(((44:0.876011,45:1.218676):0.558673,46:1.180560):0.39822,(47:1.135243,48:1.020246):0.326177):1.63576):0.35086,(((((36:0.187784,38:0.078248):0.114193,37:0.120877):0.712078,39:0.675303):0.252033,(41:0.281716,(42:0.074898,43:0.099010):0.200922):0.766738):0.521789,40:0.987830):0.60128):2.06134):0.515812):0.507652):0.152081):0.0817941):0.0748737):0.00958403,2:0.325841);
 795: 1 -47409.00823 -46350.30123 (0:0.314832,1:0.204892,(2:0.348575,((3:0.432971,(((((8:0.000001,9:0.000001):0.525185,10:0.182612):0.344666,11:1.001853):0.357864,(12:0.000001,13:0.000001):0.827118):0.230902,((((14:2.451730,(((((24:0.136261,25:0.128785):0.233588,(26:0.090405,27:0.282197):0.0319908):0.284064,28:1.037753):0.147605,29:0.664960):0.155363,(((30:0.287333,31:0.339295):0.220332,(33:0.209603,34:0.338179):0.200799):0.12397,32:0.902278):0.261962):0.522714):0.0993006,(((21:0.255592,22:1.283645):0.395437,23:1.162548):0.320934,(35:2.259942,(((((((36:0.193533,38:0.083473):0.105382,37:0.118380):0.787355,39:0.827881):0.219671,(41:0.246811,(42:0.108743,43:0.061565):0.203351):0.782774):0.54726,((44:0.905095,(45:0.953335,46:1.345742):0.230258):0.343331,(47:1.197107,48:0.865392):0.241455):1.44193):0.429411,(((49:0.001565,50:0.000001):0.128684,51:0.127919):1.68792,52:1.264380):0.824374):0.456905,40:0.719496):0.695576):1.29422):0.172343):0.27291,((((16:0.000001,17:0.000001):0.204887,18:0.147045):0.152888,19:0.313598):0.474404,20:0.537165):0.32602):0.223645,15:1.124538):0.144494):0.172633):0.0180544,(((4:0.537713,5:0.405927):0.169797,7:0.543372):0.123672,6:0.650368):0.259087):0.106493):0.0821678);
 796: 3 -44915.1418 -46350.84364 (0:0.250205,(1:0.188736,2:0.337043):0.0648829,((3:0.397443,(((((8:0.000001,9:0.000001):0.402957,10:0.316589):0.578341,11:0.629800):0.363065,(12:0.000001,13:0.000001):0.834294):0.305937,((((((14:2.638687,(21:0.344046,22:1.038872):0.340642):0.326417,23:0.892744):0.430791,(35:2.444401,((((((36:0.181074,37:0.239993):0.0653675,38:0.040475):0.680676,39:0.784272):0.137886,(41:0.281733,(42:0.075199,43:0.076260):0.144131):0.825321):0.644974,40:1.002864):0.39019,((((44:0.944870,45:1.481870):0.36912,46:1.399504):0.167935,(47:1.534155,48:0.807157):0.192523):0.901075,(((49:0.006483,50:0.000001):0.115189,51:0.105383):1.62246,52:1.842209):0.614971):0.171822):0.645139):1.6871):0.00419267,((((((24:0.181904,25:0.118547):0.384812,26:0.103305):0.055022,27:0.222375):0.262717,28:1.302028):0.117841,29:0.792858):0.272788,(((30:0.397383,31:0.377659):0.247586,32:0.975106):0.0893566,(33:0.184045,34:0.266119):0.052989):0.247608):0.527707):0.215248,((((16:0.000001,17:0.000001):0.168759,18:0.151607):0.174278,19:0.391200):0.384902,20:0.708784):0.281706):0.389269,15:0.869346):0.213863):0.177332):0.134697,((4:0.505697,5:0.547901):0.247506,(6:0.504099,7:0.547883):0.317791):0.103026):0.0568134);
```
