## Supplementary material for "Tertiary-interaction characters enable fast, model-based structural phylogenetics beyond the twilight zone": 53fer.fasta.ckp (part 2 of 2)

```
 797: 1 -44983.14525 -46361.93494 (0:0.190567,1:0.179521,(2:0.375337,(((3:0.439348,(4:0.203995,5:0.502982):0.516137):0.0443553,(((((8:0.000001,9:0.000001):0.436887,10:0.182929):0.302103,11:0.547516):0.413363,(12:0.000001,13:0.000001):0.692631):0.431846,(((((14:2.087946,((21:0.379120,22:1.093178):0.406942,23:0.991108):0.613421):0.154271,(35:1.541173,(((((((36:0.268624,38:0.086610):0.138603,37:0.113433):0.831151,39:0.791133):0.184674,(41:0.265590,(42:0.131108,43:0.074955):0.169227):0.740539):0.529552,40:1.199707):0.446817,(((44:0.957915,45:1.270601):0.414875,46:1.276302):0.626382,(47:1.196908,48:1.240437):0.19085):1.89742):0.46378,(((49:0.000003,50:0.000002):0.102711,51:0.166934):1.29204,52:1.488230):0.739625):0.531059):1.06666):0.0191696,((((((((24:0.110126,25:0.111769):0.283993,26:0.079396):0.0798087,27:0.279785):0.264073,(28:0.974528,29:0.702733):0.107209):0.503954,(30:0.345964,31:0.418470):0.243718):0.104286,33:0.116913):0.261358,34:0.206570):0.266846,32:0.826305):0.520837):0.368739,((((16:0.000001,17:0.000001):0.241835,18:0.183433):0.14287,19:0.318073):0.516917,20:0.528899):0.265054):0.220846,15:0.933990):0.194744):0.149078):0.0351314,(6:0.308101,7:0.552636):0.468207):0.0679729):0.0720373);
 798: 1 -46865.52452 -46358.45668 (0:0.244092,1:0.165706,(2:0.383147,((3:0.356757,(((((8:0.000001,9:0.000001):0.355467,10:0.274079):0.321322,11:0.631868):0.347222,(12:0.000001,13:0.000001):0.694547):0.318991,((((14:1.679806,((21:0.644158,22:0.721488):0.522565,23:0.895594):0.457139):0.121697,(35:1.840670,((((((36:0.180398,38:0.073296):0.0904991,37:0.097265):0.725169,39:0.787197):0.158622,(41:0.271784,(42:0.071056,43:0.144056):0.157083):0.753489):0.479506,40:1.256912):0.622224,((((44:0.752895,45:1.283455):0.529124,(46:1.248523,(47:1.195610,48:0.929572):0.412241):0.225036):0.746007,52:1.752417):0.406257,((49:0.003300,50:0.000001):0.0943975,51:0.158558):2.16072):0.214133):0.549468):1.01363):0.319429,(((((16:0.000001,17:0.000001):0.218643,18:0.159731):0.246636,19:0.327424):0.272855,((((((24:0.163080,25:0.081158):0.376088,26:0.056966):0.0842014,(28:1.277248,29:0.948378):0.223448):0.106744,27:0.152430):0.45235,32:0.752817):0.171109,((30:0.293415,31:0.386206):0.207675,(33:0.192197,34:0.316235):0.0615094):0.128883):0.908998):0.209696,20:0.593351):0.220148):0.194636,15:0.836529):0.369016):0.159135):0.0835149,((4:0.302146,5:0.517043):0.209125,(6:0.428458,7:0.420816):0.309425):0.107322):0.0474408):0.0620809);
 799: 1 -46401.20494 -46357.08697 (0:0.325960,1:0.164065,(2:0.309270,(((3:0.453487,((((8:0.000001,9:0.000001):0.392799,10:0.365145):0.529158,11:0.539088):0.287557,(12:0.000001,13:0.000001):0.787887):0.366925):0.127822,(6:0.346779,7:0.502653):0.394632):0.0633028,((4:0.290572,5:0.456725):0.318892,((((((14:2.319993,(35:2.199072,(((((((36:0.216261,38:0.077428):0.0820136,37:0.130997):0.687351,39:0.883704):0.266249,(41:0.251996,(42:0.063279,43:0.112825):0.219639):0.589765):0.476628,(((49:0.001560,50:0.000001):0.12837,51:0.131615):1.94104,52:1.165236):1.28408):0.147597,(((44:0.854013,45:1.325494):0.300325,46:1.444316):0.389329,(47:1.181412,48:0.964802):0.133878):1.54408):0.433457,40:0.733861):0.621215):0.623323):0.281076,((21:0.487911,22:0.725882):0.28457,23:0.994172):0.533899):0.252524,(((((24:0.081760,25:0.088960):0.383854,26:0.056487):0.100611,27:0.266155):0.280301,(28:0.825388,29:0.620588):0.122435):0.359277,(((30:0.412439,31:0.273870):0.118193,32:0.753261):0.142531,(33:0.149853,34:0.302143):0.0963571):0.288343):0.558677):0.263572,(((16:0.000001,17:0.000001):0.156883,18:0.134615):0.221936,19:0.342812):0.450966):0.163806,20:0.624890):0.470222,15:0.950051):0.251979):0.0957893):0.0893224):0.0343318);
 800: 1 -44525.33744 -46376.66884 (0:0.184654,((1:0.095198,(6:0.688656,7:0.543858):0.246771):0.141329,(3:0.446238,((4:0.309207,5:0.549204):0.330073,(((((8:0.000001,9:0.000001):0.376023,10:0.291436):0.347493,11:0.965205):0.316747,(12:0.000001,13:0.000001):0.843874):0.302348,((((14:2.296338,20:0.422621):0.360675,(((16:0.000001,17:0.000001):0.21339,18:0.157646):0.181208,19:0.306815):0.231552):0.291156,((((21:0.334779,22:1.100921):0.704859,23:0.682117):0.731452,(((((24:0.198308,25:0.053251):0.312489,26:0.065357):0.110273,27:0.140873):0.329032,(28:0.949019,29:0.606547):0.19725):0.169732,(((30:0.334366,31:0.339969):0.366418,(33:0.179144,34:0.443880):0.121201):0.195,32:1.004799):0.101478):0.587539):0.0819536,((35:2.789333,(((49:0.004849,50:0.000001):0.0787567,51:0.143813):1.54411,52:1.149196):0.217349):0.340085,((((((36:0.229426,38:0.083152):0.123412,37:0.096549):0.887365,39:0.810119):0.288822,(41:0.262511,(42:0.072254,43:0.078938):0.158839):0.690477):0.615756,((44:0.896042,(45:1.181586,46:1.433142):0.266607):0.419444,(47:1.173642,48:1.037925):0.261921):1.62148):0.238783,40:0.906813):0.615362):1.8432):0.255987):0.282954,15:0.768382):0.301602):0.125945):0.0347721):0.113916):0.0480948,2:0.445818);
 801: 1 -46852.69121 -46357.54037 (0:0.307762,(1:0.233343,2:0.362131):0.0347301,((3:0.380121,(((((8:0.000001,9:0.000001):0.245348,10:0.223841):0.254402,11:0.591799):0.504081,(12:0.000001,13:0.000001):0.875337):0.354082,(((((((14:1.633331,(21:0.733096,22:0.961646):0.48944):0.480175,23:0.833967):0.115822,(35:2.438061,((((((36:0.184869,37:0.218823):0.0867504,38:0.038632):0.700672,39:0.842718):0.237854,((41:0.290948,(42:0.089336,43:0.079966):0.113901):0.751582,(((49:0.003215,50:0.000002):0.0782237,51:0.203623):1.42535,52:1.151199):1.45553):0.390317):0.342634,40:1.289043):0.392972,(((44:0.855869,45:1.199444):0.360423,46:1.260745):0.266164,(47:1.579882,48:0.969313):0.539166):1.0421):0.336154):0.773615):0.406646,((((((24:0.080960,25:0.072049):0.283504,26:0.115617):0.107084,27:0.177073):0.38036,28:1.095106):0.133325,29:0.659128):0.351377,(((30:0.311143,31:0.409410):0.23848,32:0.824210):0.0924884,(33:0.256880,34:0.313650):0.0893642):0.193607):0.498014):0.438125,(((16:0.000001,17:0.000001):0.189475,18:0.114749):0.157518,19:0.390744):0.634649):0.10796,20:0.701430):0.500157,15:0.909184):0.50841):0.148301):0.0609989,((4:0.240640,5:0.551349):0.466903,(6:0.405665,7:0.529326):0.232706):0.131009):0.0672058);
 802: 2 -45332.57733 -46350.54095 (0:0.260869,1:0.223636,(2:0.317236,((3:0.396666,(((((8:0.000001,9:0.000001):0.484081,10:0.188550):0.452932,11:0.993597):0.448294,(12:0.000001,13:0.000001):0.698971):0.297777,(((((14:1.578197,((21:0.343791,22:1.047962):0.337167,23:1.059878):0.235635):0.391466,((((((24:0.142598,25:0.084933):0.442816,26:0.061144):0.122389,27:0.137473):0.339686,(28:1.114028,29:0.759249):0.214404):0.343359,32:0.903059):0.0889749,((30:0.259226,31:0.431463):0.227584,(33:0.210983,34:0.357058):0.181813):0.154045):0.827913):0.0225919,(35:2.621247,((((((36:0.199883,37:0.189752):0.081447,38:0.038833):0.690927,39:0.655977):0.274093,(41:0.218156,(42:0.078352,43:0.082353):0.192707):0.626789):0.468834,(40:0.878245,(((49:0.003264,50:0.000001):0.095567,51:0.145105):1.23902,52:1.409812):1.01469):0.332524):0.416018,((44:0.950135,(45:1.421269,46:1.210287):0.328599):0.311372,(47:1.238205,48:0.948972):0.160147):1.38743):0.427623):1.00228):0.279906,((((16:0.000001,17:0.000001):0.176369,18:0.141217):0.0847515,19:0.373660):0.487893,20:0.535144):0.230285):0.169502,15:0.986216):0.316813):0.116298):0.0869164,(((4:0.428950,5:0.708356):0.245011,7:0.538682):0.101787,6:0.538167):0.152519):0.107887):0.0273736);
 803: 2 -46726.33846 -46354.06732 (0:0.271796,1:0.238498,(2:0.314481,(((3:0.380959,((((8:0.000001,9:0.000001):0.343309,10:0.286811):0.410467,11:0.751281):0.399706,(12:0.000001,13:0.000001):0.703841):0.269314):0.0400859,(((((14:1.759685,(21:0.459638,22:0.917031):0.319458):0.366878,23:1.068653):0.353262,(((((24:0.169581,25:0.083172):0.294157,(26:0.117824,27:0.199415):0.0556147):0.364235,(28:1.062740,29:0.865386):0.0694707):0.236916,((((30:0.276304,31:0.420775):0.121512,32:0.760300):0.171815,33:0.186805):0.165656,34:0.225724):0.282355):0.511612,(35:2.068928,(((((((36:0.240122,37:0.252732):0.064456,38:0.015708):0.776318,39:0.819640):0.132835,(41:0.303368,(42:0.048491,43:0.114250):0.149759):0.802374):0.567672,40:1.292572):0.1949,((44:0.909248,(45:1.140186,46:1.168415):0.395826):0.291997,(47:1.318082,48:0.824990):0.604093):1.03484):0.163322,(((49:0.000003,50:0.000001):0.103149,51:0.097696):1.36474,52:1.524150):0.553948):0.490612):1.35595):0.0530864):0.188561,((((16:0.000001,17:0.000001):0.177376,18:0.117439):0.11942,19:0.292349):0.328037,20:0.725097):0.229871):0.371869,15:0.872932):0.389204):0.0762354,((4:0.407480,5:0.447487):0.33995,(6:0.569194,7:0.622445):0.250252):0.108377):0.121127):2.95983e-06);
 804: 1 -46218.56175 -46361.28634 (0:0.199390,(1:0.203310,((3:0.355001,(((((8:0.000001,9:0.000001):0.420762,10:0.261347):0.474507,11:0.919301):0.405319,(12:0.000001,13:0.000001):0.644996):0.210445,(((((((14:1.470122,(((((((36:0.241537,38:0.084052):0.112086,37:0.127976):0.986049,39:0.748601):0.213066,(41:0.185857,(42:0.082261,43:0.077107):0.243058):0.728565):0.417733,40:1.115937):0.629985,(((49:0.004642,50:0.000002):0.0965926,51:0.182163):1.47887,52:1.430400):0.707355):0.373837,(44:0.828243,((45:1.316660,46:1.000773):0.421885,(47:1.262016,48:0.888346):0.651766):0.192562):1.04669):0.74472):0.0568399,23:0.959264):0.299242,35:2.561576):0.366708,(21:0.415227,22:1.089394):0.510955):0.390246,((((24:0.110279,25:0.094646):0.204821,(26:0.103932,27:0.236778):0.0333678):0.272445,(28:1.097357,29:0.782565):0.170359):0.330042,(((30:0.254206,31:0.334718):0.211994,32:0.848001):0.0771957,(33:0.162040,34:0.302760):0.113691):0.177553):0.854742):0.114899,((((16:0.000001,17:0.000001):0.186756,18:0.148890):0.0850031,19:0.340517):0.630901,20:0.570873):0.170572):0.280357,15:1.060106):0.226444):0.222639):0.110477,((4:0.348520,5:0.526870):0.310613,(6:0.640328,7:0.487655):0.287012):0.18412):0.100554):0.0214543,2:0.346081);
 805: 1 -47870.73917 -46349.92651 (0:0.321349,1:0.248740,(2:0.342807,((3:0.417483,(((((8:0.000001,9:0.000001):0.38801,10:0.317038):0.514777,11:0.856794):0.273358,(12:0.000001,13:0.000001):0.7229):0.269067,((((((14:1.971571,(21:0.560122,22:1.156368):0.327436):0.276154,23:1.031276):0.33822,(35:2.140962,((((((36:0.245683,38:0.104934):0.0839353,37:0.123075):0.557009,(39:0.670753,(41:0.270157,(42:0.047895,43:0.121571):0.141299):0.967414):0.14025):0.845731,40:1.005089):0.360689,(((49:0.004557,50:0.000001):0.11673,51:0.110740):1.34818,52:1.405460):0.598475):0.0805947,((44:0.703573,(45:1.086530,46:1.600151):0.368802):0.331093,(47:1.221905,48:0.743777):0.327001):1.12474):0.482627):1.46781):2.90272e-06,((((24:0.082468,25:0.057770):0.25654,(26:0.088181,27:0.241886):0.0399441):0.282705,(28:1.158656,29:0.462386):0.154315):0.205412,(((30:0.360028,31:0.449774):0.246461,(33:0.271243,34:0.286460):0.137743):0.219465,32:0.858537):0.310291):0.44604):0.207286,((((16:0.000001,17:0.000001):0.187994,18:0.127899):0.192571,19:0.342683):0.287984,20:0.840868):0.43367):0.311416,15:0.891705):0.222382):0.207573):0.0629997,((4:0.347540,5:0.530283):0.40663,(6:0.296906,7:0.484331):0.165718):0.0861586):0.109558):0.0472741);
 806: 2 -45281.98563 -46360.07978 (0:0.227147,1:0.234510,(2:0.315206,(((3:0.393675,(((((8:0.000001,9:0.000001):0.248757,10:0.315069):0.391767,11:0.666070):0.415399,(12:0.000001,13:0.000001):0.560539):0.133708,(((((14:1.913405,(21:0.479135,22:1.094032):0.192316):0.434388,((((((24:0.102816,25:0.068036):0.370974,26:0.088621):0.079685,27:0.133520):0.207773,(28:0.993975,29:0.869289):0.155482):0.375357,32:0.668067):0.107544,((30:0.304133,31:0.415819):0.164818,(33:0.296639,34:0.316627):0.173313):0.135151):0.588633):0.217754,(23:1.115460,(35:2.976046,(((((((36:0.163746,38:0.083534):0.133631,37:0.147164):0.642082,39:0.738473):0.192951,(41:0.286869,(42:0.042923,43:0.144778):0.168477):0.91205):0.582059,40:1.482141):0.471746,(((49:0.005020,50:0.000001):0.0963749,51:0.134481):1.25574,52:1.752451):1.08136):0.24747,((44:1.166609,(45:1.293507,46:1.130541):0.448904):0.208555,(47:1.355967,48:0.811198):0.320937):1.19509):0.311888):0.798039):0.479374):0.281395,((((16:0.000001,17:0.000001):0.186972,18:0.125354):0.13713,19:0.308360):0.572269,20:0.685409):0.335935):0.357297,15:0.972455):0.427206):0.176591):0.061779,(4:0.294199,5:0.623637):0.372243):0.0968292,(6:0.532520,7:0.415904):0.230116):0.125618):0.0236467);
 807: 1 -46441.71112 -46371.90064 (0:0.247211,((1:0.151110,(((4:0.431372,5:0.580916):0.297837,(6:0.550264,7:0.518736):0.238548):0.0743519,(((((8:0.000001,9:0.000001):0.210408,10:0.399256):0.540823,11:0.700431):0.261775,(12:0.000001,13:0.000001):0.768576):0.374248,(((((14:2.069316,(21:0.715115,22:0.764301):0.149958):0.394629,23:0.669293):0.425319,(35:2.557285,((((((36:0.240436,38:0.083338):0.105629,37:0.075791):0.771983,(39:0.698613,(41:0.243787,(42:0.054093,43:0.097254):0.198338):0.828826):0.110788):0.382255,40:1.152603):0.538417,(((49:0.000003,50:0.000001):0.103594,51:0.187033):1.71673,52:1.069772):0.48214):0.385545,((44:1.034997,(45:1.463730,46:1.090369):0.475248):0.281396,(47:1.321266,48:1.068444):0.43109):0.819111):0.336649):1.23161):0.234423,15:0.921838):0.137153,(((((16:0.000001,17:0.000001):0.18221,18:0.217617):0.209443,19:0.248904):0.493084,((((((24:0.160802,25:0.087871):0.344799,26:0.097220):0.103934,27:0.204721):0.262779,(28:1.134040,29:0.778485):0.228123):0.411972,((30:0.291763,31:0.362745):0.182169,(33:0.294090,34:0.297449):0.0598395):0.0773327):0.0736678,32:0.746741):0.719841):0.281765,20:0.464263):0.382859):0.480994):0.10986):0.166491):0.0969168,2:0.261267):0.0489528,3:0.528832);
 808: 1 -43513.25511 -46355.15376 (0:0.182709,(1:0.163591,((3:0.526860,(((((8:0.000001,9:0.000001):0.342164,10:0.149913):0.465953,11:0.714781):0.340751,(12:0.000001,13:0.000001):0.610173):0.319423,((((((14:2.296799,((21:0.679758,22:1.024438):0.302005,23:0.821109):0.667988):0.546371,((((((24:0.141130,25:0.067285):0.317979,26:0.071148):0.0608393,27:0.136460):0.218159,28:1.165561):0.302572,29:0.768998):0.414895,(((30:0.333205,31:0.287569):0.316933,32:0.864006):0.13088,(33:0.241928,34:0.433065):0.0964914):0.170922):0.641039):0.354467,(((16:0.000001,17:0.000001):0.153139,18:0.178224):0.154428,19:0.398051):0.286127):0.138802,(35:2.290469,(((((((36:0.207387,38:0.071065):0.116954,37:0.141863):0.826679,39:0.884461):0.128774,(41:0.254345,(42:0.064461,43:0.130519):0.185157):0.890615):0.516019,40:1.051783):0.995398,(((49:0.000003,50:0.000001):0.098997,51:0.166926):1.16969,52:1.990668):1.00416):0.0597135,((44:0.805361,(45:1.012487,46:1.463138):0.278514):0.175998,(47:1.306712,48:0.996539):0.370898):1.48134):0.173688):1.07508):0.16937,20:0.647648):0.414184,15:0.785233):0.280343):0.159695):0.0852387,((4:0.323595,5:0.387130):0.344026,(6:0.461448,7:0.409550):0.146156):0.11847):0.120016):0.0581235,2:0.370804);
 809: 1 -46120.51277 -46362.5971 (0:0.160731,1:0.194716,(2:0.319880,(((3:0.367372,((((8:0.000002,9:0.000002):0.357776,10:0.386596):0.324996,11:0.747511):0.314672,(12:0.000002,13:0.000002):0.540199):0.518009):0.0988861,((14:1.710346,((((((16:0.000002,17:0.000002):0.182387,18:0.129676):0.253712,19:0.293629):0.227399,(((((24:0.179418,25:0.053668):0.335568,(26:0.107487,(28:1.249851,29:0.696108):0.337552):0.105114):0.112661,27:0.101555):0.497242,32:0.546456):0.165769,((30:0.274744,31:0.333050):0.267112,(33:0.181797,34:0.363268):0.122663):0.115384):0.85332):0.219548,20:0.676555):0.332897,(((21:0.472248,22:1.079139):0.46587,23:1.135889):0.406843,((35:2.147394,(((49:0.004744,50:0.000002):0.0863289,51:0.127691):1.31567,52:1.457384):0.871017):0.3303,((((((36:0.267216,38:0.086136):0.107558,37:0.122695):0.698965,39:0.741702):0.234527,(41:0.259657,(42:0.086176,43:0.088298):0.205183):0.581041):0.624746,(44:0.893812,((45:1.270125,46:1.320120):0.370638,(47:1.548181,48:1.014613):0.573479):0.105715):1.14978):0.343061,40:0.815293):0.335577):1.59769):0.335502):0.198941):0.110914,15:0.788096):0.336208):0.0336575,((4:0.272849,5:0.542317):0.1954,(6:0.535859,7:0.520332):0.244379):0.111909):0.168579):0.0346633);
 810: 1 -46160.67732 -46353.24173 (0:0.216470,(1:0.185723,(((3:0.342718,((((8:0.000001,9:0.000001):0.367381,10:0.309743):0.294435,11:0.602608):0.273966,(12:0.000001,13:0.000001):0.669551):0.368252):0.0522831,(((((14:2.119993,((21:0.599240,22:0.827595):0.49377,23:0.771913):0.418088):0.351593,(35:2.177079,(((((((36:0.230098,37:0.226022):0.0352778,38:0.029177):0.81866,39:0.728628):0.189514,(41:0.202953,(42:0.090042,43:0.060782):0.243207):0.722419):0.45601,40:1.263568):0.420661,(((49:0.003043,50:0.000002):0.0796091,51:0.201985):2.00926,52:1.518830):0.738239):0.231288,(((44:0.617959,45:1.242548):0.481915,(47:1.319438,48:0.921700):0.52957):0.245652,46:1.206812):0.700129):0.474537):1.13257):0.130052,((((24:0.171304,25:0.063558):0.281387,(26:0.136869,27:0.221870):0.0382936):0.294948,(28:0.852301,29:0.627672):0.305694):0.213308,((((30:0.328749,31:0.405838):0.257243,32:0.883283):0.0874012,33:0.251674):0.0569295,34:0.379192):0.289093):0.712228):0.181787,((((16:0.000001,17:0.000001):0.208806,18:0.151680):0.142736,19:0.271979):0.395699,20:0.849259):0.218384):0.337513,15:0.890608):0.365966):0.0944114,((4:0.285359,5:0.434255):0.181518,(6:0.442575,7:0.429733):0.25419):0.0921286):0.114579):0.0485419,2:0.357574);
 811: 1 -45869.87932 -46380.46336 (0:0.265930,1:0.204441,(2:0.362322,(((3:0.491706,((((8:0.000001,9:0.000001):0.331409,10:0.411996):0.396394,11:0.622850):0.299388,(12:0.000001,13:0.000001):0.825833):0.348183):0.0213429,((((14:1.667252,((21:0.465476,22:1.068349):0.343346,23:1.003226):0.306572):0.291347,(35:2.392142,((((((36:0.184130,37:0.205060):0.075212,38:0.025629):0.733426,39:0.797518):0.292176,((41:0.322206,(42:0.075738,43:0.087111):0.17328):0.474989,((44:0.922014,45:1.468367):0.357158,(46:1.194756,(47:1.214495,48:1.133720):0.253087):0.339776):1.4498):0.366623):0.74967,((49:0.002049,(50:0.000001,51:0.245494):0.0013786):1.5791,52:1.182987):0.758655):0.297579,40:0.791731):0.902368):0.765325):0.40621,(((((16:0.000001,17:0.000001):0.144753,18:0.169623):0.181394,19:0.278898):0.375772,(((((24:0.178481,25:0.083749):0.311154,(26:0.085097,27:0.218652):0.0608816):0.40906,(28:1.148003,29:0.738025):0.187749):0.492095,32:0.752846):0.0685047,((30:0.310154,31:0.381821):0.24993,(33:0.190284,34:0.410064):0.117393):0.0793019):0.537605):0.255065,20:0.459308):0.316217):0.279273,15:0.847766):0.255075):0.100897,((4:0.200770,5:0.485477):0.53763,(6:0.529127,7:0.566920):0.318694):0.132104):0.0861509):0.0347691);
 812: 2 -45410.99885 -46353.19142 (0:0.264871,1:0.184929,(2:0.285315,((3:0.476533,(((((8:0.000001,9:0.000001):0.543677,10:0.281757):0.400305,11:0.595381):0.408131,(12:0.000001,13:0.000001):0.747762):0.277298,((((((14:2.264762,((21:0.425311,22:1.000448):0.383286,23:1.123592):0.570639):0.320383,(((35:2.364863,(((49:0.001580,50:0.000001):0.136124,51:0.095172):1.42916,52:1.448329):0.629057):0.335358,(44:0.852420,((45:1.153787,46:1.310007):0.322881,(47:1.172372,48:1.002739):0.572279):0.177978):1.42128):0.126416,(((((36:0.228044,38:0.070482):0.136899,37:0.112099):0.625523,39:0.847464):0.348011,(41:0.279638,(42:0.088060,43:0.070469):0.135035):0.655787):0.581655,40:1.108042):0.475598):1.53816):0.00945532,(((((24:0.105874,25:0.064284):0.345539,26:0.059212):0.137882,27:0.171500):0.425436,(28:1.051266,29:0.567093):0.101444):0.238407,(((30:0.330284,31:0.350834):0.193978,32:0.964985):0.11313,(33:0.161278,34:0.439776):0.124847):0.222985):0.713662):0.235114,(((16:0.000001,17:0.000001):0.147491,18:0.231399):0.279308,19:0.365488):0.497442):0.261366,20:0.604701):0.263376,15:1.371598):0.203698):0.173031):0.0276592,((4:0.264822,5:0.453278):0.328386,(6:0.406495,7:0.508914):0.263153):0.147926):0.096996):0.0825891);
 813: 1 -47476.14635 -46360.04652 (0:0.180113,1:0.215267,((2:0.266205,(6:0.411177,7:0.558564):0.290262):0.059218,((3:0.310629,(((((8:0.000001,9:0.000001):0.43388,10:0.183881):0.328577,11:0.536926):0.463736,(12:0.000001,13:0.000001):0.714019):0.305648,((((((14:1.815408,(21:0.586273,22:0.780626):0.179609):0.311269,23:0.780024):0.147311,(35:2.411092,(((((((36:0.234607,38:0.074495):0.100561,37:0.114827):0.671975,39:0.718174):0.230821,(41:0.307499,(42:0.083544,43:0.097003):0.199778):0.642127):0.459427,(((49:0.005976,50:0.000001):0.0638597,51:0.210896):1.41424,52:1.721765):0.962823):0.130577,((44:1.187099,(45:1.442385,46:1.073450):0.340202):0.197939,(47:1.257190,48:0.860973):0.148823):1.3034):0.412671,40:1.109313):0.337189):1.08816):0.318039,(((((24:0.115226,25:0.088503):0.330527,(26:0.096408,27:0.269753):0.0775855):0.273256,28:1.226268):0.130994,29:0.788755):0.274238,((((30:0.316454,31:0.389832):0.207248,32:0.804517):0.166847,33:0.158597):0.118174,34:0.240235):0.191054):0.663208):0.335785,((((16:0.000001,17:0.000001):0.155432,18:0.127848):0.223879,19:0.299609):0.442252,20:0.703749):0.189567):0.194699,15:1.029544):0.330303):0.0808856):0.0943903,(4:0.429005,5:0.388490):0.402056):0.084265):0.0898529);
 814: 1 -45050.79915 -46354.08187 (0:0.162266,(1:0.209632,((3:0.357766,(((((8:0.000001,9:0.000001):0.325318,10:0.235453):0.441445,11:0.773647):0.294656,(12:0.000001,13:0.000001):0.674821):0.340096,((((((14:1.937970,22:0.909411):0.126508,21:0.595302):0.513599,23:0.963930):0.312696,(((((((24:0.161629,25:0.083313):0.358162,26:0.129635):0.137348,27:0.170014):0.214265,28:1.321119):0.272101,29:0.710785):0.254758,(((30:0.356945,31:0.267890):0.276332,32:0.720203):0.0789868,(33:0.232768,34:0.312017):0.166191):0.16771):0.75153,(35:1.968354,(((((((36:0.227955,38:0.082953):0.11317,37:0.086329):0.961555,39:0.658663):0.262664,(41:0.232425,(42:0.062703,43:0.071496):0.177088):0.615133):0.550741,40:1.183314):0.669335,(((49:0.006773,50:0.000001):0.0339222,51:0.180234):1.57975,52:1.777835):0.297552):0.389139,(((44:0.833536,45:1.214873):0.326139,46:1.084574):0.300016,(47:1.214798,48:0.928006):0.288019):1.08451):0.598858):1.67258):0.0974969):0.407069,((((16:0.000001,17:0.000001):0.188869,18:0.209411):0.252516,19:0.308730):0.44148,20:0.636326):0.291269):0.24182,15:0.811283):0.344485):0.107005):0.0673844,((4:0.296218,5:0.584960):0.35494,(6:0.518216,7:0.589211):0.246082):0.0446107):0.105152):0.031269,2:0.389790);
 815: 1 -47236.83937 -46354.975 (0:0.255142,1:0.193310,(2:0.427691,((3:0.565980,(((((8:0.000001,9:0.000001):0.355025,10:0.234437):0.374245,11:0.769054):0.354627,(12:0.000001,13:0.000001):0.71512):0.394374,((((((14:2.063297,((21:0.356567,22:1.203775):0.415744,23:0.910986):0.29642):0.299501,((((24:0.182428,25:0.061201):0.256879,(26:0.099920,27:0.227088):0.0704559):0.294963,(28:0.921286,29:0.658969):0.173443):0.278598,((((30:0.288809,31:0.345294):0.126887,32:0.706076):0.156525,33:0.158903):0.115384,34:0.284979):0.191612):0.478358):2.38459e-06,(35:2.104843,(((((((36:0.200782,37:0.198226):0.0500789,38:0.027138):0.80952,39:0.792831):0.154875,(41:0.211936,(42:0.080774,43:0.075500):0.215411):0.88159):0.464886,40:1.189665):0.265574,(((49:0.006224,50:0.000002):0.0932521,51:0.102632):1.18589,52:0.990753):0.854096):0.274473,((44:0.858699,(45:1.047944,46:1.200163):0.304649):0.35125,(47:1.216699,48:1.176533):0.259722):1.00888):0.324763):1.42127):0.207457,(((16:0.000001,17:0.000001):0.19478,18:0.113067):0.190713,19:0.219995):0.462903):0.221465,20:0.660872):0.249383,15:0.798660):0.183264):0.15806):0.0253076,((4:0.383999,5:0.351938):0.278916,(6:0.551949,7:0.528151):0.189813):0.10154):0.105029):0.0321957);
 816: 1 -48393.29646 -46347.94906 (0:0.209801,(1:0.190555,((3:0.450148,(((((8:0.000002,9:0.000002):0.459969,10:0.224928):0.386942,11:0.639776):0.510511,(12:0.000001,13:0.000001):0.693516):0.335193,((((14:1.909593,(35:1.854350,(((((((36:0.195475,37:0.234734):0.115055,38:0.029790):0.881069,39:0.822047):0.310371,(41:0.238501,(42:0.095585,43:0.067718):0.192548):0.751768):0.526791,40:0.910304):0.574225,((44:0.896496,(45:1.258424,46:1.373014):0.424058):0.426348,(47:1.251759,48:0.987892):0.166779):1.58294):0.0884154,(((49:0.001562,50:0.000002):0.113455,51:0.139509):1.34175,52:1.303003):0.684122):0.863529):0.482202):0.494642,(((21:0.354871,22:1.322998):0.44417,23:1.300809):0.568261,(((((24:0.140813,25:0.038427):0.375043,26:0.134654):0.0693956,27:0.225240):0.327492,(28:1.068724,29:0.717442):0.154591):0.296857,(((30:0.296225,31:0.382024):0.163389,32:0.813435):0.160791,(33:0.294354,34:0.361052):0.0704054):0.165007):0.660348):2.00549e-06):0.226016,((((16:0.000001,17:0.000001):0.251028,18:0.163935):0.195336,19:0.365406):0.397393,20:0.653061):0.294794):0.493983,15:0.806536):0.259551):0.109486):0.0951719,((4:0.431013,5:0.422997):0.324778,(6:0.441194,7:0.502293):0.186224):0.107602):0.13653):0.0399783,2:0.350402);
 817: 1 -47605.99705 -46360.35233 (0:0.241427,(1:0.173683,(((4:0.409823,5:0.589300):0.338025,(((((8:0.000001,9:0.000001):0.360375,10:0.262812):0.366002,11:0.858188):0.347492,(12:0.000001,13:0.000001):0.671574):0.309624,(((((14:2.259793,(21:0.329551,22:1.428058):0.331272):0.316591,23:0.945492):0.361407,((((((24:0.142771,25:0.088933):0.267317,26:0.141560):0.117331,27:0.170815):0.242688,(28:0.820795,29:0.747809):0.170943):0.319681,(((30:0.253553,31:0.406552):0.290151,(33:0.208682,34:0.284425):0.0946156):0.173684,32:0.894618):0.16174):0.680332,(35:2.037876,((((((36:0.279990,38:0.086492):0.112759,37:0.134012):0.622795,(39:0.630539,(41:0.355978,(42:0.083804,43:0.079775):0.138619):0.741618):0.155393):0.535696,40:1.410675):0.413464,(((49:0.004633,50:0.000001):0.100169,51:0.164686):1.34066,52:1.392289):0.905749):0.252664,(((44:1.121842,45:1.187897):0.406281,46:1.235109):0.231944,(47:1.137628,48:0.982043):0.386236):0.754934):0.423009):1.26657):0.0660186):0.178397,((((16:0.000001,17:0.000001):0.206172,18:0.130498):0.165669,19:0.308635):0.448054,20:0.619383):0.374153):0.335484,15:0.847154):0.242106):0.19997):0.0563752,(6:0.626659,7:0.567407):0.303922):0.121413):0.0689503,(2:0.348680,3:0.541194):0.0536314);
 818: 1 -45456.7183 -46349.45451 (0:0.213343,1:0.159239,(2:0.335043,((3:0.413797,(((((8:0.000001,9:0.000001):0.325715,10:0.314639):0.411597,11:0.799445):0.313259,(12:0.000002,13:0.000002):0.665657):0.306792,(((((((14:2.180513,22:0.659706):0.312832,21:0.464715):0.452364,23:0.822240):0.392268,(35:3.015960,((((((36:0.208873,37:0.220481):0.0595736,38:0.044937):0.838207,39:0.642329):0.331834,(41:0.270113,(42:0.082872,43:0.098941):0.238045):0.692351):0.448676,((((44:0.828034,45:1.303374):0.32844,46:1.131241):0.342454,(47:1.438568,48:0.876946):0.501679):1.0144,(((49:0.006307,50:0.000001):0.103876,51:0.131575):1.84872,52:1.556195):0.683352):0.736692):0.243845,40:1.038463):0.681567):0.996079):0.215278,(((((24:0.101795,25:0.080104):0.321852,26:0.091225):0.0695369,27:0.175331):0.35047,(28:1.035343,29:0.959979):0.225):0.244914,(((30:0.354665,31:0.336734):0.294361,(33:0.248440,34:0.302232):0.0775498):0.122146,32:0.877846):0.273352):0.806815):0.402103,((((16:0.000001,17:0.000001):0.18742,18:0.148025):0.271998,19:0.221388):0.460405,20:0.686499):0.237366):0.16552,15:0.800471):0.209558):0.131531):0.0767365,((4:0.479748,5:0.609572):0.273112,(6:0.527650,7:0.451734):0.230618):0.214613):0.0928853):0.055855);
 819: 3 -47122.31187 -46346.83525 (0:0.280240,1:0.166784,(2:0.306178,((3:0.397432,((4:0.455674,5:0.504894):0.341835,(6:0.417833,7:0.509573):0.208919):0.0744964):0.0586684,(((((8:0.000001,9:0.000001):0.348405,10:0.228977):0.462699,11:0.689036):0.29534,(12:0.000001,13:0.000001):0.716571):0.211216,((((((14:1.867685,(21:0.472112,22:1.308681):0.299963):0.530475,23:0.981521):0.413658,(35:2.052045,(((((((36:0.207271,37:0.212818):0.0895872,38:0.016832):0.811682,39:0.943947):0.21863,(41:0.306395,(42:0.066609,43:0.108611):0.13822):0.881653):0.542118,(((49:0.003076,50:0.000002):0.0776724,51:0.129151):1.3843,52:1.580975):1.25575):0.158559,((44:0.913196,(45:1.276834,46:1.294065):0.352595):0.251923,(47:1.360367,48:1.081776):0.299602):1.48226):0.114187,40:1.023677):0.581731):0.931868):0.0694537,((((24:0.142507,25:0.041240):0.271338,(26:0.077283,27:0.286217):0.107355):0.407609,(28:0.976590,29:0.661478):0.187186):0.290121,((((30:0.371856,31:0.345060):0.214919,32:0.799073):0.146331,33:0.231870):0.204473,34:0.337800):0.405833):0.567203):0.201125,((((16:0.000001,17:0.000001):0.187022,18:0.103652):0.175579,19:0.294609):0.369987,20:0.815137):0.285861):0.332561,15:0.702564):0.296646):0.212286):0.114823):0.0604862);
 820: 3 -46851.6265 -46348.96123 (0:0.269882,(1:0.220283,2:0.387552):0.0323251,(3:0.542081,(((4:0.412642,5:0.620493):0.368726,(6:0.552616,7:0.462974):0.28574):0.069143,(((((8:0.000001,9:0.000001):0.485732,10:0.387990):0.401368,11:0.968630):0.497418,(12:0.000001,13:0.000001):0.748712):0.404824,(((((((14:2.113632,(21:0.573348,22:1.093306):0.290113):0.345155,23:0.934439):0.552447,(35:2.188926,(((((((36:0.166877,37:0.289943):0.113491,38:0.000898):0.89353,39:0.785710):0.247313,(41:0.320149,(42:0.087303,43:0.088868):0.164128):0.614484):0.461224,40:0.905480):0.453877,(((49:0.001556,50:0.000002):0.0979039,51:0.163649):1.17927,52:1.411588):0.885786):0.143641,(44:0.941435,((45:1.268062,46:1.219191):0.374123,(47:1.282438,48:0.976385):0.514119):0.16591):1.00262):0.535736):1.01313):0.158522,((((((24:0.120136,25:0.077205):0.273682,27:0.277808):0.0776395,26:0.059764):0.264159,28:1.333481):0.310506,29:0.790235):0.363667,(((30:0.375728,31:0.394465):0.148188,32:0.893159):0.0931176,(33:0.177527,34:0.385452):0.122912):0.172832):0.823974):0.371512,(((16:0.000001,17:0.000001):0.117445,18:0.182638):0.210707,19:0.307788):0.459625):0.166299,20:0.721156):0.297203,15:0.916157):0.325809):0.210037):0.0537839):0.170082);
 821: 2 -46136.05866 -46370.42066 (0:0.219376,1:0.237396,((2:0.315672,3:0.455871):0.0629382,(((4:0.350481,5:0.474276):0.271359,(6:0.553827,7:0.530440):0.335274):0.0953381,(((((8:0.000001,9:0.000001):0.392759,10:0.293433):0.359533,11:0.705843):0.340448,(12:0.000001,13:0.000001):0.654297):0.264581,(((((((14:1.996794,(21:0.527793,22:0.978776):0.311773):0.185018,23:0.798036):0.69873,((((24:0.133110,25:0.043597):0.299336,(26:0.107397,27:0.249153):0.0673123):0.196871,(28:1.154216,29:0.863639):0.376728):0.226154,(((30:0.336766,31:0.268962):0.145892,32:0.957173):0.187471,(33:0.129403,34:0.429991):0.162697):0.467451):0.514523):0.00899341,(35:1.984287,((((((36:0.203808,38:0.079599):0.123533,37:0.123953):0.730115,39:0.703200):0.275593,((41:0.234049,(42:0.074199,43:0.083660):0.212088):0.515397,(((44:1.056348,45:1.158229):0.52129,46:1.119223):0.269401,(47:1.545359,48:0.829310):0.379563):1.60652):0.365625):0.602873,40:0.904450):0.353178,(((49:0.004711,50:0.000001):0.0587387,51:0.177017):1.51459,52:1.682446):0.548555):0.401768):0.76166):0.25762,(((16:0.000001,17:0.000001):0.183243,18:0.138334):0.2461,19:0.390733):0.363015):0.242623,20:0.852937):0.179137,15:0.766599):0.287697):0.179601):0.0831976):0.063603);
 822: 1 -45165.74574 -46352.46965 (0:0.200623,1:0.204239,(2:0.320424,((3:0.302497,(((((8:0.000001,9:0.000001):0.299973,10:0.235189):0.333963,11:0.630021):0.328792,(12:0.000001,13:0.000001):0.68591):0.431994,(((((14:1.823377,(21:0.425611,22:1.056032):0.266742):0.226513,23:1.428723):0.491613,(((((((24:0.159700,25:0.104128):0.359143,26:0.029299):0.114915,27:0.202484):0.236139,(28:0.854003,29:0.740622):0.203239):0.527104,32:0.834051):0.256403,(33:0.247487,34:0.426403):0.0583):0.0661417,(30:0.226340,31:0.496178):0.16292):0.601392):0.265311,((((16:0.000001,17:0.000001):0.187434,18:0.109340):0.229856,19:0.238003):0.403937,20:0.538716):0.17342):0.272513,(15:0.469231,(35:2.536866,(((((((36:0.274225,38:0.068445):0.122767,37:0.080500):0.794339,39:0.794611):0.197238,(41:0.254619,(42:0.072978,43:0.103057):0.203594):0.958556):0.318971,40:1.153120):0.714508,(((49:0.003215,50:0.000001):0.0845763,51:0.146385):1.33121,52:1.245038):0.857628):0.324889,(((44:0.934373,45:1.257425):0.471503,46:1.056002):0.117632,(47:1.079023,48:1.115467):0.611341):1.16319):0.49448):1.12169):0.36117):0.219983):0.18333):0.0742098,((4:0.197636,5:0.517343):0.320864,(6:0.438244,7:0.554088):0.153368):0.108928):0.082392):0.0148848);
 823: 1 -44857.75191 -46353.87249 (0:0.181042,1:0.135760,(2:0.304467,(((3:0.304616,((((8:0.000001,9:0.000001):0.310603,10:0.285300):0.404097,11:0.647717):0.296929,(12:0.000002,13:0.000002):0.651145):0.473772):0.14734,((4:0.304780,5:0.504205):0.400257,(6:0.475723,7:0.472030):0.180489):0.130972):0.0209239,((((14:1.824051,(21:0.690971,(22:0.712183,23:0.966375):0.186064):0.549981):0.357788,((((24:0.137950,25:0.056037):0.21904,(26:0.073017,27:0.240229):0.074414):0.272804,(28:1.140320,29:0.939612):0.116081):0.254646,(((30:0.235750,31:0.451682):0.15751,32:0.771622):0.0684755,(33:0.274150,34:0.409853):0.0707304):0.211613):0.449983):0.204119,((((16:0.000001,17:0.000001):0.159484,18:0.159353):0.202662,19:0.247796):0.517235,20:0.640596):0.190604):0.423902,(15:0.722454,(35:2.494887,(((((((36:0.226885,37:0.209109):0.0661535,38:0.052034):0.747028,39:0.593617):0.293917,(41:0.277979,(42:0.066837,43:0.090342):0.149688):0.629891):0.403787,((44:0.845340,(45:1.100295,46:1.186860):0.392344):0.237416,(47:1.321670,48:1.079217):0.207541):1.52199):0.451915,40:0.998096):0.575519,(((49:0.009525,50:0.000001):0.11382,51:0.131194):1.81169,52:1.398272):0.355012):0.344619):1.08279):0.225255):0.334142):0.0809435):0.0485142);
 824: 1 -44175.77787 -46353.61528 (0:0.230102,(1:0.109605,(((3:0.439270,(((((8:0.000001,9:0.000001):0.35779,10:0.309738):0.456921,11:0.752743):0.319237,(12:0.000001,13:0.000001):0.797918):0.260314,(((((14:1.850091,(35:1.772285,(((((((36:0.272248,38:0.079087):0.0991707,37:0.111306):0.777301,(41:0.381834,(42:0.063888,43:0.077427):0.216383):0.750179):0.151687,39:0.784152):0.78675,40:0.857434):0.814836,(((49:0.000003,50:0.000002):0.0613149,51:0.198854):1.40436,52:1.854816):0.937223):0.0717773,((44:1.084692,(47:0.945312,48:1.326396):0.558784):0.123393,(45:1.194980,46:1.493480):0.417181):1.11086):0.529783):0.621551):0.532689,((21:0.373973,22:1.083277):0.697325,23:0.779611):0.557967):0.044781,((((((24:0.108731,25:0.100428):0.403815,26:0.085402):0.0583995,(28:1.007972,29:1.028411):0.374545):0.0585475,27:0.144607):0.699648,32:0.723786):0.228337,((30:0.327896,31:0.395615):0.241429,(33:0.249831,34:0.302088):0.10576):0.0405511):0.905674):0.247505,((((16:0.000001,17:0.000001):0.169246,18:0.210333):0.23551,19:0.263873):0.319448,20:0.740104):0.238008):0.29492,15:0.883083):0.386035):0.194642):0.0324014,(4:0.319806,5:0.603131):0.375633):0.0863019,(6:0.516175,7:0.665574):0.333021):0.113615):0.0927213,2:0.370244);
 825: 1 -47646.1634 -46352.8769 (0:0.265584,1:0.236373,(2:0.345355,((3:0.339282,(((((8:0.000001,9:0.000001):0.252939,10:0.311218):0.51782,11:0.620281):0.4605,(12:0.000001,13:0.000001):0.655959):0.276617,((((((14:1.784257,(21:0.420134,22:0.957913):0.394621):0.371118,23:1.122643):0.497199,(((((24:0.147979,25:0.067518):0.301711,27:0.186721):0.10049,26:0.077515):0.357068,(28:1.076814,29:0.622649):0.104647):0.472737,((((30:0.329560,31:0.372799):0.108207,32:0.935553):0.226083,33:0.169573):0.146656,34:0.239679):0.171906):0.539829):0.0178376,(35:2.161816,(((((((36:0.243611,38:0.098873):0.107047,37:0.121694):0.778629,39:0.717552):0.318671,(41:0.186555,(42:0.071614,43:0.086986):0.197005):0.72295):0.676999,40:1.145438):0.558667,(((49:0.004706,50:0.000001):0.118728,51:0.095200):1.38999,52:1.433203):0.591161):0.333458,((44:1.087846,(45:1.359976,46:1.353414):0.340623):0.465239,(47:1.048936,48:1.209169):0.146404):1.1299):0.517594):1.56553):0.228136,((((16:0.000001,17:0.000001):0.138974,18:0.154927):0.249165,19:0.300991):0.549157,20:0.454960):0.341032):0.4479,15:0.939889):0.504592):0.163958):0.0901957,((4:0.216738,5:0.728853):0.357846,(6:0.465758,7:0.562202):0.274258):0.0445495):0.0436783):0.0498052);
 826: 1 -47458.51714 -46349.10221 (0:0.270324,1:0.239451,(2:0.257130,((3:0.398078,(((((8:0.000001,9:0.000001):0.350035,10:0.229239):0.284821,11:0.803533):0.579918,(12:0.000002,13:0.000002):0.671915):0.350741,((((14:1.683771,(35:2.505002,(((((((36:0.237468,37:0.198970):0.0665382,38:0.053934):0.721816,39:0.796277):0.221294,(41:0.267565,(42:0.095033,43:0.084519):0.243904):0.767896):0.522737,40:0.989067):0.256431,(((49:0.004996,50:0.000001):0.061765,51:0.187327):1.45809,52:1.501155):1.2947):0.353715,(((44:0.931365,45:1.265044):0.370756,46:1.423200):0.258294,(47:1.145364,48:1.112470):0.423272):1.39108):0.157148):0.658094):0.630242,(((21:0.313949,22:1.049127):0.420739,23:1.008625):0.462066,(((((24:0.149143,25:0.085873):0.289525,26:0.112101):0.0452954,27:0.158786):0.344502,(28:1.004089,29:0.796989):0.238377):0.341512,(((30:0.226349,31:0.310651):0.234586,32:0.846216):0.141126,(33:0.120938,34:0.429275):0.0898409):0.180102):0.596224):0.13173):0.191983,((((16:0.000001,17:0.000001):0.271356,18:0.179501):0.250768,19:0.396518):0.628853,20:0.642944):0.286781):0.270553,15:0.912713):0.2108):0.110863):0.0538497,((4:0.399650,5:0.486004):0.302885,(6:0.430662,7:0.584185):0.235688):0.142863):0.0866086):0.0478096);
 827: 4 -47276.72379 -46363.15913 (0:0.271241,1:0.135790,((2:0.299964,3:0.411543):0.089785,(((4:0.220903,5:0.477621):0.25003,(6:0.488886,7:0.530641):0.159389):0.10625,(((((8:0.000001,9:0.000001):0.246436,10:0.317561):0.421104,11:0.608733):0.437274,(12:0.000001,13:0.000001):0.843368):0.33146,(((((14:1.199964,((21:0.695752,22:0.753918):0.356269,23:0.983814):0.438934):0.383364,(((((((24:0.140948,25:0.082099):0.285225,26:0.111063):0.102095,27:0.183931):0.263406,28:0.931581):0.15798,29:0.883975):0.204771,(((30:0.294671,31:0.370765):0.177704,32:0.742657):0.199189,(33:0.208912,34:0.285104):0.113221):0.107251):0.427105,(35:1.566327,(((((((36:0.260944,38:0.071623):0.0975262,37:0.112090):0.691317,39:0.881660):0.34999,(41:0.305202,(42:0.065575,43:0.076983):0.182384):0.590339):0.616401,40:0.998082):0.44783,(((44:0.712844,45:1.319183):0.49527,(47:1.091113,48:1.168427):0.345443):0.169805,46:1.360708):1.34219):0.154633,(((49:0.001544,50:0.000001):0.0926512,51:0.106104):1.29365,52:1.328489):0.796957):0.676529):1.65123):0.168421):0.277588,(((16:0.000001,17:0.000001):0.209149,18:0.118872):0.225758,19:0.270588):0.373987):0.221324,20:0.527408):0.283347,15:0.882025):0.252484):0.0342327):0.0403048):0.0787857);
 828: 1 -45062.34779 -46366.88508 (0:0.270625,(1:0.226107,(((4:0.370527,5:0.434065):0.273034,(6:0.622478,7:0.502951):0.154861):0.160471,(((((8:0.000001,9:0.000001):0.404559,10:0.313323):0.315626,11:0.749503):0.240036,(12:0.000001,13:0.000001):0.790565):0.296431,(((((14:1.806236,(21:0.631121,22:0.964466):0.25886):0.310241,23:1.208191):0.492278,((((((24:0.138858,25:0.102865):0.262223,26:0.141606):0.103646,27:0.201124):0.300259,(28:1.034144,29:0.657977):0.256538):0.28074,(((30:0.337733,31:0.351650):0.203289,32:0.694426):0.145802,(33:0.262240,34:0.385243):0.0997784):0.211163):0.527585,((35:2.653281,(((49:0.003199,50:0.000001):0.0695098,51:0.185569):1.32416,52:1.096573):0.321697):0.509455,((((((36:0.261867,37:0.236525):0.0564912,38:0.020232):0.785283,39:0.818295):0.177464,(41:0.222659,(42:0.122513,43:0.072089):0.220753):0.788684):0.502479,40:1.072894):0.618593,(((44:0.735887,45:1.175891):0.469747,46:1.170499):0.392996,(47:1.283219,48:1.001716):0.20286):1.05524):0.222794):1.22526):0.202008):0.275963,((((16:0.000001,17:0.000001):0.254478,18:0.158462):0.200454,19:0.281904):0.353675,20:0.726535):0.229866):0.207681,15:0.969885):0.293216):0.0648923):0.0898121):0.033721,(2:0.249221,3:0.448174):0.0967851);
 829: 1 -45017.86713 -46354.30728 (0:0.188490,1:0.213816,(2:0.275603,((((3:0.234257,((((8:0.000001,9:0.000001):0.455399,10:0.142489):0.282727,11:0.522652):0.424636,(12:0.000002,13:0.000002):0.787448):0.378621):0.0910226,((4:0.388590,5:0.482977):0.21111,7:0.566329):0.167529):0.0348381,(((((14:1.841920,23:0.997399):0.465168,(21:0.316068,22:1.224364):0.650178):0.45753,((((24:0.082778,25:0.078879):0.243834,(26:0.079716,27:0.337296):0.0872004):0.236328,(28:1.015769,29:0.793760):0.217363):0.342321,(((30:0.249871,31:0.543530):0.258958,32:0.895993):0.155361,(33:0.248654,34:0.312072):0.156461):0.298751):0.462993):0.149003,((((16:0.000001,17:0.000001):0.22309,18:0.143128):0.242865,19:0.260074):0.454486,20:0.734012):0.275918):0.275158,(15:0.585865,(35:2.527693,(((((((36:0.238291,38:0.067756):0.118449,37:0.109870):0.743026,39:0.774316):0.203966,(41:0.256066,(42:0.072364,43:0.107331):0.245578):0.739528):0.326399,40:1.083814):0.431107,(((49:0.003131,50:0.000001):0.0118773,51:0.213477):1.45199,52:1.196181):0.989564):0.414729,(44:0.768701,((45:1.308791,46:1.604630):0.188593,(47:1.123182,48:0.995814):0.527975):0.337753):0.841144):0.50819):1.05662):0.233542):0.3534):0.0292938,6:0.540583):0.110593):0.0465305);
 830: 1 -46564.02433 -46355.88463 (0:0.246004,(1:0.179739,((3:0.410645,(((((8:0.000001,9:0.000001):0.395996,10:0.192277):0.456557,11:0.679048):0.21043,(12:0.000001,13:0.000001):0.727233):0.278785,(((((14:1.875611,((21:0.317784,22:1.319763):0.6808,23:0.792714):0.284207):0.482402,(((((24:0.134577,25:0.053384):0.238221,27:0.240756):0.107197,26:0.036647):0.385295,(28:1.137411,29:0.565453):0.100546):0.262835,(((30:0.256055,31:0.417256):0.20523,32:0.843411):0.083866,(33:0.224150,34:0.342020):0.133359):0.352525):0.47658):2.95622e-06,(35:2.116572,((((((36:0.222634,38:0.085174):0.144684,37:0.117466):0.675838,39:0.917623):0.26781,((41:0.191059,(42:0.096538,43:0.084564):0.210647):0.599376,(44:1.172621,((45:1.364066,46:1.474284):0.37274,(47:1.272913,48:1.051497):0.411862):0.163251):1.29876):0.279837):0.688891,40:0.850014):0.552494,(((49:0.004792,50:0.000001):0.0739782,51:0.161467):1.46982,52:1.147042):0.553789):0.696024):0.917952):0.355921,((((16:0.000001,17:0.000001):0.187509,18:0.137294):0.25966,19:0.199430):0.425075,20:0.673399):0.210427):0.169968,15:0.799487):0.317232):0.0926064):0.0106643,((4:0.285146,5:0.576677):0.30015,(6:0.566947,7:0.531328):0.207116):0.235683):0.102603):0.0200874,2:0.272105);
 831: 1 -46135.68385 -46351.59562 (0:0.233365,1:0.157953,(2:0.298762,((3:0.413898,(((((8:0.000001,9:0.000001):0.348605,10:0.311051):0.421976,11:0.832880):0.306125,(12:0.000001,13:0.000001):0.629945):0.273451,((((14:2.275755,((21:0.502295,22:0.791518):0.453559,23:0.914163):0.282529):0.23114,(((((((24:0.140332,25:0.059099):0.300678,26:0.097537):0.125451,27:0.137641):0.254881,28:1.194058):0.211755,29:0.762356):0.205121,(((30:0.413280,31:0.276796):0.117273,32:0.883470):0.0989833,(33:0.152157,34:0.359210):0.134005):0.166146):0.565289,(35:1.837749,(((((((36:0.206444,37:0.281506):0.0806292,38:0.033134):0.835809,39:0.844837):0.232538,(41:0.264159,(42:0.091175,43:0.075479):0.20819):0.714669):0.472484,((44:0.916612,(45:1.130055,46:1.350234):0.459815):0.302383,(47:1.481027,48:1.052687):0.401654):1.37619):0.439097,40:0.961149):0.651281,(((49:0.004624,50:0.000002):0.104077,51:0.159310):1.44582,52:1.509858):0.527802):0.678554):1.32088):0.120451):0.365114,((((16:0.000001,17:0.000001):0.186525,18:0.179892):0.219328,19:0.314589):0.511375,20:0.659693):0.169076):0.304177,15:0.942445):0.267774):0.0998926):0.0929856,((4:0.342323,5:0.474027):0.324239,(6:0.514195,7:0.417564):0.210354):0.0840526):0.120475):0.0431208);
 832: 1 -46855.24387 -46353.71309 (0:0.260801,(1:0.200703,2:0.375569):0.0481386,((3:0.373138,(((((8:0.000001,9:0.000001):0.404069,10:0.234521):0.399789,11:0.827919):0.273704,(12:0.000001,13:0.000001):0.832023):0.420526,((((((14:1.860374,23:0.829807):0.265937,(21:0.437970,22:1.209347):0.498837):0.490774,(((((24:0.129716,25:0.083388):0.307892,(26:0.070197,27:0.283233):0.0640062):0.276474,28:1.221885):0.235297,29:0.871334):0.21877,(((30:0.316827,31:0.307828):0.28521,32:0.987237):0.121938,(33:0.216107,34:0.374029):0.134244):0.202473):0.866657):0.0706394,(35:2.721793,(((((((36:0.188950,37:0.189748):0.10059,38:0.005699):0.680289,39:0.872857):0.226492,(41:0.252219,(42:0.099405,43:0.096811):0.147525):0.587987):0.642748,40:1.139925):0.427556,(((49:0.004803,50:0.000001):0.080176,51:0.168718):1.74902,52:1.409391):0.95375):0.116585,((44:1.025056,(45:1.054235,46:1.466261):0.470635):0.421162,(47:1.352732,48:0.960681):0.306856):1.14745):0.430713):1.02299):0.127618,((((16:0.000001,17:0.000001):0.184661,18:0.134111):0.201037,19:0.368349):0.461033,20:0.656286):0.229763):0.322749,15:0.956949):0.344546):0.198116):0.0671469,((4:0.383387,5:0.640527):0.363459,(6:0.595490,7:0.474663):0.346947):0.183177):0.129621);
 833: 2 -47960.92179 -46351.63393 (0:0.164448,1:0.257388,(2:0.380054,((3:0.369693,(((((8:0.000001,9:0.000001):0.409897,10:0.391616):0.285882,11:0.534488):0.39618,(12:0.000001,13:0.000001):0.857863):0.401505,((((14:1.303287,(35:2.333365,(((((((36:0.232654,38:0.091666):0.10981,37:0.120478):0.705185,39:1.045183):0.481963,(41:0.251008,(42:0.068959,43:0.094506):0.249238):0.653056):0.575608,((44:0.765757,(45:1.137870,46:1.219505):0.469565):0.558469,(47:1.494319,48:0.961248):0.176189):1.3832):0.258357,40:0.866008):0.689036,(((49:0.003148,50:0.000001):0.115106,51:0.122957):1.04333,52:1.564202):0.52674):0.521459):0.627486):0.407974,(((21:0.569080,22:1.118016):0.26911,23:1.179919):0.3054,(((((24:0.127563,25:0.061751):0.361077,26:0.088881):0.0760456,27:0.287903):0.246563,(28:1.147279,29:0.690380):0.17304):0.241966,(((30:0.312536,31:0.380470):0.177192,32:0.883067):0.159021,(33:0.110597,34:0.373687):0.153849):0.31426):0.548006):0.111462):0.295342,((((16:0.000001,17:0.000001):0.166185,18:0.143681):0.262906,19:0.283170):0.364946,20:0.764678):0.37174):0.232397,15:0.987150):0.323001):0.109933):0.104432,((4:0.355353,5:0.444099):0.384778,(6:0.416014,7:0.554833):0.269583):0.124871):0.0880105):0.0494337);
 834: 1 -44197.52137 -46354.31957 (0:0.285818,(1:0.263290,(((3:0.514823,((((8:0.000001,9:0.000001):0.306467,10:0.307889):0.551983,11:0.821045):0.167121,(12:0.000002,13:0.000002):0.686433):0.284239):0.0821438,((((14:1.671517,((21:0.501649,22:1.347245):0.482189,23:0.927579):0.307106):0.435744,((((24:0.122898,25:0.087183):0.294584,(26:0.088467,27:0.285086):0.0630251):0.344175,(28:1.285455,29:0.827462):0.0715078):0.411659,(((30:0.327711,31:0.329380):0.144162,32:0.855228):0.166658,(33:0.312279,34:0.415909):0.0689044):0.182611):0.433908):0.162255,((((16:0.000001,17:0.000001):0.238923,18:0.227201):0.154703,19:0.264849):0.303143,20:0.664319):0.224241):0.305081,(15:0.784887,(35:1.713555,(((((((36:0.268811,38:0.077178):0.112068,37:0.109171):0.855851,39:0.851259):0.182191,(41:0.263395,(42:0.093673,43:0.123468):0.195594):0.686814):0.548585,40:0.890507):0.400659,(((49:0.001682,50:0.000001):0.0957554,51:0.149397):1.47269,52:1.411245):0.916239):0.166299,(44:0.888849,((45:1.484598,46:1.396935):0.354771,(47:1.249180,48:1.205011):0.258658):0.302231):1.33726):0.51933):1.44732):0.232919):0.31827):0.0157028,((4:0.465827,5:0.398047):0.326055,(6:0.588831,7:0.607823):0.186504):0.119681):0.194615):0.0485479,2:0.462045);
 835: 1 -46572.9237 -46354.50199 (0:0.334800,1:0.175349,((2:0.319899,(6:0.458944,7:0.509537):0.175763):0.080983,((3:0.347867,(((((8:0.000001,9:0.000001):0.458924,10:0.201022):0.340786,11:0.565982):0.289745,(12:0.000001,13:0.000001):0.763982):0.23268,(((((14:1.793367,(21:0.481241,22:0.995708):0.381525):0.328735,23:0.996029):0.580688,(((((24:0.160165,25:0.101105):0.3564,(26:0.101325,27:0.295304):0.0343084):0.249295,(28:0.997715,29:0.715059):0.149286):0.277789,(((30:0.297222,31:0.417867):0.31345,(33:0.277088,34:0.446883):0.0970533):0.1787,32:0.878434):0.168705):0.402401,(35:1.706220,(((((((36:0.228985,38:0.086389):0.132669,37:0.142681):0.874437,39:0.832753):0.272792,(41:0.316834,(42:0.083250,43:0.093142):0.159995):0.734107):0.450274,40:1.366636):0.516974,(((44:1.062339,45:1.032551):0.535433,46:1.319781):0.353719,(47:1.345211,48:1.063939):0.212227):1.2365):0.357363,(((49:0.003028,50:0.000001):0.097249,51:0.147678):1.38559,52:1.537848):0.470738):0.785479):1.08236):0.0459817):0.354532,((((16:0.000001,17:0.000001):0.230646,18:0.161046):0.141935,19:0.322770):0.480341,20:0.699789):0.143835):0.393026,15:0.931461):0.282325):0.0973779):0.118373,(4:0.288248,5:0.505299):0.300327):0.120207):0.0605132);
 836: 4 -45217.3203 -46350.56894 (0:0.223827,1:0.215249,(2:0.342481,((3:0.280824,(((((8:0.000001,9:0.000001):0.43094,10:0.284087):0.362523,11:0.755592):0.198547,(12:0.000001,13:0.000001):0.905261):0.274734,(((((14:1.746208,23:0.659825):0.372598,(21:0.548344,22:1.099713):0.351903):0.353297,((((((24:0.113520,25:0.060484):0.34164,26:0.089384):0.0936746,27:0.173026):0.294226,(28:0.954305,29:0.797597):0.202199):0.389283,(((30:0.357783,31:0.387268):0.140684,32:0.740772):0.136104,(33:0.158805,34:0.268259):0.127296):0.24764):0.432973,(35:2.397202,((((((36:0.210001,37:0.201826):0.0478871,38:0.030579):0.918854,39:0.899407):0.137658,(41:0.291771,(42:0.083060,43:0.063463):0.250916):0.800605):0.478748,40:0.810145):0.721471,(((44:0.899930,(45:1.012180,46:1.274795):0.388607):0.385992,(47:1.320539,48:1.103322):0.498226):1.09883,(((49:0.003297,50:0.000001):0.0838624,51:0.180803):1.30966,52:1.538831):0.644345):0.292182):0.495738):1.21619):0.106792):0.29919,((((16:0.000001,17:0.000001):0.196903,18:0.132587):0.248747,19:0.252517):0.501264,20:0.656654):0.374123):0.104271,15:0.678960):0.276513):0.126415):0.130431,((4:0.343589,5:0.440146):0.278685,(6:0.522018,7:0.599525):0.245746):0.125871):0.0705436):0.0395307);
 837: 3 -49365.22981 -46347.33808 (0:0.326902,1:0.288661,(2:0.380201,((3:0.470030,(((((8:0.000001,9:0.000001):0.392605,10:0.321698):0.503297,11:0.867900):0.247944,(12:0.000001,13:0.000001):0.706804):0.340748,((((14:1.695489,((21:0.274809,22:1.013770):0.404658,23:1.094381):0.256673):0.283855,((((24:0.115074,25:0.089799):0.254811,(26:0.101537,27:0.277186):0.104468):0.252359,(28:1.268394,29:0.545938):0.285422):0.351173,(((30:0.275714,31:0.434439):0.142194,32:0.940467):0.0858806,(33:0.196159,34:0.483550):0.124817):0.231639):0.566877):0.420114,((((16:0.000001,17:0.000001):0.214003,18:0.182645):0.291373,19:0.223716):0.406582,20:0.583996):0.396249):0.231129,(15:0.742039,(35:2.398294,(((((((36:0.224527,38:0.055786):0.0743906,37:0.117056):0.840209,39:0.799520):0.204105,(41:0.204389,(42:0.068200,43:0.097430):0.205394):0.70372):0.588239,40:1.059855):0.495239,((44:0.913873,(45:1.285551,46:1.467571):0.364058):0.283509,(47:1.179075,48:1.076244):0.271628):1.13902):0.314518,(((49:0.000003,50:0.000001):0.0975329,51:0.163447):1.05835,52:1.225940):0.955669):0.754713):1.02465):0.253821):0.408857):0.177111):0.0407952,((4:0.463711,5:0.528578):0.278188,(6:0.469606,7:0.611294):0.158428):0.152702):0.162252):0.0343388);
 838: 1 -45044.7462 -46371.68147 (0:0.180417,(1:0.175909,((3:0.444187,((4:0.357717,5:0.599691):0.173797,(6:0.546144,7:0.436330):0.181406):0.125168):0.0497951,(((((8:0.000001,9:0.000001):0.396847,10:0.301039):0.449015,11:0.562087):0.261272,(12:0.000001,13:0.000001):0.591063):0.301929,(((((((14:2.510719,22:0.901944):0.204468,21:0.453402):0.562404,23:1.078396):0.396474,((((((((24:0.109123,25:0.041916):0.30536,26:0.166212):0.143234,27:0.138350):0.238657,28:1.417804):0.134058,29:0.777262):0.298817,32:0.705461):0.12315,((30:0.254831,31:0.410587):0.218987,(33:0.199323,34:0.377693):0.160486):0.138999):0.609542,(35:2.091717,(((((((36:0.159077,37:0.146452):0.0216106,38:0.064143):0.715172,39:0.998573):0.319677,(41:0.233563,(42:0.085820,43:0.093688):0.210899):0.631031):0.368411,((44:0.817531,45:1.095179):0.309292,(46:1.211196,(47:1.470167,48:1.016676):0.496951):0.409104):1.67625):0.753751,40:0.791576):0.699896,(((49:0.001528,50:0.000001):0.090371,51:0.182596):1.79872,52:1.709005):0.846004):0.501114):0.908697):0.099856):0.412287,(((16:0.000001,17:0.000001):0.163207,18:0.137163):0.145538,19:0.406310):0.356392):0.256277,20:0.626735):0.279704,15:0.873862):0.33725):0.23437):0.11062):0.0155798,2:0.346787);
 839: 1 -45611.07079 -46363.29507 (0:0.280636,1:0.125198,((2:0.295130,3:0.514200):0.0727479,(((4:0.337892,5:0.583336):0.326258,(6:0.574031,7:0.653544):0.10025):0.114532,(((((8:0.000001,9:0.000001):0.331941,10:0.284192):0.253556,11:1.063849):0.531638,(12:0.000001,13:0.000001):0.758191):0.382777,((((14:1.593290,((((24:0.185285,25:0.106279):0.324348,(26:0.100153,27:0.256597):0.0961312):0.325015,(28:0.996863,29:0.725057):0.129209):0.269189,((30:0.305371,31:0.303945):0.25753,(32:0.857654,(33:0.223250,34:0.427385):0.104759):0.0584866):0.212983):0.463672):0.189588,(((21:0.438498,22:1.027353):0.395487,23:0.871073):0.421178,(35:2.371742,(((((((36:0.196690,37:0.264222):0.0892867,38:0.024209):0.795538,39:0.864984):0.308271,(41:0.281043,(42:0.086852,43:0.099695):0.19075):0.794759):0.645501,40:1.084665):0.652567,((44:0.653501,(45:1.052592,46:1.431223):0.372861):0.497797,(47:1.232817,48:0.830162):0.426037):1.21527):0.148487,(((49:0.001690,50:0.000001):0.0453748,51:0.225493):1.82843,52:1.031513):0.629361):0.348749):1.43551):0.262219):0.20227,((((16:0.000001,17:0.000001):0.161173,18:0.142380):0.253392,19:0.164515):0.581392,20:0.643329):0.117476):0.272543,15:0.857822):0.312305):0.173644):0.109964):0.0521512);
 840: 2 -46707.55029 -46371.80002 (0:0.170221,(1:0.185568,(2:0.206937,((3:0.439972,(((((8:0.000001,9:0.000001):0.309063,10:0.327483):0.369663,11:0.588031):0.481969,(12:0.000002,13:0.000002):0.749349):0.290707,(((((14:1.885344,(21:0.660978,(22:1.051763,23:1.280106):0.218435):0.27436):0.809024,((((24:0.126479,25:0.071818):0.346419,(26:0.081636,27:0.275857):0.0572871):0.270556,(28:1.018654,29:0.768274):0.292292):0.313947,((30:0.279157,31:0.496033):0.247019,(32:0.989922,(33:0.213652,34:0.366431):0.132285):0.0702063):0.167157):0.425431):0.224423,(((16:0.000001,17:0.000001):0.264247,18:0.078873):0.167386,19:0.433060):0.333031):0.28884,20:0.710769):0.340699,(15:0.620596,(35:2.493998,(((((((36:0.284748,38:0.064009):0.103919,37:0.133561):0.731356,39:0.912789):0.156689,(41:0.218889,(42:0.074630,43:0.129270):0.226808):0.662203):0.677893,40:1.282221):0.462432,(((49:0.001595,50:0.000001):0.100802,51:0.123734):1.80259,52:1.388846):0.793532):0.25236,(((44:0.948687,45:1.426008):0.444807,46:1.482738):0.301637,(47:1.297156,48:1.149034):0.381983):1.56326):0.251374):1.26568):0.244319):0.336491):0.0820281):0.0553321,(6:0.468850,7:0.608076):0.27036):0.150246):0.086765):0.127319,(4:0.268715,5:0.551780):0.520227);
 841: 1 -46848.61522 -46357.83328 (0:0.236352,(1:0.189097,((((3:0.416382,((((8:0.000001,9:0.000001):0.339911,10:0.341510):0.414777,11:0.597129):0.463984,(12:0.000001,13:0.000001):0.6687):0.16508):0.0881759,(((((14:1.582837,(21:0.668554,22:1.009917):0.306656):0.299491,23:0.834756):0.232801,((((((24:0.113572,25:0.076377):0.316618,26:0.108638):0.118348,27:0.149479):0.322334,(28:0.888008,29:0.719260):0.102268):0.255146,(((30:0.267937,31:0.342419):0.226614,(33:0.208086,34:0.328330):0.073109):0.112024,32:0.837128):0.129309):0.585575,(35:2.450907,(((((((36:0.243494,38:0.108477):0.147891,37:0.111941):0.803785,39:0.591681):0.112575,(41:0.226397,(42:0.090915,43:0.115539):0.223081):0.626937):0.671037,40:1.243937):0.569334,(((49:0.001556,50:0.000001):0.0481178,51:0.164781):1.20946,52:1.442968):0.804581):0.272401,(((44:0.871364,45:1.132102):0.474165,46:1.316654):0.103935,(47:1.310546,48:0.973893):0.569548):1.238):2.70552e-06):1.2292):0.0263263):0.340621,((((16:0.000001,17:0.000001):0.196695,18:0.058090):0.222896,19:0.285690):0.260924,20:0.723817):0.202212):0.363286,15:0.719706):0.362307):0.0455478,(4:0.304511,5:0.568265):0.34643):0.0636294,(6:0.496441,7:0.329781):0.256356):0.176657):0.0344556,2:0.256489);
 842: 2 -45887.30943 -46357.64072 (0:0.256517,1:0.184815,(2:0.271698,(((3:0.347212,(4:0.342275,5:0.565593):0.295535):0.0682024,(((((8:0.000001,9:0.000001):0.48417,10:0.234132):0.327622,11:0.634675):0.301086,(12:0.000001,13:0.000001):0.623016):0.239186,(((((14:1.546646,23:0.746799):0.243171,(21:0.369780,22:1.263797):0.409082):0.401762,((((((24:0.098915,25:0.098155):0.34278,26:0.111452):0.0848369,27:0.188368):0.325295,(28:1.009368,29:0.684438):0.162534):0.463209,((((30:0.262956,31:0.395901):0.243748,32:0.715046):0.117398,33:0.191307):0.0975191,34:0.317740):0.164103):0.546077,(35:1.939053,((((((36:0.232947,37:0.211527):0.0517619,38:0.040294):0.626977,39:0.714501):0.254349,((41:0.230931,(42:0.100382,43:0.088014):0.171649):0.42619,((44:0.922904,(45:1.018457,46:1.582572):0.275349):0.452453,(47:1.204917,48:1.065626):0.316996):1.88906):0.266727):0.778737,(((49:0.001613,50:0.000002):0.0724965,51:0.154418):1.36277,52:1.310019):1.37217):0.286014,40:0.649074):1.00063):0.982739):2.87984e-06):0.251064,((((16:0.000001,17:0.000001):0.151205,18:0.111417):0.207823,19:0.202724):0.34484,20:0.642735):0.318506):0.368685,15:0.757552):0.312127):0.172266):0.103684,(6:0.401047,7:0.490121):0.23022):0.0862018):0.0672252);
 843: 1 -47814.5689 -46366.89144 (0:0.270967,(1:0.283073,((3:0.460349,(((((8:0.000001,9:0.000001):0.412267,10:0.181260):0.449415,11:0.554632):0.450018,(12:0.000002,13:0.000002):0.58156):0.240172,(((((14:1.585845,((21:0.487649,22:0.983855):0.329236,23:1.089516):0.276916):0.63694,(((((24:0.126573,25:0.073375):0.281305,(26:0.115323,27:0.263347):0.081775):0.254294,28:1.139359):0.186638,29:0.613854):0.347691,(((30:0.351284,31:0.307713):0.182416,32:0.912074):0.113584,(33:0.201504,34:0.281797):0.174317):0.260396):0.432883):0.329108,(((16:0.000001,17:0.000001):0.196166,18:0.163645):0.0916965,19:0.362289):0.332215):0.199283,20:0.640564):0.280829,(15:0.574530,(35:2.389192,((((((36:0.203835,37:0.210726):0.0820254,38:0.017426):0.873763,39:0.785738):0.263735,(40:1.447433,(41:0.282933,(42:0.082285,43:0.102772):0.128599):0.633792):0.13818):1.14905,(((49:0.004396,50:0.000001):0.118919,51:0.159204):1.68035,52:1.382409):0.657557):0.172441,((44:0.932772,(45:1.049555,46:1.198060):0.272825):0.33739,(47:1.105468,48:1.046912):0.38169):0.988519):0.824717):1.08026):0.360103):0.331208):0.19687):0.072764,(((4:0.261050,5:0.638745):0.365397,7:0.682120):0.0969024,6:0.562308):0.27733):0.123721):0.0202872,2:0.400189);
 844: 2 -43944.48041 -46367.05504 (0:0.325933,1:0.190653,(2:0.243210,(3:0.512861,((((4:0.524085,5:0.372846):0.321085,((((8:0.000002,9:0.000002):0.395443,10:0.193392):0.496961,11:0.759591):0.229846,(12:0.000002,13:0.000002):0.734309):0.454113):0.112893,(6:0.461552,7:0.458608):0.215216):0.0597452,((((14:1.743543,(21:0.306956,22:1.226849):0.469819):0.332498,23:1.143939):0.455999,(((((16:0.000002,17:0.000002):0.197186,18:0.157023):0.183143,19:0.335334):0.349498,(((((((24:0.136811,25:0.087309):0.343827,26:0.067037):0.0889814,27:0.192345):0.252033,(28:1.015168,29:0.584405):0.266917):0.563041,32:0.668099):0.193224,(33:0.230270,34:0.359653):0.0736339):0.0374748,(30:0.173044,31:0.496497):0.125216):0.883214):0.276165,20:0.699454):0.37289):0.488061,(15:0.656452,(35:2.303282,(((((((36:0.187756,38:0.089645):0.0883292,37:0.112496):0.722749,39:0.746324):0.1385,(41:0.291973,(42:0.075790,43:0.101464):0.160333):0.859851):0.605801,40:0.997912):0.490914,(((49:0.001691,50:0.000002):0.0739015,51:0.159811):1.45139,52:1.594709):0.729605):0.181437,(((44:0.964462,45:1.508104):0.471701,46:1.221410):0.205001,(47:1.164006,48:1.250768):0.0555617):1.38396):0.354033):1.44745):0.181085):0.319057):0.0807367):0.113253):0.0583569);
 845: 1 -45483.06627 -46365.54197 (0:0.379549,1:0.158752,(2:0.303022,(((3:0.359557,((((8:0.000002,9:0.000002):0.351411,10:0.288189):0.358097,11:0.601137):0.359718,(12:0.000002,13:0.000002):0.82664):0.280487):0.0803709,(((((14:1.435218,((35:2.352275,(((49:0.000003,50:0.000002):0.101085,51:0.173944):1.83889,52:1.114764):0.275884):0.602195,((((((36:0.236568,38:0.100567):0.0973992,37:0.082207):0.690373,39:0.753548):0.156772,(41:0.255651,(42:0.048735,43:0.093071):0.165373):0.62866):0.603026,40:1.116292):0.611777,(((44:0.928412,45:1.221126):0.458015,46:1.085877):0.366886,(47:1.245252,48:0.892816):0.153073):0.910576):0.157556):0.762225):0.488979,(21:0.608217,(22:0.661518,23:0.983547):0.280666):0.481865):0.462694,((((16:0.000002,17:0.000002):0.200673,18:0.156391):0.170321,19:0.365321):0.526414,(((((24:0.126314,25:0.076765):0.334458,26:0.077991):0.104101,27:0.213566):0.250332,(28:1.147696,29:0.663682):0.137193):0.390883,(((30:0.326595,31:0.286110):0.0962643,32:0.964104):0.127505,(33:0.228368,34:0.317780):0.0755143):0.169306):0.750514):0.245412):0.214754,20:0.571033):0.312788,15:0.871132):0.496059):0.0650716,((4:0.328539,5:0.622125):0.263115,(6:0.516762,7:0.670123):0.238443):0.193271):0.0376596):0.0543389);
 846: 1 -45631.48737 -46354.80751 (0:0.298175,(1:0.210093,((3:0.380239,(((((8:0.000001,9:0.000001):0.315821,10:0.380999):0.512907,11:0.798635):0.349568,(12:0.000002,13:0.000002):0.661199):0.326076,(((((14:1.801801,(21:0.651256,(22:0.975526,23:1.004899):0.394436):0.280917):0.19575,(35:2.554991,((((((36:0.219726,37:0.214056):0.0610313,38:0.073119):0.689482,39:0.793017):0.4034,(41:0.187460,(42:0.085578,43:0.122934):0.304693):0.617382):0.622727,40:1.096801):0.500455,((((44:0.838771,45:1.237052):0.412151,46:1.240603):0.393026,(47:1.094782,48:1.219796):0.293938):1.21602,(((49:0.006382,50:0.000001):0.069707,51:0.177626):1.55074,52:1.427136):0.863234):0.17683):0.679849):0.988197):0.104527,(((((24:0.197987,25:0.055162):0.298446,27:0.211452):0.0967446,26:0.104897):0.241157,(28:0.976767,29:0.693698):0.197619):0.414005,(((30:0.396743,31:0.352368):0.22096,32:0.809359):0.155963,(33:0.211376,34:0.353084):0.0875516):0.153591):0.710517):0.396687,((((16:0.000001,17:0.000001):0.193996,18:0.166251):0.170778,19:0.282710):0.567548,20:0.671623):0.463484):0.108046,15:0.970127):0.273011):0.205192):0.101422,((4:0.434101,5:0.646624):0.364017,(6:0.573276,7:0.582867):0.316124):0.0404197):0.0795623):0.0275299,2:0.321499);
 847: 1 -47157.3071 -46353.87249 (0:0.161054,(1:0.210950,((3:0.404507,(((((8:0.000001,9:0.000001):0.29315,10:0.336965):0.372173,11:0.551091):0.326687,(12:0.000002,13:0.000002):0.601602):0.56682,(((14:1.727844,(((21:0.506090,22:1.076526):0.306076,23:1.379411):0.608458,((((24:0.176660,25:0.088923):0.240989,(26:0.097564,27:0.232962):0.0725131):0.246842,(28:1.023816,29:0.689870):0.159037):0.20005,(((30:0.297709,31:0.355517):0.210268,(33:0.186842,34:0.352032):0.102177):0.143185,32:0.765318):0.199335):0.484082):0.162065):0.232372,((((16:0.000001,17:0.000001):0.193231,18:0.100438):0.28317,19:0.235481):0.377464,20:0.557722):0.36385):0.349188,(15:0.573691,(35:3.162861,((((((36:0.191715,37:0.196832):0.0404926,38:0.035506):0.62776,39:0.669764):0.262073,((41:0.202282,(42:0.078474,43:0.101229):0.247887):0.546611,((44:0.911639,(45:1.156270,46:1.249601):0.307758):0.318761,(47:1.298122,48:1.019060):0.345587):1.57775):0.353012):0.609465,40:0.965155):0.516477,(((49:0.001566,50:0.000001):0.0419279,51:0.199212):1.40835,52:1.262573):0.644595):0.514993):1.13736):0.351551):0.231468):0.111585):0.0634938,((4:0.220856,5:0.673260):0.355964,(6:0.447115,7:0.541706):0.23152):0.0520767):0.135876):0.0322481,2:0.392788);
 848: 1 -47425.43761 -46357.06167 (0:0.273434,(1:0.249554,(((3:0.342832,(((((8:0.000001,9:0.000001):0.260248,10:0.350703):0.471912,11:0.756362):0.454103,(12:0.000001,13:0.000001):0.610355):0.241318,((((((14:2.035828,23:0.716430):0.204656,22:1.021733):0.258682,21:0.660554):0.675128,((((((24:0.110438,25:0.053276):0.374598,26:0.125571):0.0788941,27:0.146776):0.252686,(28:1.014969,29:0.839363):0.269055):0.355159,((((30:0.257406,31:0.336414):0.17711,32:0.835843):0.229194,33:0.281098):0.0894115,34:0.274188):0.182127):0.659619,(35:2.453718,(((((((36:0.209373,38:0.086929):0.14136,37:0.097931):0.715863,39:0.763624):0.22464,(41:0.235975,(42:0.091693,43:0.112202):0.214845):0.660553):0.515138,40:1.043571):0.633826,(((44:0.810599,45:1.244107):0.551734,46:1.403684):0.266107,(47:1.231383,48:0.984075):0.492849):0.986777):0.22369,(((49:0.001630,50:0.000001):0.0886501,51:0.159782):1.38243,52:1.750681):0.61183):0.390459):1.25522):0.0196678):0.32528,((((16:0.000001,17:0.000001):0.196281,18:0.114186):0.208405,19:0.284603):0.496426,20:0.602374):0.273074):0.232509,15:1.069510):0.344798):0.106215):0.0595649,(4:0.303438,5:0.606323):0.365689):0.0517189,(6:0.667968,7:0.601107):0.363341):0.10629):0.00055208,2:0.307318);
 849: 2 -46579.31063 -46363.51899 (0:0.264488,(1:0.150984,(((4:0.301451,5:0.558446):0.375844,(6:0.387552,7:0.541861):0.187684):0.111201,(((((8:0.000001,9:0.000001):0.299534,10:0.223636):0.448162,11:0.624286):0.380084,(12:0.000001,13:0.000001):0.688754):0.241698,(((((((14:1.635694,22:0.849290):0.278032,21:0.560681):0.43832,23:1.036084):0.644927,((((((24:0.128331,25:0.058008):0.355919,26:0.071437):0.104512,27:0.141416):0.211316,(28:1.106280,29:0.548146):0.129358):0.37687,(((30:0.364015,31:0.255032):0.255133,32:0.740274):0.0853795,(33:0.193786,34:0.259855):0.190665):0.159045):0.534184,(35:1.893833,(((((((36:0.207188,38:0.082770):0.100745,37:0.112158):0.663072,39:0.723495):0.286018,(41:0.226507,(42:0.083881,43:0.065369):0.167407):0.793999):0.471021,40:1.067285):0.532748,(((44:0.963384,45:1.061225):0.487353,46:1.038371):0.240825,(47:1.267854,48:0.932693):0.318003):1.50962):0.129381,(((49:0.003148,50:0.000001):0.0837979,51:0.182269):1.70071,52:1.445906):0.47064):0.505395):1.84103):0.20899):0.260523,(((16:0.000001,17:0.000001):0.18967,18:0.116350):0.174813,19:0.342231):0.445799):0.298205,20:0.600433):0.262195,15:1.024876):0.276412):0.102982):0.103167):0.0660892,(2:0.248720,3:0.430006):0.0687731);
 850: 1 -45479.31464 -46354.14381 (0:0.344617,1:0.253518,(2:0.390183,((3:0.430536,(((((8:0.000001,9:0.000001):0.34063,10:0.225444):0.50177,11:0.810662):0.307751,(12:0.000001,13:0.000001):0.844179):0.404759,(((((14:1.440189,(21:0.735686,22:1.141130):0.273493):0.294265,23:1.103319):0.484119,((((((24:0.127238,25:0.072724):0.435379,27:0.250031):0.100333,26:0.043593):0.403221,28:1.067998):0.127266,29:0.806185):0.312614,(((30:0.202471,31:0.469799):0.132224,32:1.061545):0.138471,(33:0.264279,34:0.433508):0.133511):0.391061):0.511608):0.308141,((((16:0.000001,17:0.000001):0.185771,18:0.133735):0.148778,19:0.401539):0.392528,20:0.773043):0.267086):0.481456,(15:0.666665,(35:2.016223,(((((((36:0.185178,37:0.211343):0.0777216,38:0.034293):0.773565,39:0.721129):0.238277,(41:0.300405,(42:0.106175,43:0.123124):0.16103):0.732959):0.821264,40:1.090905):0.347795,(((49:0.004843,50:0.000001):0.103009,51:0.162356):1.53266,52:1.946466):0.40011):0.139263,(((44:0.912043,45:1.379985):0.668984,46:1.347832):0.375414,(47:1.311672,48:0.889673):0.161123):1.50926):0.485153):1.7727):0.105629):0.323033):0.140999):0.081808,((4:0.400228,5:0.498434):0.446875,(6:0.541728,7:0.670098):0.187736):0.135858):0.120196):0.0529916);
 851: 1 -46887.57172 -46376.69662 (0:0.283972,1:0.180569,(2:0.405578,(((3:0.480509,(((((8:0.000001,9:0.000001):0.402578,11:1.013850):0.228117,10:0.216052):0.473165,(12:0.000002,13:0.000002):1.00445):0.436479,(((((14:1.639905,((21:0.639924,22:1.065774):0.300464,23:1.049794):0.509257):0.248102,((((24:0.120392,25:0.123727):0.2017,(26:0.084334,27:0.228619):0.0709719):0.284031,(28:0.908149,29:0.668583):0.164917):0.138553,((30:0.261821,31:0.387399):0.210145,(32:0.852197,(33:0.222471,34:0.370386):0.11191):0.139383):0.279623):0.367893):0.53733,(((16:0.000001,17:0.000001):0.185783,18:0.133683):0.175408,19:0.278340):0.301199):0.279268,20:0.744745):0.328166,(15:0.758280,(35:2.174645,(((((((36:0.187217,37:0.216734):0.106169,38:0.040899):0.744939,39:0.730709):0.375017,(41:0.210974,(42:0.094757,43:0.066585):0.237397):0.706421):0.52093,40:1.028063):0.617417,((44:0.757407,(45:1.095086,46:1.439230):0.438386):0.514406,(47:1.274714,48:1.040268):0.217445):1.57424):0.261006,(((49:0.001657,50:0.000001):0.0597895,51:0.235733):1.19497,52:1.838323):0.729937):0.639016):1.14514):0.29674):0.212823):0.11528):0.0248057,(4:0.463570,5:0.388279):0.403828):0.0402906,(6:0.457635,7:0.625929):0.234398):0.0774954):0.109572);
 852: 1 -45597.62687 -46355.25321 (0:0.276767,1:0.203822,(2:0.251912,((3:0.347914,(((((8:0.000001,9:0.000001):0.419662,10:0.208802):0.353092,11:0.722718):0.352385,(12:0.000002,13:0.000002):0.841361):0.130834,(((((14:2.114765,(21:0.597085,(22:0.940931,23:0.945737):0.320341):0.448843):0.62425,(((((24:0.152770,25:0.080052):0.345455,26:0.140031):0.0713964,27:0.173690):0.234106,(28:1.027522,29:0.640009):0.238343):0.366036,(((30:0.263351,31:0.476865):0.175665,32:0.752434):0.0936014,(33:0.159585,34:0.432571):0.118612):0.137843):0.444094):0.161397,(((16:0.000001,17:0.000001):0.231962,18:0.098795):0.171104,19:0.318990):0.36393):0.316208,20:0.586952):0.293543,(15:0.383310,(35:2.379204,(((((((36:0.243582,38:0.074108):0.0829139,37:0.164539):0.714356,39:0.926362):0.156372,(41:0.193245,(42:0.050800,43:0.116054):0.227954):0.790947):0.438047,40:1.022501):0.753191,(((49:0.004785,50:0.000001):0.112063,51:0.121470):1.77257,52:1.147505):0.729982):0.408113,(44:0.961861,((45:1.339550,46:1.172916):0.310125,(47:1.311655,48:0.997543):0.445901):0.156602):1.10096):0.12078):1.46445):0.430105):0.278116):0.0935686):0.0912927,((4:0.323897,5:0.559520):0.159234,(6:0.569518,7:0.499745):0.254206):0.197303):0.0227592):0.0638306);
 853: 1 -47648.0534 -46361.89352 (0:0.331042,(1:0.241619,((3:0.530875,((4:0.305565,5:0.564445):0.273192,(6:0.450372,7:0.566121):0.265458):0.114781):0.0293919,(((((8:0.000001,9:0.000001):0.272695,10:0.304560):0.621493,11:0.492321):0.349248,(12:0.000001,13:0.000001):0.584221):0.326839,(((((((14:1.864021,(21:0.781426,22:0.852564):0.13712):0.462104,23:0.992305):0.519833,(((((24:0.118383,25:0.067652):0.39878,27:0.243515):0.067042,26:0.085338):0.285919,(28:1.034091,29:0.718887):0.171378):0.36165,((((30:0.327978,31:0.421400):0.131067,32:0.782219):0.162356,33:0.233447):0.106037,34:0.333417):0.331468):0.45275):0.150388,(((16:0.000001,17:0.000001):0.26342,18:0.121522):0.161563,19:0.428664):0.534551):0.294286,(((35:2.077801,(((44:0.818564,45:1.181736):0.430905,46:1.282983):0.417386,(47:1.055525,48:1.090904):0.456526):0.929322):0.581418,(((49:0.007866,50:0.000001):0.0655174,51:0.160822):1.55001,52:1.427324):0.487397):0.380713,((((36:0.223660,38:0.068533):0.0878654,37:0.149376):0.567953,(39:0.726845,(41:0.279763,(42:0.108227,43:0.101970):0.184678):0.891635):0.123924):0.679917,40:1.005791):0.302454):1.35793):0.188808,20:0.818116):0.235327,15:0.953025):0.409017):0.108712):0.160855):0.0107965,2:0.409088);
 854: 2 -45316.57606 -46365.22104 (0:0.279454,1:0.226001,((2:0.347270,3:0.446135):0.104225,((((4:0.285596,5:0.499120):0.301757,(6:0.559644,7:0.732020):0.275466):0.146695,(((((14:1.588381,(21:0.359079,22:1.264966):0.64327):0.330567,23:1.007655):0.358308,(((((24:0.158324,25:0.094204):0.35145,27:0.143027):0.0469416,26:0.117624):0.310499,(28:1.043911,29:0.730373):0.123084):0.295871,(((30:0.287865,31:0.370946):0.0979446,32:0.749143):0.175618,(33:0.206274,34:0.344583):0.0985317):0.267197):0.541854):0.197758,((((16:0.000001,17:0.000001):0.177603,18:0.110487):0.183139,19:0.326762):0.522965,20:0.670946):0.229601):0.286495,(15:1.002337,(35:2.942012,(((((((36:0.204463,38:0.083431):0.105994,37:0.126960):0.730563,39:0.766871):0.287847,(41:0.276854,(42:0.099523,43:0.070678):0.207328):0.654322):0.231844,((44:1.069073,(45:0.887923,46:1.419944):0.469916):0.223519,(47:1.266222,48:1.106851):0.341308):1.13478):0.299337,(((49:0.003154,50:0.000001):0.0574577,51:0.176134):1.73816,52:1.501116):0.68401):0.106842,40:1.302794):0.332959):1.2147):0.151245):0.288176):0.0116243,((((8:0.000001,9:0.000001):0.430435,10:0.339716):0.191511,11:0.813624):0.371088,(12:0.000001,13:0.000001):0.754281):0.20912):0.0865846):0.0319829);
 855: 1 -48846.64814 -46353.00161 (0:0.262121,1:0.210341,(2:0.355181,(((3:0.425815,((((8:0.000002,9:0.000002):0.364682,10:0.376634):0.406912,11:0.688729):0.387817,(12:0.000002,13:0.000002):0.814675):0.342021):0.0864373,((((14:1.717388,(35:2.238833,((((((36:0.160342,37:0.231185):0.0673235,38:0.026056):0.655289,39:0.832215):0.153811,(41:0.287959,(42:0.074831,43:0.112901):0.178814):0.778913):0.547537,40:0.915093):0.387417,(((44:0.920169,(45:1.175224,46:1.301071):0.35935):0.461178,(47:1.299993,48:1.052866):0.270322):1.13986,(((49:0.005930,50:0.000002):0.0802401,51:0.187746):1.48431,52:1.161051):0.933552):0.122414):0.8255):0.966405):0.381091,(((21:0.590363,22:0.947956):0.579021,23:1.173591):0.216956,(((((24:0.159997,25:0.105120):0.280038,26:0.143363):0.0987855,27:0.218596):0.233055,(28:1.109775,29:0.766483):0.222203):0.442358,(((30:0.339836,31:0.347727):0.117649,32:0.796652):0.107853,(33:0.188141,34:0.380773):0.078252):0.247986):0.730932):0.0488933):0.251332,((((16:0.000001,17:0.000001):0.233523,18:0.189872):0.278062,19:0.306783):0.355283,20:0.719609):0.343221):0.356612,15:0.926008):0.505591):0.0767935,((4:0.396547,5:0.645011):0.213186,(6:0.563571,7:0.614084):0.297575):0.106323):0.13197):0.0773016);
 856: 2 -45208.23404 -46356.72221 (0:0.292134,1:0.239544,(2:0.371391,((3:0.307262,(((((8:0.000001,9:0.000001):0.37072,10:0.344208):0.381401,11:0.860676):0.559322,(12:0.000001,13:0.000001):0.759493):0.218245,((((((14:2.724679,(21:0.511824,22:0.800889):0.199295):0.358646,23:0.981939):0.396379,(35:2.405036,((((((36:0.225303,38:0.068063):0.135424,37:0.115269):0.920105,39:0.770303):0.214781,(41:0.252573,(42:0.087528,43:0.140267):0.162566):0.733059):0.576523,40:1.065085):0.475118,((44:0.616891,((45:1.262216,46:1.243167):0.157133,(47:1.465120,48:1.037651):0.538271):0.125954):1.18057,(((49:0.004700,50:0.000001):0.0674357,51:0.165940):1.41573,52:1.826075):0.976305):0.261734):0.653105):0.81936):0.162501,((((16:0.000001,17:0.000002):0.218697,18:0.148954):0.128476,19:0.350086):0.518425,(((((24:0.127438,25:0.085715):0.295906,26:0.099769):0.109706,27:0.201250):0.220493,(28:1.125628,29:0.694451):0.146508):0.306338,(((30:0.226926,31:0.292986):0.148644,32:0.824782):0.161272,(33:0.155707,34:0.261241):0.134087):0.312245):0.576929):0.178595):0.206627,20:0.731678):0.290602,15:0.937357):0.295453):0.337337):0.107684,((4:0.402880,5:0.651144):0.332613,(6:0.554195,7:0.559402):0.201417):0.117317):0.0918619):0.0323412);
 857: 1 -46775.11999 -46358.32937 (0:0.257889,((1:0.106273,(((4:0.349681,5:0.533973):0.269852,7:0.610703):0.127037,6:0.610524):0.173887):0.102023,(3:0.459514,(((((8:0.000002,9:0.000002):0.343511,10:0.292681):0.322956,11:0.794437):0.295306,(12:0.000001,13:0.000001):0.702786):0.235597,(((((14:2.047795,(35:1.643733,(((((((36:0.233115,37:0.246704):0.0768555,38:0.001974):0.73516,39:0.945081):0.243875,(41:0.233010,(42:0.090154,43:0.098434):0.250798):0.74205):0.581228,40:1.179907):0.762678,(((49:0.006263,50:0.000002):0.110333,51:0.121815):1.61663,52:1.131235):0.756708):0.427788,((44:0.950457,(45:1.072116,46:1.390857):0.431134):0.328648,(47:1.349087,48:0.806528):0.386471):1.23689):0.473219):0.688375):0.401616,((21:0.274051,22:1.469355):0.521753,23:1.058780):0.261838):0.195231,(((((24:0.141512,25:0.079453):0.298527,(26:0.062499,27:0.220838):0.0271131):0.27689,28:1.013695):0.204036,29:0.775749):0.318542,((((30:0.348215,31:0.371801):0.183782,32:0.863210):0.206055,33:0.205133):0.108782,34:0.362777):0.230948):0.639247):0.365492,((((16:0.000001,17:0.000001):0.188095,18:0.160641):0.112633,19:0.334802):0.457772,20:0.615661):0.303503):0.169658,15:0.983620):0.200795):0.290567):0.132528):0.0399461,2:0.313320);
 858: 2 -47450.43051 -46380.90517 (0:0.234899,((1:0.137968,(6:0.457567,7:0.578488):0.314585):0.12047,(3:0.459476,((4:0.251454,5:0.618725):0.442022,(((((8:0.000001,9:0.000001):0.434329,10:0.261176):0.388975,11:0.718344):0.377094,(12:0.000001,13:0.000001):0.727825):0.272119,(((14:1.885905,(21:0.537840,(22:1.184675,23:1.113858):0.212714):0.520103):0.371694,((((((16:0.000001,17:0.000001):0.25121,18:0.168133):0.198765,19:0.344606):0.48602,20:0.536609):0.126368,(((35:2.455870,((44:0.839464,(45:1.212308,46:1.176983):0.383963):0.556993,(47:1.473129,48:0.942087):0.34879):0.985034):0.352722,(((49:0.001624,50:0.000001):0.14463,51:0.147092):1.75093,52:1.599092):0.460548):0.226173,(((((36:0.237879,38:0.076245):0.101649,37:0.151872):0.753495,(41:0.280987,(42:0.084977,43:0.101407):0.239712):0.832529):0.113562,39:0.668158):0.887068,40:0.943473):0.311355):1.88211):0.0937639,(((((((24:0.134081,25:0.078393):0.320997,26:0.097878):0.141687,27:0.171688):0.277817,28:1.300705):0.183609,29:0.841735):0.32933,32:0.702261):0.121197,((30:0.303829,31:0.423920):0.22495,(33:0.221552,34:0.348957):0.138875):0.0809155):0.9587):0.285837):0.284905,15:0.974884):0.215059):0.0858834):0.107663):0.119599):0.048961,2:0.275424);
 859: 1 -47074.70983 -46354.14381 (0:0.287725,(1:0.272520,(((3:0.427086,(((((8:0.000001,9:0.000001):0.335969,10:0.242778):0.489244,11:0.716419):0.242248,(12:0.000001,13:0.000001):0.739953):0.342164,(((((14:1.956933,(21:0.462250,22:1.129350):0.356166):0.284397,23:1.394790):0.464981,(((((24:0.138459,25:0.051022):0.285609,(26:0.110764,27:0.273067):0.121875):0.16491,28:1.223499):0.18856,29:0.783115):0.257591,(((30:0.338194,31:0.340454):0.199348,32:0.937814):0.12795,(33:0.105197,34:0.415625):0.0944276):0.346775):0.637061):0.0358814,((((16:0.000001,17:0.000001):0.177844,18:0.153553):0.236402,19:0.240358):0.43898,20:0.677653):0.321963):0.437261,(15:0.781201,(35:1.805291,(((((((36:0.236175,37:0.270121):0.0514443,38:0.051249):0.764724,39:0.800340):0.16606,(41:0.329755,(42:0.086831,43:0.090437):0.214771):0.872805):0.747958,40:0.802468):0.381683,(((44:0.680002,45:1.129661):0.54957,46:1.371443):0.330228,(47:1.326537,48:1.034033):0.0756821):1.66641):0.217561,(((49:0.001559,50:0.000001):0.070053,51:0.175150):1.46556,52:1.457763):0.716013):0.362975):1.56869):0.349642):0.21404):0.124199):0.0795654,(4:0.372407,5:0.555660):0.442158):0.070869,(6:0.547516,7:0.395155):0.406047):0.144827):0.0308962,2:0.407743);
 860: 1 -46231.99182 -46352.29687 (0:0.202278,(1:0.227793,((3:0.357532,(((((8:0.000001,9:0.000001):0.294347,10:0.378870):0.341221,11:0.735211):0.301241,(12:0.000001,13:0.000001):0.650473):0.342115,(((((14:1.086548,23:0.790258):0.343189,(21:0.532417,22:1.046055):0.272748):0.767831,((((24:0.106707,25:0.058584):0.228967,(26:0.071213,27:0.300036):0.0644292):0.252604,(28:0.964923,29:0.628606):0.262561):0.342887,(((30:0.206103,31:0.361413):0.148185,32:0.955440):0.0636946,(33:0.188318,34:0.326408):0.162021):0.142505):0.728305):0.203,((((16:0.000001,17:0.000001):0.14763,18:0.125311):0.235398,19:0.202245):0.320504,20:0.741335):0.177681):0.297912,(15:0.683840,(35:2.176714,(((((((36:0.197403,37:0.224241):0.0780421,38:0.017379):0.694104,39:0.678962):0.293617,(41:0.254764,(42:0.084774,43:0.095718):0.166695):0.805274):0.404826,40:1.214977):0.437536,(((49:0.003141,50:0.000001):0.0822375,51:0.120045):1.67209,52:1.166927):0.726636):0.250243,(((44:1.082318,45:1.295029):0.383749,46:1.114617):0.196576,(47:1.317819,48:0.920566):0.443995):1.29397):0.274156):1.0687):0.206422):0.297405):0.289661):0.0414527,((4:0.272417,5:0.394185):0.480372,(6:0.391990,7:0.449584):0.229999):0.11237):0.109181):0.0430961,2:0.293022);
 861: 1 -43391.26126 -46361.88034 (0:0.238745,(1:0.066472,((4:0.318724,5:0.506343):0.363355,(6:0.565639,7:0.434528):0.248276):0.149755):0.145909,(2:0.336295,(3:0.306322,(((((8:0.000002,9:0.000002):0.383157,10:0.236574):0.400881,11:0.564783):0.446725,(12:0.000001,13:0.000001):0.607693):0.400091,((((14:1.371730,((21:0.213541,22:1.279287):0.669,23:1.295258):0.291687):0.386393,(((((24:0.094726,25:0.076067):0.21978,(26:0.063757,27:0.252050):0.0569889):0.200338,28:0.912296):0.196846,29:0.800147):0.237937,(((30:0.299533,31:0.416980):0.168726,32:0.972503):0.156623,(33:0.257255,34:0.258745):0.113149):0.102308):0.767119):0.0920029,((((16:0.000001,17:0.000001):0.194343,18:0.113225):0.232754,19:0.324617):0.299919,20:0.783730):0.324275):0.40496,(15:0.521998,((35:2.438284,(((49:0.000003,50:0.000002):0.129434,51:0.110396):1.58449,52:1.554502):0.314319):0.625587,(((((36:0.208991,37:0.194906):0.0459687,38:0.045597):0.732547,39:0.885929):0.214651,((41:0.221596,(42:0.075067,43:0.112248):0.251612):0.217467,(44:0.808472,((45:1.266831,46:1.327823):0.385862,(47:1.429213,48:1.121701):0.399786):0.115697):1.69246):0.416243):0.632986,40:0.849389):0.493284):2.26691):0.324651):0.244032):0.213035):0.10172):0.0852078);
 862: 1 -44899.71262 -46379.6891 (0:0.253289,1:0.176026,(2:0.310348,((3:0.416497,(((((8:0.000001,9:0.000001):0.472618,10:0.262042):0.571303,11:0.740354):0.263584,(12:0.000001,13:0.000001):0.692363):0.267945,(((((14:1.646728,(21:0.526395,22:0.948304):0.328666):0.18098,23:0.968556):0.365772,((((((24:0.138623,25:0.126468):0.340616,26:0.107345):0.0630591,27:0.238996):0.325169,(28:1.109463,29:0.705878):0.218478):0.239325,((30:0.401416,(31:0.291634,32:1.028697):0.132619):0.157387,(33:0.223637,34:0.403510):0.134042):0.324248):0.609536,(35:1.636066,(((((((36:0.207686,37:0.223984):0.0494156,38:0.033783):0.82903,39:0.759266):0.207248,((41:0.465124,42:0.048125):0.0600721,43:0.061220):0.900362):0.581541,40:1.143935):0.481586,(((49:0.001715,50:0.000001):0.0910278,51:0.131490):1.48065,52:1.622353):0.498657):0.592779,(((44:0.665689,45:1.284118):0.55241,46:1.214815):0.221269,(47:1.302058,48:1.055139):0.343794):0.783706):0.608694):1.40913):2.04921e-06):0.19571,((((16:0.000001,17:0.000001):0.216548,18:0.132296):0.303536,19:0.228083):0.526902,20:0.596062):0.2839):0.205575,15:0.767931):0.431399):0.194084):0.0723027,((4:0.441016,5:0.566364):0.19072,(6:0.515985,7:0.412579):0.209457):0.100775):0.208196):0.0458029);
 863: 1 -46979.92202 -46362.48247 (0:0.258785,(1:0.127159,((4:0.440793,5:0.512839):0.315754,(6:0.559870,7:0.468546):0.187924):0.198436):0.128085,(2:0.341383,(3:0.350502,(((((8:0.000002,9:0.000002):0.432966,10:0.290127):0.276548,11:0.780529):0.413314,(12:0.000001,13:0.000001):0.815813):0.244482,(((((14:1.618640,(21:0.483522,22:1.149697):0.230928):0.238596,23:1.570441):0.360098,(((((24:0.153308,25:0.064877):0.31901,27:0.288894):0.086914,26:0.049107):0.164267,(28:0.988976,29:0.797761):0.308515):0.448922,(((30:0.268990,31:0.437386):0.22277,(33:0.264425,34:0.368207):0.0972613):0.168083,32:0.764229):0.19047):0.831386):0.0833999,((((16:0.000001,17:0.000001):0.29903,18:0.070542):0.222519,19:0.303719):0.545651,20:0.601589):0.384918):0.387414,(15:0.825199,(35:2.193300,(((((((36:0.209338,37:0.219906):0.0423565,38:0.042775):0.708647,39:0.740753):0.192288,(41:0.313433,(42:0.106231,43:0.093369):0.163809):0.807957):0.526909,40:1.111792):0.632647,(((49:0.001636,50:0.000002):0.07645,51:0.185084):1.2877,52:1.446495):0.722685):0.326562,(((44:0.787593,45:1.359769):0.503852,46:1.110908):0.27973,(47:1.132383,48:1.188380):0.231521):1.19581):0.543079):1.19448):0.394189):0.28921):0.218173):0.185731):0.0544508);
 864: 1 -43412.56301 -46351.9787 (0:0.220957,(1:0.139367,((3:0.262715,(((((8:0.000001,9:0.000001):0.424879,10:0.167725):0.330342,11:0.714833):0.40756,(12:0.000001,13:0.000001):0.511927):0.291691,((((((14:2.071062,(21:0.426540,22:1.093096):0.196735):0.278722,23:0.890946):0.192472,(35:1.759147,(((((((36:0.233364,38:0.093600):0.130519,37:0.122734):0.748914,39:0.908433):0.182951,(41:0.294935,(42:0.084553,43:0.069994):0.217119):0.738297):0.422014,(((49:0.005165,50:0.000001):0.0962669,51:0.119874):1.52849,52:1.516497):1.21207):0.18925,40:1.476076):0.43172,(44:0.939214,((45:1.020749,46:1.347190):0.294381,(47:1.347429,48:1.129318):0.729903):0.261737):1.32775):0.712295):1.17238):0.137648,(((((((24:0.145408,25:0.070864):0.287391,26:0.055767):0.092114,(28:0.984979,29:0.799417):0.312838):0.0816404,27:0.107917):0.712148,32:0.667517):0.402105,(33:0.231516,34:0.320291):0.135309):0.0735944,(30:0.291656,31:0.380516):0.0946486):0.897109):0.595579,((((16:0.000001,17:0.000001):0.207348,18:0.149261):0.198556,19:0.267808):0.635058,20:0.607713):0.192652):0.174475,15:1.017486):0.331406):0.169339):0.0884232,((4:0.326636,5:0.577465):0.241628,(6:0.484839,7:0.472388):0.223157):0.104904):0.0328628):0.0464522,2:0.322383);
 865: 1 -45773.83462 -46365.85709 (0:0.232785,(1:0.191426,2:0.288607):0.0563474,((3:0.300676,(((((8:0.000001,9:0.000001):0.452147,10:0.294347):0.302438,11:0.696276):0.280812,(12:0.000001,13:0.000001):0.790378):0.185958,(((((14:1.956365,23:0.875872):0.537775,22:0.818551):0.244313,21:0.664619):0.936055,((((((16:0.000001,17:0.000001):0.244686,18:0.153522):0.225874,19:0.446404):0.30193,((((((24:0.137998,25:0.077774):0.321069,26:0.088824):0.115494,27:0.105238):0.227067,(28:1.078584,29:0.795353):0.292532):0.571058,32:0.716336):0.131018,((30:0.306476,31:0.410746):0.378229,(33:0.262575,34:0.256693):0.151444):0.114739):0.913575):0.27834,20:0.703579):0.180158,(35:2.208934,(((((((36:0.242971,37:0.240486):0.0539628,38:0.015355):0.843148,39:0.799506):0.218095,(41:0.247154,(42:0.112026,43:0.062463):0.186647):0.745743):0.445653,(((44:0.794843,45:1.360127):0.543962,46:1.384955):0.545871,(47:1.394062,48:1.195801):0.315551):1.39288):0.434665,40:1.040935):0.557666,(((49:0.000003,50:0.000001):0.0463186,51:0.178487):1.47179,52:1.681240):0.679862):0.445125):1.12311):0.126595):0.157521,15:1.082956):0.283869):0.182548):0.115684,((4:0.216760,5:0.543613):0.274845,(6:0.433752,7:0.506642):0.223821):0.100869):0.0419119);
 866: 2 -45995.21703 -46381.37204 (0:0.216873,(1:0.143193,((4:0.256496,5:0.584823):0.316268,(6:0.566871,7:0.501963):0.18668):0.179916):0.0525252,((2:0.198515,3:0.359043):0.0748056,(((((8:0.000001,9:0.000001):0.314271,10:0.272711):0.344964,11:0.751779):0.247393,(12:0.000001,13:0.000001):0.796035):0.180764,(((((14:2.058327,23:0.671022):0.534798,(21:0.411671,22:1.236089):0.374557):0.79481,(((16:0.000001,17:0.000002):0.125824,(18:0.184562,19:0.394668):0.0463492):0.428639,((((24:0.144766,25:0.026550):0.330641,(26:0.116567,27:0.207258):0.0994092):0.311871,(28:1.123033,29:0.722154):0.172717):0.359689,(((30:0.361883,31:0.321873):0.158848,32:0.769133):0.0834877,(33:0.245386,34:0.423930):0.1842):0.095706):0.782297):0.274233):0.27356,15:1.024959):0.0780932,(20:0.412456,(35:2.293236,(((((((36:0.230754,38:0.072346):0.0981528,37:0.099776):0.832589,39:0.855504):0.17727,(41:0.278149,(42:0.068036,43:0.103984):0.185893):0.781958):0.281376,((44:0.953498,(45:1.267415,46:1.240593):0.448016):0.272128,(47:1.147916,48:0.984825):0.317948):1.50687):0.256988,40:0.981570):0.91356,(((49:0.001605,50:0.000001):0.0930514,51:0.124782):1.42756,52:1.341428):0.370535):0.335546):1.4424):0.2903):0.389667):0.248297):0.0797991);
 867: 1 -45786.88113 -46361.88034 (0:0.159830,((1:0.075096,((4:0.411244,5:0.493593):0.330777,(6:0.531964,7:0.563097):0.109163):0.167):0.0813918,2:0.303580):0.0712161,((3:0.277483,((((8:0.000002,9:0.000002):0.350613,10:0.203958):0.506925,11:0.604682):0.185301,(12:0.000001,13:0.000001):0.860383):0.536433):0.126818,((((((14:2.083594,(21:0.432440,22:0.907242):0.232283):0.298675,23:1.325415):0.700603,(((((24:0.151403,25:0.045584):0.283494,(26:0.106051,27:0.212683):0.0468415):0.214504,28:1.271528):0.308046,29:0.653445):0.222356,(((30:0.294130,31:0.353951):0.202478,32:0.785501):0.0643516,(33:0.198765,34:0.306077):0.0936279):0.197072):0.333061):0.239764,(((16:0.000001,17:0.000001):0.142909,18:0.187963):0.212178,19:0.315785):0.419099):0.141321,20:0.560513):0.385385,(15:0.491613,(35:2.293960,(((((((36:0.242565,38:0.044265):0.0689554,37:0.129057):0.638691,39:0.825526):0.203013,(41:0.227196,(42:0.078297,43:0.068719):0.199082):0.630107):0.518858,40:1.101452):0.449501,(((49:0.001577,50:0.000002):0.0212023,51:0.197018):1.30087,52:1.369790):1.25944):0.288727,((44:1.027748,(45:1.095383,46:1.408475):0.313987):0.525902,(47:1.281598,48:0.968272):0.0871804):0.944369):0.386406):1.05906):0.183453):0.502203):0.0370285);
 868: 1 -48121.14915 -46362.48247 (0:0.279711,(1:0.104356,((4:0.417311,5:0.452508):0.251966,(6:0.547553,7:0.596377):0.299547):0.313965):0.0699442,(2:0.275610,(3:0.368405,(((((8:0.000002,9:0.000002):0.482685,10:0.270909):0.411005,11:0.813932):0.417178,(12:0.000001,13:0.000001):0.693835):0.292725,((((14:2.607307,(21:0.245798,22:1.433570):0.397993):0.337467,23:0.822828):0.430996,((((((16:0.000001,17:0.000001):0.159615,18:0.166872):0.11932,19:0.361567):0.38534,(((((24:0.118829,25:0.058499):0.211644,(26:0.102101,27:0.212179):0.0881707):0.294693,(28:1.172874,29:0.549811):0.234591):0.422059,((30:0.338343,31:0.297510):0.2557,(33:0.198172,34:0.348863):0.101918):0.0962401):0.188615,32:0.771429):0.617775):0.210127,20:0.640798):0.247124,(35:1.746853,((((((36:0.178498,37:0.238243):0.0498986,38:0.037247):0.75094,39:0.776438):0.193759,(41:0.293915,(42:0.091189,43:0.078033):0.24237):0.744017):0.726131,40:0.814743):0.345267,(((44:0.869373,(45:1.046906,46:1.349543):0.265422):0.468113,(47:1.244126,48:0.883686):0.25646):1.17343,(((49:0.003054,50:0.000002):0.123602,51:0.100493):1.32795,52:1.514604):0.407106):0.499492):0.585617):0.983565):0.160053):0.322251,15:0.884441):0.196525):0.259377):0.171864):0.0388529);
 869: 1 -45125.60988 -46353.04515 (0:0.251359,(1:0.235447,((3:0.361583,(((((8:0.000001,9:0.000001):0.380249,10:0.206692):0.419626,11:0.569323):0.316332,(12:0.000001,13:0.000001):0.7841):0.291608,((((((14:1.543324,(21:0.486885,22:0.864932):0.258166):0.18784,23:1.037868):0.578698,(35:2.185886,((((((36:0.200090,38:0.071615):0.0946757,37:0.087923):0.681874,39:0.829698):0.195087,(41:0.251443,(42:0.114935,43:0.061237):0.128229):0.747139):0.638879,40:0.946803):0.438867,(((44:1.016121,(45:1.312257,46:1.202303):0.261291):0.278243,(47:1.353842,48:0.837001):0.272644):1.2661,(((49:0.003050,50:0.000001):0.0970787,51:0.138647):1.6644,52:1.257926):0.684161):0.118779):0.732375):1.21264):2.05982e-06,((((((24:0.137241,25:0.056034):0.312887,27:0.168307):0.100309,26:0.038218):0.185884,28:1.061526):0.336337,29:0.542357):0.18482,(((30:0.385563,31:0.327280):0.182127,32:0.940442):0.100372,(33:0.217241,34:0.422536):0.134098):0.252719):0.376029):0.177685,((((16:0.000001,17:0.000001):0.19869,18:0.137828):0.0844913,19:0.298671):0.46818,20:0.623477):0.329316):0.268182,15:0.860663):0.326725):0.0925803):0.0873331,(((4:0.430390,5:0.399141):0.165672,7:0.543000):0.142077,6:0.589084):0.192164):0.14117):0.0410049,2:0.448283);
 870: 1 -47017.09548 -46357.79278 (0:0.298222,((1:0.153338,((4:0.389214,5:0.406875):0.319238,((6:0.374364,7:0.444935):0.259963,(((((8:0.000001,9:0.000001):0.537756,10:0.195522):0.417037,11:0.677382):0.305725,(12:0.000001,13:0.000001):0.569147):0.134549,(((((14:1.393518,((21:0.594233,22:1.029527):0.56001,23:0.841187):0.587497):0.303338,(35:2.114514,(((((((36:0.186797,37:0.192235):0.077767,38:0.016280):1.0366,39:0.689818):0.210666,(41:0.304755,(42:0.077889,43:0.102258):0.172625):0.803218):0.518191,40:1.365706):0.699699,(((49:0.003213,50:0.000001):0.102289,51:0.164005):1.4482,52:1.490459):0.824715):0.561673,(((44:1.040468,45:1.325708):0.410839,46:1.143140):0.61442,(47:1.197733,48:1.087993):0.123627):0.911659):0.281352):1.25127):0.152103,((((((((24:0.153121,25:0.082304):0.391941,26:0.071247):0.135953,27:0.189142):0.276521,(28:1.067557,29:0.571082):0.166748):0.481346,32:0.854384):0.198931,(30:0.401653,31:0.235310):0.18987):0.166792,33:0.203735):0.166577,34:0.277571):0.729384):0.383308,((((16:0.000001,17:0.000001):0.143102,18:0.199963):0.209519,19:0.310179):0.40663,20:0.567885):0.141308):0.29147,15:0.810112):0.425816):0.213116):0.0699919):0.186649):0.0960164,3:0.503556):0.0398331,2:0.329640);
 871: 1 -47212.21404 -46355.14966 (0:0.222996,(1:0.188719,2:0.417998):0.0112883,(((3:0.406326,(6:0.475959,7:0.597853):0.278624):0.0153077,(((((8:0.000001,9:0.000001):0.350223,10:0.311648):0.359632,11:0.642228):0.368656,(12:0.000002,13:0.000002):0.962468):0.244449,((((((14:1.598572,23:0.770029):0.387522,(21:0.525658,22:1.120115):0.609065):0.537183,((((((24:0.176638,25:0.037900):0.413999,26:0.091867):0.0875399,27:0.199444):0.166005,28:1.303708):0.18791,29:0.867979):0.453655,((((30:0.302226,31:0.336643):0.201429,32:0.906744):0.150371,33:0.198487):0.125765,34:0.303408):0.139377):0.570923):0.342089,(((16:0.000001,17:0.000001):0.134951,18:0.233998):0.266346,19:0.331428):0.396282):0.249737,20:0.670236):0.438951,(15:0.703177,(((35:2.275030,((44:0.865801,(45:1.072155,46:1.436472):0.473505):0.456801,(47:1.419323,48:1.072365):0.025963):1.50448):0.188176,(((((36:0.218916,38:0.075967):0.103049,37:0.138070):0.777241,39:0.818935):0.294789,(41:0.253707,(42:0.083262,43:0.082308):0.131861):0.605238):0.707381,40:1.180392):0.461282):0.295353,(((49:0.003212,50:0.000001):0.120353,51:0.121097):1.47191,52:1.405932):0.603349):1.33171):0.32759):0.314878):0.169998):0.0470495,(4:0.316488,5:0.444937):0.427103):0.093407);
 872: 4 -46755.20855 -46360.87721 (0:0.261939,(1:0.166467,(((4:0.306785,5:0.498889):0.316435,(6:0.453312,7:0.573949):0.224275):0.139608,(((((8:0.000001,9:0.000001):0.321717,10:0.195881):0.504588,11:0.641047):0.346935,(12:0.000001,13:0.000001):0.724856):0.299973,(((((14:1.898650,(((((24:0.098564,25:0.059594):0.270063,26:0.136581):0.0969962,27:0.141964):0.275325,(28:0.877511,29:0.662455):0.174804):0.413043,((((30:0.289910,31:0.294777):0.303426,32:0.858666):0.116662,33:0.176417):0.0619662,34:0.269826):0.146209):0.493686):0.319262,(((16:0.000001,17:0.000001):0.212607,18:0.148026):0.118869,19:0.291049):0.266816):0.183248,20:0.471549):0.21792,((21:0.401623,22:1.013350):0.443564,23:1.026715):0.790603):0.295937,(15:0.768539,(35:2.288572,(((((((36:0.221836,38:0.053698):0.173464,37:0.098979):0.889369,39:0.895598):0.111856,(41:0.285112,(42:0.083244,43:0.123231):0.168859):0.863619):0.353664,((44:0.889460,(45:1.108897,46:1.506955):0.373099):0.171463,(47:1.253192,48:1.159934):0.492212):1.41155):0.453809,(((49:0.003115,50:0.000001):0.0666524,51:0.170833):1.08635,52:1.475198):1.28359):0.15357,40:1.098186):0.6176):0.886653):0.224209):0.383933):0.144989):0.0932322):0.123345,(2:0.298645,3:0.506929):0.0715554);
 873: 1 -46281.19078 -46353.71309 (0:0.223304,1:0.211917,(2:0.356223,((3:0.425155,(((((8:0.000001,9:0.000001):0.333647,10:0.318576):0.415811,11:0.720800):0.342174,(12:0.000001,13:0.000001):0.823057):0.338089,((((((14:1.865662,23:0.692971):0.270543,(21:0.406226,22:0.890539):0.462019):0.57585,(35:2.175230,(((((((36:0.184908,37:0.233065):0.0985982,38:0.003380):0.992026,39:0.718395):0.228562,(41:0.246408,(42:0.089250,43:0.111552):0.228137):0.910702):0.492079,40:1.376098):0.470706,(((49:0.001620,50:0.000001):0.106855,51:0.135452):1.94605,52:1.554189):0.827479):0.221442,((44:0.962079,(45:1.031001,46:1.868251):0.312785):0.483339,(47:1.570726,48:0.921829):0.378179):1.26822):0.795216):1.62216):2.27001e-06,(((((24:0.133456,25:0.122567):0.23545,(26:0.132623,27:0.229459):0.0473059):0.234427,28:1.132944):0.28802,29:0.994132):0.203439,(((30:0.304015,31:0.398351):0.294241,(33:0.326790,34:0.263307):0.153978):0.208857,32:0.929038):0.235653):0.390618):0.253185,((((16:0.000001,17:0.000001):0.165613,18:0.146355):0.192592,19:0.410627):0.373766,20:0.599404):0.241731):0.412176,15:0.895009):0.311677):0.183626):0.0529127,((4:0.317953,5:0.543139):0.30378,(6:0.399762,7:0.676794):0.321281):0.145302):0.134836):0.0385243);
 874: 1 -45290.50862 -46354.9301 (0:0.229434,(1:0.186624,((3:0.495881,(((((8:0.000002,9:0.000002):0.465057,10:0.243667):0.405898,11:0.712607):0.397341,(12:0.000002,13:0.000002):0.854473):0.267515,((((14:1.770535,(35:2.239849,(((((((36:0.225442,38:0.072862):0.096749,37:0.155515):0.628751,39:0.870485):0.201816,(41:0.246603,(42:0.086210,43:0.080711):0.185982):0.696786):0.397564,40:1.096579):0.553183,(((49:0.000003,50:0.000002):0.0959373,51:0.124280):1.84971,52:1.329212):0.405897):0.402679,((44:0.829628,(45:1.188065,46:1.168248):0.313151):0.204571,(47:1.230697,48:0.915980):0.448211):0.863972):0.252876):0.791917):0.259169,((21:0.444571,22:1.331051):0.520374,23:1.009586):0.547346):0.280779,(((((16:0.000002,17:0.000002):0.252504,18:0.145928):0.181299,19:0.342420):0.26519,((((((24:0.136184,25:0.054624):0.338238,26:0.117946):0.0614173,27:0.211507):0.246698,(28:1.001091,29:0.928860):0.193026):0.559193,32:0.878003):0.0521,((30:0.150224,31:0.496629):0.292359,(33:0.323685,34:0.321220):0.0869724):0.084462):0.745003):0.320633,20:0.525226):0.270397):0.20884,15:0.974231):0.345266):0.0535834):0.127767,((4:0.251060,5:0.583373):0.345141,(6:0.476430,7:0.563134):0.332555):0.0804412):0.131004):0.0525392,2:0.333654);
 875: 1 -44380.49854 -46389.749 (0:0.318220,(((1:0.177556,((4:0.521933,5:0.551664):0.358665,(6:0.607322,7:0.546163):0.303973):0.118777):0.0496829,(((((8:0.000001,9:0.000001):0.323137,10:0.372459):0.236766,11:0.772066):0.484308,(12:0.000001,13:0.000001):0.970762):0.284028,((((((14:2.320145,(21:0.419619,22:0.958551):0.248341):0.500138,(((((24:0.133063,25:0.084705):0.340258,26:0.085423):0.0561015,27:0.254829):0.210342,(28:0.910572,29:0.874287):0.140928):0.429263,((((30:0.345537,31:0.375029):0.297471,32:0.695264):0.0817093,33:0.257625):0.216695,34:0.199496):0.357751):0.738255):0.0769149,(23:0.881396,(((35:2.928314,((49:0.003503,(50:0.000001,51:0.219638):0.00125114):1.49188,52:1.503187):0.200294):0.609997,((44:0.940564,(45:0.947194,46:1.320691):0.246303):0.359863,(47:1.320490,48:0.899985):0.391475):1.33349):0.247674,(((((36:0.189171,37:0.208297):0.0506426,38:0.049645):0.775951,39:0.533135):0.258025,(41:0.232289,(42:0.097854,43:0.070292):0.25516):0.679569):0.853558,40:1.068810):0.52618):1.1149):0.601816):0.408321,(((16:0.000001,17:0.000001):0.243349,18:0.152047):0.235832,19:0.311734):0.289018):0.430307,20:0.694144):0.495832,15:1.257656):0.241365):0.0840891):0.0581422,2:0.262259):0.106384,3:0.452933);
 876: 3 -46028.45314 -46354.59638 (0:0.288509,1:0.204494,(2:0.327324,((3:0.423551,(((((8:0.000002,9:0.000002):0.441817,10:0.222488):0.437079,11:0.707240):0.366888,(12:0.000001,13:0.000001):0.855137):0.383515,(((((14:1.726574,(35:2.331215,(((((((36:0.241154,37:0.282635):0.104442,38:0.016935):0.850016,39:0.801832):0.286746,(41:0.204795,(42:0.093798,43:0.109422):0.210713):0.729723):0.482434,(((49:0.004582,50:0.000002):0.090323,51:0.154788):1.77954,52:1.476021):1.08419):0.143921,40:0.819652):0.238513,((44:0.941551,(45:1.276121,46:1.647612):0.336248):0.527555,(47:1.454628,48:1.185993):0.218262):2.03098):0.461141):0.906186):0.373274,((21:0.487491,22:1.092677):0.538944,23:1.093288):0.459552):0.161124,(((((24:0.127506,25:0.107798):0.279904,(26:0.143660,27:0.211340):0.0795892):0.172396,28:1.178666):0.176793,29:0.976895):0.225491,(((30:0.334072,31:0.372304):0.0861151,32:0.828323):0.12484,(33:0.152458,34:0.416284):0.0966705):0.239587):0.743904):0.436073,((((16:0.000001,17:0.000001):0.167965,18:0.159359):0.116852,19:0.369220):0.567011,20:0.877995):0.286704):0.249151,15:1.097308):0.332585):0.0998657):0.0974263,((4:0.422896,5:0.602792):0.393161,(6:0.586836,7:0.553866):0.191661):0.163078):0.127547):0.0252479);
 877: 1 -46174.79751 -46365.60517 (0:0.300276,(1:0.177084,(((3:0.533405,(((((8:0.000001,9:0.000001):0.378138,10:0.309431):0.621859,11:0.759044):0.281926,(12:0.000001,13:0.000001):0.539783):0.29975,(((((((14:2.275009,22:0.971361):0.206366,21:0.671214):0.435701,23:1.160633):0.637716,((((16:0.000001,17:0.000001):0.271312,18:0.142383):0.200716,19:0.244804):0.487954,((((((24:0.138764,25:0.041338):0.38319,27:0.250883):0.0607373,26:0.049697):0.252207,28:0.858090):0.104969,29:0.808974):0.236901,((30:0.383119,(31:0.218015,32:0.760235):0.13122):0.199499,(33:0.255451,34:0.387570):0.128715):0.29671):0.449179):0.259489):2.60735e-06,(35:2.182653,(((((((36:0.212200,37:0.211896):0.0439548,38:0.044376):0.773278,39:0.692707):0.215524,(41:0.271652,(42:0.106976,43:0.084810):0.258585):0.861444):0.649143,40:0.976899):0.328351,(((49:0.004843,50:0.000002):0.092609,51:0.141747):1.78235,52:1.441216):0.656594):0.214291,(((44:0.981467,45:1.065922):0.447738,46:1.161212):0.321674,(47:1.340468,48:1.228509):0.0607721):2.07138):0.68973):1.27933):0.234211,20:0.808589):0.272412,15:1.005310):0.187786):0.191458):0.0841615,(4:0.455017,5:0.558478):0.38832):0.096127,(6:0.563615,7:0.477318):0.377306):0.160129):0.048559,2:0.473828);
 878: 1 -45001.3631 -46355.37929 (0:0.325321,(1:0.131490,((3:0.390607,(((((8:0.000001,9:0.000001):0.271006,10:0.324514):0.424495,11:0.707501):0.161669,(12:0.000001,13:0.000001):0.839737):0.258072,((((((14:1.983431,23:0.805192):0.300195,(21:0.703450,22:0.857691):0.435436):0.76429,((((((24:0.145921,25:0.066489):0.359274,26:0.129532):0.0891628,27:0.280491):0.351742,(28:1.085766,29:0.676066):0.242734):0.355319,(((30:0.380714,31:0.377474):0.107938,32:0.855687):0.124913,(33:0.218412,34:0.394076):0.160863):0.215271):0.289383,(35:2.367226,(((((((36:0.202980,38:0.073658):0.162422,37:0.093829):0.777048,39:0.959596):0.147768,(41:0.250614,(42:0.076011,43:0.089715):0.237703):0.802936):0.327363,40:1.233422):0.720125,(((49:0.006886,50:0.000002):0.0982283,51:0.120133):1.89129,52:1.117133):0.711711):0.293029,(((44:1.069914,45:1.167904):0.535827,46:1.469320):0.169563,(47:1.257707,48:1.302152):0.337341):1.40713):0.638833):1.25333):0.101045):0.290579,(((16:0.000001,17:0.000001):0.241587,18:0.089870):0.239579,19:0.433460):0.340794):0.357205,20:0.678072):0.420065,15:0.901880):0.203335):0.118837):0.0743773,((4:0.300149,5:0.573275):0.361843,(6:0.591091,7:0.556618):0.201211):0.119692):0.0570591):0.0309409,2:0.277598);
 879: 3 -46411.09829 -46373.00004 (0:0.304053,1:0.172984,(2:0.236523,(((3:0.331425,((((8:0.000001,9:0.000001):0.285059,10:0.270179):0.572177,11:0.623325):0.336932,(12:0.000001,13:0.000001):0.75243):0.303484):0.148236,((((((14:1.933847,(21:0.685341,(22:1.050432,23:0.865776):0.145941):0.298869):0.490666,(((((((35:3.211369,45:1.140057):0.313654,46:1.137346):0.308401,(47:1.252387,48:0.893738):0.302243):0.215543,44:1.027885):0.509168,(((49:0.004970,50:0.000002):0.0703098,51:0.111536):1.41699,52:1.368978):0.821554):0.62291,((((36:0.194635,38:0.077999):0.160069,37:0.053651):0.654949,39:0.761040):0.116501,(41:0.268026,(42:0.046190,43:0.144227):0.165377):0.707785):0.316298):0.296751,40:0.885738):1.98593):2.7263e-06,(((((24:0.120038,25:0.088414):0.435622,26:0.087617):0.0454656,27:0.215338):0.322994,(28:0.821914,29:0.801203):0.196894):0.396672,((((30:0.244391,31:0.295693):0.234161,32:0.814873):0.177995,33:0.181699):0.0704624,34:0.281250):0.2305):0.425156):0.179375,(((16:0.000001,17:0.000001):0.214868,18:0.121101):0.115843,19:0.369786):0.528821):0.282751,20:0.658933):0.363807,15:0.852750):0.297692):0.0275876,((4:0.307627,5:0.535081):0.206243,(6:0.440322,7:0.636573):0.317055):0.118082):0.142317):0.0725289);
 880: 2 -45894.61466 -46362.53305 (0:0.241210,(1:0.164374,(((3:0.421151,(4:0.303021,5:0.564663):0.336503):0.0207859,(((((8:0.000001,9:0.000001):0.265728,10:0.462267):0.405606,11:0.648469):0.335343,(12:0.000001,13:0.000001):0.615245):0.207609,((((14:1.808400,(21:0.266325,22:1.048020):0.345081):0.263053,(23:0.741340,(35:1.813125,(((((((36:0.178552,38:0.091092):0.116068,37:0.131872):0.744553,39:0.841425):0.173141,(41:0.269104,(42:0.042282,43:0.098386):0.163472):0.766492):0.59028,40:1.305153):0.703409,(((49:0.003048,50:0.000001):0.0859485,51:0.146658):1.77342,52:1.502818):0.302351):0.299728,(((44:0.808301,45:1.014597):0.506852,46:1.184749):0.22931,(47:1.416817,48:0.793654):0.338078):1.02937):0.340101):1.32652):0.372236):0.416363,(((((16:0.000001,17:0.000001):0.184383,18:0.228773):0.162591,19:0.326760):0.328664,20:0.546060):0.314363,((((((24:0.147087,25:0.053289):0.349356,26:0.043268):0.152693,27:0.183482):0.260176,(28:1.005485,29:0.856159):0.157324):0.327329,32:0.719601):0.114924,((30:0.244560,31:0.502746):0.229008,(33:0.330838,34:0.371561):0.0658079):0.178758):0.742762):0.276449):0.145181,15:1.109834):0.224941):0.243682):0.0307195,(6:0.487534,7:0.498395):0.218064):0.127656):0.0502655,2:0.266296);
 881: 2 -45083.70731 -46349.09762 (0:0.279411,1:0.208704,(2:0.323928,((3:0.421695,(((((8:0.000001,9:0.000001):0.325536,10:0.322906):0.332228,11:0.630856):0.309418,(12:0.000002,13:0.000002):0.728473):0.292615,(((((14:2.107381,(21:0.720397,22:0.876364):0.27851):0.313042,23:0.745332):0.799076,((((((24:0.132521,25:0.058807):0.369192,26:0.103504):0.0992053,27:0.248428):0.296508,(28:1.179517,29:0.656033):0.218778):0.222573,(((30:0.417121,31:0.365652):0.280438,(33:0.272014,34:0.363334):0.112833):0.0913662,32:1.051182):0.248734):0.569565,(35:1.556993,(((((((36:0.223022,38:0.110753):0.0770837,37:0.121101):0.644177,39:0.778084):0.25852,(41:0.256209,(42:0.056564,43:0.100344):0.18034):0.867214):0.777491,40:0.948390):0.433541,((44:0.843423,(45:1.188645,46:1.317001):0.498556):0.447647,(47:1.430347,48:0.884648):0.327671):1.55733):0.510817,(((49:0.001764,50:0.000001):0.108497,51:0.128902):1.52853,52:1.380594):0.332742):0.698893):1.17507):0.109061):0.216716,((((16:0.000001,17:0.000001):0.225913,18:0.171217):0.209508,19:0.299206):0.409689,20:0.679022):0.239351):0.200714,15:1.037333):0.480662):0.215364):0.0717782,((4:0.340586,5:0.424204):0.416723,(6:0.476344,7:0.435339):0.314422):0.134897):0.091304):0.089036);
 882: 1 -46339.63603 -46368.35013 (0:0.344972,1:0.191020,(2:0.332614,((3:0.363325,(((((8:0.000001,9:0.000001):0.391016,10:0.265628):0.512917,11:0.834685):0.271695,(12:0.000001,13:0.000001):0.698342):0.373268,((((14:1.775093,((21:0.363333,22:0.933633):0.369965,23:1.124020):0.385092):0.195459,(35:2.449462,(((((((36:0.216394,38:0.078703):0.111792,37:0.120559):0.756723,39:0.759475):0.266849,(41:0.239878,(42:0.091977,43:0.102037):0.234288):0.636465):0.418327,40:1.181758):0.578194,(((49:0.001534,50:0.000001):0.0509211,51:0.173943):1.54484,52:1.623429):0.772469):0.302837,(((44:0.866716,45:1.374232):0.328413,46:1.462416):0.239383,(47:0.975685,48:1.335912):0.180812):1.43915):0.457942):0.876535):0.253234,(((((16:0.000001,17:0.000001):0.138814,18:0.115588):0.150185,19:0.286354):0.46183,(((((24:0.138751,25:0.104836):0.35865,26:0.080626):0.101968,27:0.204141):0.366194,(28:0.853171,29:0.795329):0.0956023):0.199245,(((30:0.214293,31:0.456639):0.178352,(33:0.270156,34:0.359985):0.0776069):0.224688,32:0.812716):0.215635):0.556866):0.339318,20:0.731550):0.248649):0.313161,15:0.911404):0.339253):0.1072):0.130099,(((4:0.445433,5:0.632641):0.284956,7:0.588580):0.135125,6:0.541680):0.0802909):0.182379):0.0385795);
 883: 2 -45875.06243 -46353.13434 (0:0.260083,1:0.239697,(2:0.288938,((3:0.370177,(((((8:0.000001,9:0.000001):0.51208,10:0.233809):0.429095,11:0.917591):0.180698,(12:0.000001,13:0.000001):0.738599):0.320822,(((((((14:2.164322,(21:0.348505,22:0.903256):0.194432):0.266549,23:0.856252):0.486041,((((((24:0.122741,25:0.095300):0.28513,26:0.162854):0.087687,27:0.146020):0.341318,28:1.176998):0.180306,(((30:0.305293,31:0.357648):0.277826,(33:0.231135,34:0.468118):0.136165):0.112939,32:0.720400):0.257553):0.116247,29:0.889201):0.489509):0.0114137,(35:2.714284,((((((36:0.213167,38:0.090437):0.10304,37:0.169664):0.838595,39:0.814572):0.198024,(41:0.253025,(42:0.119450,43:0.079116):0.215388):0.595779):0.447252,40:1.051503):0.371385,(((44:0.937912,(45:0.989682,46:1.205976):0.540713):0.576377,(47:1.187600,48:1.096616):0.19628):1.63389,(((49:0.007566,50:0.000001):0.19486,51:0.104022):1.76022,52:1.544695):0.744044):0.230269):0.323494):1.38732):0.256427,(((16:0.000001,17:0.000001):0.149477,18:0.104846):0.0682988,19:0.469936):0.70129):0.272313,20:0.679262):0.306017,15:1.081054):0.340893):0.184432):0.0338487,((4:0.350206,5:0.467832):0.45996,(6:0.471963,7:0.509275):0.148917):0.139115):0.100988):0.0478622);
 884: 1 -47000.03293 -46359.32691 (0:0.247530,(1:0.209168,(((3:0.442315,((((8:0.000001,9:0.000001):0.460451,10:0.262860):0.363406,11:1.002130):0.508692,(12:0.000001,13:0.000001):0.858347):0.500753):0.0863552,((((((14:1.655530,(21:0.513269,22:1.378951):0.21972):0.175893,23:0.902894):0.735234,(35:2.716983,(((((((36:0.181828,37:0.213033):0.071243,38:0.036994):0.811647,39:0.710661):0.306973,(41:0.268271,(42:0.073916,43:0.085745):0.148747):0.866418):0.726667,40:1.082005):0.353773,(((49:0.001574,50:0.000001):0.0819955,51:0.141775):1.62927,52:1.198177):0.597835):0.297038,((44:1.185986,(45:1.038006,46:1.386159):0.293798):0.239575,(47:1.118298,48:1.235573):0.323645):1.46871):0.591041):0.902481):0.087192,((((((24:0.155782,25:0.152115):0.352173,26:0.134401):0.0731401,27:0.159248):0.291406,28:1.149289):0.127078,29:0.981936):0.115052,((((30:0.263969,31:0.389368):0.26162,32:0.727004):0.105812,33:0.178403):0.127332,34:0.300039):0.413961):0.679241):0.203201,((((16:0.000001,17:0.000001):0.190873,18:0.154001):0.152431,19:0.415497):0.342929,20:0.685412):0.265406):0.326005,15:0.766389):0.435041):0.102693,((4:0.346898,5:0.543178):0.468008,(6:0.673867,7:0.620025):0.153172):0.118226):0.140041):0.0456416,2:0.464592);
 885: 1 -47316.65427 -46350.71092 (0:0.297577,1:0.251852,(2:0.356064,((((3:0.381891,((((8:0.000001,9:0.000001):0.40527,10:0.314078):0.335723,11:0.821292):0.229455,(12:0.000002,13:0.000002):0.782829):0.550016):0.0957642,((((((14:2.023922,(21:0.465563,22:1.174131):0.24241):0.253947,23:1.247376):0.229294,(((((((24:0.168554,25:0.121499):0.272862,26:0.110449):0.0500785,27:0.219542):0.248818,28:1.134276):0.155973,29:0.695038):0.290914,(((30:0.280775,31:0.242166):0.188366,(33:0.170737,34:0.343880):0.173484):0.182629,32:0.892594):0.276099):0.483276,(35:1.845227,(((((((36:0.222958,38:0.109044):0.0949224,37:0.107360):0.715572,39:0.829616):0.353279,(41:0.312172,(42:0.061045,43:0.091629):0.138033):0.548992):0.423455,((44:0.936708,(45:1.043709,46:1.297897):0.379648):0.366622,(47:1.639625,48:0.817463):0.305582):1.48812):0.268192,40:1.026916):0.503838,(((49:0.001611,50:0.000001):0.0943325,51:0.133908):1.70807,52:1.122895):0.67981):0.754714):1.1472):0.0633758):0.389082,(((16:0.000001,17:0.000001):0.183598,18:0.138626):0.359491,19:0.333983):0.443745):0.264157,20:0.758985):0.401842,15:0.878586):0.384713):0.0417915,(4:0.317376,5:0.550500):0.383075):0.0700431,(6:0.491272,7:0.563386):0.299147):0.115636):0.0303484);
 886: 1 -47842.75832 -46352.08317 (0:0.296511,((1:0.209984,((4:0.423725,5:0.625506):0.288661,(6:0.564584,7:0.648987):0.129072):0.151271):0.0672876,(3:0.447291,(((((8:0.000001,9:0.000001):0.397536,10:0.246940):0.449987,11:0.685433):0.318705,(12:0.000001,13:0.000001):0.804097):0.288482,(((((14:1.149717,(35:1.888956,(((((((36:0.208329,38:0.090132):0.0827384,37:0.100366):0.585144,39:0.927038):0.223504,(41:0.234876,(42:0.079146,43:0.076174):0.241092):0.690628):0.577894,40:1.070829):0.658972,(((49:0.006199,50:0.000002):0.117253,51:0.170134):1.4152,52:1.359076):0.788204):0.437116,(((44:0.920627,45:1.128538):0.448386,46:1.215968):0.301891,(47:1.078782,48:1.237509):0.274494):0.886775):0.872952):1.83049):0.771593,(21:0.567927,(22:0.822857,23:1.282634):0.2918):0.540902):0.653375,((((((24:0.153411,25:0.061998):0.351944,26:0.094366):0.099827,27:0.139725):0.204589,28:1.373921):0.198613,29:0.538074):0.24326,((((30:0.306931,31:0.286794):0.272798,32:0.812797):0.204082,33:0.166764):0.082209,34:0.277451):0.202154):0.600395):0.100358,((((16:0.000001,17:0.000001):0.214597,18:0.189988):0.266955,19:0.350050):0.394152,20:0.731299):0.336149):0.370771,15:1.099550):0.381293):0.0509965):0.0695009):0.0457568,2:0.342072);
 887: 2 -45698.09251 -46355.33087 (0:0.257860,1:0.202450,(2:0.315531,((3:0.435696,(((((8:0.000001,9:0.000001):0.257569,10:0.245172):0.443338,11:0.575593):0.323345,(12:0.000001,13:0.000001):0.89677):0.191796,((((((14:1.397203,(21:0.579023,22:0.983825):0.308108):0.205637,23:1.104184):0.392335,(((((24:0.142927,25:0.070368):0.332799,26:0.102874):0.0752891,27:0.193229):0.322072,(28:1.027215,29:0.640863):0.181669):0.313736,(((30:0.393519,31:0.345902):0.0941234,32:0.764072):0.0645488,(33:0.227343,34:0.390074):0.149424):0.259517):0.350473):0.0883828,(35:2.376674,((((((36:0.279043,38:0.019896):0.14609,37:0.201797):0.75779,39:0.712871):0.269359,((41:0.271541,(42:0.085598,43:0.086598):0.207376):0.512587,((44:1.002251,(45:1.131578,46:1.184693):0.430748):0.312666,(47:1.374598,48:0.849774):0.471451):1.15701):0.423558):0.356197,(((49:0.000003,50:0.000002):0.100958,51:0.178601):1.28424,52:1.450457):1.05477):0.308837,40:0.894790):1.23945):0.60955):0.28522,((((16:0.000001,17:0.000001):0.142305,18:0.134701):0.18627,19:0.227745):0.477822,20:0.628401):0.248899):0.356399,15:0.825164):0.358594):0.0852026):0.0675125,((4:0.338439,5:0.445332):0.277125,(6:0.470039,7:0.507279):0.276586):0.137673):0.117429):0.0392927);
 888: 1 -46808.53795 -46367.21886 (0:0.245791,(1:0.173949,((3:0.343573,(((((8:0.000001,9:0.000001):0.266848,10:0.335546):0.414459,11:0.600033):0.479606,(12:0.000001,13:0.000001):0.580666):0.265931,((((((14:1.546751,((21:0.503654,22:0.989838):0.468284,23:0.766352):0.426713):0.121254,35:3.005059):0.319301,(((((((36:0.246014,37:0.242108):0.0621689,38:0.033021):0.85483,39:0.856460):0.283204,(41:0.212499,(42:0.072791,43:0.095018):0.242452):0.737467):0.419046,40:1.237616):0.431197,(((49:0.000003,50:0.000001):0.115938,51:0.141617):1.31321,52:1.433208):0.856679):0.208921,((44:1.061037,(45:1.337141,46:1.360239):0.374348):0.54565,(47:1.118516,48:0.899844):0.213872):1.15789):1.69691):2.23282e-06,(((((24:0.154071,25:0.053568):0.335826,26:0.098378):0.0638209,27:0.222163):0.223892,(28:1.112751,29:0.902038):0.289756):0.468847,(((30:0.271131,31:0.472621):0.102835,32:0.892987):0.157117,(33:0.316908,34:0.379657):0.11745):0.14338):0.599595):0.331979,((((16:0.000001,17:0.000001):0.200908,18:0.161859):0.143542,19:0.309106):0.463607,20:0.689265):0.300048):0.322183,15:0.732793):0.53494):0.208077):0.120113,((4:0.293882,5:0.606790):0.266098,(6:0.443949,7:0.474632):0.214747):0.20522):0.0698478):0.00109338,2:0.310297);
 889: 1 -47082.27169 -46356.57681 (0:0.277958,(1:0.185188,((3:0.379025,(((((8:0.000001,9:0.000001):0.446938,10:0.154048):0.385035,11:0.483252):0.212169,(12:0.000001,13:0.000001):0.708233):0.43352,((((14:1.748597,(21:0.619357,(22:1.019417,23:1.064247):0.276864):0.459212):0.370856,(((((24:0.153089,25:0.090006):0.265088,(26:0.149544,27:0.155019):0.0784489):0.331131,(28:0.985274,29:0.581743):0.146867):0.255445,((((30:0.363649,31:0.284434):0.169973,32:0.858694):0.20289,33:0.152301):0.070341,34:0.340766):0.315137):0.551749,(35:1.671298,(((((((36:0.205920,38:0.076946):0.0931774,37:0.124650):0.758936,(41:0.255260,(42:0.068884,43:0.093983):0.195183):0.803284):0.253692,39:0.757168):0.527774,40:1.225307):0.532323,(((49:0.003043,50:0.000001):0.0542142,51:0.159165):1.48704,52:1.091128):0.592315):0.521602,(((44:0.871659,45:1.174669):0.439254,(47:1.413588,48:1.062788):0.549143):0.151449,46:1.149277):1.23381):0.726252):0.998122):0.067157):0.186483,((((16:0.000001,17:0.000001):0.255584,18:0.151696):0.154016,19:0.374652):0.420237,20:0.801229):0.375279):0.219524,15:1.012542):0.320615):0.0840924):0.0684871,((4:0.290163,5:0.487548):0.351428,(6:0.491010,7:0.467246):0.253676):0.0901533):0.123823):0.0387955,2:0.386795);
 890: 1 -45440.27538 -46354.67705 (0:0.273885,(1:0.231854,((3:0.401607,(((((8:0.000001,9:0.000001):0.412003,10:0.269876):0.414915,11:0.759028):0.329085,(12:0.000001,13:0.000001):0.709103):0.287739,((((14:1.414426,(35:1.961042,((((((36:0.258281,38:0.088795):0.0848625,37:0.147395):0.703995,(39:0.911629,(41:0.222728,(42:0.067841,43:0.123034):0.223722):0.84008):0.182364):0.538279,(((49:0.003157,50:0.000001):0.0730861,51:0.128441):1.62386,52:1.608638):0.574864):0.0984109,40:1.434445):0.308302,(((44:0.792699,45:1.138524):0.347965,46:1.426619):0.207194,(47:1.173690,48:1.042784):0.401257):0.89639):0.272287):0.874638):0.533054,(((21:0.446090,22:1.154093):0.36524,23:0.896765):0.660909,((((24:0.104566,25:0.101464):0.34855,(26:0.123086,27:0.246629):0.0458374):0.29285,(28:1.037036,29:0.796710):0.141501):0.285575,(((30:0.277550,31:0.405993):0.214541,32:0.939277):0.128661,(33:0.174711,34:0.433277):0.140491):0.250331):0.450837):0.0915739):0.272446,((((16:0.000001,17:0.000001):0.19552,18:0.199010):0.140467,19:0.261912):0.375189,20:0.536250):0.227898):0.303674,15:1.030259):0.26547):0.134882):0.11275,((4:0.461353,5:0.414250):0.257082,(6:0.564403,7:0.631456):0.227134):0.181914):0.104348):0.028285,2:0.477541);
 891: 1 -47320.36439 -46354.67705 (0:0.243554,1:0.148612,(2:0.322090,((3:0.456195,(((((8:0.000001,9:0.000001):0.383341,10:0.187414):0.470167,11:0.666173):0.490653,(12:0.000001,13:0.000001):0.799786):0.203858,(((((14:2.159518,(35:2.427557,(((((((36:0.220314,38:0.074435):0.106307,37:0.139484):0.950049,39:0.740323):0.182355,(41:0.236907,(42:0.064448,43:0.090704):0.236695):0.897759):0.802811,(((49:0.004870,50:0.000001):0.135798,51:0.139300):1.62346,52:1.764503):1.00174):0.153274,40:1.372601):0.64617,(((44:0.862399,45:1.326168):0.667111,46:1.299213):0.29729,(47:1.176977,48:0.990363):0.167748):1.28689):0.226706):0.921348):0.568212,((21:0.450418,22:1.155438):0.596261,23:1.198148):0.647443):0.0696398,(((((24:0.137047,25:0.061504):0.269316,26:0.125577):0.123837,27:0.189416):0.249857,(28:0.783641,29:0.910187):0.248388):0.348687,(((30:0.250345,31:0.437528):0.224835,32:0.889841):0.0930789,(33:0.244591,34:0.453730):0.12592):0.168762):0.854727):0.217307,((((16:0.000001,17:0.000001):0.220983,18:0.197050):0.110085,19:0.464476):0.410922,20:0.725478):0.209907):0.554725,15:1.111765):0.354162):0.0891243):0.0778162,((4:0.329524,5:0.601437):0.202108,(6:0.455295,7:0.611718):0.310506):0.0884427):0.0745031):0.0747553);
 892: 1 -46549.58823 -46351.30538 (0:0.258914,1:0.150814,(2:0.361674,((3:0.325955,(((((8:0.000001,9:0.000001):0.294705,11:0.946290):0.138852,10:0.268602):0.466952,(12:0.000002,13:0.000002):0.713855):0.299388,((((14:1.883458,((((24:0.158241,25:0.077265):0.198478,(26:0.095682,27:0.209812):0.0932066):0.152722,(28:1.116784,29:0.745484):0.230711):0.580949,(((30:0.441747,31:0.277376):0.153332,32:0.880722):0.111335,(33:0.195744,34:0.356000):0.168304):0.262909):0.345461):0.200662,(21:0.502074,(22:0.757609,23:1.112162):0.267216):0.677157):0.293526,((((16:0.000001,17:0.000001):0.227512,18:0.132449):0.211556,19:0.317687):0.254971,20:0.849575):0.328483):0.317897,(15:0.580189,(35:2.437153,(((((((36:0.280331,37:0.218403):0.0635248,38:0.070626):0.71997,39:0.715904):0.26367,(41:0.305572,(42:0.063390,43:0.130004):0.152824):0.715333):0.472327,40:1.225717):0.684652,(((49:0.004838,50:0.000001):0.0591562,51:0.148348):1.59271,52:1.754443):0.693196):0.342342,(44:0.879733,((45:1.269206,46:1.147367):0.331872,(47:1.406674,48:1.050680):0.373132):0.257851):1.10089):0.275816):1.43859):0.519732):0.147715):0.168135):0.0533069,((4:0.342771,5:0.405651):0.375571,(6:0.482554,7:0.664454):0.2067):0.0743133):0.0878436):0.050647);
 893: 1 -48698.34129 -46351.30538 (0:0.261157,1:0.207574,(2:0.280474,((3:0.482219,(((((8:0.000001,9:0.000001):0.37358,10:0.267963):0.304332,11:0.685913):0.284818,(12:0.000002,13:0.000002):0.698899):0.267298,((((14:1.723536,((21:0.520346,22:1.045919):0.370641,23:1.210003):0.440522):0.189065,((((24:0.126808,25:0.020186):0.18009,(26:0.082453,27:0.219953):0.0977615):0.32119,(28:1.036442,29:0.760046):0.262121):0.328306,(((30:0.334209,31:0.339451):0.131614,32:1.010708):0.147846,(33:0.228387,34:0.326888):0.116356):0.157668):0.700317):0.217035,((((16:0.000001,17:0.000001):0.185233,18:0.194279):0.200555,19:0.282082):0.507272,20:0.381694):0.352567):0.272182,(15:0.730945,(35:2.160175,(((((((36:0.237802,37:0.236156):0.0507624,38:0.042968):0.796731,39:0.814666):0.297708,(41:0.233059,(42:0.088509,43:0.075061):0.218865):0.723502):0.518687,40:1.162056):0.499886,(((49:0.000003,50:0.000001):0.122752,51:0.149189):1.2235,52:1.785429):0.936827):0.221152,(44:0.867299,((45:1.151105,46:1.368819):0.25761,(47:1.263950,48:1.176376):0.504349):0.161371):1.17171):0.502763):1.17714):0.236825):0.197292):0.15653):0.141575,((4:0.268998,5:0.500458):0.281399,(6:0.361322,7:0.662699):0.245525):0.122691):0.0892661):0.0364183);
 894: 1 -47858.09232 -46373.52668 (0:0.300888,(1:0.233824,(((3:0.441670,(((((8:0.000001,9:0.000001):0.341837,10:0.214280):0.385871,11:0.778401):0.316191,(12:0.000001,13:0.000001):0.697885):0.103786,((((((14:2.276064,22:0.957721):0.192479,21:0.520280):0.381577,23:1.355034):0.560637,((((((24:0.203801,25:0.060349):0.302495,26:0.136899):0.0960862,27:0.156540):0.291194,28:0.925521):0.302599,(29:0.537976,(35:1.904625,((((((((36:0.218838,37:0.213198):0.0208538,38:0.045623):0.898818,39:0.757873):0.31464,(41:0.249072,(42:0.091973,43:0.083173):0.186207):0.56266):0.699757,40:1.168429):0.491495,((44:0.693921,(45:1.294637,46:1.411616):0.565151):0.498777,(47:1.102754,48:0.931939):0.298443):1.27949):1.00862,((49:0.003065,50:0.000001):0.052776,51:0.141678):1.87313):0.106268,52:0.937294):1.16933):1.62364):0.122984):0.232989,(((30:0.240426,31:0.395308):0.0901274,32:0.804772):0.133817,(33:0.232807,34:0.369973):0.108953):0.299574):0.457717):0.327066,((((16:0.000001,17:0.000001):0.197845,18:0.198148):0.18902,19:0.277944):0.491729,20:0.535687):0.321514):0.336773,15:0.891498):0.248685):0.156351):0.0615703,(6:0.359696,7:0.504730):0.298817):0.0682232,(4:0.293031,5:0.574067):0.35528):0.0702807):0.0271529,2:0.352114);
 895: 1 -45629.35793 -46353.74469 (0:0.242094,1:0.220039,(2:0.323623,(((3:0.375386,((((8:0.000001,9:0.000001):0.319248,10:0.357069):0.518506,11:0.826981):0.566264,(12:0.000002,13:0.000002):0.826149):0.32554):0.101117,(((((14:1.771729,((21:0.998230,22:0.820205):0.727268,23:0.768436):0.530811):0.590956,(((((24:0.143905,25:0.099582):0.283592,26:0.170870):0.100756,27:0.097824):0.29829,(28:1.161408,29:0.847285):0.24081):0.287624,(((30:0.324028,31:0.335263):0.245937,(33:0.190212,34:0.372941):0.159206):0.135713,32:0.769042):0.0640679):0.399707):0.374277,(((16:0.000001,17:0.000001):0.195267,18:0.094281):0.22944,19:0.225244):0.213574):0.396804,20:0.555265):0.415953,(15:0.388640,(35:2.397541,(((((((36:0.223690,38:0.045146):0.143264,37:0.117181):0.667107,39:0.710790):0.283545,(41:0.254273,(42:0.038908,43:0.115999):0.220953):0.608787):0.716743,40:0.833395):0.673875,(((49:0.000003,50:0.000001):0.0991269,51:0.182030):1.24586,52:1.664295):0.824336):0.35864,(((44:0.810719,45:1.087423):0.537603,46:1.412426):0.336577,(47:1.067853,48:1.191113):0.124076):1.42953):0.392967):1.94605):0.66084):0.318902):0.0235033,((4:0.276801,5:0.802353):0.337807,(6:0.479660,7:0.573905):0.308851):0.071556):0.0577977):0.0810472);
 896: 2 -45956.80416 -46357.6347 (0:0.231143,((1:0.167664,((4:0.404343,5:0.573980):0.290752,(6:0.520254,7:0.621597):0.247175):0.249033):0.0865534,2:0.417110):0.0762783,(3:0.456367,(((((8:0.000001,9:0.000001):0.421227,10:0.320490):0.436738,11:0.607904):0.323078,(12:0.000001,13:0.000001):0.763784):0.210263,(((((14:1.545634,((21:0.540661,22:1.057776):0.254603,23:1.141457):0.446969):0.302507,((((((24:0.124480,25:0.072023):0.311549,26:0.087730):0.086302,27:0.250682):0.235342,28:1.259652):0.195441,29:0.822301):0.34134,(((30:0.332808,31:0.434529):0.211733,32:1.019856):0.111393,(33:0.171762,34:0.436734):0.112313):0.10619):0.585884):0.0536014,(35:1.793428,((((((36:0.206623,38:0.094226):0.128358,37:0.107416):0.752446,39:0.730347):0.131063,(41:0.211525,(42:0.099732,43:0.092652):0.197316):0.833819):0.369845,40:1.315222):0.545557,(((44:0.798305,(45:1.207892,46:1.146176):0.442798):0.373527,(47:1.372058,48:1.063483):0.263231):1.64993,(((49:0.003180,50:0.000001):0.0911448,51:0.171436):1.71644,52:1.112472):0.668764):0.366714):1.05143):1.15715):0.271197,((((16:0.000001,17:0.000001):0.241449,18:0.179347):0.137406,19:0.321735):0.586905,20:0.534752):0.386229):0.178832,15:1.165492):0.166733):0.278418):0.131727);
 897: 1 -45159.81163 -46358.15252 (0:0.209354,(1:0.264583,2:0.434912):0.0341971,(((3:0.399023,((((8:0.000001,9:0.000001):0.282459,10:0.402995):0.640985,11:0.615684):0.353736,(12:0.000001,13:0.000001):0.630782):0.365537):0.13603,(6:0.343075,7:0.750669):0.279101):0.0571855,((4:0.332882,5:0.571179):0.289884,((((((14:1.504236,(21:0.658718,(22:0.901582,23:1.399098):0.198005):0.552759):0.46637,(35:1.203798,(((((((36:0.218484,37:0.190249):0.0591341,38:0.059111):0.667165,39:0.961480):0.156727,(41:0.255539,(42:0.063401,43:0.091904):0.176779):0.880104):0.734607,40:1.155990):0.43235,(((49:0.000003,50:0.000001):0.0944829,51:0.128353):1.58976,52:1.344041):0.688463):0.585089,((44:0.759226,(45:1.289493,46:1.161737):0.317995):0.179637,(47:1.276084,48:0.995081):0.591491):1.03101):1.00849):1.49506):2.7737e-06,((((((24:0.144893,25:0.082215):0.321159,26:0.085907):0.12038,27:0.136928):0.30356,(28:0.882596,29:0.599391):0.294072):0.268101,32:0.917034):0.234768,((30:0.329041,31:0.497937):0.259199,(33:0.224131,34:0.371395):0.112817):0.0129936):0.646843):0.346073,(((16:0.000001,17:0.000001):0.142436,18:0.200196):0.249226,19:0.328971):0.474471):0.206378,20:0.730489):0.373065,15:0.787054):0.372969):0.0360596):0.134476);
 898: 2 -44284.66554 -46362.40513 (0:0.287956,(1:0.126364,(((4:0.388557,5:0.482623):0.1602,(6:0.568987,7:0.453790):0.256276):0.112513,(((((8:0.000001,9:0.000001):0.437727,10:0.257346):0.313112,11:0.608993):0.430494,(12:0.000001,13:0.000001):0.747319):0.363459,((((((((14:2.285161,22:0.935275):0.269516,21:0.636057):0.252278,23:0.826167):0.68151,((((((24:0.110023,25:0.054552):0.411552,26:0.095592):0.0404509,27:0.236199):0.205312,28:1.262942):0.208236,29:0.757210):0.249303,(((30:0.328995,31:0.327062):0.162005,32:0.851949):0.128381,(33:0.195784,34:0.596005):0.141153):0.338562):0.449907):0.241502,(35:2.665677,(((((((36:0.266763,38:0.079231):0.120715,37:0.129393):0.77651,39:1.054369):0.277816,(41:0.284052,(42:0.113332,43:0.123676):0.206591):0.541224):0.414838,(44:1.060194,((45:1.385194,46:1.327170):0.352018,(47:1.408423,48:1.032398):0.402019):0.190361):1.36412):0.409258,(((49:0.003301,50:0.000001):0.0933546,51:0.175200):1.63686,52:1.690251):1.48161):0.0558876,40:1.118545):0.78037):1.00346):0.267891,(((16:0.000001,17:0.000001):0.189889,18:0.193685):0.0825964,19:0.488460):0.325779):0.492685,20:0.713665):0.241524,15:1.090046):0.256292):0.212382):0.108755):0.070583,(2:0.292437,3:0.450426):0.125756);
 899: 1 -46315.11469 -46382.01019 (0:0.258922,1:0.175321,(2:0.282926,(3:0.359241,(((4:0.297130,5:0.510694):0.284285,(6:0.487083,7:0.560653):0.239767):0.140042,(((((8:0.000001,9:0.000001):0.356162,10:0.286603):0.378806,11:0.645253):0.550625,(12:0.000001,13:0.000001):0.628319):0.215975,((((((14:1.438823,(21:0.397213,22:0.956434):0.403787):0.308656,23:0.808329):0.431071,(35:2.440673,(((((((36:0.204867,38:0.063131):0.120233,37:0.065105):0.888643,39:0.624157):0.1457,(41:0.231743,(42:0.048386,43:0.130848):0.256939):0.67637):0.353514,((44:1.040400,45:1.288727):0.460751,(46:1.535798,(47:1.199231,48:1.051603):0.268282):0.317102):1.28375):0.423339,(((49:0.005149,50:0.000001):0.0861601,51:0.156577):1.20452,52:1.515802):0.930778):0.0483762,40:0.999916):0.477743):1.59763):2.96689e-06,(((((24:0.121600,25:0.057095):0.328432,26:0.126194):0.101382,27:0.166837):0.365372,(28:0.986496,29:0.658313):0.206762):0.245239,((((30:0.185218,31:0.394842):0.222612,32:0.818583):0.228651,33:0.202781):0.18019,34:0.284207):0.289651):0.585653):0.221788,((((16:0.000001,17:0.000001):0.17548,18:0.140842):0.187271,19:0.320444):0.274866,20:0.815575):0.234591):0.34823,15:0.877108):0.32233):0.176477):0.0672771):0.125404):0.0852085);
 900: 1 -48669.22818 -46367.72918 (0:0.270522,((1:0.143849,(((4:0.503808,5:0.325867):0.314819,7:0.475529):0.12935,6:0.620667):0.180596):0.102906,(3:0.343349,(((((8:0.000001,9:0.000001):0.527104,10:0.179296):0.382294,11:0.788933):0.318298,(12:0.000001,13:0.000001):0.876538):0.26255,(((((((14:1.935066,(21:0.516741,22:0.845417):0.253544):0.365138,23:1.254273):0.596722,(((((24:0.115120,25:0.088382):0.331073,26:0.069096):0.0875069,27:0.160445):0.265021,(28:1.210793,29:0.648350):0.182166):0.434525,(((30:0.321454,31:0.345350):0.253432,32:0.957705):0.041867,(33:0.200396,34:0.407733):0.153089):0.128434):0.62148):0.118774,(((16:0.000001,17:0.000001):0.178166,18:0.129402):0.15111,19:0.325291):0.758564):0.10683,(35:1.841078,(((((((36:0.229100,37:0.257421):0.0349906,38:0.018932):0.859934,39:0.869557):0.208926,(41:0.215395,(42:0.067210,43:0.096905):0.192726):0.812939):0.636042,40:0.811439):0.566315,(((49:0.004635,50:0.000001):0.0870145,51:0.137205):1.62618,52:1.175435):1.13762):0.385005,((44:1.067617,(45:1.194592,46:1.146401):0.386371):0.303857,(47:1.200516,48:1.277959):0.333363):1.4027):0.6021):1.58237):0.176123,20:0.734077):0.246219,15:1.226637):0.397451):0.167517):0.0637888):0.0657544,2:0.324889);
 901: 1 -44959.82222 -46362.5971 (0:0.230502,(1:0.148704,(((3:0.429175,((((8:0.000002,9:0.000002):0.225782,10:0.309338):0.686476,11:0.550821):0.311089,(12:0.000002,13:0.000002):0.76784):0.278457):0.172515,(((((14:1.523054,(35:2.347277,((((((36:0.184888,38:0.101229):0.123004,37:0.108390):0.611993,(39:0.921171,(41:0.287347,(42:0.059744,43:0.110442):0.208783):0.990185):0.185981):0.500782,40:1.479513):0.430611,(((49:0.001582,50:0.000002):0.0678418,51:0.151239):1.38576,52:1.069143):0.952925):0.192859,((44:1.058833,(47:1.347095,48:1.146784):0.546938):0.165532,(45:1.081604,46:1.202149):0.311044):1.00439):0.404301):1.16374):0.596748,(21:0.359219,(22:0.867527,23:1.074256):0.247137):0.579923):0.191588,((((16:0.000002,17:0.000002):0.150215,18:0.136640):0.238815,19:0.251546):0.479946,((((((24:0.141822,25:0.050766):0.336939,26:0.102099):0.0425921,(28:1.128704,29:0.819060):0.337405):0.130959,27:0.084493):0.502797,32:0.599186):0.0941503,(((30:0.299820,31:0.313044):0.306413,33:0.243622):0.0744287,34:0.303425):0.220005):0.789749):0.365173):0.143131,20:0.706855):0.32225,15:0.780559):0.469005):2.78599e-06,((4:0.329924,5:0.724326):0.283544,(6:0.541905,7:0.520307):0.31084):0.0985033):0.180724):0.0290862,2:0.294179);
 902: 1 -46546.62016 -46365.93138 (0:0.191626,(1:0.239617,2:0.321817):0.0393123,(((3:0.434079,(((((8:0.000001,9:0.000001):0.357585,10:0.230711):0.336945,11:0.764342):0.44765,(12:0.000001,13:0.000001):0.724128):0.243746,((((14:1.745748,((((24:0.181952,25:0.084770):0.251944,(26:0.113089,27:0.202049):0.0889722):0.293843,(28:0.944252,29:0.773439):0.163997):0.558187,(((30:0.225121,31:0.440495):0.152695,32:0.834235):0.129275,(33:0.215999,34:0.435594):0.115709):0.0515196):0.515514):0.140765,(21:0.666658,(22:1.259396,23:0.905814):0.230968):0.620665):0.373773,((((16:0.000001,17:0.000001):0.195899,18:0.063986):0.175502,19:0.277948):0.594698,20:0.480296):0.313405):0.288894,(15:0.620008,(35:2.424008,(((((((36:0.203687,38:0.091281):0.112609,37:0.108857):0.762638,40:1.518520):0.207262,39:0.979306):0.337767,(41:0.260193,(42:0.059936,43:0.110353):0.113835):0.373393):1.01284,((44:1.070826,(45:1.087378,46:1.347421):0.289838):0.341663,(47:1.051642,48:1.052815):0.138557):0.922513):0.626764,(((49:0.001596,50:0.000001):0.113574,51:0.148988):1.37611,52:1.378985):0.369274):0.640868):1.29929):0.200812):0.423645):0.0691096):0.0673654,(4:0.272356,5:0.505333):0.407235):0.0640574,(6:0.569192,7:0.478621):0.270131):0.0708107);
 903: 1 -46484.10007 -46357.39252 (0:0.270152,1:0.205123,(2:0.312647,((3:0.437595,(((((8:0.000001,9:0.000001):0.326323,10:0.243592):0.402543,11:0.471333):0.246412,(12:0.000001,13:0.000001):0.967655):0.357302,(((((14:1.726339,(21:0.456514,22:1.169822):0.382816):0.213452,23:0.939517):0.432891,((((((24:0.172180,25:0.077209):0.390196,26:0.142177):0.0822302,27:0.200450):0.337819,(28:0.996248,29:0.696689):0.184758):0.360928,(((30:0.252636,31:0.433046):0.306507,(33:0.199617,34:0.289806):0.101097):0.128332,32:0.801915):0.113953):0.58581,(35:2.418562,(((((((36:0.261224,38:0.098597):0.137596,37:0.107127):0.771738,(41:0.239341,(42:0.093453,43:0.095836):0.214812):0.912106):0.184083,39:0.818385):0.515163,40:0.953829):0.432667,(((49:0.003145,50:0.000001):0.0678892,51:0.153917):1.47773,52:1.403681):0.541449):0.304934,(((44:1.221837,45:1.098758):0.468707,46:1.324942):0.365737,(47:1.283088,48:0.882607):0.367546):1.3555):0.265698):1.29553):0.0531316):0.215503,((((16:0.000001,17:0.000001):0.177732,18:0.115440):0.182975,19:0.322394):0.421084,20:0.620035):0.341508):0.450486,15:0.715416):0.465873):0.0864411):0.0561839,((4:0.399410,5:0.396553):0.323887,(6:0.531903,7:0.453215):0.0978879):0.166823):0.0817852):0.0336415);
 904: 1 -46689.77934 -46357.97819 (0:0.391532,1:0.238718,(2:0.334228,(((3:0.411771,((((8:0.000001,9:0.000001):0.362921,10:0.318754):0.509203,11:0.788725):0.270381,(12:0.000001,13:0.000001):0.876949):0.521113):0.170737,((4:0.473172,5:0.513187):0.377293,(6:0.522970,7:0.537308):0.170257):0.107235):0.0119797,((((14:1.941226,(21:0.454598,22:1.278480):0.247351):0.545794,23:1.391394):0.356199,((((((16:0.000001,17:0.000001):0.173363,18:0.118495):0.181976,19:0.297585):0.343763,(((((24:0.177512,25:0.086154):0.351907,26:0.104114):0.0740285,27:0.194930):0.406483,(28:0.992500,29:0.674250):0.166544):0.342859,(((30:0.377400,31:0.266950):0.326403,33:0.233385):0.0621312,(32:0.903514,34:0.302994):0.137458):0.33424):0.625887):0.415319,20:0.887496):0.147388,(35:2.499997,(((((((36:0.209305,37:0.202664):0.046485,38:0.057263):0.749016,39:0.736657):0.326313,(41:0.234493,(42:0.083425,43:0.098182):0.183975):0.97487):0.504669,40:0.845233):0.331195,(((44:1.009102,45:1.026047):0.43449,46:1.339813):0.280041,(47:1.193853,48:1.051229):0.357563):1.58577):0.134843,(((49:0.004867,50:0.000001):0.0445736,51:0.165431):1.52608,52:0.926789):0.735086):0.654447):0.961236):0.0145083):0.178464,15:0.801293):0.319837):0.126781):0.0416289);
 905: 1 -48397.74505 -46354.14381 (0:0.337427,(1:0.209934,((3:0.313198,(((((8:0.000001,9:0.000001):0.458747,10:0.255039):0.352454,11:0.599060):0.480181,(12:0.000001,13:0.000001):0.515478):0.270897,((((((14:2.470285,22:0.921673):0.300605,21:0.621242):0.25481,23:1.249318):0.650234,(((((24:0.071611,25:0.090088):0.268376,(26:0.108574,27:0.235040):0.0722075):0.339897,28:1.049090):0.125503,29:0.845430):0.348782,(((30:0.284513,31:0.444516):0.258292,(33:0.222731,34:0.347839):0.0935439):0.076996,32:0.943968):0.159806):0.579849):0.262974,((((16:0.000001,17:0.000001):0.153477,18:0.184440):0.118001,19:0.344695):0.5518,20:0.564028):0.26038):0.280369,(15:0.708786,(35:2.234500,(((((((36:0.193612,37:0.205748):0.0593973,38:0.019980):0.750982,39:0.635507):0.374066,(41:0.272664,(42:0.074194,43:0.100309):0.247068):0.586921):0.514262,40:1.184529):0.507629,((44:0.688078,45:1.487902):0.463857,(46:1.272037,(47:1.341476,48:0.873118):0.438051):0.214021):1.04385):0.259124,(((49:0.005979,50:0.000001):0.0616274,51:0.173923):1.2753,52:1.325242):0.513619):0.665473):1.71527):0.403175):0.188597):0.163917):0.12988,((4:0.321240,5:0.565431):0.250378,(6:0.479760,7:0.602065):0.207326):0.149966):0.0858222):0.0305391,2:0.345547);
 906: 1 -47227.00731 -46354.7092 (0:0.234940,1:0.227458,((2:0.253711,(6:0.373434,7:0.436654):0.347003):0.0681882,((3:0.386716,(((((8:0.000001,9:0.000001):0.267755,10:0.231013):0.367299,11:0.647105):0.26029,(12:0.000001,13:0.000001):0.700802):0.233898,((((((14:2.005636,(21:0.614893,22:0.968311):0.322344):0.251477,23:1.362044):0.352934,((((((24:0.153749,25:0.038186):0.391008,26:0.085743):0.110802,27:0.176246):0.18717,(28:0.870721,29:0.601472):0.251931):0.408879,32:0.847691):0.118753,((30:0.325313,31:0.371204):0.236905,(33:0.254500,34:0.355118):0.150437):0.14014):0.4579):0.397948,(((16:0.000001,17:0.000001):0.223059,18:0.097307):0.162856,19:0.322976):0.399806):0.240122,20:0.655121):0.313047,(15:0.880972,(35:1.817523,(((((((36:0.205747,38:0.081804):0.117137,37:0.070950):0.648286,39:0.865593):0.227472,(41:0.221164,(42:0.039648,43:0.141453):0.234683):0.704857):0.572827,40:1.223074):0.590409,(((49:0.001595,50:0.000001):0.0994987,51:0.117379):1.37151,52:1.341783):0.970297):0.292808,(((44:0.709509,45:1.286048):0.574442,(47:1.245787,48:0.805354):0.353885):0.271595,46:1.235189):0.932142):0.417566):1.20631):0.130387):0.37724):0.114511):0.0510202,(4:0.231772,5:0.485741):0.350821):0.100609):0.0445766);
 907: 1 -44788.8378 -46353.20904 (0:0.210036,1:0.260589,(2:0.419639,(((3:0.357373,((((8:0.000001,9:0.000001):0.401489,10:0.303242):0.336911,11:0.507272):0.328887,(12:0.000001,13:0.000001):0.905662):0.411443):0.133007,((((((14:1.776086,22:0.791106):0.28517,21:0.568388):0.456797,23:1.060166):0.501695,(((((((24:0.138584,25:0.068615):0.203495,26:0.075071):0.0659978,27:0.124667):0.310242,28:1.009475):0.164074,29:0.796555):0.122601,(((30:0.360820,31:0.386108):0.146481,32:0.913445):0.172508,(33:0.163527,34:0.255930):0.167739):0.211219):0.570176,(35:1.798096,(((((((36:0.211194,38:0.045816):0.0800138,37:0.116097):0.826904,(41:0.258273,(42:0.107324,43:0.072511):0.187223):0.70882):0.108722,39:0.764225):0.738414,40:0.791800):0.619846,(((49:0.001582,50:0.000001):0.0854104,51:0.225875):1.55191,52:1.543670):0.737319):0.135051,(((44:0.898533,45:1.142599):0.391436,46:1.292543):0.262567,(47:1.078098,48:0.985325):0.423236):1.23719):0.719403):1.35465):0.0726205):0.335383,((((16:0.000001,17:0.000001):0.11592,18:0.156015):0.234902,19:0.266403):0.478303,20:0.592728):0.313664):0.20409,15:0.961079):0.479782):0.0687314,((4:0.361720,5:0.361921):0.300401,(6:0.504943,7:0.513171):0.376315):0.135577):0.111656):0.0356112);
 908: 1 -46143.7584 -46354.17011 (0:0.263686,(1:0.223162,((3:0.473948,(((((8:0.000001,9:0.000001):0.301198,10:0.341578):0.462001,11:0.558064):0.346966,(12:0.000001,13:0.000001):0.821674):0.352747,(((((14:1.555589,23:0.994213):0.273766,(21:0.617206,22:1.031483):0.455735):0.363572,(((((24:0.140439,25:0.138079):0.302878,(26:0.154246,27:0.285708):0.112663):0.247995,28:1.189508):0.155654,29:0.797694):0.239273,((30:0.264191,31:0.464699):0.20379,(32:0.986798,(33:0.240156,34:0.379877):0.0829271):0.0693631):0.136263):0.733355):0.161485,((((16:0.000001,17:0.000001):0.177209,18:0.143609):0.228896,19:0.271154):0.466411,20:0.519377):0.357059):0.359092,(15:0.669866,(35:2.173638,(((((((36:0.209955,38:0.094905):0.111386,37:0.117036):0.648168,39:0.798679):0.203885,(41:0.236095,(42:0.072811,43:0.135273):0.202191):0.756901):0.503993,40:1.135879):0.609783,(((49:0.000003,50:0.000001):0.0859609,51:0.175892):1.57432,52:1.058429):0.614551):0.270748,((44:0.690056,(45:1.068149,46:1.474746):0.464707):0.638421,(47:1.291897,48:1.163340):0.0652126):1.14671):0.624179):1.45577):0.27018):0.343395):0.140589):0.0514226,((4:0.326637,5:0.464319):0.413011,(6:0.467580,7:0.611181):0.292952):0.141311):0.13737):0.0514388,2:0.300230);
 909: 1 -45431.57977 -46351.30538 (0:0.209609,(1:0.255016,(((3:0.466094,(4:0.242224,5:0.494506):0.284845):0.0109683,(((((8:0.000001,9:0.000001):0.393594,10:0.188730):0.426331,11:0.696254):0.251307,(12:0.000002,13:0.000002):0.645993):0.451747,(((((14:2.082008,(21:0.636623,(22:0.824968,23:0.985235):0.171825):0.526418):0.440802,(((16:0.000001,17:0.000001):0.253523,18:0.190627):0.252992,19:0.294852):0.569041):0.121763,((((24:0.135071,25:0.070067):0.220755,(26:0.139169,27:0.156687):0.0986835):0.289194,(28:1.053475,29:0.792103):0.120878):0.370458,(((30:0.280084,31:0.375405):0.131905,32:0.856860):0.167821,(33:0.237394,34:0.300710):0.0917499):0.191546):0.670229):0.311843,20:0.674250):0.365532,(15:0.755414,(35:2.187002,(((((((36:0.209596,37:0.199341):0.0699004,38:0.000002):0.798366,39:0.731253):0.28883,(41:0.228326,(42:0.081684,43:0.108361):0.189654):0.808774):0.544861,40:0.991159):0.673125,(((49:0.001598,50:0.000001):0.144669,51:0.086293):1.59022,52:1.283082):0.703871):0.147081,(44:0.845422,((45:1.136234,46:1.275506):0.354264,(47:1.090626,48:1.023731):0.6746):0.29616):1.1709):0.570979):1.1679):0.317118):0.403343):0.142345):0.0489198,(6:0.449079,7:0.453670):0.326603):0.0878903):0.0259235,2:0.340895);
 910: 1 -45934.39998 -46365.03667 (0:0.309409,(1:0.127289,(((4:0.338945,5:0.572591):0.284058,(6:0.509315,7:0.303829):0.209985):0.148808,(((((8:0.000002,9:0.000002):0.415919,10:0.240128):0.442386,11:0.813120):0.216044,(12:0.000002,13:0.000002):0.614281):0.224927,(((((14:1.802497,23:0.816815):0.304257,22:1.001221):0.257047,21:0.427961):0.681371,(((((16:0.000002,17:0.000002):0.223916,18:0.082761):0.0757293,19:0.316080):0.537126,(((((((24:0.144429,25:0.087492):0.325218,27:0.226753):0.0397841,26:0.045970):0.344802,(28:1.035850,29:0.724720):0.159527):0.536006,(30:0.292355,31:0.358741):0.196522):0.0201843,(33:0.257918,34:0.288087):0.187399):0.185298,32:0.624003):0.72393):0.245187,20:0.522903):0.250147):0.220071,(15:0.626605,(35:2.158564,(((((((36:0.198001,38:0.096734):0.143005,37:0.128608):0.729107,39:0.802741):0.239224,(41:0.207078,(42:0.063233,43:0.095784):0.261169):0.679022):0.536352,40:1.094196):0.715103,(((49:0.003226,50:0.000002):0.132285,51:0.125864):1.55471,52:1.514329):0.304689):0.191459,(((44:0.906305,45:1.248935):0.509515,46:1.397474):0.287966,(47:1.074904,48:1.148894):0.278684):1.39648):0.384551):1.33067):0.264046):0.366049):0.113624):0.101631):0.0656313,(2:0.200386,3:0.519913):0.0733689);
 911: 2 -46176.10784 -46349.44054 (0:0.191845,1:0.233988,(2:0.322230,((3:0.319697,(((((8:0.000001,9:0.000001):0.304522,10:0.318469):0.487047,11:0.678650):0.461046,(12:0.000001,13:0.000001):0.605561):0.318443,(((((14:1.574952,((21:0.518177,22:0.935029):0.492872,23:1.174410):0.436445):0.354346,(35:1.771163,(((((((36:0.285680,38:0.101865):0.136629,37:0.104025):0.759713,39:0.846947):0.470544,(41:0.239496,(42:0.089805,43:0.103595):0.1956):0.489562):0.511668,(((44:0.898858,45:1.544988):0.428535,46:1.395489):0.348116,(47:1.239659,48:1.094598):0.301625):1.52234):0.470376,40:0.840575):0.525505,(((49:0.003266,50:0.000001):0.0789224,51:0.154481):1.86868,52:1.671999):0.426441):1.18005):1.21317):2.10046e-06,((((((24:0.174751,25:0.077018):0.226986,27:0.200120):0.0676132,26:0.103124):0.294454,28:0.990211):0.230083,29:0.578393):0.324943,(((30:0.326501,31:0.435108):0.167271,32:0.824589):0.107607,(33:0.194903,34:0.420155):0.0731108):0.246335):0.542747):0.270688,((((16:0.000001,17:0.000001):0.10431,18:0.151581):0.22632,19:0.235003):0.349093,20:0.691279):0.282672):0.243128,15:0.829319):0.327802):0.164021):0.0808346,((4:0.326957,5:0.636228):0.276358,(6:0.383026,7:0.676095):0.250957):0.168012):0.0892308):0.0555854);
 912: 1 -44403.5239 -46366.02905 (0:0.254637,(1:0.233352,2:0.272289):0.0451228,(((3:0.247466,(((((8:0.000001,9:0.000001):0.394098,10:0.335494):0.608853,11:0.792795):0.362799,(12:0.000001,13:0.000001):0.57798):0.117893,(((((14:1.947203,(21:0.454648,22:1.143165):0.294483):0.229358,23:1.261154):0.270933,((35:2.059245,(((49:0.000003,50:0.000001):0.0858686,51:0.187059):1.86433,52:1.305082):0.876996):0.63264,((((((36:0.218183,37:0.204803):0.0649015,38:0.022952):0.708872,39:0.871367):0.24734,(41:0.347762,(42:0.084377,43:0.090126):0.158319):0.745089):0.561178,(((44:0.768233,45:1.372241):0.66994,46:1.280209):0.216046,(47:1.188475,48:1.314407):0.201827):1.4503):0.389143,40:0.893374):0.408726):1.56653):0.416538,(((((16:0.000001,17:0.000001):0.20162,18:0.137126):0.188623,19:0.411202):0.295702,((((((24:0.124749,25:0.080735):0.330544,26:0.131119):0.105475,27:0.156776):0.297614,(28:1.150538,29:0.841232):0.118274):0.347559,32:0.641082):0.153202,((30:0.314679,31:0.457292):0.28989,(33:0.173134,34:0.280063):0.198775):0.139533):0.792751):0.239433,20:0.779958):0.407426):0.170714,15:0.825369):0.381607):0.130908):0.064347,(4:0.262727,5:0.578330):0.381137):0.0907062,(6:0.560609,7:0.591273):0.300988):0.043033);
 913: 2 -45852.47111 -46359.94626 (0:0.253230,(1:0.114806,((2:0.235502,(6:0.522532,7:0.562186):0.275278):0.0588913,(4:0.201071,5:0.452289):0.303337):0.0668009):0.0444232,(3:0.366443,(((((8:0.000001,9:0.000001):0.412842,10:0.382386):0.195696,11:0.620175):0.357521,(12:0.000001,13:0.000001):0.740543):0.250189,((((((14:1.595340,(21:0.703223,22:0.518172):0.203213):0.473298,23:1.039553):0.220443,(35:2.469770,(((((((36:0.176117,37:0.201001):0.0705324,38:0.043665):0.797076,39:0.717457):0.235905,(41:0.248773,(42:0.059990,43:0.121174):0.207814):0.751975):0.42796,40:1.081493):0.494568,(((49:0.004795,50:0.000002):0.0408601,51:0.203771):1.60567,52:1.435848):0.82229):0.317299,(((44:0.780937,45:1.249597):0.496829,46:1.254047):0.331055,(47:1.340319,48:1.031216):0.189405):0.921401):0.514575):0.867214):0.655881,((((16:0.000001,17:0.000001):0.152937,18:0.156296):0.22696,19:0.267783):0.300873,(((((24:0.109213,25:0.083773):0.405294,26:0.075347):0.112002,27:0.210460):0.309064,(28:0.828475,29:0.767493):0.209834):0.266921,(((30:0.224784,31:0.350248):0.0925846,32:0.747023):0.137372,(33:0.185237,34:0.336883):0.101518):0.1623):0.77449):0.294366):0.217485,20:0.415997):0.3754,15:0.951685):0.262973):0.143503):0.0931714);
 914: 1 -47606.41609 -46351.30538 (0:0.250964,(1:0.180928,((3:0.431820,(((((8:0.000001,9:0.000001):0.377284,10:0.260694):0.14935,11:0.782713):0.359272,(12:0.000002,13:0.000002):1.04681):0.229132,(((((14:1.626171,(21:0.652122,(22:0.927585,23:1.414477):0.112591):0.875207):0.540125,((((24:0.170112,25:0.029635):0.205662,(26:0.122005,27:0.239330):0.115196):0.29657,(28:1.005656,29:0.719973):0.186018):0.286368,(((30:0.382713,31:0.309143):0.129528,32:1.029167):0.0886464,(33:0.181830,34:0.448001):0.15098):0.175493):0.785303):0.287049,(((16:0.000001,17:0.000001):0.165193,18:0.242454):0.253252,19:0.236386):0.462223):0.305723,20:0.554641):0.618143,(15:0.588313,(35:2.255401,(((((((36:0.190809,37:0.252953):0.113852,38:0.018571):0.768022,39:0.746630):0.288745,(41:0.243663,(42:0.061132,43:0.101858):0.183686):0.615078):0.454338,40:1.286778):0.723536,((44:0.995128,(45:0.955310,46:1.593375):0.50092):0.20966,(47:1.449590,48:1.210657):0.387075):1.23735):0.385293,(((49:0.003168,50:0.000001):0.122451,51:0.137996):1.26694,52:1.614912):0.317028):0.674212):1.23678):0.527837):0.128654):0.161015):0.0572123,((4:0.334237,5:0.534221):0.318457,(6:0.591265,7:0.536888):0.227671):0.0485043):0.0644829):0.0176004,2:0.380034);
 915: 1 -46260.28371 -46350.1995 (0:0.255934,1:0.243870,(2:0.325565,((3:0.465854,((4:0.340811,5:0.564595):0.400444,(6:0.440227,7:0.643375):0.291744):0.108823):0.0608567,(((((8:0.000001,9:0.000001):0.427878,10:0.265638):0.414647,11:0.795378):0.409424,(12:0.000001,13:0.000001):0.817561):0.191677,((((((14:1.792918,(21:0.428630,22:1.186663):0.456058):0.311984,23:1.359041):0.239539,(35:1.745486,(((((((36:0.240978,38:0.078580):0.144072,37:0.084584):0.839137,(41:0.238241,(42:0.071570,43:0.115116):0.21688):0.682835):0.168427,39:0.714588):0.675986,40:1.286628):0.524685,(((49:0.003133,50:0.000001):0.119862,51:0.141331):1.25156,52:1.532968):0.54159):0.360954,(((44:1.079096,45:1.236133):0.484385,46:1.413930):0.335502,(47:1.073785,48:1.288387):0.200859):1.7064):0.342816):1.37225):0.0111409,((((24:0.135876,25:0.113046):0.255141,(26:0.098138,27:0.288795):0.0413924):0.411757,(28:1.264793,29:0.594133):0.329573):0.316092,(((30:0.351034,31:0.464207):0.151224,32:1.018134):0.100256,(33:0.202612,34:0.393699):0.112265):0.229481):0.704408):0.349639,((((16:0.000001,17:0.000001):0.199719,18:0.093481):0.207774,19:0.331420):0.531064,20:0.521871):0.183438):0.25614,15:1.152084):0.197935):0.105623):0.119):0.0555635);
 916: 2 -45692.88961 -46360.02149 (0:0.259969,(1:0.214698,((3:0.451755,((4:0.339518,5:0.508495):0.269543,(6:0.517621,7:0.685925):0.32395):0.118781):0.0487238,(((((8:0.000001,9:0.000001):0.33617,10:0.252522):0.351749,11:0.635877):0.324278,(12:0.000001,13:0.000001):0.88755):0.257669,(((((14:1.481561,((21:0.298747,22:1.015661):0.50813,23:0.906165):0.272799):0.545963,(((((24:0.154764,25:0.079732):0.333374,(26:0.128892,27:0.235766):0.0731949):0.285277,(28:1.050054,29:0.779543):0.124465):0.337536,(((30:0.228456,31:0.387231):0.233837,32:0.927502):0.143014,(33:0.197631,34:0.388460):0.0982333):0.244566):0.528635,(35:2.134701,((((((36:0.194563,38:0.081498):0.155941,37:0.131374):0.518962,39:0.980084):0.130424,((41:0.291428,(42:0.056747,43:0.103310):0.138095):0.596605,(44:0.996086,((45:1.055226,46:1.659099):0.35146,(47:1.162210,48:1.161913):0.551837):0.207472):0.946327):0.316087):0.501336,(((49:0.003435,50:0.000002):0.0984089,51:0.142421):1.00807,52:1.431118):1.67099):0.199449,40:1.026385):0.792914):1.05451):2.87984e-06):0.0912165,(((16:0.000001,17:0.000001):0.199402,18:0.147619):0.125927,19:0.396063):0.47907):0.201403,20:0.789115):0.13862,15:0.997738):0.394671):0.0916251):0.0957751):0.02129,2:0.319773);
 917: 1 -46202.05104 -46362.67056 (0:0.315953,1:0.201840,(2:0.305455,((3:0.338547,(((((8:0.000002,9:0.000002):0.364815,10:0.151363):0.406778,11:0.728353):0.474922,(12:0.000002,13:0.000002):0.797521):0.256229,((((14:2.338165,20:0.569066):0.104141,((((16:0.000002,17:0.000002):0.160429,18:0.130093):0.241295,19:0.301566):0.48737,((((((24:0.103317,25:0.083813):0.295191,26:0.062108):0.0612414,27:0.241557):0.241913,28:0.998938):0.0497827,29:0.645437):0.254766,(((30:0.376364,31:0.330376):0.203318,32:0.804971):0.133693,(33:0.290364,34:0.262327):0.131923):0.133561):0.860832):0.25609):0.390152,(((21:0.426532,22:1.208509):0.549256,23:1.125187):0.534159,(((35:2.708344,(((49:0.003136,50:0.000002):0.100269,51:0.140654):1.97366,52:0.876264):0.499142):0.350515,((44:0.715509,(45:1.044654,46:1.283017):0.348779):0.411055,(47:1.227767,48:0.924427):0.409672):0.81301):0.169259,(((((36:0.255531,38:0.069761):0.0936217,37:0.117655):0.733059,39:0.786976):0.232578,(41:0.248917,(42:0.053200,43:0.114995):0.149642):0.81875):0.535633,40:1.120900):0.23347):1.24335):0.676078):0.301168,15:1.099706):0.272812):0.160483):0.115127,((4:0.302657,5:0.612028):0.383979,(6:0.539194,7:0.647922):0.266958):0.10553):0.0517267):0.0120049);
 918: 1 -46493.10277 -46365.92544 (0:0.214168,(1:0.163777,(2:0.284151,(((4:0.371944,5:0.467437):0.252133,(6:0.444830,7:0.518013):0.28037):0.0877788,(((((8:0.000001,9:0.000001):0.352526,10:0.260792):0.233934,11:0.729335):0.408776,(12:0.000001,13:0.000001):0.614774):0.352929,(((((14:2.021281,(21:0.558550,22:1.026360):0.271458):0.440345,23:0.995661):0.247899,(35:1.565972,(((((((36:0.218377,38:0.091859):0.0962501,37:0.115489):0.822558,39:0.846974):0.0922457,(41:0.218803,(42:0.067328,43:0.093630):0.18132):0.803589):0.483951,40:1.415282):0.571043,(((49:0.004752,50:0.000001):0.108547,51:0.171200):1.18275,52:1.479706):1.04468):0.246713,((44:0.909938,(45:1.136259,46:1.207222):0.354798):0.310226,(47:1.437281,48:0.809230):0.529824):0.952146):0.715699):1.02132):0.280496,(((((16:0.000001,17:0.000001):0.202484,18:0.091378):0.189546,19:0.350087):0.301865,(((((24:0.183247,25:0.099105):0.299662,26:0.082466):0.0747628,27:0.173272):0.210594,(28:1.152700,29:0.823810):0.192031):0.3396,(((30:0.275759,31:0.332554):0.307631,(33:0.253928,34:0.344005):0.0919731):0.0950339,32:0.721415):0.236608):0.620738):0.265958,20:0.814558):0.158382):0.349529,15:0.695079):0.374193):0.076833):0.104258):0.104516):0.0815239,3:0.335025);
 919: 1 -42750.61488 -46371.09203 (0:0.206512,(1:0.164935,(2:0.272407,((3:0.403577,((((8:0.000001,9:0.000001):0.362441,10:0.304436):0.387712,11:0.924534):0.307818,(12:0.000001,13:0.000001):0.75425):0.329677):0.0762245,(((((14:2.069142,((21:0.604653,22:0.701517):0.575164,(23:0.687496,(35:2.190208,(((((((36:0.201479,38:0.089030):0.16472,37:0.090355):0.68069,39:0.888428):0.164516,(41:0.312205,(42:0.088398,43:0.075465):0.171976):0.731162):0.498895,40:1.098392):0.616966,(((49:0.003201,50:0.000001):0.0541322,51:0.197077):1.31501,52:1.681304):0.934818):0.162945,((44:0.948480,45:1.337719):0.283509,(46:1.257927,(47:1.356393,48:0.973445):0.511145):0.157452):1.05253):0.608101):0.96699):0.442255):0.268026):0.292702,(((((((24:0.136470,25:0.071032):0.343211,26:0.089326):0.0762476,27:0.161308):0.19215,28:0.972571):0.145882,29:0.880970):0.372953,32:0.736774):0.0820675,((30:0.349395,31:0.330889):0.326961,(33:0.254416,34:0.356870):0.096317):0.0960084):0.887823):0.177649,(((16:0.000001,17:0.000001):0.177448,18:0.142915):0.198393,19:0.393832):0.490716):0.409223,20:0.772963):0.344251,15:1.167782):0.34691):0.0816369):0.0809147):0.104066,((4:0.310863,5:0.567735):0.270798,(6:0.479727,7:0.440052):0.270776):0.117061);
 920: 1 -46890.05997 -46351.77136 (0:0.291338,1:0.169437,(2:0.298613,((3:0.362241,(((((8:0.000002,9:0.000002):0.422462,10:0.172097):0.370977,11:0.735085):0.217958,(12:0.000001,13:0.000001):0.694842):0.303157,((((((14:1.652642,(35:1.743485,((((((36:0.182834,37:0.224310):0.0540175,38:0.022410):0.827497,39:0.804703):0.235561,(41:0.234449,(42:0.110230,43:0.065917):0.205626):0.766038):0.594054,40:1.265551):0.597443,(((44:0.841826,(45:1.051226,46:1.359076):0.361201):0.291739,(47:1.114358,48:1.002837):0.443793):1.25583,(((49:0.003076,50:0.000002):0.139184,51:0.143193):1.62782,52:1.079277):0.459801):0.0641848):0.859062):1.1367):0.252731,((21:0.325670,22:1.221690):0.605225,23:0.937297):0.302666):0.304007,(((((24:0.119806,25:0.069059):0.233438,(26:0.040533,27:0.265374):0.0738387):0.233145,28:1.035315):0.15022,29:0.687428):0.327379,(((30:0.398195,31:0.239109):0.255361,32:0.696134):0.112149,(33:0.287740,34:0.288581):0.133671):0.174177):0.507164):0.411012,(((16:0.000001,17:0.000001):0.123742,18:0.160898):0.182266,19:0.216507):0.554206):0.233917,20:0.675691):0.250474,15:0.871087):0.317325):0.131228):0.0238181,((4:0.295699,5:0.496087):0.259191,(6:0.448045,7:0.554997):0.172116):0.14348):0.0701469):0.0295663);
 921: 1 -48571.57197 -46365.77269 (0:0.264793,(1:0.192276,(((3:0.294738,((((8:0.000001,9:0.000001):0.373383,10:0.230749):0.305317,11:0.771482):0.365558,(12:0.000001,13:0.000001):0.70812):0.6515):0.0425053,(((((14:1.517604,23:0.986957):0.223927,(21:0.667805,22:0.918700):0.362351):0.668546,((((((24:0.112150,25:0.088421):0.3508,26:0.060347):0.106188,27:0.192323):0.216632,(28:1.094694,29:0.861123):0.200094):0.158781,((((30:0.229938,31:0.335137):0.33568,33:0.165577):0.0531637,34:0.336732):0.250341,32:1.087068):0.18236):0.702248,(35:1.959781,(((((((36:0.201762,37:0.183087):0.0360962,38:0.040602):0.700377,39:0.808757):0.235793,(41:0.272238,(42:0.052221,43:0.079750):0.224433):0.732429):0.516757,40:1.062529):0.547443,(((49:0.004562,50:0.000001):0.0785194,51:0.141882):1.8188,52:1.444307):0.795511):0.0905723,(((44:0.785168,45:1.241903):0.376713,46:1.420361):0.186617,(47:1.466023,48:1.191144):0.233706):1.59741):0.26668):1.51905):0.0635009):0.154496,((((16:0.000001,17:0.000001):0.179933,18:0.159529):0.246574,19:0.293874):0.430784,20:0.836545):0.247853):0.36824,15:0.943688):0.244661):0.0990882,((4:0.503734,5:0.516022):0.312537,(6:0.452351,7:0.578201):0.205953):0.0741014):0.123988):0.011468,2:0.376732);
 922: 1 -47053.87427 -46361.53663 (0:0.218695,(1:0.182829,(((3:0.407662,(((((8:0.000002,9:0.000002):0.408734,10:0.221360):0.411651,11:0.616597):0.361188,(12:0.000002,13:0.000002):0.677149):0.350681,((((((14:2.345973,22:0.759020):0.274758,21:0.751790):0.310767,23:1.046219):0.640457,((((((24:0.130874,25:0.082616):0.326836,26:0.061789):0.106444,27:0.187098):0.295507,(28:0.911663,29:0.962933):0.205452):0.280595,32:0.956293):0.104537,((30:0.250119,31:0.480172):0.340246,(33:0.249923,34:0.354799):0.081014):0.0783727):0.858209):0.102747,((((16:0.000002,17:0.000002):0.194584,18:0.143046):0.21345,19:0.340781):0.460473,20:0.673471):0.118447):0.343724,(15:0.703291,(35:2.221666,(((((((36:0.190554,38:0.072309):0.131207,37:0.126427):0.764827,39:0.739452):0.191151,(41:0.247443,(42:0.040043,43:0.142102):0.211774):0.749448):0.516566,40:1.186831):0.831074,(((49:0.003081,50:0.000002):0.0298059,51:0.179291):1.5623,52:1.567416):0.520354):0.308722,(((44:0.772910,45:1.453973):0.550445,46:1.366001):0.221603,(47:1.268784,48:0.995745):0.178988):1.18425):0.384799):1.66943):0.52147):0.25214):0.187868):0.0339127,(4:0.340490,5:0.509901):0.414195):0.0712579,(6:0.542419,7:0.538469):0.276549):0.10011):0.0661359,2:0.348821);
 923: 1 -47007.79023 -46354.53262 (0:0.193532,1:0.279828,(2:0.288470,(((3:0.416813,(4:0.416597,5:0.504908):0.338043):0.0705909,(((((8:0.000001,9:0.000001):0.411291,10:0.192565):0.602181,11:0.599195):0.462796,(12:0.000001,13:0.000001):0.814514):0.253449,((((((14:2.305787,(21:0.366051,22:1.450342):0.340685):0.206178,23:1.415200):0.507938,(((((24:0.108407,25:0.059972):0.307111,(26:0.076391,27:0.333947):0.0871227):0.154183,28:1.387742):0.195746,29:0.740220):0.35521,(((30:0.405710,31:0.307310):0.174428,32:0.639375):0.167578,(33:0.207422,34:0.350089):0.117647):0.216333):0.64563):2.87984e-06,(35:2.094675,((((((36:0.222589,38:0.086870):0.0868826,37:0.163819):0.639307,39:0.851232):0.266883,((41:0.228087,(42:0.073767,43:0.087002):0.19083):0.327051,((44:1.047920,(45:0.725100,46:1.608594):0.386744):0.15057,(47:1.382247,48:0.964213):0.499141):1.48597):0.408504):0.549971,40:1.036452):0.376014,(((49:0.003112,50:0.000002):0.0601881,51:0.174209):1.62308,52:1.185356):0.904125):0.649843):1.26537):0.118841,((((16:0.000001,17:0.000001):0.171554,18:0.080138):0.182988,19:0.313290):0.361254,20:0.694397):0.344172):0.388671,15:0.781870):0.15266):0.192086):0.0562208,(6:0.469452,7:0.653726):0.250424):0.12242):0.0589982);
 924: 1 -46108.56382 -46363.72668 (0:0.267750,1:0.238369,(2:0.211291,(3:0.370605,(((4:0.425419,5:0.526888):0.185587,(6:0.470759,7:0.515437):0.125678):0.106006,(((((8:0.000001,9:0.000001):0.249798,10:0.197832):0.564515,11:0.593239):0.369033,(12:0.000001,13:0.000001):0.594065):0.190931,((((((((14:2.114502,22:0.762415):0.371631,21:0.376054):0.486157,23:0.820021):0.587534,(((((24:0.113138,25:0.082081):0.34066,26:0.106391):0.0763788,27:0.208433):0.255938,(28:0.792559,29:0.837512):0.220381):0.376428,(((30:0.318841,31:0.328406):0.178401,32:0.931950):0.103729,(33:0.174325,34:0.325538):0.0772987):0.274535):0.61439):2.87984e-06,(35:2.081914,(((((((36:0.258567,38:0.098605):0.149993,37:0.074182):0.724735,39:0.828884):0.215185,(41:0.241250,(42:0.073944,43:0.104586):0.16361):0.803371):0.373993,((44:1.092794,(45:1.266428,46:1.365014):0.42934):0.189332,(47:1.250329,48:1.006701):0.411227):1.48041):0.337335,40:0.878370):0.464781,(((49:0.003291,50:0.000002):0.0558328,51:0.164803):1.59695,52:1.243292):0.280572):0.468024):1.55298):0.19121,(((16:0.000001,17:0.000001):0.164024,18:0.150174):0.0952059,19:0.333516):0.455053):0.167925,15:0.977671):0.104855,20:0.742952):0.352468):0.167632):0.126209):0.0888513):0.0584738);
 925: 1 -46442.92096 -46356.24484 (0:0.307374,(1:0.206596,((3:0.495273,(((((8:0.000001,9:0.000001):0.347038,10:0.225589):0.393074,11:0.861993):0.282948,(12:0.000001,13:0.000001):0.610099):0.208242,(((((((14:1.411378,23:0.829571):0.152786,(21:0.580445,22:0.950880):0.440943):0.636727,(35:2.137419,((((((36:0.231470,38:0.082013):0.0751533,37:0.164247):0.722432,39:0.873760):0.142913,(41:0.262381,(42:0.078083,43:0.103095):0.210262):1.00698):0.438649,40:1.263789):0.440753,((((44:0.840814,45:1.221218):0.543619,46:1.473809):0.38708,(47:1.086070,48:1.246231):0.111503):1.15336,(((49:0.000003,50:0.000001):0.132878,51:0.102636):1.18303,52:1.522703):1.22012):0.17935):0.749644):0.810418):0.136506,(((((24:0.150542,25:0.068339):0.370852,26:0.053013):0.127198,27:0.199334):0.337725,(28:1.015923,29:0.569486):0.168055):0.300538,(((30:0.385202,31:0.376434):0.145645,32:0.871963):0.129308,(33:0.163687,34:0.346243):0.145756):0.103259):0.643613):0.234641,(((16:0.000001,17:0.000001):0.179775,18:0.122934):0.0997522,19:0.373096):0.600056):0.300253,15:1.005302):0.0647681,20:0.924629):0.254588):0.185499):0.0377578,((4:0.299208,5:0.557506):0.271489,(6:0.606057,7:0.501960):0.225802):0.128496):0.152969):0.0269038,2:0.329710);
 926: 1 -46757.23383 -46349.10221 (0:0.270822,1:0.224797,(2:0.338442,(((3:0.459121,(6:0.575533,7:0.673865):0.23769):0.0412591,(((((8:0.000001,9:0.000001):0.34844,10:0.236704):0.377072,11:0.811096):0.37463,(12:0.000002,13:0.000002):0.78365):0.392221,(((((14:1.275583,(35:1.941621,(((((((36:0.231608,37:0.251513):0.0811609,38:0.054421):0.738787,39:0.858091):0.226974,(41:0.268269,(42:0.070548,43:0.081968):0.202111):0.875531):0.448124,40:1.241995):0.526434,(((49:0.000003,50:0.000001):0.0683965,51:0.170224):1.71269,52:1.329691):0.818387):0.303716,(((44:0.999943,45:1.135005):0.469231,46:1.503742):0.178498,(47:1.193851,48:1.259675):0.247099):1.01587):0.393019):0.957253):0.702209,((21:0.552874,22:1.300569):0.392031,23:1.015052):0.603341):0.219702,(((((24:0.165265,25:0.059097):0.34078,27:0.247246):0.105678,26:0.058959):0.394236,(28:0.938751,29:0.963782):0.21527):0.48623,(((30:0.298582,31:0.421795):0.148533,32:0.839139):0.166912,(33:0.210346,34:0.411203):0.107479):0.234036):0.72511):0.302139,((((16:0.000001,17:0.000001):0.214722,18:0.139800):0.263159,19:0.329425):0.402358,20:0.723347):0.37884):0.288455,15:0.800434):0.232046):0.0984301):0.0772246,(4:0.388516,5:0.684328):0.30471):0.118517):0.059538);
 927: 1 -46194.13206 -46360.37937 (0:0.264448,(1:0.246920,(((3:0.367479,(((((8:0.000001,9:0.000001):0.501361,10:0.231512):0.421932,11:0.869664):0.335793,(12:0.000001,13:0.000001):0.82268):0.274838,((((((14:1.969786,(21:0.498151,22:0.967742):0.250558):0.323817,23:0.915015):0.405641,(((((24:0.141171,25:0.061349):0.315374,26:0.080322):0.081518,27:0.193693):0.252682,(28:1.062379,29:0.693514):0.222214):0.291117,((((30:0.315802,31:0.398396):0.266615,32:0.831800):0.220912,33:0.147615):0.102934,34:0.386232):0.336242):0.61187):0.0194418,(35:2.308172,(((((((36:0.272586,38:0.082699):0.104187,37:0.119005):0.88654,(41:0.224028,(42:0.075755,43:0.086127):0.25734):0.712486):0.10913,39:0.758834):0.656888,40:1.091439):0.737497,(((49:0.003148,50:0.000001):0.073189,51:0.142365):1.24783,52:1.743801):0.990733):0.0938453,((44:0.758454,(45:1.095888,46:1.787176):0.3767):0.453084,(47:1.419941,48:1.285476):0.403188):1.15464):0.335847):1.01585):0.260972,((((16:0.000001,17:0.000001):0.358365,18:0.142604):0.207382,19:0.408603):0.451811,20:0.728001):0.349133):0.155782,15:0.955490):0.321178):0.0482778):0.0808023,(4:0.373392,5:0.493549):0.419413):0.0627292,(6:0.531147,7:0.655404):0.238791):0.118137):0.0436289,2:0.375527);
 928: 2 -46621.20657 -46354.50574 (0:0.186818,(1:0.202016,(((3:0.427781,(((((8:0.000001,9:0.000001):0.408434,10:0.258980):0.433058,11:0.534720):0.288798,(12:0.000001,13:0.000001):0.56824):0.299993,(((((14:1.816198,(21:0.464920,22:1.098678):0.301813):0.302518,23:0.971655):0.309447,((((((24:0.099330,25:0.080224):0.343757,26:0.124621):0.0755357,27:0.197251):0.168039,(28:0.893440,29:0.850150):0.307047):0.547927,(((30:0.450727,31:0.306366):0.199341,32:0.891443):0.181786,(33:0.244179,34:0.273184):0.184609):0.0366761):0.595148,(35:1.639777,(((((((36:0.178152,38:0.091822):0.149268,37:0.083701):0.539317,39:0.919442):0.19925,(41:0.227354,(42:0.064730,43:0.089204):0.187596):0.730136):0.447901,40:1.062224):0.46469,(((49:0.004389,50:0.000001):0.121587,51:0.088101):1.88377,52:1.617234):0.946204):0.45325,((44:1.127229,(47:1.123459,48:1.001708):0.552924):0.196948,(45:1.236690,46:1.297069):0.287963):0.879365):0.397569):1.14014):0.101382):0.293273,((((16:0.000001,17:0.000001):0.259058,18:0.062994):0.172778,19:0.315874):0.468891,20:0.656405):0.186999):0.312695,15:0.806132):0.355973):0.184236):0.0416797,(4:0.324373,5:0.462268):0.306932):0.0238186,(6:0.372457,7:0.543272):0.256506):0.126796):0.0266081,2:0.287253);
 929: 1 -46340.21527 -46352.72805 (0:0.239797,1:0.274173,(2:0.378178,((3:0.415801,(((((8:0.000001,9:0.000001):0.328992,10:0.257020):0.454237,11:0.773642):0.19328,(12:0.000001,13:0.000001):0.876665):0.445925,((((((14:1.510731,(21:0.611894,22:1.470854):0.367816):0.295805,23:1.051187):0.393511,(35:2.263001,((((((36:0.223725,38:0.089397):0.0668728,37:0.136301):0.616936,(41:0.312086,(42:0.084204,43:0.084842):0.148812):0.811047):0.084434,39:0.785805):0.638365,40:1.223160):0.271418,((44:0.768631,((45:1.053654,46:1.386114):0.455731,(47:1.229554,48:0.824176):0.473526):0.205072):1.14422,(((49:0.003291,50:0.000001):0.049904,51:0.198377):1.39035,52:1.373960):0.881071):0.153139):0.357645):1.63876):0.00979386,(((((24:0.104797,25:0.096369):0.24902,(26:0.063638,27:0.244672):0.125685):0.209319,28:1.121049):0.34923,29:0.807095):0.268945,((((30:0.327739,31:0.259295):0.265198,32:0.748826):0.293091,33:0.273721):0.138498,34:0.247078):0.328501):0.401357):0.140602,((((16:0.000001,17:0.000001):0.18614,18:0.087568):0.215411,19:0.346101):0.39773,20:0.587015):0.323818):0.232047,15:0.740160):0.356823):0.114334):0.12019,((4:0.468520,5:0.571284):0.176479,(6:0.516730,7:0.612062):0.206767):0.152621):0.14073):0.0986393);
 930: 2 -45711.35252 -46357.51158 (0:0.328406,1:0.189570,(2:0.358975,(((3:0.361080,((((8:0.000001,9:0.000001):0.411361,10:0.364191):0.401876,11:0.733589):0.323576,(12:0.000001,13:0.000001):0.821589):0.264495):0.111162,(((((14:1.776224,((21:0.731634,22:0.924427):0.247076,23:1.027108):0.238869):0.439922,((((((24:0.095572,25:0.090298):0.358484,26:0.105236):0.0785025,27:0.178016):0.386866,(28:1.060601,29:0.690074):0.190249):0.256053,(((30:0.308179,31:0.456482):0.0916072,32:0.838804):0.158982,(33:0.192282,34:0.339395):0.136112):0.203292):0.526789,(35:2.340758,(((((((36:0.249498,38:0.051547):0.0962246,37:0.129433):0.813003,39:0.837677):0.258131,(41:0.305322,(42:0.060052,43:0.113737):0.247148):0.700608):0.473316,40:1.194146):0.608669,(((49:0.003177,50:0.000001):0.0840026,51:0.110473):1.6249,52:1.377486):0.364745):0.195078,((44:0.901914,45:1.233986):0.297073,((46:1.408574,48:0.998536):0.0893759,47:1.282519):0.358976):0.838546):0.457243):1.19017):0.107315):0.254246,(((16:0.000001,17:0.000001):0.199164,18:0.119193):0.208236,19:0.216374):0.442831):0.24154,20:0.639465):0.46472,15:0.909310):0.357102):0.126503,((4:0.391787,5:0.411056):0.339918,(6:0.509494,7:0.643705):0.220785):0.128969):0.102179):0.0167004);
 931: 3 -46366.03152 -46350.16598 (0:0.173790,(1:0.140865,((3:0.379807,(((((8:0.000001,9:0.000001):0.379593,10:0.315161):0.383339,11:0.541076):0.440068,(12:0.000001,13:0.000001):0.772837):0.272127,(((((14:1.723912,(21:0.286388,(22:0.732248,23:1.007150):0.333313):0.544348):0.629835,(((((24:0.097842,25:0.064682):0.355743,26:0.110420):0.112129,27:0.194000):0.176707,(28:1.216171,29:0.622234):0.184013):0.217347,(((30:0.377015,31:0.297833):0.283533,(33:0.223790,34:0.345814):0.11856):0.137599,32:0.707332):0.173069):0.596049):2.00412e-06,(35:2.279884,(((((((36:0.196277,38:0.079806):0.119788,37:0.142947):0.72194,39:1.031479):0.170445,(41:0.265721,(42:0.102381,43:0.094323):0.186456):0.809376):0.479197,((44:0.821317,(45:0.926735,46:1.493989):0.309303):0.205879,(47:1.321429,48:0.879351):0.436795):1.39094):0.415999,(((49:0.000003,50:0.000001):0.0781665,51:0.161349):1.44396,52:1.561824):1.38977):0.148292,40:1.230750):0.601221):1.32246):0.320931,((((16:0.000001,17:0.000001):0.240434,18:0.128036):0.306638,19:0.434314):0.495657,20:0.607236):0.321706):0.276673,15:1.018830):0.24217):0.14983):0.0354796,((4:0.263916,5:0.573763):0.330801,(6:0.413770,7:0.560312):0.218217):0.110553):0.172781):0.029393,2:0.297019);
 932: 1 -45381.07342 -46353.4301 (0:0.233721,(1:0.160916,(((3:0.442178,(((((8:0.000001,9:0.000001):0.309292,10:0.239064):0.408884,11:0.542928):0.454784,(12:0.000001,13:0.000001):0.605708):0.212851,((((14:1.741783,(((((((24:0.142846,25:0.047950):0.356229,26:0.083179):0.126446,27:0.187648):0.252916,28:0.961403):0.173617,29:0.708929):0.189737,32:0.929026):0.184789,((30:0.316073,31:0.373705):0.197274,(33:0.237232,34:0.389553):0.0424548):0.0459254):0.841173):0.281365,((((16:0.000001,17:0.000001):0.230777,18:0.138763):0.209923,19:0.138698):0.535824,20:0.388037):0.283501):0.271128,(((21:0.376879,22:1.129457):0.425394,23:1.235768):0.371988,(35:1.837579,(((((((36:0.230639,38:0.076492):0.151027,37:0.114787):0.562982,39:0.812567):0.333547,(41:0.291069,(42:0.099726,43:0.105439):0.225123):0.721737):0.42362,(44:0.846268,((45:1.343153,46:1.151978):0.290984,(47:1.222076,48:0.972119):0.404135):0.189361):0.886859):0.590632,(((49:0.003327,50:0.000002):0.0882862,51:0.152285):1.8721,52:1.277551):0.940012):0.0979928,40:1.134647):0.606349):0.940594):0.188637):0.267908,15:0.778191):0.387962):0.136335):0.0828178,(4:0.352992,5:0.523274):0.277491):0.062911,(6:0.375715,7:0.622654):0.242496):0.137132):0.0506687,2:0.327851);
 933: 1 -46007.93168 -46348.81965 (0:0.341018,1:0.194664,(2:0.499900,((3:0.495556,((4:0.339138,5:0.480738):0.40666,(6:0.458864,7:0.473082):0.228446):0.121682):0.0497575,(((((8:0.000001,9:0.000001):0.413975,10:0.189234):0.448553,11:0.787982):0.305076,(12:0.000001,13:0.000001):0.835174):0.277653,(((((((14:1.604338,22:0.994357):0.349152,21:0.533009):0.244831,23:1.131572):0.438551,(((((24:0.112582,25:0.096752):0.304745,(26:0.102993,27:0.223674):0.0827185):0.294538,28:1.090060):0.182524,29:0.562446):0.459414,((((30:0.353505,31:0.488850):0.159338,32:0.785864):0.119348,34:0.324876):0.0780579,33:0.170048):0.273827):0.496451):0.0608432,(35:2.774828,((((((36:0.197844,37:0.215731):0.0666386,38:0.032196):0.685485,39:0.743017):0.347687,(41:0.228844,(42:0.082379,43:0.107112):0.177716):0.700838):0.485366,40:0.900873):0.524342,(((44:1.030734,(45:1.197271,46:1.315862):0.433503):0.139306,(47:1.017066,48:1.024931):0.413648):1.14038,(((49:0.000003,50:0.000002):0.0857605,51:0.111490):1.40644,52:1.349332):0.66077):0.231839):0.50731):1.31606):0.266835,((((16:0.000001,17:0.000001):0.195692,18:0.072744):0.136147,19:0.263528):0.499904,20:0.545742):0.273621):0.293318,15:0.853109):0.358906):0.0965313):0.0700566):0.0548503);
 934: 1 -45295.33926 -46355.99562 (0:0.255895,1:0.176918,(2:0.301712,(((3:0.434386,(4:0.286536,5:0.696001):0.242825):0.0377948,(((((8:0.000001,9:0.000001):0.368381,10:0.281873):0.387378,11:0.536877):0.397367,(12:0.000001,13:0.000001):0.837532):0.283801,(((((((14:2.037513,(21:0.686292,22:0.778458):0.194582):0.256562,23:1.153759):0.873084,(((((24:0.150145,25:0.040224):0.396272,26:0.095234):0.100539,27:0.206151):0.198518,(28:0.985171,29:0.788403):0.144803):0.396533,(((30:0.305395,31:0.307460):0.0944327,32:0.975302):0.156603,(33:0.153166,34:0.471494):0.117667):0.227067):0.501141):0.228897,(((16:0.000001,17:0.000001):0.206999,18:0.121718):0.111849,19:0.349409):0.424019):0.364308,(35:1.787174,(((((((36:0.198203,38:0.062830):0.113092,37:0.110319):0.739667,39:0.706020):0.201719,(41:0.191543,(42:0.093794,43:0.109265):0.214368):0.556435):0.383226,40:1.385466):0.454885,(((49:0.003224,50:0.000001):0.0411589,51:0.194848):1.45833,52:1.706615):1.12815):0.151147,(((44:0.903154,45:1.116668):0.216892,46:1.501015):0.21713,(47:1.187616,48:0.887863):0.493994):0.985071):0.635295):1.38232):0.0840977,20:0.515023):0.435007,15:1.127621):0.347961):0.21308):0.0614646,(6:0.500450,7:0.469533):0.35592):0.0752417):0.0249826);
 935: 1 -46244.53473 -46361.5581 (0:0.289980,1:0.208464,((2:0.312414,((4:0.339914,5:0.537918):0.181525,(6:0.512038,7:0.579311):0.258943):0.245117):0.0631629,(3:0.331561,(((((8:0.000002,9:0.000002):0.459022,10:0.320467):0.357802,11:0.604132):0.396578,(12:0.000001,13:0.000001):0.661902):0.261228,(((((14:1.918570,(35:2.404397,((((((36:0.214896,37:0.188035):0.0713751,38:0.031896):0.908907,39:0.727778):0.188025,(41:0.262947,(42:0.058556,43:0.116697):0.157168):0.870415):0.635419,40:1.065531):0.290935,(((44:1.049479,(45:1.139007,46:1.357312):0.295984):0.444629,(47:1.290996,48:1.057883):0.19373):1.78334,(((49:0.004938,50:0.000002):0.0855241,51:0.166293):1.56346,52:1.411633):0.557776):0.283472):0.893087):0.715753):0.475429,((21:0.392858,22:1.082601):0.572419,23:1.036588):0.539266):2.53851e-06,(((((24:0.157156,25:0.073475):0.312056,26:0.101973):0.0911681,27:0.143860):0.306313,(28:0.981464,29:0.490091):0.10438):0.383316,(((30:0.346579,31:0.319238):0.126185,32:0.748074):0.159769,(33:0.197455,34:0.349889):0.12705):0.211143):0.512206):0.270572,((((16:0.000001,17:0.000001):0.173266,18:0.143707):0.194964,19:0.293617):0.511565,20:0.598701):0.267791):0.380934,15:1.006934):0.299028):0.107527):0.178118):0.0404451);
 936: 1 -44794.62772 -46351.65119 (0:0.352701,(1:0.151729,((3:0.490140,(((((8:0.000001,9:0.000001):0.411032,10:0.259783):0.40614,11:0.789688):0.31398,(12:0.000002,13:0.000002):0.801426):0.222034,((((14:1.622580,((21:0.532390,22:1.058182):0.368606,23:0.781023):0.609723):0.504726,((((24:0.203158,25:0.069500):0.263511,(26:0.088306,27:0.278522):0.0825811):0.361376,(28:1.041101,29:0.799514):0.153791):0.361694,(((30:0.285387,31:0.452563):0.167782,32:1.048038):0.150785,(33:0.286137,34:0.295301):0.0901108):0.306914):0.698838):0.143834,((((16:0.000001,17:0.000001):0.122218,18:0.199388):0.174404,19:0.375246):0.536347,20:0.720493):0.328064):0.204506,(15:0.776642,((35:1.995620,(((49:0.003241,50:0.000001):0.132698,51:0.126298):1.8589,52:1.567874):0.295546):0.388699,((((((36:0.194335,37:0.217332):0.0425591,38:0.052940):0.772938,39:0.744957):0.238952,(41:0.263999,(42:0.110233,43:0.085066):0.218136):0.832892):0.783181,40:0.954784):0.583698,((44:0.770761,(45:1.253673,46:1.346071):0.34035):0.274554,(47:1.140752,48:1.099781):0.260831):1.62418):0.120449):1.94081):0.27383):0.322878):0.169275):0.0685168,((4:0.418326,5:0.631426):0.26216,(6:0.450854,7:0.525956):0.205485):0.0983365):0.133514):0.0425084,2:0.291989);
 937: 1 -44397.34223 -46350.31981 (0:0.248243,(1:0.283063,2:0.365048):0.0534105,(((3:0.309948,((((8:0.000001,9:0.000001):0.330558,10:0.294249):0.467354,11:0.606579):0.278925,(12:0.000001,13:0.000001):0.933693):0.308796):0.114455,(((((14:1.863950,(21:0.588617,22:1.316133):0.196651):0.350414,23:1.485903):0.393451,((((((24:0.125637,25:0.093303):0.345643,26:0.084551):0.11345,27:0.220186):0.264107,(28:1.067493,29:0.776662):0.269158):0.390393,(((30:0.312540,31:0.377062):0.260182,(33:0.218306,34:0.297819):0.222212):0.139231,32:0.697461):0.164731):0.425222,(35:1.906461,(((((((36:0.212737,38:0.081646):0.115105,37:0.141852):0.784226,39:0.777190):0.165425,(41:0.205458,(42:0.063671,43:0.097459):0.248812):0.986538):0.688793,40:1.149174):0.601112,(((49:0.001590,50:0.000001):0.168495,51:0.055080):1.29022,52:1.530422):1.17397):0.204074,((44:1.083356,(45:1.238633,46:1.589313):0.292743):0.256174,(47:1.233989,48:1.088745):0.551977):1.04138):0.749608):1.17914):0.255361):0.331064,((((16:0.000001,17:0.000001):0.203991,18:0.160674):0.188608,19:0.402710):0.347177,20:0.905808):0.188423):0.468311,15:0.923709):0.408743):0.0508033,((4:0.380994,5:0.664264):0.31642,(6:0.571011,7:0.574400):0.257106):0.12348):0.130125);
 938: 1 -47471.87599 -46356.29272 (0:0.295026,(1:0.248276,((3:0.319249,(((((8:0.000001,9:0.000001):0.313951,10:0.384020):0.40282,11:0.651892):0.470396,(12:0.000001,13:0.000001):0.768218):0.271602,(((((14:1.491686,(21:0.382101,22:1.109883):0.308109):0.352866,23:1.209537):0.40049,((((24:0.128956,25:0.054107):0.317187,(26:0.092361,27:0.209469):0.115904):0.290603,(28:1.104063,29:0.763040):0.218656):0.302664,((((30:0.337915,31:0.290753):0.205017,32:0.953630):0.199667,33:0.200189):0.0908392,34:0.341615):0.266477):0.593393):0.2023,((((16:0.000001,17:0.000001):0.277285,18:0.143680):0.0560707,19:0.416812):0.56504,20:0.696050):0.259999):0.228189,(15:0.809673,(35:1.729977,(((((((36:0.207287,37:0.225359):0.080519,38:0.007707):0.755825,39:0.740978):0.202651,(41:0.290290,(42:0.088269,43:0.109716):0.157051):0.808424):0.540112,40:0.963064):0.287996,(((49:0.006332,50:0.000001):0.0972443,51:0.140219):1.50926,52:1.323491):0.643197):0.135702,(((44:0.799693,45:1.262538):0.59936,46:1.413488):0.163965,(47:1.240410,48:0.902977):0.16869):1.58127):0.386601):1.00176):0.273446):0.479377):0.1144):0.0526753,((4:0.204935,5:0.535395):0.389975,(6:0.461762,7:0.558417):0.177073):0.0877414):0.0869914):0.0196732,2:0.404504);
 939: 2 -44167.32938 -46359.58685 (0:0.163957,(1:0.160930,((4:0.293470,5:0.418086):0.330202,(6:0.453594,7:0.461167):0.200526):0.0940552):0.0886372,(2:0.326424,(3:0.285553,(((((8:0.000001,9:0.000001):0.266749,10:0.395328):0.403047,11:0.512359):0.391143,(12:0.000001,13:0.000001):0.83611):0.068395,((((((((14:2.209502,21:0.429362):0.178963,22:0.819061):0.724464,23:0.956317):0.567507,(35:1.638630,(((((((36:0.247291,38:0.065638):0.171478,37:0.091445):0.66001,39:0.884574):0.0642414,(41:0.185588,(42:0.077265,43:0.066071):0.208343):0.839428):0.313575,40:1.144869):0.461532,(((49:0.001672,50:0.000001):0.0897179,51:0.132414):1.82827,52:1.448265):0.718614):0.246004,((44:0.764876,(45:1.118171,46:1.300339):0.42915):0.241934,(47:1.425522,48:1.086676):0.388354):0.850735):0.712396):1.7487):0.0251043,(((((24:0.193620,25:0.075632):0.231387,26:0.090555):0.0831391,27:0.166696):0.235782,(28:1.023207,29:0.677741):0.191529):0.321512,(((30:0.305578,31:0.371601):0.0865959,32:0.937984):0.114558,(33:0.173215,34:0.361982):0.101921):0.0714201):0.420905):0.349176,(((16:0.000001,17:0.000001):0.264985,18:0.165700):0.285264,19:0.295136):0.505715):0.169287,20:0.496978):0.45568,15:0.808261):0.275318):0.17266):0.142549):0.0632065);
 940: 1 -46472.66344 -46351.30538 (0:0.313206,1:0.207922,(2:0.303627,(3:0.439747,(((4:0.404663,5:0.458447):0.346336,(6:0.417849,7:0.618481):0.244761):0.0663363,(((((8:0.000001,9:0.000001):0.30935,10:0.236871):0.406705,11:0.869083):0.339472,(12:0.000002,13:0.000002):1.02299):0.302003,(((((14:1.870772,((21:0.576868,22:1.147557):0.599594,23:0.825431):0.391436):0.332404,((((24:0.137980,25:0.060436):0.303228,(26:0.059094,27:0.283343):0.0960466):0.378862,(28:0.935502,29:0.886747):0.117175):0.386635,((((30:0.329852,31:0.379412):0.169491,32:0.876122):0.154691,33:0.211330):0.102101,34:0.387134):0.303945):0.429129):0.305821,(((16:0.000001,17:0.000001):0.197739,18:0.137620):0.0777184,19:0.318657):0.568287):0.333591,20:0.622818):0.39486,(15:0.982679,(35:2.221587,(((((((36:0.211320,37:0.213567):0.0651037,38:0.016525):0.942701,39:0.699080):0.347348,(41:0.295334,(42:0.081790,43:0.104646):0.130184):0.661494):0.318287,40:1.211549):0.534711,(44:0.725653,((45:1.394391,46:1.235613):0.546953,(47:1.320889,48:1.076961):0.226069):0.388644):1.09137):0.289437,(((49:0.004529,50:0.000001):0.0831716,51:0.150747):1.18114,52:1.309603):0.570235):0.210278):1.90694):0.20008):0.229466):0.0409395):0.0534595):0.0811448):0.0475469);
 941: 1 -45587.0421 -46365.01538 (0:0.250531,1:0.140839,(2:0.303199,(3:0.456972,(((4:0.440944,5:0.566784):0.264972,(6:0.525143,7:0.597385):0.222531):0.130025,(((((8:0.000001,9:0.000001):0.397916,10:0.198910):0.402031,11:0.758653):0.382983,(12:0.000001,13:0.000001):0.625844):0.33461,((((14:1.911794,(21:0.512968,(22:0.801655,23:0.926627):0.293353):0.744945):0.150312,(35:2.241632,(((((((36:0.235626,38:0.088123):0.0708215,37:0.151576):0.79883,39:0.821235):0.248516,(41:0.242025,(42:0.098026,43:0.084866):0.261191):0.765964):0.603525,40:1.044019):0.646344,(((49:0.000003,50:0.000001):0.115908,51:0.140007):1.3265,52:1.694012):0.614745):0.309017,(((44:0.857476,45:1.269803):0.660576,46:1.234248):0.438642,(47:1.407611,48:1.019697):0.151478):1.0375):0.454658):0.999262):0.555679,(((((16:0.000001,17:0.000001):0.163537,18:0.169374):0.136136,19:0.415507):0.276075,((((24:0.178637,25:0.087448):0.243339,(26:0.078275,27:0.233476):0.0797215):0.418931,(28:1.073544,29:0.574352):0.13929):0.10014,(((30:0.262381,31:0.390637):0.149661,(33:0.194016,34:0.505920):0.136572):0.127226,32:0.721042):0.342787):0.890751):0.373804,20:0.659347):0.212814):0.136626,15:0.849462):0.309567):0.155602):0.0442311):0.10149):0.0253917);
 942: 1 -46431.12094 -46354.2745 (0:0.211996,1:0.201264,(2:0.275473,(((3:0.454961,(((((8:0.000001,9:0.000001):0.347159,10:0.238210):0.383452,11:0.766455):0.26835,(12:0.000001,13:0.000001):0.800214):0.340634,(((((14:2.292768,((21:0.749810,22:1.258265):0.364443,23:1.168463):0.340975):0.196578,(35:2.173107,(((((((36:0.213303,37:0.234002):0.072632,38:0.009663):0.653287,39:0.755394):0.207747,(41:0.328285,(42:0.099647,43:0.090038):0.179413):0.792613):0.564341,40:1.335576):0.313117,(((49:0.003157,50:0.000002):0.100757,51:0.177896):1.61659,52:1.394158):0.710167):0.259422,(((44:0.795423,45:1.314304):0.406372,46:1.541372):0.415796,(47:1.174676,48:0.928424):0.133539):1.19719):0.605452):0.943184):0.121499,((((24:0.169462,25:0.073055):0.270722,(26:0.167390,27:0.256994):0.0671466):0.332118,(28:1.071383,29:0.725365):0.277973):0.217862,((30:0.311899,31:0.390538):0.228872,(32:1.046150,(33:0.143175,34:0.481683):0.0621197):0.18787):0.251764):0.675708):0.362833,((((16:0.000001,17:0.000001):0.207788,18:0.179660):0.239141,19:0.355760):0.380054,20:0.710907):0.200637):0.350725,15:0.852444):0.253952):0.0450642):0.053717,(4:0.298414,5:0.493840):0.340682):0.0275055,(6:0.543153,7:0.693407):0.398662):0.10192):0.127206);
 943: 1 -45574.89414 -46349.79313 (0:0.282339,1:0.176241,(2:0.268021,((3:0.385517,(((((8:0.000001,9:0.000001):0.338637,10:0.242012):0.406641,11:0.693706):0.224613,(12:0.000001,13:0.000001):0.842768):0.275115,(((((14:1.657898,23:0.897415):0.217246,(21:0.472848,22:0.988202):0.32909):0.465134,((((((24:0.137370,25:0.098203):0.424407,26:0.056047):0.118834,27:0.159348):0.25231,(28:1.050022,29:0.687752):0.14629):0.270392,(((30:0.366625,31:0.237093):0.263979,(33:0.186355,34:0.377449):0.137063):0.143827,32:0.703506):0.183564):0.462159,(35:2.282207,(((((((36:0.238642,38:0.081686):0.113547,37:0.135511):0.707962,(41:0.272067,(42:0.076421,43:0.075085):0.176497):0.79546):0.0992812,39:0.713506):0.752355,40:0.933042):0.581484,(((49:0.001640,50:0.000001):0.115527,51:0.142990):1.22791,52:1.554135):1.13507):0.170838,(((44:0.978978,45:1.126476):0.570464,(47:1.118617,48:1.072062):0.348622):0.283804,46:1.176198):1.23253):0.238491):1.49617):0.19997):0.24175,((((16:0.000001,17:0.000001):0.224386,18:0.144703):0.240684,19:0.190256):0.27561,20:0.783330):0.236175):0.360408,15:0.760351):0.388543):0.16897):0.119155,((4:0.377452,5:0.436111):0.335897,(6:0.470886,7:0.459398):0.152593):0.170491):0.0897021):0.0393186);
 944: 1 -43518.22038 -46352.68188 (0:0.274488,(1:0.210570,(((3:0.389186,(((((8:0.000001,9:0.000001):0.354213,10:0.210640):0.330978,11:0.861981):0.386579,(12:0.000001,13:0.000001):0.681103):0.251347,((((14:1.677101,((21:0.521764,22:1.122012):0.177178,23:1.390185):0.430347):0.307332,((((((24:0.157654,25:0.120096):0.288561,(26:0.060153,27:0.209237):0.0565747):0.137481,(28:0.837561,29:0.695790):0.139429):0.331879,32:1.060115):0.133438,((30:0.249967,31:0.440530):0.246097,(33:0.187204,34:0.414106):0.164012):0.0779573):0.387686,(35:1.978914,(((((((36:0.187922,37:0.229207):0.0563742,38:0.037400):0.767161,39:0.615845):0.401895,(41:0.218198,(42:0.091063,43:0.064869):0.162615):0.543579):0.487591,40:1.074046):0.673684,(((49:0.001623,50:0.000002):0.0358285,51:0.202472):1.4062,52:1.748279):1.17315):0.262724,(((44:0.729794,45:1.299195):0.437131,46:1.112963):0.311945,(47:1.187946,48:0.899393):0.45047):0.97993):0.68507):1.2202):0.0935404):0.398159,((((16:0.000001,17:0.000001):0.147064,18:0.145854):0.146929,19:0.262384):0.477196,20:0.561063):0.22312):0.284593,15:0.888517):0.288415):0.100406):0.0738621,(4:0.460108,5:0.478262):0.307502):0.0490069,(6:0.418918,7:0.490292):0.170003):0.113613):0.0478384,2:0.365598);
 945: 1 -45459.30957 -46359.93652 (0:0.241209,1:0.211339,(2:0.328190,(((3:0.321369,((((8:0.000001,9:0.000001):0.431901,10:0.222117):0.317109,11:0.779071):0.444815,(12:0.000001,13:0.000001):0.753804):0.317858):0.0974338,((((14:2.262070,(21:0.249913,22:1.299153):0.242726):0.376839,23:1.379554):0.600734,((((((16:0.000001,17:0.000001):0.256901,18:0.130794):0.0508708,19:0.398443):0.352956,((((((24:0.149519,25:0.073231):0.316779,26:0.084323):0.121759,27:0.141795):0.140582,(28:0.985791,29:0.770086):0.224194):0.529166,32:0.688210):0.061973,((30:0.289579,31:0.478679):0.288179,(33:0.276398,34:0.298626):0.100232):0.133285):0.758786):0.322738,20:0.579737):0.0154643,((35:2.527490,(((49:0.003378,50:0.000001):0.0673873,51:0.198141):1.86176,52:1.494081):0.189993):0.597953,((((((36:0.199911,37:0.200655):0.0709298,38:0.033568):0.695159,39:0.807254):0.26363,(41:0.246690,(42:0.066680,43:0.112263):0.171018):0.691628):0.648574,40:1.041828):0.384538,((44:0.820765,(45:1.250387,46:1.119008):0.311361):0.356762,(47:1.193734,48:0.831172):0.358862):1.75874):0.39538):1.35704):0.379436):0.323132,15:0.891111):0.240003):0.11606,((4:0.272441,5:0.593381):0.456854,(6:0.475079,7:0.642212):0.164222):0.0878192):0.071511):0.0255252);
 946: 1 -48108.47879 -46358.23473 (0:0.256519,1:0.244980,(2:0.336498,(((3:0.349648,((((8:0.000001,9:0.000001):0.480106,10:0.384219):0.414206,11:0.808736):0.319205,(12:0.000002,13:0.000002):0.852287):0.342153):0.0766307,(((((14:2.437986,(21:0.546450,22:1.276191):0.2598):0.243577,23:0.925296):0.615694,((((((24:0.121357,25:0.092083):0.327524,26:0.127513):0.0716388,27:0.160116):0.302509,(28:1.062823,29:0.661982):0.172475):0.250707,(((30:0.348918,31:0.294316):0.251669,32:0.726554):0.112283,(33:0.226486,34:0.297337):0.130382):0.448694):0.457921,(35:1.825014,(((((((36:0.243166,38:0.082699):0.122344,37:0.096238):0.766562,39:0.921713):0.152659,(41:0.268529,(42:0.102550,43:0.082956):0.194116):0.680151):0.536939,((44:0.837661,(45:1.175692,46:1.430954):0.25219):0.574984,(47:1.403469,48:0.878390):0.110133):1.61088):0.276247,40:1.137603):0.540231,(((49:0.006004,50:0.000001):0.0709408,51:0.163473):1.3384,52:1.346454):0.278768):0.994313):1.45202):0.130496):0.384247,((((16:0.000001,17:0.000001):0.23884,18:0.154803):0.22954,19:0.244045):0.575668,20:0.828256):0.348171):0.253451,15:0.974699):0.371557):0.0913067,(((4:0.439615,5:0.447446):0.21414,7:0.757112):0.160565,6:0.801505):0.121355):0.126213):0.0213911);
 947: 2 -45340.63023 -46357.32841 (0:0.219071,((1:0.144280,((4:0.366644,5:0.564822):0.278939,(6:0.573445,7:0.640130):0.439252):0.212826):0.0819418,(3:0.504842,((((8:0.000001,9:0.000001):0.41707,10:0.283835):0.58663,(11:0.819713,(12:0.000001,13:0.000001):0.758134):0.208459):0.287207,(((((((14:1.860389,21:0.878568):0.100231,22:1.214973):0.377435,23:0.949685):0.42158,(35:2.022648,((((((36:0.207774,38:0.097392):0.0708451,37:0.119447):0.694625,(39:0.726146,(41:0.224328,(42:0.062351,43:0.123386):0.219802):0.828393):0.178802):0.457485,40:1.236724):0.651546,(((49:0.003102,50:0.000001):0.095447,51:0.150095):2.19355,52:1.202259):0.666445):0.905083,(44:0.958961,((45:1.367023,46:1.034367):0.367765,(47:1.313170,48:0.946283):0.555385):0.328459):0.580419):0.527298):0.871245):0.438923,((((24:0.169156,25:0.034382):0.261647,(26:0.082388,27:0.267436):0.052304):0.365931,(28:0.916277,29:0.698115):0.222689):0.294085,(((30:0.290576,31:0.458250):0.233497,32:1.032126):0.123294,(33:0.262398,34:0.398545):0.104064):0.146652):0.608845):0.106692,((((16:0.000001,17:0.000001):0.254495,18:0.168827):0.132985,19:0.262262):0.415871,20:0.431455):0.452785):0.270917,15:0.803277):0.358182):0.190619):0.207093):0.0707353,2:0.452735);
 948: 1 -45935.8758 -46368.70542 (0:0.279214,1:0.180354,(2:0.220846,((3:0.354797,((4:0.346355,5:0.454611):0.223866,(6:0.503600,7:0.450758):0.254768):0.0964466):0.0711127,(((((8:0.000001,9:0.000001):0.403249,10:0.246740):0.292268,11:0.681526):0.452794,(12:0.000001,13:0.000001):0.666863):0.112926,(((((14:2.554796,(21:0.466072,22:1.014677):0.16159):0.31755,23:0.987471):0.381779,(35:2.193041,(((((((36:0.225012,37:0.209764):0.0495059,38:0.059891):0.816555,39:0.732918):0.304658,(41:0.256468,(42:0.092162,43:0.079971):0.201618):0.856477):0.350107,(((44:0.728269,45:1.280080):0.527768,46:1.229772):0.486252,(47:1.063440,48:1.129209):0.00244959):2.38697):0.181273,40:0.898470):0.615021,(((49:0.003159,50:0.000001):0.054837,51:0.186534):1.48559,52:1.708923):0.572468):0.549152):1.3067):0.295664,(((((16:0.000001,17:0.000001):0.123982,18:0.136618):0.191323,19:0.242097):0.277129,((((((24:0.119626,25:0.069624):0.312012,26:0.118455):0.108045,27:0.196060):0.297993,28:1.215022):0.124642,29:0.804896):0.318642,((((30:0.324133,31:0.356050):0.198856,33:0.226160):0.106021,34:0.444995):0.121303,32:0.852509):0.0546909):1.11816):0.472947,20:0.403053):0.393614):0.209677,15:1.015467):0.107296):0.17334):0.110842):0.0639245);
 949: 1 -47267.7493 -46363.9833 (0:0.245405,(1:0.211570,(((3:0.537408,(4:0.352998,5:0.567859):0.300674):0.0547592,(((((8:0.000001,9:0.000001):0.314085,10:0.230056):0.572156,(12:0.000001,13:0.000001):0.705675):0.0882596,11:0.694706):0.312748,(((((((14:1.746343,22:0.779295):0.279899,21:0.680947):0.329441,23:1.031662):0.42147,((((((24:0.122542,25:0.062570):0.300203,26:0.057660):0.0610339,(28:0.991675,29:0.688599):0.353684):0.124254,27:0.080404):0.461543,32:0.693954):0.209985,((30:0.261423,31:0.339912):0.291295,(33:0.171054,34:0.333084):0.085355):0.066853):0.775365):0.0180413,(35:2.114463,(((((((36:0.224112,38:0.092958):0.114171,37:0.101101):0.697057,39:0.773973):0.367541,(41:0.269695,(42:0.091323,43:0.084403):0.23131):0.625479):0.577677,40:1.145434):0.712838,(((49:0.001500,50:0.000001):0.079432,51:0.128494):1.48639,52:1.695671):0.641618):0.275935,(((44:0.685602,45:1.225104):0.495738,46:1.258043):0.379937,(47:1.101665,48:0.991875):0.419764):1.05579):0.744562):0.948746):0.135822,((((16:0.000001,17:0.000001):0.219848,18:0.088256):0.181841,19:0.280020):0.402274,20:0.792573):0.339659):0.279074,15:0.926628):0.389336):0.186509):0.0361362,(6:0.424241,7:0.553829):0.376925):0.204952):0.0337013,2:0.375329);
 950: 1 -47167.66413 -46357.97819 (0:0.261946,(1:0.176418,((3:0.532585,(((((8:0.000001,9:0.000001):0.414281,10:0.342481):0.387187,11:0.929798):0.332676,(12:0.000001,13:0.000001):0.656548):0.298498,((((14:1.970779,(21:0.462259,(22:0.726353,23:1.362280):0.229132):0.435797):0.529287,(((((16:0.000001,17:0.000001):0.179931,18:0.168691):0.17091,19:0.368196):0.438925,((((((24:0.107641,25:0.083648):0.409932,26:0.051745):0.0990313,27:0.208803):0.207688,28:1.239717):0.105285,29:0.868227):0.333031,(((30:0.316896,31:0.526930):0.222768,(33:0.216333,34:0.326767):0.108363):0.188724,32:0.785764):0.220681):0.804864):0.327145,20:0.742308):0.115006):0.138725,15:1.177904):0.0765599,(35:2.141715,(((((((36:0.212225,37:0.198554):0.0859553,38:0.032642):0.845862,39:0.770287):0.430289,(41:0.326084,(42:0.067350,43:0.115275):0.181014):0.741192):0.463176,40:0.987282):0.576402,(((44:0.959030,45:1.445243):0.528156,46:1.211244):0.281603,(47:1.166579,48:1.141663):0.460888):0.926779):0.125505,(((49:0.003122,50:0.000001):0.0945175,51:0.191220):1.72361,52:1.488477):0.429656):0.399543):1.12315):0.334488):0.124137):0.0581779,((4:0.405324,5:0.533151):0.294126,(6:0.588771,7:0.539236):0.312151):0.208365):0.159873):0.0412793,2:0.414536);
 951: 1 -45680.69863 -46353.80753 (0:0.285309,1:0.156193,(2:0.303451,((3:0.445715,(((((8:0.000001,9:0.000001):0.375586,10:0.284460):0.456354,11:0.586191):0.67417,(12:0.000001,13:0.000001):0.518225):0.257621,(((((14:2.357449,((21:0.267425,22:1.063504):0.505426,23:1.006554):0.520244):0.240597,(((((((24:0.131852,25:0.108931):0.34639,26:0.141317):0.137736,27:0.172453):0.321325,(28:1.167740,29:0.810973):0.152753):0.569333,32:0.869180):0.160548,(30:0.290054,31:0.443637):0.275195):0.0584601,(33:0.251052,34:0.409187):0.0531702):0.702769):2.01615e-06,(35:1.755697,(((((((36:0.221502,38:0.067082):0.102106,37:0.144326):0.725328,39:0.982953):0.210442,(41:0.256973,(42:0.095444,43:0.091320):0.247093):0.759023):0.793328,(((49:0.001648,50:0.000001):0.111954,51:0.099031):1.51238,52:1.459220):1.32172):0.187699,40:1.147585):0.379947,(((44:0.859099,45:1.388682):0.300886,46:1.244734):0.558716,(47:1.337629,48:0.974412):0.0720434):1.76092):0.45667):1.50234):0.49163,((((16:0.000001,17:0.000001):0.182356,18:0.166338):0.231323,19:0.348392):0.547591,20:0.461769):0.290733):0.506353,15:0.836891):0.267847):0.126316):0.0793741,((4:0.273586,5:0.652461):0.328063,(6:0.600876,7:0.596788):0.220038):0.116097):0.152408):0.0411371);
 952: 1 -44614.09962 -46352.72562 (0:0.281604,(1:0.156242,(((3:0.462023,((((8:0.000002,9:0.000002):0.59297,10:0.122261):0.436492,11:0.704707):0.395402,(12:0.000001,13:0.000001):0.82295):0.461666):0.11248,((4:0.531962,5:0.636272):0.29208,(((((14:1.732293,((21:0.534994,22:0.813046):0.311816,23:1.097302):0.484122):0.239412,(35:2.517430,(((((((36:0.234273,37:0.217205):0.0490831,38:0.036716):0.999421,39:0.717221):0.300207,(41:0.217464,(42:0.110427,43:0.084297):0.25804):0.573288):0.448346,40:1.225205):0.335933,(((49:0.003343,50:0.000002):0.078875,51:0.177365):1.42219,52:1.627286):0.789995):0.30601,((44:1.038302,(45:1.005650,46:1.445083):0.308406):0.158124,(47:1.430841,48:1.165863):0.491088):1.0795):0.483813):1.75496):2.02351e-06,((((24:0.169208,25:0.074912):0.218303,(26:0.124237,27:0.238610):0.127628):0.445158,(28:1.128718,29:0.887944):0.221803):0.204252,((30:0.382581,31:0.521760):0.240309,(32:1.018938,(33:0.242136,34:0.343962):0.114468):0.0715528):0.147894):0.77933):0.300788,((((16:0.000001,17:0.000001):0.20778,18:0.108869):0.184714,19:0.327547):0.621892,20:0.677954):0.281482):0.405755,15:0.784938):0.263664):0.106071):0.049506,(6:0.462982,7:0.649177):0.195305):0.274008):0.0416695,2:0.315418);
 953: 1 -47494.7722 -46347.86193 (0:0.299348,1:0.180041,(2:0.327239,(((3:0.535644,(4:0.354759,5:0.454686):0.271213):0.0232138,(((((8:0.000001,9:0.000001):0.365753,10:0.297279):0.325733,11:0.712961):0.384656,(12:0.000002,13:0.000002):0.682177):0.276077,((((14:1.875995,(21:0.404936,22:1.187228):0.218506):0.241365,23:1.149561):0.428813,(((((16:0.000001,17:0.000001):0.165662,18:0.156192):0.240161,19:0.328110):0.358978,20:0.610007):0.209889,((((((24:0.119083,25:0.073831):0.392584,26:0.059270):0.156982,27:0.197184):0.352939,(28:0.963746,29:0.759192):0.114715):0.245527,((((30:0.300544,31:0.355298):0.162697,32:0.648664):0.235692,33:0.179353):0.127995,34:0.265840):0.308504):0.558159,(35:2.356168,(((((((36:0.247375,38:0.084616):0.099235,37:0.119914):0.855598,39:0.886841):0.25033,(41:0.287103,(42:0.053745,43:0.140849):0.223768):0.580295):0.528866,((44:0.917759,(45:1.091842,46:1.419883):0.387084):0.319815,(47:1.271966,48:1.061022):0.160981):1.70286):0.507567,40:0.729279):0.731381,(((49:0.001588,50:0.000001):0.0637401,51:0.124860):1.50609,52:1.686961):0.381272):0.490364):0.969294):0.177167):0.211136):0.182329,15:0.769537):0.224975):0.144038):0.0699033,(6:0.435750,7:0.751119):0.238123):0.127799):0.050153);
 954: 2 -47747.37486 -46367.58073 (0:0.288291,(1:0.178560,(2:0.234281,((3:0.369905,(((((8:0.000001,9:0.000001):0.366963,10:0.308456):0.231828,11:0.684607):0.35173,(12:0.000002,13:0.000002):0.713994):0.232311,((((((14:1.543706,(21:0.502172,22:1.159633):0.456244):0.376255,23:0.807212):0.475638,((((24:0.129798,25:0.063573):0.285262,(26:0.074146,27:0.262568):0.081571):0.270789,(28:0.999307,29:0.676527):0.196315):0.315315,(((30:0.290710,31:0.378771):0.206218,32:0.845033):0.06471,(33:0.185265,34:0.381694):0.146506):0.188532):0.754866):0.24956,(((16:0.000001,17:0.000001):0.177136,18:0.208844):0.227776,19:0.171251):0.4158):0.401147,20:0.848441):0.222445,(15:0.950588,(35:1.782285,(((((((36:0.194350,38:0.084330):0.110108,37:0.127664):0.683322,40:1.621589):0.197284,39:0.984964):0.309366,(41:0.190328,(42:0.059618,43:0.085797):0.19513):0.550875):0.608496,((44:0.888734,(45:1.023432,46:1.517432):0.339013):0.192396,(47:1.477479,48:1.008368):0.553928):0.998298):0.217777,(((49:0.000003,50:0.000001):0.0974523,51:0.139013):1.72024,52:1.031557):0.567962):0.693153):1.26198):0.139676):0.185259):0.232608):0.0444193,(6:0.482949,7:0.492960):0.403716):0.0978347):0.0798362):0.0560769,(4:0.268797,5:0.609478):0.324526);
 955: 1 -46648.01222 -46348.50352 (0:0.264744,1:0.267012,(2:0.392114,(((3:0.439146,(((((8:0.000001,9:0.000001):0.4439,10:0.167659):0.463449,11:0.740466):0.288954,(12:0.000001,13:0.000001):0.804055):0.200123,((((((14:1.702384,(21:0.429952,22:1.141260):0.433522):0.270906,23:1.180297):0.28581,(35:1.779622,(((((((36:0.223804,37:0.171959):0.0549212,38:0.032022):0.678775,39:0.722047):0.246551,(41:0.274598,(42:0.069233,43:0.126317):0.151083):0.801018):0.461812,40:1.086308):0.434712,(((49:0.004721,50:0.000002):0.0917353,51:0.104706):1.39625,52:1.191868):0.552628):0.200608,(((44:0.855788,45:1.100302):0.527435,46:1.298101):0.42346,(47:1.638279,48:0.874541):0.158255):1.57647):0.729982):1.19901):0.0235739,((((24:0.176828,25:0.069258):0.22806,(26:0.093061,27:0.264684):0.0769721):0.297374,(28:0.949824,29:0.806187):0.161873):0.271258,(((30:0.298775,31:0.448464):0.194036,32:0.849985):0.118605,(33:0.234509,34:0.415673):0.0848547):0.224289):0.455323):0.499571,((((16:0.000001,17:0.000001):0.20296,18:0.154699):0.164802,19:0.305568):0.485451,20:0.618677):0.275736):0.298282,15:1.004573):0.300603):0.0899784):0.0449295,(6:0.410227,7:0.486580):0.272263):0.0978471,(4:0.410225,5:0.524228):0.344093):0.0974926):0.0686165);
 956: 1 -47104.83278 -46357.08697 (0:0.270175,1:0.158673,(2:0.335666,((3:0.376429,(((((8:0.000001,9:0.000001):0.334116,10:0.267276):0.425879,11:0.494513):0.493921,(12:0.000001,13:0.000001):0.665651):0.384348,(((((14:1.228384,(35:2.731137,(((((((36:0.237210,38:0.063091):0.105779,37:0.131394):0.643847,39:0.835105):0.313346,(41:0.288017,(42:0.102875,43:0.073891):0.22118):0.750098):0.384368,(((44:0.769529,45:1.131927):0.552023,46:1.252503):0.35189,(47:1.282651,48:0.839026):0.136714):1.79685):0.268551,(((49:0.006190,50:0.000001):0.0924753,51:0.174440):1.78702,52:1.114258):1.1786):0.308347,40:0.857312):0.676418):0.991702):0.449905,((21:0.549824,22:0.728647):0.258818,23:0.996349):0.709447):0.33968,(((((24:0.148185,25:0.091595):0.290864,26:0.071754):0.129893,27:0.147509):0.301365,(28:0.998486,29:0.666014):0.0947145):0.402153,(((30:0.277790,31:0.394689):0.144395,32:0.693361):0.139789,(33:0.160368,34:0.370244):0.0945687):0.197102):0.430589):0.171297,((((16:0.000001,17:0.000001):0.164383,18:0.138648):0.232607,19:0.328610):0.473222,20:0.694750):0.324788):0.4505,15:0.812931):0.259916):0.187899):0.127863,((4:0.247511,5:0.412677):0.398228,(6:0.525673,7:0.519205):0.288672):0.130179):0.0955828):0.0452009);
 957: 1 -45217.502 -46353.75026 (0:0.257836,1:0.196437,(2:0.341360,((3:0.349272,(((((8:0.000002,9:0.000002):0.416045,10:0.246398):0.469244,11:0.475438):0.216626,(12:0.000001,13:0.000001):0.694992):0.367612,(((((14:2.284557,(21:0.570283,(22:0.939737,23:0.959664):0.563994):0.625461):0.237763,(35:1.796136,(((((((36:0.241852,37:0.194699):0.0815334,38:0.001873):0.863074,39:0.815514):0.188918,(41:0.343036,(42:0.074066,43:0.113425):0.179557):0.742471):0.577436,40:0.894807):0.555795,(((49:0.000003,50:0.000002):0.128017,51:0.149836):1.76059,52:1.781616):0.261609):0.101257,((44:0.955647,(45:1.341063,46:1.320466):0.180089):0.44203,(47:1.123464,48:1.007312):0.248794):1.39298):0.254797):2.04353):2.52871e-06,((((24:0.152366,25:0.071770):0.234422,(26:0.145894,27:0.346156):0.0940723):0.418158,(28:1.111243,29:0.733346):0.209944):0.240334,(((30:0.217757,31:0.419130):0.174799,(33:0.243965,34:0.358344):0.107349):0.132687,32:0.932516):0.334968):0.817596):0.297208,((((16:0.000001,17:0.000001):0.237308,18:0.115062):0.191814,19:0.283818):0.65222,20:0.704639):0.220659):0.130603,15:0.945109):0.34579):0.0694293):0.047861,((4:0.306654,5:0.485636):0.297811,(6:0.433238,7:0.427593):0.252344):0.151281):0.162241):0.00733101);
 958: 1 -45797.85787 -46359.82264 (0:0.271398,(1:0.185955,((3:0.393999,(((((8:0.000001,9:0.000001):0.442164,10:0.242033):0.347642,11:0.552038):0.497411,(12:0.000001,13:0.000001):0.58804):0.24273,((((((14:2.083827,((21:0.496757,22:0.968946):0.345263,23:0.949088):0.449566):0.226874,((((24:0.164828,25:0.099411):0.253761,(26:0.133690,27:0.180540):0.0760772):0.283835,(28:0.903549,29:0.758115):0.242222):0.333864,(((30:0.336400,31:0.371216):0.169996,32:0.736219):0.0818556,(33:0.228870,34:0.466998):0.181546):0.238273):0.47592):0.331237,(((16:0.000001,17:0.000001):0.127067,18:0.129047):0.0951317,19:0.341186):0.591922):0.254267,20:0.532346):0.33814,(((35:2.430061,(((49:0.000003,50:0.000001):0.0938344,51:0.126879):1.36114,52:1.740462):0.483456):0.474468,((44:0.973751,(45:1.054076,46:1.177721):0.425613):0.298044,(47:1.376500,48:0.759572):0.384304):0.914052):0.222832,(((((36:0.232511,38:0.060356):0.100257,37:0.123330):0.6908,39:0.856266):0.202334,(41:0.187000,(42:0.093489,43:0.082795):0.243152):0.763827):0.528048,40:1.056625):0.631672):1.60293):0.169414,15:0.909866):0.335733):0.155861):0.111153,(((4:0.333687,5:0.437830):0.258554,7:0.566690):0.124315,6:0.605183):0.150423):0.118393):0.0687685,2:0.407819);
 959: 1 -46453.17526 -46353.50968 (0:0.215533,1:0.239749,(2:0.384766,(((3:0.424914,(((((8:0.000001,9:0.000001):0.408268,10:0.235818):0.243745,11:0.698416):0.475463,(12:0.000001,13:0.000001):0.733892):0.409252,(((((14:1.703263,((((24:0.147257,25:0.057985):0.224378,(26:0.096663,27:0.282285):0.0846077):0.24103,(28:0.968106,29:0.716189):0.170082):0.286011,(((30:0.237365,31:0.380082):0.241878,32:0.779113):0.203429,(33:0.213370,34:0.240029):0.0958782):0.14193):0.589499):0.123617,((21:0.424984,22:1.307701):0.431721,23:1.259294):1.06881):0.114272,(((16:0.000001,17:0.000001):0.232507,18:0.144093):0.166164,19:0.303185):0.496626):0.20146,20:0.773559):0.333222,(15:0.726723,((35:2.157069,((((((36:0.211631,38:0.077102):0.0859077,37:0.116493):0.780529,39:0.853155):0.307346,(41:0.328409,(42:0.086432,43:0.098415):0.167579):0.676046):0.573821,40:1.187177):0.507578,((44:1.079582,(45:1.231033,46:1.237180):0.295232):0.413257,(47:1.432669,48:0.964354):0.0662356):1.59241):0.566824):0.593768,(((49:0.004752,50:0.000001):0.0972275,51:0.171703):1.2052,52:1.485930):2.05652e-06):1.66177):0.182171):0.237976):0.0987687):0.045588,(4:0.508784,5:0.564658):0.27612):0.0677404,(6:0.473214,7:0.647860):0.249968):0.131821):0.0923104);
 960: 1 -47779.34152 -46348.69487 (0:0.216357,1:0.209471,(2:0.299950,(3:0.473807,(((4:0.508525,5:0.515805):0.256623,(6:0.528078,7:0.575121):0.253193):0.192775,(((((8:0.000001,9:0.000001):0.441064,10:0.186786):0.500929,11:0.724578):0.231461,(12:0.000001,13:0.000001):0.772378):0.369457,((((14:1.744848,((21:0.396653,22:1.078066):0.297152,23:1.016296):0.340087):0.32291,((((((24:0.109404,25:0.074561):0.356221,26:0.093000):0.0840311,27:0.243235):0.227303,(28:1.080673,29:0.758180):0.236121):0.394292,(((30:0.323117,31:0.439277):0.223866,32:0.993505):0.105183,(33:0.295129,34:0.374808):0.169622):0.109667):0.596335,(35:2.287889,(((((((36:0.196933,38:0.084596):0.13839,37:0.106395):0.701241,39:0.782683):0.214711,(41:0.204294,(42:0.098916,43:0.076977):0.238622):0.749804):0.443811,40:1.115954):0.47523,(((49:0.004855,50:0.000001):0.140144,51:0.091741):1.54119,52:1.414484):0.896661):0.366911,(((44:1.156742,45:0.922635):0.516896,46:1.155334):0.304143,(47:1.291796,48:1.072553):0.349311):0.976234):0.522872):1.52657):0.0489147):0.256011,((((16:0.000001,17:0.000001):0.222204,18:0.126774):0.149224,19:0.414757):0.451154,20:0.782582):0.247689):0.313166,15:0.804891):0.541213):0.0688866):0.087233):0.132052):0.0774078);
 961: 1 -46302.52738 -46350.39403 (0:0.270206,(1:0.197341,2:0.365122):0.0490648,(3:0.445411,(((4:0.439524,5:0.350139):0.366096,(6:0.553159,7:0.473022):0.112689):0.189514,(((((8:0.000002,9:0.000002):0.412719,10:0.159997):0.36664,11:0.759476):0.283143,(12:0.000001,13:0.000001):0.960578):0.269293,(((((14:1.664904,((21:0.381014,22:0.983831):0.409951,23:0.824697):0.310527):0.322829,((((24:0.143588,25:0.094538):0.304464,(26:0.081404,27:0.307932):0.0270281):0.274764,(28:1.057604,29:0.880644):0.244652):0.48425,(((30:0.353175,31:0.395343):0.16408,32:0.858267):0.118858,(33:0.175277,34:0.434659):0.0841361):0.134896):0.703635):0.101583,(35:2.028133,(((((((36:0.223779,37:0.231281):0.0525798,38:0.019998):0.790065,39:0.798204):0.287703,(41:0.247150,(42:0.079683,43:0.105536):0.232837):0.780924):0.364391,40:1.359654):0.370396,(((49:0.001566,50:0.000002):0.101714,51:0.125614):1.42534,52:1.358664):0.82704):0.124906,((44:1.017249,(45:1.341832,46:1.437878):0.357614):0.333632,(47:1.123004,48:1.300049):0.157024):1.19939):0.517288):0.916693):0.408996,((((16:0.000001,17:0.000001):0.153484,18:0.137079):0.120243,19:0.301215):0.51201,20:0.589696):0.180343):0.167097,15:0.727689):0.31427):0.0826256):0.0792573):0.0761811);
 962: 1 -45513.53929 -46360.32998 (0:0.282819,1:0.183477,(2:0.247417,((3:0.487672,(((((8:0.000001,9:0.000001):0.417304,10:0.340749):0.523992,11:0.707209):0.389612,(12:0.000001,13:0.000001):0.777259):0.244548,(((((((14:2.021242,22:1.055095):0.190428,21:0.505266):0.336406,23:1.130441):0.44592,(((((24:0.152196,25:0.078848):0.332085,26:0.086532):0.112363,27:0.177201):0.343575,(28:1.038837,29:0.610073):0.302442):0.331674,((30:0.306828,(31:0.343012,32:1.050668):0.117753):0.218392,(33:0.244252,34:0.364198):0.124842):0.22662):0.773195):2.23822e-06,(35:2.444593,(((((((36:0.189902,37:0.268803):0.0430736,38:0.055756):0.824329,39:0.812284):0.258489,(41:0.254573,(42:0.087558,43:0.098479):0.24119):0.942851):0.279516,40:1.251965):0.487764,(((49:0.000003,50:0.000001):0.0686569,51:0.174488):1.79472,52:1.420436):0.558546):0.275134,(((44:0.917849,45:1.336394):0.700818,46:1.099465):0.215676,(47:1.386214,48:1.050184):0.514314):1.13583):0.422111):1.48265):0.289404,((((16:0.000001,17:0.000001):0.147656,18:0.157251):0.208924,19:0.312332):0.537997,20:0.487736):0.225571):0.311852,15:1.183956):0.354796):0.111999):0.130985,((4:0.417282,5:0.568560):0.293449,(6:0.633700,7:0.709049):0.254964):0.157164):0.105503):0.0423532);
 963: 1 -47075.43066 -46347.5502 (0:0.298366,(1:0.203961,(((3:0.294927,((((8:0.000001,9:0.000001):0.353845,10:0.148444):0.508036,11:0.636505):0.295017,(12:0.000002,13:0.000002):0.641198):0.502076):0.0772821,((((((14:1.386968,23:0.757936):0.318846,(21:0.343192,22:0.978318):0.587899):0.574107,(((((24:0.097031,25:0.119876):0.236507,(26:0.074832,27:0.174131):0.0961017):0.276607,28:1.017071):0.149356,29:0.808463):0.273555,(((30:0.331919,31:0.266328):0.212363,32:0.774989):0.0701357,(33:0.201713,34:0.254151):0.0826978):0.22754):0.511905):0.181568,(((16:0.000001,17:0.000001):0.205188,18:0.135588):0.262187,19:0.230435):0.577499):0.288549,20:0.727819):0.632447,(15:0.652494,(35:2.112953,(((((((36:0.167841,37:0.206723):0.0945326,38:0.010411):0.872783,39:0.818731):0.126734,(41:0.255087,(42:0.078033,43:0.074600):0.170777):0.870707):0.55715,40:1.255584):0.532347,(((49:0.001507,50:0.000001):0.0996536,51:0.118199):1.35701,52:1.679906):0.74181):0.292487,((44:1.055622,(45:1.118054,46:1.216470):0.40269):0.340755,(47:1.069982,48:1.175283):0.239879):1.37834):0.378454):1.05605):0.176299):0.344655):0.0586164,((4:0.420150,5:0.454678):0.397748,(6:0.396978,7:0.460610):0.257146):0.0777447):0.161398):0.0358908,2:0.386389);
 964: 1 -45473.32359 -46352.46965 (0:0.191556,1:0.284142,(2:0.391217,((3:0.536791,(((((8:0.000001,9:0.000001):0.352701,10:0.255252):0.569914,11:0.506750):0.390482,(12:0.000001,13:0.000001):0.797943):0.240788,((((((14:2.379937,22:0.646516):0.221856,21:0.776323):0.543067,23:0.702779):0.675236,((((((24:0.165484,25:0.104805):0.323099,26:0.074562):0.0881054,27:0.204534):0.161853,(28:1.141799,29:0.783988):0.358209):0.431825,32:0.998666):0.138323,(((30:0.278693,31:0.359958):0.398882,33:0.171870):0.0981377,34:0.338089):0.116694):0.441697):0.225051,((((16:0.000001,17:0.000001):0.226539,18:0.160295):0.25719,19:0.195680):0.375245,20:0.533846):0.249523):0.504517,(15:0.637632,(35:2.453542,(((((((36:0.201545,38:0.071017):0.101148,37:0.107172):0.774448,39:0.798875):0.131566,(41:0.240039,(42:0.072746,43:0.112571):0.183416):0.783496):0.547709,40:1.074578):0.520782,(((49:0.003527,50:0.000001):0.126806,51:0.147608):1.79402,52:1.251176):0.75679):0.34756,((44:0.794813,45:1.214503):0.56714,(46:1.296775,(47:1.477163,48:1.108200):0.411214):0.190725):0.732091):0.440569):2.18112):0.229947):0.375748):0.183868):0.0716993,((4:0.286640,5:0.495076):0.279931,(6:0.367089,7:0.624383):0.332473):0.121838):0.0586432):0.110646);
 965: 1 -48675.47884 -46359.43462 (0:0.226344,1:0.188139,(2:0.373270,((3:0.517688,(((((8:0.000002,9:0.000002):0.335978,10:0.237602):0.465195,11:0.709334):0.251801,(12:0.000002,13:0.000002):0.703682):0.31462,(((((14:1.843425,22:1.041133):0.584469,21:0.505710):0.658064,23:1.327245):0.575586,(((((16:0.000002,17:0.000002):0.182021,18:0.144793):0.149482,19:0.357260):0.264618,(((((24:0.121832,25:0.071176):0.357902,26:0.091124):0.0527016,27:0.250339):0.235986,(28:1.123324,29:0.812315):0.117095):0.247982,(((30:0.285832,31:0.420741):0.215514,(33:0.258545,34:0.379332):0.106682):0.128395,32:0.840522):0.176288):0.776125):0.242474,20:0.546289):0.264401):0.334623,(15:0.580148,((35:2.300301,(((49:0.001544,50:0.000002):0.0543522,51:0.156535):1.83518,52:1.336351):0.328121):0.397866,((((((36:0.160422,38:0.085564):0.126003,37:0.100782):0.632117,39:0.628895):0.240596,(41:0.180114,(42:0.087685,43:0.088882):0.2049):0.768764):0.361573,40:1.038085):0.552112,((44:0.920116,(45:1.305485,46:1.211424):0.476292):0.362129,(47:1.362810,48:0.899635):0.167353):1.29369):0.318713):1.90777):0.195755):0.311823):0.198175):0.062125,((4:0.337009,5:0.550332):0.274891,(6:0.638740,7:0.557323):0.26882):0.102487):0.248994):0.0464849);
 966: 1 -46648.45185 -46363.8613 (0:0.263020,(1:0.139130,((3:0.503827,(((((8:0.000002,9:0.000002):0.457538,10:0.277096):0.458809,11:0.955370):0.360392,(12:0.000002,13:0.000002):0.51692):0.360208,((((14:2.179936,(21:0.559756,22:0.968937):0.259974):0.287115,23:1.033630):0.653282,(((((16:0.000002,17:0.000002):0.239376,18:0.108780):0.181753,19:0.311949):0.512435,((((((24:0.128579,25:0.058665):0.299265,27:0.216193):0.0775519,26:0.085324):0.293025,28:1.111146):0.222794,29:0.866443):0.278032,(((30:0.235441,31:0.477612):0.143092,32:0.882936):0.184237,(33:0.189279,34:0.324080):0.0620049):0.321158):0.682361):0.274041,20:0.807074):0.125051):0.174408,(15:0.695829,(((35:1.993947,(((49:0.000003,50:0.000002):0.0584543,51:0.206928):1.62294,52:1.396773):0.631982):0.390726,(((44:0.859199,(45:1.398253,46:1.235847):0.360728):0.422508,48:0.850756):2.27646e-06,47:1.258678):1.64386):0.016239,(((((36:0.200693,38:0.083867):0.132615,37:0.114677):0.695833,39:0.688615):0.173306,(41:0.249050,(42:0.064004,43:0.097989):0.204874):0.829301):0.757617,40:0.832126):0.436536):1.82416):0.278329):0.397738):0.11653):0.105648,((4:0.293333,5:0.736883):0.357008,(6:0.574135,7:0.470175):0.240332):0.145833):0.14833):0.0634581,2:0.357333);
 967: 1 -47287.60094 -46348.83734 (0:0.205548,1:0.170970,(2:0.328599,((3:0.432425,(((((8:0.000001,9:0.000001):0.401008,10:0.192509):0.378379,11:0.439335):0.339422,(12:0.000001,13:0.000001):0.709336):0.307977,((((14:1.946073,(35:2.091235,(((((((36:0.249080,38:0.047140):0.109731,37:0.125133):0.662827,39:0.722329):0.173188,(41:0.229227,(42:0.055331,43:0.116136):0.258703):0.859211):0.718786,40:0.982750):0.345721,(((49:0.003158,50:0.000001):0.091635,51:0.150396):1.30986,52:1.662268):0.858952):0.295088,(((44:0.965853,45:1.071843):0.34582,(47:1.276538,48:0.993750):0.457513):0.210728,46:1.158966):0.905207):0.242366):1.00328):0.516869,(((21:0.484698,22:1.150556):0.4245,23:1.018346):0.400457,(((((24:0.184298,25:0.090649):0.300219,26:0.112932):0.080925,27:0.190815):0.245511,(28:1.174924,29:0.852970):0.178951):0.199754,(((30:0.414695,31:0.287666):0.16234,32:0.755608):0.152312,(33:0.199677,34:0.410654):0.073652):0.322759):0.716586):0.0699366):0.189668,((((16:0.000001,17:0.000001):0.188441,18:0.171998):0.229167,19:0.212281):0.692024,20:0.721915):0.290948):0.169601,15:0.977973):0.375463):0.145377):0.116003,((4:0.252158,5:0.479961):0.211287,(6:0.565965,7:0.646363):0.315855):0.172672):0.0863816):0.00269755);
 968: 1 -46659.11943 -46357.13184 (0:0.215031,(1:0.241914,(3:0.529937,(((4:0.345898,5:0.485807):0.353407,(6:0.596242,7:0.647320):0.223521):0.162836,(((((8:0.000001,9:0.000001):0.278016,10:0.327067):0.37565,11:0.554150):0.42061,(12:0.000001,13:0.000001):0.801101):0.216312,((((((14:1.855759,((21:0.630626,22:0.996622):0.467256,23:0.887407):0.352639):0.655791,(((35:2.267051,(((49:0.004745,50:0.000001):0.0824466,51:0.143038):1.38516,52:1.456818):0.258007):0.527649,(((44:0.863284,45:1.093590):0.654908,46:1.162495):0.403353,(47:1.274125,48:0.912883):0.219369):1.8801):0.2031,((((36:0.188765,38:0.078360):0.103779,37:0.124316):0.61433,(39:0.849399,(41:0.208089,(42:0.071236,43:0.106295):0.248477):0.721855):0.113533):0.573194,40:1.165741):0.44302):1.29312):2.6884e-06,(((((24:0.124912,25:0.067334):0.357314,26:0.105994):0.0820313,27:0.181891):0.394826,(28:1.073269,29:0.735662):0.21775):0.252819,(((30:0.348914,31:0.423080):0.26677,32:0.984012):0.154476,(33:0.247212,34:0.376337):0.0684894):0.183811):0.416998):0.270016,(((16:0.000001,17:0.000001):0.218826,18:0.175501):0.213389,19:0.464789):0.389343):0.224333,20:0.776990):0.297418,15:1.056099):0.231377):0.0915591):0.0295552):0.076324):0.0174581,2:0.388034);
 969: 1 -44062.34244 -46353.4301 (0:0.183683,(1:0.251703,((3:0.498193,(((((8:0.000001,9:0.000001):0.398255,10:0.366150):0.424231,11:0.664626):0.28678,(12:0.000001,13:0.000001):0.816916):0.480519,((((((14:1.981249,((21:0.619813,22:0.982529):0.288546,23:1.010093):0.398273):0.569912,((((((24:0.083565,25:0.074798):0.279594,26:0.081745):0.095086,27:0.180901):0.205091,(28:1.120070,29:0.728783):0.269457):0.354123,((30:0.320536,31:0.338021):0.256858,(33:0.183787,34:0.477901):0.082299):0.172763):0.0969678,32:0.872469):0.66112):2.20684e-06,((35:2.448309,(((49:0.003563,50:0.000002):0.112961,51:0.127895):1.35282,52:1.688564):0.441832):0.339252,((((((36:0.241263,38:0.069263):0.116465,37:0.095100):0.713409,39:1.001750):0.186189,(41:0.214109,(42:0.093893,43:0.111567):0.223585):0.858429):0.315387,((44:1.098144,(45:1.341733,46:1.543943):0.198317):0.201318,(47:1.437555,48:1.132184):0.454471):1.37994):0.617664,40:1.115603):0.633852):1.18425):0.423614,(((16:0.000001,17:0.000001):0.255679,18:0.178116):0.263571,19:0.297713):0.321461):0.329382,20:0.566301):0.448296,15:0.986128):0.258075):0.133878):0.0806286,((4:0.388716,5:0.484257):0.282222,(6:0.620768,7:0.530880):0.351493):0.0707453):0.166168):0.0382343,2:0.310241);
 970: 1 -50793.53112 -46352.80275 (0:0.308433,1:0.194158,(2:0.350374,((3:0.331483,(((((8:0.000001,9:0.000001):0.333066,10:0.277390):0.368859,11:0.824846):0.331681,(12:0.000001,13:0.000001):0.954955):0.324764,((((((14:1.953141,(21:0.493532,22:1.196667):0.40545):0.351964,23:1.073818):0.402068,(35:2.016365,((((((36:0.205207,37:0.276034):0.0711864,38:0.055099):0.77628,39:0.781947):0.386626,(41:0.266344,(42:0.084309,43:0.087677):0.199533):0.747839):0.427479,(((44:0.875360,(45:0.939279,46:1.464047):0.395026):0.369752,(47:1.340086,48:1.155533):0.221511):1.09095,(((49:0.004495,50:0.000001):0.0815394,51:0.131852):1.78189,52:1.113973):0.828077):0.311933):0.320478,40:1.072799):0.840324):1.25859):2.44729e-06,((((((24:0.079964,25:0.128828):0.388058,26:0.065830):0.0680674,27:0.244578):0.188847,28:1.042784):0.198872,29:0.781190):0.28966,(((30:0.342428,31:0.381141):0.132882,32:0.998954):0.111605,(33:0.263990,34:0.350329):0.0948024):0.271939):0.662019):0.221313,((((16:0.000001,17:0.000001):0.222952,18:0.138866):0.201085,19:0.331302):0.524392,20:0.705665):0.22011):0.220761,15:1.041553):0.50404):0.156472):0.0554818,((4:0.388480,5:0.588919):0.206049,(6:0.436671,7:0.450581):0.255601):0.0888923):0.112652):0.0479257);
 971: 1 -45487.91883 -46357.27447 (0:0.317605,1:0.126440,(2:0.334686,(((3:0.447489,((((8:0.000001,9:0.000001):0.405397,10:0.285877):0.290502,11:0.725946):0.457888,(12:0.000001,13:0.000001):1.05207):0.229204):0.0323942,((((14:1.997467,((21:0.418094,22:0.989686):0.507814,23:0.935992):0.393757):0.213954,(35:1.791142,(((((((36:0.180845,38:0.101806):0.12012,37:0.117745):0.701342,39:0.867435):0.264758,(41:0.301172,(42:0.095247,43:0.064162):0.167986):0.914362):0.516535,40:1.321877):0.416479,(((49:0.001560,50:0.000001):0.130714,51:0.126292):1.10283,52:1.599601):1.20083):0.0856917,(44:1.019210,((45:1.555261,46:1.126887):0.404589,(47:1.269173,48:1.334803):0.430073):0.316112):0.864418):0.401736):1.34609):0.258302,(((((16:0.000001,17:0.000001):0.171202,18:0.177461):0.175962,19:0.300439):0.281875,(((((24:0.176695,25:0.035339):0.303775,27:0.229697):0.0621775,26:0.065851):0.383573,(28:0.871006,29:0.718815):0.195001):0.427588,((((30:0.160997,31:0.445172):0.36543,33:0.260952):0.130156,34:0.255412):0.109543,32:1.033741):0.145268):0.69825):0.297048,20:0.616580):0.3353):0.30976,15:0.995185):0.397575):0.0417573,((4:0.349619,5:0.450937):0.311016,(6:0.483455,7:0.564663):0.171829):0.135267):0.109493):0.0375997);
 972: 3 -48997.46825 -46352.76791 (0:0.220813,1:0.244117,(2:0.350881,((3:0.389145,((4:0.461938,5:0.558275):0.329959,(6:0.432692,7:0.619630):0.185353):0.106827):0.0477806,(((((8:0.000001,9:0.000001):0.349539,10:0.311913):0.352065,11:0.660300):0.507468,(12:0.000002,13:0.000002):0.545743):0.397701,(((((14:2.053354,((21:0.501714,22:1.023879):0.458847,23:1.194256):0.608092):0.585975,(((((24:0.133142,25:0.052899):0.336059,26:0.115296):0.0566969,27:0.137266):0.329123,(28:1.146957,29:0.733676):0.143746):0.152392,(((30:0.256690,31:0.416738):0.371236,(33:0.254648,34:0.322372):0.0873778):0.134051,32:0.793137):0.19954):0.635881):0.347621,(((16:0.000001,17:0.000001):0.220396,18:0.176484):0.182242,19:0.430221):0.398708):0.288704,20:0.733464):0.258287,(15:0.841527,(35:2.549908,(((((((36:0.185848,38:0.106967):0.102075,37:0.092853):0.704423,39:0.826398):0.276728,(41:0.223820,(42:0.046619,43:0.096640):0.185919):0.682692):0.555887,40:1.357681):0.320418,(((49:0.001554,50:0.000001):0.0776366,51:0.150041):1.80461,52:1.343110):0.85139):0.168723,((44:0.724240,(45:1.374194,46:1.397523):0.249013):0.275292,(47:1.170715,48:0.963494):0.42848):1.10459):0.453376):1.35685):0.259711):0.408138):0.116928):0.140215):0.0313555);
 973: 1 -45636.85981 -46356.02991 (0:0.267677,1:0.227792,(2:0.383224,((3:0.321833,(((((8:0.000001,9:0.000001):0.348442,10:0.236712):0.507443,11:0.468515):0.445056,(12:0.000001,13:0.000001):0.632074):0.339646,((((14:1.850949,((21:0.567091,22:1.112522):0.386797,23:1.131709):0.367287):0.558077,((((((24:0.133918,25:0.031012):0.274781,(26:0.090434,27:0.306410):0.0977368):0.306151,28:1.156585):0.116775,29:0.651570):0.310072,(((30:0.263624,31:0.409958):0.16675,32:0.671043):0.117791,(33:0.345261,34:0.348880):0.162968):0.174147):0.461303,(35:2.222269,(((((((36:0.205851,37:0.215058):0.0943086,38:0.014984):0.757348,39:0.820873):0.271035,(41:0.195093,(42:0.095471,43:0.086663):0.185776):0.705099):0.515376,40:0.957197):0.52362,((44:0.652915,45:1.263368):0.207881,(46:1.558936,(47:1.061089,48:0.995117):0.510275):0.24196):1.17708):0.335524,(((49:0.006549,50:0.000002):0.0616768,51:0.167544):1.9546,52:1.147715):0.562453):0.465982):1.28888):0.0326541):0.161288,((((16:0.000001,17:0.000001):0.174843,18:0.157634):0.134964,19:0.307732):0.466126,20:0.606955):0.272193):0.393846,15:0.796401):0.451685):0.105661):0.0328716,((4:0.265748,5:0.460465):0.293283,(6:0.424608,7:0.531943):0.167083):0.155767):0.0640375):0.032055);
 974: 1 -46882.86209 -46354.81742 (0:0.288634,(1:0.169145,(((3:0.530886,((((8:0.000001,9:0.000001):0.525889,10:0.264028):0.354776,11:0.638694):0.323878,(12:0.000001,13:0.000001):0.883348):0.378721):0.0478884,((((((14:1.587687,(21:0.549131,22:1.208286):0.367853):0.376256,23:1.187876):0.420496,(35:2.352643,(((((((36:0.253802,38:0.073941):0.102024,37:0.146944):0.855545,39:0.723401):0.245709,(41:0.227809,(42:0.099644,43:0.053676):0.207637):0.710539):0.353584,(44:0.997296,((45:1.255464,46:1.275303):0.410269,(47:1.421588,48:1.137325):0.596153):0.261808):1.40503):0.565453,40:0.845337):0.288253,(((49:0.004902,50:0.000002):0.0344123,51:0.175279):1.3748,52:1.137354):0.788304):0.432395):1.20598):2.87984e-06,(((((24:0.137675,25:0.069406):0.333971,26:0.114573):0.0856644,27:0.137608):0.397214,(28:0.831654,29:0.826508):0.220887):0.231122,((((30:0.266171,31:0.429557):0.266654,32:0.826674):0.150308,33:0.199284):0.12172,34:0.448426):0.208294):0.676884):0.257606,((((16:0.000001,17:0.000001):0.187882,18:0.109593):0.0886168,19:0.366967):0.430698,20:0.710381):0.339487):0.148168,15:0.848314):0.289427):0.103136,(((4:0.419736,5:0.422749):0.281455,7:0.553182):0.152663,6:0.516179):0.105332):0.154):0.0671776,2:0.383962);
 975: 2 -44575.52106 -46354.46648 (0:0.206423,(1:0.239206,((3:0.453467,(4:0.394220,5:0.619537):0.279942):0.0692626,((6:0.433890,7:0.529568):0.162115,(((((8:0.000001,9:0.000001):0.288809,10:0.264384):0.273657,11:0.755667):0.281499,(12:0.000001,13:0.000001):0.845847):0.336785,(((((14:2.040191,((21:0.677582,22:1.362489):0.569212,23:1.180958):0.37478):0.171374,((((24:0.195881,25:0.107822):0.360711,(26:0.149325,27:0.255971):0.13668):0.307764,(28:0.994706,29:0.845695):0.0679383):0.427315,(((30:0.317283,31:0.411579):0.224086,32:0.868279):0.0496292,(33:0.308674,34:0.341066):0.132828):0.11081):0.509219):0.372551,(((16:0.000001,17:0.000001):0.222912,18:0.119271):0.118752,19:0.367409):0.415356):0.272846,20:0.548063):0.441803,(15:0.556254,((35:2.077321,(((49:0.000003,50:0.000001):0.0644734,51:0.150018):1.25383,52:1.820780):0.749529):0.192315,((((((36:0.209339,38:0.070314):0.133583,37:0.139246):0.813115,39:0.742224):0.0666056,(41:0.253344,(42:0.087645,43:0.085806):0.244952):0.692262):0.608335,40:1.200844):0.342119,((44:0.832873,(45:1.095642,46:1.338684):0.372382):0.232946,(47:1.293249,48:0.940564):0.261963):1.01633):0.236934):1.66689):0.404628):0.279511):0.109798):0.137637):0.095145):0.0448305,2:0.471524);
 976: 1 -43840.61685 -46354.14381 (0:0.235062,(1:0.219412,(((3:0.325619,((((8:0.000001,9:0.000001):0.350304,10:0.192713):0.412125,11:0.672693):0.485531,(12:0.000001,13:0.000001):0.640754):0.3303):0.0652948,((((14:1.779300,((((((24:0.157615,25:0.061670):0.261872,27:0.179692):0.0556397,26:0.102917):0.157076,28:1.183558):0.228735,29:0.910624):0.173504,(((30:0.314583,31:0.283961):0.280452,32:0.863425):0.09617,(33:0.209745,34:0.324535):0.0650782):0.239069):0.418534):0.236432,((21:0.437892,22:1.037544):0.449884,23:0.970414):0.447293):0.159481,((((16:0.000001,17:0.000001):0.222036,18:0.170937):0.200713,19:0.324956):0.402709,20:0.783936):0.34488):0.326448,(15:0.582613,((35:2.698027,(((49:0.001691,50:0.000001):0.0930922,51:0.113757):1.35777,52:1.372822):0.259704):0.668558,((((((36:0.220507,37:0.203793):0.0757691,38:0.038911):0.652242,39:0.690100):0.253296,(41:0.226230,(42:0.073700,43:0.093671):0.223571):0.60123):0.30278,(((44:0.977270,45:1.238023):0.517138,46:1.071562):0.383206,(47:1.282600,48:1.028757):0.0335824):1.67948):0.324013,40:0.851275):0.56729):1.42647):0.293388):0.407809):0.0196665,((4:0.413555,5:0.514439):0.321148,(6:0.482308,7:0.565746):0.237032):0.124995):0.139745):0.0508984,2:0.306346);
 977: 1 -45137.62798 -46365.79769 (0:0.169074,(1:0.175563,((2:0.273048,(6:0.477874,7:0.605884):0.285117):0.0751678,(3:0.405962,(((((8:0.000001,9:0.000001):0.376474,10:0.360775):0.435593,11:0.876909):0.34164,(12:0.000002,13:0.000002):0.775785):0.267581,(((((((14:2.198883,22:0.900827):0.334347,21:0.491760):0.285779,23:1.256181):0.652312,((((((24:0.155694,25:0.058117):0.312418,26:0.088572):0.0837443,27:0.218422):0.341052,28:0.794628):0.208778,29:0.842063):0.320454,(((30:0.381933,31:0.370475):0.213652,32:0.888725):0.0666395,(33:0.210532,34:0.433027):0.129863):0.260467):0.580217):0.139706,((((16:0.000001,17:0.000001):0.216944,18:0.157160):0.198413,19:0.437414):0.580662,20:0.682238):0.278213):0.406442,15:1.174668):0.0300335,(35:1.825903,(((((((36:0.194197,38:0.124096):0.088735,37:0.093713):0.706484,39:0.626981):0.176739,(41:0.252093,(42:0.093945,43:0.088727):0.208726):0.715048):0.554504,40:1.385229):0.758774,(((44:1.114111,45:1.289463):0.339889,46:1.162320):0.295642,(47:1.313571,48:1.038499):0.112123):1.35463):0.410185,(((49:0.006243,50:0.000001):0.0551006,51:0.175184):1.67343,52:1.874247):0.263106):0.607816):1.89401):0.249272):0.140519):0.0608654):0.109128):0.0758232,(4:0.275188,5:0.490651):0.498703);
 978: 1 -45256.76822 -46366.9218 (0:0.249113,((1:0.104247,((4:0.390395,5:0.503140):0.299792,(6:0.504087,7:0.537525):0.226918):0.126427):0.118663,(3:0.332607,(((((8:0.000001,9:0.000001):0.333103,10:0.340330):0.485742,11:0.628708):0.279952,(12:0.000001,13:0.000001):0.804815):0.27965,(((((14:2.023681,(21:0.420492,22:1.118718):0.268671):0.459484,((((((24:0.178273,25:0.092316):0.387148,27:0.315242):0.104875,26:0.011165):0.380312,28:0.993892):0.188371,29:0.793220):0.227733,(((30:0.380509,31:0.367954):0.160682,32:0.812053):0.205377,(33:0.283225,34:0.340109):0.0731207):0.293417):0.578033):0.0774413,(23:1.139442,(35:1.801380,(((((((36:0.202509,38:0.104730):0.111256,37:0.135328):0.82666,39:1.105274):0.200436,(41:0.168308,(42:0.046201,43:0.121800):0.270487):0.773625):1.02279,40:0.993036):0.476323,(((49:0.001685,50:0.000001):0.127797,51:0.121649):1.18204,52:2.231912):1.05937):0.192729,((44:0.891281,(45:1.222949,46:1.437965):0.268744):0.230342,(47:1.329355,48:0.890452):0.494009):1.30434):0.362119):1.04157):0.517484):0.234492,((((16:0.000001,17:0.000001):0.166148,18:0.156609):0.185938,19:0.362956):0.463703,20:0.804780):0.2473):0.175464,15:1.043331):0.316602):0.203837):0.187363):0.0208935,2:0.345721);
 979: 1 -44371.77123 -46371.68147 (0:0.261390,(1:0.213292,((3:0.389406,(((((8:0.000001,9:0.000001):0.357817,10:0.191194):0.849063,(12:0.000001,13:0.000001):0.473457):0.12588,11:0.734360):0.106973,(((((((14:2.278035,22:1.163773):0.209764,21:0.396012):0.54818,23:1.005228):0.292965,((((((24:0.142188,25:0.040856):0.281511,26:0.087893):0.128171,27:0.127428):0.293384,(28:1.090247,29:0.688225):0.093607):0.147235,(((30:0.293378,31:0.390111):0.205593,(33:0.197491,34:0.382373):0.0970718):0.169585,32:0.768122):0.131714):0.517011,(35:2.410432,(((((((36:0.218249,38:0.056290):0.12407,37:0.078114):0.699727,39:0.721075):0.111842,(41:0.215134,(42:0.104650,43:0.077908):0.188257):0.650936):0.298075,((44:0.841160,45:0.960490):0.366879,(46:1.120703,(47:1.232807,48:0.807480):0.408604):0.200308):1.13393):0.712844,(((49:0.001570,50:0.000001):0.0815117,51:0.128953):1.70825,52:1.558352):0.969483):0.170733,40:0.783168):0.556834):1.17538):2.02736e-06):0.121755,(((16:0.000001,17:0.000001):0.177661,18:0.103651):0.126955,19:0.322916):0.56898):0.210746,20:0.703538):0.189259,15:0.943669):0.387408):0.249552):0.107988,((4:0.492197,5:0.518734):0.191543,(6:0.586972,7:0.384037):0.180552):0.199044):0.135198):0.0118941,2:0.326567);
 980: 1 -45346.98364 -46355.89486 (0:0.274852,1:0.192415,(2:0.315669,(((3:0.236043,((((8:0.000001,9:0.000001):0.501662,10:0.213823):0.506267,11:0.636087):0.365444,(12:0.000001,13:0.000001):0.774397):0.362941):0.201059,((((14:1.893648,((21:0.541095,22:1.555815):0.578749,23:0.997136):0.287456):0.425513,(((((((24:0.113568,25:0.088715):0.279136,26:0.094382):0.111396,27:0.182702):0.353361,28:1.062908):0.138742,29:0.578236):0.463098,(((30:0.296103,31:0.524211):0.214272,(33:0.212583,34:0.422552):0.0869697):0.0958058,32:0.831600):0.102265):0.485435,(35:2.155873,((((((36:0.218882,38:0.080691):0.0855018,37:0.133157):0.748686,39:0.959249):0.330603,(41:0.264095,(42:0.057196,43:0.120990):0.19111):0.893273):0.533176,40:1.009994):0.687605,((((44:0.614946,45:1.228208):0.417311,46:1.335456):0.485352,(47:1.084697,48:1.147174):0.340543):1.20351,(((49:0.001651,50:0.000001):0.0918809,51:0.162947):1.37007,52:1.854403):0.56639):0.309019):0.470767):1.67695):0.0792027):0.443379,((((16:0.000001,17:0.000001):0.159667,18:0.172142):0.231414,19:0.236537):0.371567,20:0.695126):0.158866):0.411726,15:1.113639):0.31454):0.0176264,((4:0.431306,5:0.572741):0.279552,(6:0.436089,7:0.489310):0.194096):0.107419):0.0822232):0.060369);
 981: 1 -44666.33644 -46360.37897 (0:0.231989,(1:0.165590,((4:0.410115,5:0.652705):0.246523,(6:0.612798,7:0.537811):0.253448):0.207811):0.102241,(2:0.299384,(3:0.277821,(((((8:0.000001,9:0.000001):0.40245,10:0.366056):0.251613,11:0.947462):0.311829,(12:0.000001,13:0.000001):0.978621):0.239989,((((((14:1.966172,(21:0.446885,22:1.363134):0.373348):0.233026,23:1.144307):0.493937,((((((24:0.158284,25:0.065680):0.302887,26:0.101971):0.0654312,27:0.187527):0.198154,28:1.184145):0.223337,29:0.762049):0.237955,(((30:0.348827,31:0.316531):0.259282,32:0.901825):0.130354,(33:0.263940,34:0.236815):0.117022):0.298712):0.57523):0.121471,((((16:0.000001,17:0.000001):0.198257,18:0.170548):0.163927,19:0.340895):0.405554,20:0.724805):0.394534):0.1798,(35:2.200424,(((((((36:0.187645,38:0.055154):0.11826,37:0.110003):0.914981,39:0.888481):0.133276,(41:0.298436,(42:0.070363,43:0.099105):0.196018):0.748834):0.508525,40:1.116832):0.684219,(44:0.920279,((45:1.007440,46:1.329551):0.372723,(47:1.365292,48:1.195521):0.381585):0.175052):1.38854):0.133334,(((49:0.006594,50:0.000001):0.117636,51:0.137799):1.64196,52:1.314206):0.731625):0.408183):1.24607):0.130263,15:0.903243):0.236645):0.265487):0.15072):0.0694076);
 982: 1 -44766.65741 -46349.5889 (0:0.193031,1:0.215705,(2:0.300818,((3:0.296077,(((((8:0.000001,9:0.000001):0.378626,10:0.195175):0.447459,11:0.535271):0.340644,(12:0.000001,13:0.000001):0.50149):0.212829,(((((((14:1.658733,22:0.713671):0.319193,21:0.412582):0.410949,23:1.148126):0.184755,(35:1.991246,(((((((36:0.211728,38:0.073540):0.13805,37:0.108823):0.657899,39:0.863499):0.249239,(41:0.236437,(42:0.072401,43:0.099840):0.148392):0.534022):0.486139,40:1.207272):0.34996,(((49:0.004699,50:0.000001):0.081428,51:0.129412):1.44598,52:1.849168):1.22717):0.0784642,((44:0.991375,(45:0.995280,46:1.131657):0.359891):0.176834,(47:1.325452,48:1.243659):0.27732):1.22197):0.590919):0.944341):0.115388,((((24:0.089389,25:0.080979):0.314956,(26:0.059606,27:0.297576):0.0758065):0.239466,(28:1.149954,29:0.704800):0.0976514):0.344142,(((30:0.297466,31:0.329472):0.120505,32:0.788798):0.104811,(33:0.181782,34:0.329227):0.153052):0.127162):0.706219):0.252908,((((16:0.000001,17:0.000001):0.199564,18:0.112568):0.208106,19:0.232809):0.589932,20:0.464035):0.284349):0.301078,15:0.691006):0.37481):0.179881):0.111124,((4:0.319810,5:0.481922):0.225353,(6:0.574010,7:0.455608):0.164005):0.137747):0.112282):0.0208152);
 983: 2 -46810.19101 -46354.91073 (0:0.283315,(1:0.182094,((3:0.586348,((4:0.293812,5:0.452102):0.411946,(6:0.536876,7:0.514324):0.221376):0.104202):0.0928007,(((((8:0.000001,9:0.000001):0.396911,10:0.169347):0.476331,11:0.542483):0.378091,(12:0.000001,13:0.000001):0.956587):0.268551,(((((((14:1.982570,(21:0.759251,22:1.112335):0.408537):0.23399,23:1.154907):0.808635,(35:2.645706,(((((((36:0.236584,37:0.213802):0.0520718,38:0.040993):0.684083,39:0.676612):0.342246,(41:0.283028,(42:0.073755,43:0.125480):0.158009):0.622717):0.741571,40:1.105235):0.383369,(((49:0.001623,50:0.000002):0.0969707,51:0.135021):1.79403,52:1.479158):0.747453):0.587384,(((44:1.094586,45:1.266008):0.372238,46:1.428086):0.346564,(47:1.450862,48:1.147774):0.0813243):1.36884):1.09124):0.593136):0.203121,(((((24:0.149505,25:0.060544):0.325004,26:0.087719):0.0617007,27:0.215657):0.445188,(28:1.055285,29:0.708961):0.180072):0.186286,(((30:0.376395,31:0.382184):0.192078,(33:0.136948,34:0.499047):0.225699):0.130091,32:1.120659):0.204929):0.501325):0.282666,(((16:0.000001,17:0.000001):0.180367,18:0.180303):0.171027,19:0.374405):0.442645):0.370461,20:0.857089):0.341617,15:0.831038):0.323425):0.127593):0.0662653):0.0334878,2:0.329719);
 984: 1 -48067.30144 -46351.77136 (0:0.330857,1:0.239811,(2:0.327633,((3:0.452446,(((((8:0.000002,9:0.000002):0.381608,10:0.297944):0.399292,11:0.766494):0.426382,(12:0.000001,13:0.000001):0.707823):0.249753,((((((14:2.016525,((21:0.333373,22:0.970763):0.431122,23:0.985747):0.281674):0.214753,(((((24:0.147496,25:0.080354):0.283908,(26:0.102849,27:0.192800):0.059784):0.217895,28:1.233794):0.106796,29:0.825434):0.376733,(((30:0.342326,31:0.361306):0.219551,32:0.724783):0.0893042,(33:0.237129,34:0.283963):0.0725609):0.30719):0.558882):0.117656,(35:2.281183,((((((36:0.180911,37:0.261462):0.0655722,38:0.048368):0.665968,39:0.698594):0.290708,(41:0.240982,(42:0.091216,43:0.077426):0.192387):0.815367):0.746363,40:0.663079):0.378102,((44:0.935119,((45:1.396205,46:1.155936):0.441014,(47:1.204849,48:0.878246):0.345589):0.255043):1.11611,(((49:0.003092,50:0.000002):0.0712033,51:0.165129):1.40366,52:1.359556):0.917188):0.329572):0.260434):1.30195):0.288264,(((16:0.000001,17:0.000001):0.186401,18:0.138588):0.137169,19:0.354135):0.517405):0.242181,20:0.611788):0.395236,15:1.067345):0.219382):0.148468):0.053465,((4:0.541923,5:0.492781):0.358613,(6:0.369955,7:0.668180):0.113819):0.172038):0.117788):0.048492);
 985: 1 -46435.08586 -46352.08317 (0:0.240258,1:0.183222,(2:0.309184,((3:0.387840,(((((8:0.000001,9:0.000001):0.316849,10:0.248183):0.320897,11:0.759253):0.534462,(12:0.000001,13:0.000001):0.79309):0.266444,(((((14:1.538586,(35:1.646718,(((((((36:0.253189,38:0.059168):0.0797409,37:0.137102):0.699615,39:0.784846):0.227799,(41:0.269434,(42:0.104739,43:0.052097):0.198905):0.676974):0.711688,40:1.016608):0.329808,(((49:0.004737,50:0.000002):0.0852362,51:0.145973):1.44516,52:1.437947):0.671688):0.376629,(44:0.834330,((45:0.966505,46:1.260574):0.412251,(47:1.384303,48:0.736345):0.729193):0.214926):0.722833):0.686345):0.422389):0.804793,((21:0.460047,22:0.971277):0.514499,23:0.885014):0.392262):0.155859,((((((24:0.160995,25:0.066643):0.328714,27:0.185315):0.101346,26:0.033901):0.194062,28:1.116489):0.243586,29:0.960289):0.326441,(((30:0.305112,31:0.333954):0.199073,32:0.828908):0.103056,(33:0.211889,34:0.411912):0.0807258):0.177522):0.647136):0.325174,((((16:0.000001,17:0.000001):0.148592,18:0.126696):0.263762,19:0.193105):0.525039,20:0.649318):0.209695):0.464758,15:0.908117):0.299178):0.149226):0.104283,((4:0.299062,5:0.500216):0.305802,(6:0.549740,7:0.659606):0.256679):0.131793):0.0870162):0.0550959);
 986: 1 -46064.29431 -46356.56933 (0:0.208434,1:0.167715,(2:0.263006,((3:0.405061,(((((8:0.000001,9:0.000001):0.452514,10:0.290539):0.243862,11:0.725362):0.507809,(12:0.000001,13:0.000001):0.884284):0.238784,((((((14:1.594533,((21:0.766978,22:0.733724):0.367832,23:0.877073):0.465666):0.314955,(35:2.443917,(((((((36:0.263816,38:0.094137):0.0802635,37:0.154558):0.771937,39:0.665631):0.252935,(41:0.230487,(42:0.099156,43:0.091665):0.173014):0.612082):0.759078,40:1.185065):0.29366,(((49:0.003123,50:0.000001):0.129962,51:0.130149):1.75298,52:1.282521):0.830501):0.37156,((44:0.784602,45:1.744873):0.428821,(46:1.492679,(47:1.219856,48:1.122596):0.422516):0.367441):0.855101):0.639549):1.02908):0.168661,((((((24:0.122036,25:0.125727):0.407356,26:0.069040):0.140028,27:0.103994):0.252694,28:1.225037):0.172064,29:0.968781):0.249177,(((30:0.290749,31:0.360197):0.150846,32:0.896188):0.128507,(33:0.189579,34:0.276772):0.120834):0.195035):0.616825):0.285873,(((16:0.000001,17:0.000001):0.122507,18:0.110148):0.0881174,19:0.391633):0.612006):0.288595,20:0.716459):0.194015,15:1.117860):0.408959):0.10644):0.115294,((4:0.306989,5:0.489834):0.208703,(6:0.580446,7:0.505169):0.301083):0.153874):0.0642291):0.0631517);
 987: 1 -44699.35894 -46350.84364 (0:0.255588,1:0.275235,(2:0.387933,((3:0.308654,(((((8:0.000001,9:0.000001):0.334403,10:0.268029):0.459955,11:0.610065):0.292573,(12:0.000001,13:0.000001):0.590439):0.36633,((((((14:1.811852,(21:0.372743,22:1.213792):0.179754):0.178391,23:1.124609):0.609342,(35:1.993886,(((((((36:0.221921,37:0.202605):0.0561984,38:0.024176):0.764697,39:0.750444):0.393693,(41:0.237703,(42:0.095092,43:0.075270):0.219406):0.731214):0.488521,40:1.088025):0.407277,(((49:0.003382,50:0.000001):0.147798,51:0.153918):1.99587,52:1.550896):0.77761):0.2174,(((44:0.902470,45:1.215649):0.596087,(47:1.274215,48:0.987015):0.512673):0.182391,46:1.157364):1.24978):0.490818):1.0664):2.04921e-06,((((((24:0.150782,25:0.063936):0.366874,26:0.080089):0.100719,27:0.174039):0.222243,28:1.064597):0.259753,29:0.708011):0.258486,(((30:0.253679,31:0.404572):0.243605,32:0.880066):0.14734,(33:0.227151,34:0.355188):0.154444):0.137964):0.726577):0.293061,((((16:0.000001,17:0.000001):0.169067,18:0.175616):0.136755,19:0.332433):0.438565,20:0.578922):0.296083):0.104247,15:0.937486):0.221445):0.187759):0.0721148,((4:0.426573,5:0.563581):0.232642,(6:0.654592,7:0.513704):0.134969):0.174061):0.14318):0.0414464);
 988: 1 -45417.60269 -46364.94385 (0:0.405305,((1:0.156377,(6:0.474249,7:0.640017):0.506509):0.137244,2:0.317300):0.0786723,(3:0.437694,(((4:0.330199,5:0.617032):0.337901,((((14:2.290951,((21:0.380634,22:1.101983):0.489265,23:0.850867):0.381844):0.198007,(((((24:0.183495,25:0.056832):0.32235,(26:0.109869,27:0.264939):0.101308):0.333413,(28:0.932200,29:0.806417):0.17875):0.283363,(((30:0.305885,31:0.370149):0.263217,(33:0.241687,34:0.398204):0.084259):0.152135,32:0.817150):0.118689):0.509985,(35:2.490350,((((((36:0.248358,38:0.082028):0.131687,37:0.077083):0.858072,39:0.762483):0.139323,(41:0.261700,(42:0.095745,43:0.102801):0.221301):0.752246):0.850555,40:0.965568):0.444285,((((44:0.786821,45:1.358616):0.511656,46:1.309993):0.358024,(47:1.280031,48:0.835963):0.284594):1.58157,(((49:0.004733,50:0.000001):0.0619907,51:0.175138):1.3612,52:1.339513):0.508347):0.254484):0.450091):1.38914):0.0701367):0.286507,((((16:0.000001,17:0.000001):0.248089,18:0.150559):0.179523,19:0.285689):0.391844,20:0.664908):0.156491):0.306578,15:1.206647):0.348881):0.080599,((((8:0.000001,9:0.000001):0.399744,10:0.242908):0.243369,11:0.832691):0.323351,(12:0.000001,13:0.000001):0.829281):0.291112):0.0596424):0.0957512);
 989: 1 -47109.62625 -46360.49126 (0:0.211601,(1:0.251024,((3:0.452341,(((((8:0.000001,9:0.000001):0.476996,10:0.277270):0.419315,11:0.840135):0.305019,(12:0.000001,13:0.000001):0.801892):0.270689,((((((14:2.083938,((21:0.592569,22:0.749923):0.504918,23:0.915239):0.283543):0.520745,((((((24:0.148288,25:0.103605):0.289383,26:0.096782):0.105468,27:0.128096):0.240076,28:1.114613):0.294799,29:0.851584):0.265386,((((30:0.276971,31:0.362779):0.231134,32:0.767183):0.182011,33:0.148979):0.140905,34:0.328659):0.188353):0.690852):2.27001e-06,(35:1.910955,(((((((36:0.275755,38:0.084100):0.159359,37:0.064333):0.776418,39:0.875908):0.14016,(41:0.261838,(42:0.084934,43:0.113702):0.206081):0.633952):0.543159,((44:0.680050,(45:1.255418,46:1.484810):0.295408):0.307899,(47:1.336293,48:0.892549):0.364609):1.41694):0.260929,(((49:0.003266,50:0.000001):0.107496,51:0.159122):1.04712,52:1.583924):0.863774):0.181041,40:0.972645):0.496633):1.38629):0.280584,(((16:0.000001,17:0.000001):0.214955,18:0.152132):0.146735,19:0.343092):0.487377):0.222191,20:0.541234):0.183355,15:1.007536):0.303595):0.0802498):0.0445485,((4:0.371856,5:0.481794):0.344543,(6:0.448090,7:0.534136):0.213713):0.115287):0.119322):0.0142106,2:0.372895);
 990: 1 -46873.13303 -46395.26547 (0:0.279748,((1:0.156116,(6:0.452621,7:0.604808):0.398467):0.0882582,((4:0.372153,5:0.396142):0.39006,((((((8:0.000001,9:0.000001):0.495154,10:0.227660):0.35508,11:0.885782):0.267501,(12:0.000001,13:0.000001):0.671688):0.292209,((((14:3.133425,((21:0.577153,22:1.083163):0.395876,23:0.997094):0.421083):0.241048,((((((24:0.118727,25:0.064409):0.300672,26:0.085438):0.0970397,27:0.192683):0.284996,(28:0.843501,29:0.843227):0.218556):0.452583,(((30:0.422648,31:0.213388):0.238713,32:0.833909):0.142978,(33:0.145639,34:0.444090):0.0958105):0.126258):0.57012,(35:1.830936,((((((36:0.223155,38:0.058823):0.0701651,37:0.146142):0.628918,39:0.787758):0.185816,(41:0.288903,(42:0.065913,43:0.119417):0.199191):0.732357):0.444507,((((44:0.923434,45:1.338498):0.570131,(47:1.236708,48:1.132597):0.250245):0.125213,46:1.215837):1.16342,(((49:0.000003,50:0.000001):0.104648,51:0.131111):1.62358,52:1.453223):0.884125):0.621109):0.342299,40:0.809883):0.530245):1.24189):0.00981319):0.407067,(((16:0.000001,17:0.000001):0.184539,18:0.191588):0.13895,19:0.353043):0.321001):0.221806,20:0.692073):0.436507):0.148157,15:1.116033):0.106438):0.0846592):0.0832903,(2:0.373673,3:0.473106):0.0511964);
 991: 1 -44542.7693 -46350.40221 (0:0.191096,1:0.176410,(2:0.274150,(((3:0.250775,(((((8:0.000001,9:0.000001):0.41026,10:0.223099):0.579083,11:0.527979):0.302832,(12:0.000001,13:0.000001):0.607542):0.155321,(((((14:2.150496,(21:0.593299,22:1.258650):0.253209):0.273211,23:1.096840):0.380612,(((((((24:0.107255,25:0.041579):0.279577,26:0.087261):0.122118,27:0.129700):0.266123,28:1.057067):0.157928,29:0.641371):0.267523,(((30:0.419725,31:0.317948):0.140668,32:0.741070):0.106107,(33:0.193489,34:0.371964):0.0926737):0.32149):0.536524,(35:1.555905,(((((((36:0.179880,37:0.242130):0.0904761,38:0.035777):0.882468,39:0.756265):0.28584,(41:0.239387,(42:0.074225,43:0.127880):0.267193):0.832544):0.539094,40:0.951334):0.554236,((44:0.995858,(45:1.249093,46:1.181395):0.324224):0.546311,(47:1.419517,48:0.995701):0.230622):1.71827):0.382374,(((49:0.003148,50:0.000001):0.129921,51:0.122615):1.48988,52:1.533416):0.707926):0.613237):1.4402):0.040832):0.417852,((((16:0.000001,17:0.000001):0.181921,18:0.157460):0.184057,19:0.333083):0.488946,20:0.938990):0.165893):0.349155,15:0.921003):0.294374):0.172407):0.11327,(6:0.414742,7:0.570383):0.239603):0.0869207,(4:0.224419,5:0.596949):0.359479):0.0741319):0.0615096);
 992: 1 -47670.07541 -46363.76609 (0:0.198071,1:0.199650,(2:0.293602,(3:0.537431,(((4:0.372262,5:0.533641):0.22297,(6:0.457466,7:0.567834):0.275759):0.120369,(((((8:0.000002,9:0.000002):0.325701,10:0.261237):0.386455,11:0.618245):0.275189,(12:0.000002,13:0.000002):0.795745):0.271196,((((14:1.320563,(((35:2.701313,(((49:0.001563,50:0.000002):0.0692929,51:0.168192):1.38242,52:1.176114):0.25504):0.815922,(((((36:0.203872,38:0.081887):0.0907755,37:0.079609):0.816741,39:0.811506):0.235151,(41:0.211070,(42:0.088497,43:0.093848):0.230257):0.606161):0.460778,40:1.159258):0.346967):0.398651,((44:0.785376,(45:1.182468,46:1.249232):0.317005):0.377461,(47:1.287685,48:0.935057):0.303067):0.959989):1.16618):0.267002,((21:0.448420,22:0.832453):0.285367,23:1.030162):0.560132):0.332578,15:0.670281):0.183178,(((((16:0.000002,17:0.000002):0.251715,18:0.103024):0.199271,19:0.284423):0.272641,((((24:0.127419,25:0.084318):0.237172,(26:0.132874,27:0.237679):0.0763864):0.290821,(28:0.966582,29:0.546563):0.124552):0.222126,(((30:0.334944,31:0.262122):0.202114,32:0.745158):0.117696,(33:0.234362,34:0.309989):0.122995):0.247619):0.87031):0.239521,20:0.592230):0.382196):0.310198):0.129421):0.0441969):0.174026):0.0509598);
 993: 1 -48359.80197 -46372.52061 (0:0.184071,(1:0.164149,(2:0.412669,((3:0.430641,(((((8:0.000001,9:0.000001):0.348868,10:0.391376):0.37539,11:0.799647):0.361871,(12:0.000002,13:0.000002):0.788525):0.392905,(((((14:2.000334,((21:0.530271,22:1.123555):0.400919,23:0.774799):0.66727):0.214323,(((((24:0.137467,25:0.079551):0.289834,(26:0.156562,27:0.238758):0.0898052):0.24031,28:1.193085):0.17484,29:0.699647):0.316146,((((30:0.351326,31:0.367190):0.17823,32:0.859688):0.226918,33:0.188716):0.10101,34:0.326228):0.185865):0.507856):0.190396,(((16:0.000001,17:0.000001):0.218775,18:0.093801):0.20598,19:0.429852):0.474472):0.267287,20:0.561882):0.23335,(15:0.592074,(35:1.736511,(((((((36:0.269994,38:0.070457):0.140866,37:0.121377):0.905055,39:0.751251):0.106508,(41:0.269072,(42:0.099155,43:0.093197):0.188041):0.745448):0.500213,40:1.189559):0.44498,(((49:0.001507,50:0.000001):0.176203,51:0.091483):1.29315,52:1.422558):0.712891):0.234531,((44:1.026228,(45:1.221345,46:1.144219):0.341345):0.181705,(47:1.093734,48:1.217819):0.389127):1.22554):0.794289):1.26586):0.455341):0.205043):0.110693):0.0679634,(6:0.455338,7:0.543434):0.413648):0.126196):0.0349639):0.117777,(4:0.264011,5:0.596527):0.467425);
 994: 1 -47913.5603 -46371.74597 (0:0.213680,(1:0.199531,(2:0.252970,(((3:0.337157,((((8:0.000001,9:0.000001):0.359163,10:0.354636):0.492825,11:0.726628):0.375343,(12:0.000002,13:0.000002):0.833149):0.303461):0.163147,(6:0.525043,7:0.643852):0.204696):0.0322504,((((((14:1.913335,((21:0.564461,22:0.892773):0.540924,23:0.640676):0.512692):0.240607,((((24:0.164666,25:0.059113):0.331554,(26:0.088477,27:0.248461):0.0424646):0.228067,(28:0.962810,29:0.739014):0.245888):0.345731,((30:0.304714,31:0.330633):0.320638,(32:0.846525,(33:0.225241,34:0.399571):0.0804517):0.117365):0.182808):0.580227):0.261451,(((16:0.000001,17:0.000001):0.236658,18:0.098341):0.151785,19:0.386333):0.409375):0.31519,20:0.480340):0.458032,(35:2.324253,(((((((36:0.236660,37:0.194364):0.0325586,38:0.076998):0.740193,39:0.655599):0.218842,(41:0.295168,(42:0.080986,43:0.099951):0.189155):0.575225):0.565445,40:1.326625):0.682382,((44:0.899392,(45:0.947702,46:1.236334):0.397135):0.295246,(47:1.380113,48:0.893676):0.468777):1.14558):0.221723,(((49:0.007622,50:0.000001):0.101135,51:0.084560):1.80894,52:1.507315):0.273408):0.622633):0.983712):0.213136,15:0.888341):0.493929):0.120249):0.0668638):0.0910121,(4:0.287165,5:0.475825):0.56005);
 995: 3 -49089.50527 -46352.08317 (0:0.273309,1:0.255693,(2:0.356990,((3:0.401540,(((((8:0.000001,9:0.000001):0.364229,10:0.223679):0.409716,11:0.669592):0.475735,(12:0.000001,13:0.000001):0.866621):0.234294,(((((14:1.531100,(35:2.077091,(((((((36:0.257046,38:0.041807):0.118012,37:0.122812):0.615369,39:0.978751):0.212969,(41:0.248628,(42:0.068715,43:0.081063):0.193845):0.854569):0.384626,40:1.096559):0.294602,(((49:0.001447,50:0.000002):0.0612776,51:0.158112):1.54673,52:1.298775):1.08772):0.505223,((44:0.981206,(45:1.112949,46:1.567215):0.455886):0.276886,(47:1.222008,48:0.941877):0.435062):1.01233):0.484315):0.896835):0.457413,((21:0.339859,22:1.168899):0.290877,23:1.028229):0.700313):0.202923,((((((24:0.145613,25:0.051612):0.37954,26:0.084277):0.0473815,27:0.155403):0.121612,28:1.316264):0.203831,29:0.895029):0.277487,(((30:0.352506,31:0.333493):0.132218,32:0.739970):0.161925,(33:0.198213,34:0.396940):0.139236):0.253857):0.612147):0.235427,((((16:0.000001,17:0.000001):0.17834,18:0.110027):0.142442,19:0.272598):0.343154,20:0.682504):0.397874):0.22497,15:0.741364):0.407588):0.14421):0.0567479,((4:0.319643,5:0.460236):0.345223,(6:0.464683,7:0.605440):0.259687):0.24352):0.0687672):0.0430015);
 996: 3 -45675.60846 -46353.44514 (0:0.232406,1:0.147444,(2:0.258113,(((3:0.318610,((((8:0.000001,9:0.000001):0.301914,10:0.286148):0.421095,11:0.619404):0.373368,(12:0.000001,13:0.000001):0.740594):0.39533):0.0983829,(((((((14:1.624472,(21:0.707577,22:0.672257):0.323619):0.265147,23:0.557572):0.918635,(35:2.360267,(((((((36:0.216389,38:0.097462):0.120066,37:0.097436):0.772699,39:0.908534):0.198018,(41:0.219197,(42:0.076973,43:0.103264):0.198982):0.506155):0.42675,((44:1.000403,(47:0.973667,48:1.215647):0.435162):0.139225,(45:1.178530,46:1.401177):0.371612):1.61174):0.501216,(((49:0.004691,50:0.000001):0.09161,51:0.173348):1.62048,52:1.177103):1.39127):0.325037,40:0.976305):1.43156):0.547829):0.0418421,((((24:0.100446,25:0.090742):0.33081,(26:0.112258,27:0.209472):0.0415724):0.318257,(28:0.976539,29:0.697586):0.123975):0.268752,(((30:0.351305,31:0.280769):0.218303,(33:0.211607,34:0.384310):0.101813):0.090657,32:0.773622):0.185866):0.417589):0.14788,(((16:0.000001,17:0.000001):0.186707,18:0.150402):0.152031,19:0.344483):0.430935):0.319981,20:0.670527):0.518791,15:0.864768):0.479702):0.0539495,((4:0.264369,5:0.458036):0.323767,(6:0.376187,7:0.513365):0.24):0.0791104):0.106157):0.0803774);
 997: 1 -47171.15142 -46388.58048 (0:0.288652,((1:0.022910,(6:0.653247,7:0.565805):0.385911):0.140742,((3:0.330366,(4:0.282218,5:0.614538):0.447522):0.059964,(((((8:0.000001,9:0.000001):0.312707,10:0.242822):0.393082,11:0.540299):0.443222,(12:0.000001,13:0.000001):0.733878):0.259989,((((14:1.562709,((21:0.407560,22:1.140756):0.423559,23:0.707717):0.447651):0.561191,(((((((24:0.186512,25:0.081862):0.331559,26:0.099417):0.154117,27:0.153849):0.237528,28:1.085566):0.214606,29:1.006792):0.186889,(((30:0.332857,31:0.387450):0.28782,(33:0.223725,34:0.390407):0.0702787):0.106171,32:0.983144):0.138277):0.51981,(35:2.229587,(((((((36:0.249813,38:0.062914):0.0772504,37:0.145886):0.805134,39:0.863841):0.264575,(41:0.247350,(42:0.085337,43:0.079964):0.185219):0.682667):0.515031,((44:0.999980,(45:0.992561,46:1.380628):0.295943):0.504869,(47:1.279702,48:1.013177):0.1524):1.56455):0.277511,40:1.343768):0.47435,(((49:0.003087,50:0.000001):0.107445,51:0.102853):1.33158,52:1.316479):0.554994):0.462646):1.13204):0.098219):0.146451,((((16:0.000001,17:0.000001):0.126695,18:0.168125):0.0340076,19:0.455569):0.50726,20:0.593189):0.246294):0.159949,15:0.852058):0.404868):0.24236):0.115485):0.0226704,2:0.352315);
 998: 2 -47197.11965 -46355.25275 (0:0.214596,1:0.200729,(2:0.314805,(((3:0.392817,(4:0.351101,5:0.566400):0.317421):0.0671754,(((((8:0.000001,9:0.000001):0.410982,10:0.239200):0.585042,11:0.606932):0.329405,(12:0.000001,13:0.000001):0.52067):0.311814,((((((14:1.574505,23:0.855720):0.348431,(21:0.636465,22:1.174766):0.342506):0.513208,(35:2.487795,(((((36:0.270367,38:0.056066):0.0958407,37:0.162173):0.73034,(39:0.709757,(41:0.197352,(42:0.055942,43:0.102208):0.244963):0.871316):0.139169):0.681733,40:1.122426):0.448507,(((44:0.948513,(45:0.993921,46:1.304988):0.369257):0.194589,(47:1.352735,48:1.045125):0.339012):1.61987,(((49:0.000003,50:0.000001):0.108015,51:0.125869):1.3663,52:1.745741):0.796641):0.24377):0.400162):0.945568):0.0427039,(((((24:0.073042,25:0.084137):0.2296,(26:0.050128,27:0.299294):0.102504):0.32868,28:1.008291):0.107276,29:0.674002):0.260351,(((30:0.311929,31:0.297924):0.164917,(33:0.209673,34:0.291639):0.160983):0.100209,32:0.754686):0.164855):0.564594):0.30364,((((16:0.000001,17:0.000001):0.159952,18:0.124718):0.237976,19:0.287080):0.364853,20:0.688853):0.250255):0.237023,15:0.925191):0.253255):0.237002):0.0535965,(6:0.442333,7:0.487735):0.257753):0.124874):0.0255693);
 999: 2 -46142.30628 -46353.80753 (0:0.176326,(1:0.213870,2:0.345621):0.0349372,((3:0.326593,(((((8:0.000001,9:0.000001):0.440622,10:0.351071):0.428484,11:0.411914):0.384485,(12:0.000001,13:0.000001):0.743744):0.332028,(((((14:1.668913,((21:0.719571,22:0.859684):0.193293,23:1.022191):0.524777):0.443857,(35:2.579682,((((((36:0.211900,38:0.067920):0.106541,37:0.105250):0.613566,39:0.809716):0.274832,(41:0.212186,(42:0.092571,43:0.076542):0.235119):0.622876):0.730966,40:0.985679):0.313678,(((44:0.990882,(45:0.994798,46:1.506153):0.367162):0.457913,(47:1.157655,48:1.101566):0.371769):0.925505,(((49:0.003269,50:0.000001):0.13429,51:0.132651):1.2616,52:1.583945):1.01601):0.272525):0.486186):1.18242):0.0292197,((((((((24:0.119079,25:0.088573):0.441577,26:0.070156):0.108898,27:0.229729):0.295344,28:1.208820):0.165707,29:0.860856):0.461956,32:0.670675):0.147051,(30:0.433343,31:0.320931):0.158115):0.159702,(33:0.222438,34:0.334016):0.0923469):0.742644):0.283468,((((16:0.000001,17:0.000001):0.233621,18:0.199848):0.256109,19:0.273495):0.457545,20:0.780081):0.11817):0.208661,15:0.878712):0.510473):0.125803):0.120868,((4:0.267191,5:0.620645):0.184645,(6:0.580429,7:0.538095):0.231835):0.1259):0.117949);
 boot_splits_size: 1
 logl_cutoff: -46395.88632
 refined_samples: 999
UFBootSplit0:
 000: 1 0 1 2 3 4 5 6 7 15
 001: 1 44 45 46 48
 002: 1 46 48
 003: 1000 4 5
 004: 1 24 25 26 27 28 29 35 36 37 38 39 40 41 42 43 44 45 46 47 48 49 50 51 52
 005: 1 29 35 36 37 38 39 40 41 42 43 44 45 46 47 48 49 50 51 52
 006: 927 6 7
 007: 806 4 5 6 7
 008: 63 1 4 5 6 7
 009: 1 36 37 38 39 40 41 42 43 44 45 46 47 48 49 50 51
 010: 1 35 45 46 47 48
 011: 1 35 45
 012: 1000 8 9
 013: 1 14 16 17 18 19 24 25 26 27 28 29 30 31 32 33 34
 014: 997 8 9 10
 015: 1 18 19
 016: 981 8 9 10 11
 017: 1 3 4 5 7 8 9 10 11 12 13
 018: 2 50 51
 019: 1000 12 13
 020: 989 8 9 10 11 12 13
 021: 1 14 23 36 37 38 39 40 41 42 43 44 45 46 47 48 49 50 51 52
 022: 1 14 36 37 38 39 40 41 42 43 44 45 46 47 48 49 50 51 52
 023: 1 14 20 24 25 26 27 28 29 30 31 32 33 34
 024: 766 21 22
 025: 471 14 21 22
 026: 3 8 9 11
 027: 804 14 21 22 23
 028: 1 0 1 2 8 9 10 11
 029: 1 3 6 7 12 13
 030: 1000 24 25
 031: 1 3 12 13
 032: 2 14 16 17 18 19 21 22 23
 033: 307 26 27
 034: 972 24 25 26 27
 035: 1 23 24 25 26 27 28 29 30 31 32 33 34
 036: 2 0 1 2 3 4 5 8 9 10 11 12 13
 037: 697 28 29
 038: 991 24 25 26 27 28 29
 039: 1 27 28 29
 040: 140 24 25 26 27 28 29 32
 041: 1 45 46 47
 042: 3 0 1 2 3 4 5 6 7 8 9 10 11 12 13 14 15
 043: 828 33 34
 044: 26 24 25 26 27 28 29 32 33 34
 045: 1 16 17 18 24 25 26 27 28 29 30 31 32 33 34
 046: 1 16 17 24 25 26 27 28 29 30 31 32 33 34
 047: 959 30 31
 048: 999 24 25 26 27 28 29 30 31 32 33 34
 049: 308 14 21 22 23 24 25 26 27 28 29 30 31 32 33 34
 050: 1 24 25 26 27 29
 051: 1 35 49 50 51
 052: 1000 16 17
 053: 2 24 25 26 27 28 29 30 31 33
 054: 998 16 17 18
 055: 3 24 25 26 27 28 29 30 31
 056: 999 16 17 18 19
 057: 1 42 43 44 45 46 47 48
 058: 602 16 17 18 19 20
 059: 250 14 16 17 18 19 20 21 22 23 24 25 26 27 28 29 30 31 32 33 34
 060: 4 24 25 26 27 28 30 31 32 33 34
 061: 1 39 41 42 43 44 45 46 47 48 49 50 51 52
 062: 1 41 42 43 44 45 46 47 48 49 50 51 52
 063: 1 14 16 17 18 19 20 21 22 24 25 26 27 28 29 30 31 32 33 34
 064: 398 36 37
 065: 1 0 1 2 3 4 5 6 7 8 9 10 11 12 13 15 16 17 18 19 20 23
 066: 1000 36 37 38
 067: 1 36 37 38 39 40 49 50 51 52
 068: 922 36 37 38 39
 069: 2 40 49 50 51 52
 070: 3 40 41 42 43
 071: 2 41 42
 072: 998 42 43
 073: 999 41 42 43
 074: 927 36 37 38 39 41 42 43
 075: 1 16 17 18 19 20 21 22 24 25 26 27 28 29 30 31 32 33 34
 076: 752 36 37 38 39 40 41 42 43
 077: 2 21 22 24 25 26 27 28 29 30 31 32 33 34
 078: 1 14 23 35
 079: 998 49 50
 080: 3 0 1 2 3 8 9 10 11 12 13
 081: 1000 49 50 51
 082: 1 8 9 10 11 12 13 35 36 37 38 39 40 41 42 43 44 45 46 47 48 49 50 51 52
 083: 994 49 50 51 52
 084: 513 36 37 38 39 40 41 42 43 49 50 51 52
 085: 1 14 16 17 18 19
 086: 1 30 32
 087: 2 24 25 26 27 28 29 31 32 33 34
 088: 585 45 46
 089: 814 44 45 46
 090: 4 30 31 32 34
 091: 2 0 1 2 3 4 5 6 7 8 9 10 11 12 13 14 16 17 18 19 20
 092: 994 47 48
 093: 998 44 45 46 47 48
 094: 892 36 37 38 39 40 41 42 43 44 45 46 47 48 49 50 51 52
 095: 991 35 36 37 38 39 40 41 42 43 44 45 46 47 48 49 50 51 52
 096: 237 15 35 36 37 38 39 40 41 42 43 44 45 46 47 48 49 50 51 52
 097: 998 0 1 2 3 4 5 6 7 8 9 10 11 12 13
 098: 834 0 1 2 3 4 5 6 7
 099: 680 0 1 2 4 5 6 7
 100: 308 0 2
 101: 1 2 3 6 7
 102: 1 24 25 26 27 28 29 33 34
 103: 66 2 3
 104: 415 21 22 23
 105: 589 24 25 26
 106: 634 30 31 32
 107: 837 30 31 32 33 34
 108: 601 36 38
 109: 181 0 1 2 3 4 5 6 7 8 9 10 11 12 13 14 15 16 17 18 19 20 21 22 23
 110: 580 0 1 2 3 4 5 6 7 8 9 10 11 12 13 15 16 17 18 19 20
 111: 172 0 1 2 3 4 5 6 7 8 9 10 11 12 13 15 20
 112: 719 0 1 2 3 4 5 6 7 8 9 10 11 12 13 15
 113: 175 0 1 2 3
 114: 496 0 1
 115: 57 1 2
 116: 302 24 25 26 27 28
 117: 414 44 45
 118: 795 0 1 2
 119: 38 3 4 5
 120: 335 14 21 22 23 35 36 37 38 39 40 41 42 43 44 45 46 47 48 49 50 51 52
 121: 97 24 25 27
 122: 289 30 31 33 34
 123: 119 0 1 2 6 7
 124: 96 22 23
 125: 126 16 17 18 19 20 24 25 26 27 28 29 30 31 32 33 34
 126: 75 35 49 50 51 52
 127: 18 36 37 38 39 40
 128: 245 36 37 38 39 40 41 42 43 44 45 46 47 48
 129: 13 14 20
 130: 172 36 37 38 39 41 42 43 44 45 46 47 48
 131: 117 36 37 38 39 41 42 43 44 45 46 47 48 49 50 51 52
 132: 32 21 22 23 35 36 37 38 39 40 41 42 43 44 45 46 47 48 49 50 51 52
 133: 13 0 1 2 3 4 5 6 7 8 9 10 11 12 13 14 15 16 17 18 19 20
 134: 1 0 1 2 3 4 5 6 7 8 9 10 11 12 13 14 15 20
 135: 24 39 41 42 43
 136: 103 14 35 36 37 38 39 40 41 42 43 44 45 46 47 48 49 50 51 52
 137: 65 0 2 3
 138: 19 0 3
 139: 14 24 25 26 27 28 29 30 31 32
 140: 4 24 25 26 27 28 29 30 31 32 33
 141: 1 2 4 5
 142: 1 1 2 4 5
 143: 144 3 8 9 10 11 12 13
 144: 8 3 6 7 8 9 10 11 12 13
 145: 35 0 1 2 4 5
 146: 148 16 17 18 19 24 25 26 27 28 29 30 31 32 33 34
 147: 24 0 1 2 3 4 5 6 7 8 9 10 11 12 13 14 15 21 22 23
 148: 105 14 23
 149: 135 30 31 32 33
 150: 92 44 45 46 47 48 49 50 51 52
 151: 38 31 32
 152: 104 14 16 17 18 19 21 22 23 24 25 26 27 28 29 30 31 32 33 34
 153: 54 36 37 38 39 41 42 43 49 50 51 52
 154: 18 0 1 2 3 4 5 6 7 8 9 10 11 12 13 20
 155: 32 0 1 4 5 6 7
 156: 5 0 4 5 6 7
 157: 73 4 5 7
 158: 101 45 46 47 48
 159: 19 35 44 45 46 47 48
 160: 7 4 5 6 7 8 9 10 11 12 13
 161: 16 23 35 36 37 38 39 40 41 42 43 44 45 46 47 48 49 50 51 52
 162: 1 28 29 30 31 32 33 34
 163: 49 41 42 43 44 45 46 47 48
 164: 22 0 4 5
 165: 1 20 24 25 26 27 28 29 30 31 32 33 34
 166: 125 14 22
 167: 36 36 37 38 41 42 43
 168: 1 14 16 17 18 19 20 35 36 37 38 39 40 41 42 43 44 45 46 47 48 49 50 51 52
 169: 2 0 1 2 3 4 5 6 7 8 9 10 11 12 13 15 21 22 23
 170: 12 2 4 5 6 7
 171: 12 1 2 4 5 6 7
 172: 37 32 33 34
 173: 6 24 25 28
 174: 28 14 24 25 26 27 28 29 30 31 32 33 34
 175: 19 14 16 17 18 19 20 24 25 26 27 28 29 30 31 32 33 34
 176: 17 0 1 2 3 6 7 8 9 10 11 12 13
 177: 7 35 36 37 38 39 40 41 42 43 49 50 51 52
 178: 13 14 15 21 22 23 35 36 37 38 39 40 41 42 43 44 45 46 47 48 49 50 51 52
 179: 10 0 1 2 3 4 5 6 7 8 9 10 11
 180: 33 35 44 45 46 47 48 49 50 51 52
 181: 4 32 34
 182: 2 24 25 26 27 28 29 30 31 32 33 34 35
 183: 5 14 21 22 23 24 25 26 27 28 29 30 31 32 33 34 35
 184: 1 16 17 18 19 20 36 37 38 39 40 41 42 43 44 45 46 47 48 49 50 51 52
 185: 16 44 47 48
 186: 43 3 4 5 6 7
 187: 1 37 38
 188: 21 30 31 33
 189: 2 14 15 16 17 18 19 21 22 23 24 25 26 27 28 29 30 31 32 33 34
 190: 11 20 35 36 37 38 39 40 41 42 43 44 45 46 47 48 49 50 51 52
 191: 11 11 12 13
 192: 40 21 22 23 24 25 26 27 28 29 30 31 32 33 34
 193: 4 14 23 35 36 37 38 39 40 41 42 43 44 45 46 47 48 49 50 51 52
 194: 10 0 1 2 3 4 5 6 7 8 9 10 11 12 13 16 17 18 19 20
 195: 21 1 6 7
 196: 15 24 25 26 27 28 29 30 31 33 34
 197: 4 44 45 46 47 48 52
 198: 3 0 1 2 6
 199: 1 26 27 28
 200: 45 46 47 48
 201: 5 0 1 2 3 4 5 6 7 8 9 10 11 12 13 15 16 17 18 19 20 21 22 23
 202: 6 16 17 18 19 20 21 22 23 24 25 26 27 28 29 30 31 32 33 34
 203: 18 0 1 4 5
 204: 16 35 36 37 38 39 40 41 42 43 44 45 46 47 48
 205: 7 3 4 5 6 7 8 9 10 11 12 13
 206: 9 1 2 6 7
 207: 4 3 4 5 8 9 10 11 12 13
 208: 1 24 25 26 27 28 32
 209: 1 35 36 37 38 39 40 41 42 43
 210: 11 14 16 17 18 19 20
 211: 3 6 7 8 9 10 11 12 13
 212: 2 14 21 22 35
 213: 5 14 21 22 23 35
 214: 20 24 25 26 28 29
 215: 7 26 28 29
 216: 2 0 1 2 3 4 5 6 7 8 9 10 11 12 13 14 15 20 21 22 23
 217: 9 36 37 38 40
 218: 3 41 42 43 49 50 51 52
 219: 1 44 45 46 47
 220: 4 32 33
 221: 22 44 45 47 48
 222: 4 0 1 3
 223: 8 0 1 2 3 4 5
 224: 1 0 1 2 3 6
 225: 4 16 17 18 19 20 35 36 37 38 39 40 41 42 43 44 45 46 47 48 49 50 51 52
 226: 10 14 22 23
 227: 17 0 1 2 3 6 7
 228: 11 4 5 8 9 10 11 12 13
 229: 7 14 21
 230: 4 36 37 38 41 42 43 44 45 46 47 48
 231: 12 2 6 7
 232: 1 14 20 35 36 37 38 39 40 41 42 43 44 45 46 47 48 49 50 51 52
 233: 1 14 16 17 18 19 21 22 23 24 25 26 27 28 29 30 31 32 33 34 35
 234: 2 14 16 17 18 19 20 21 22 23 24 25 26 27 28 29 30 31 32 33 34 35
 235: 2 15 36 37 38 39 40 41 42 43 44 45 46 47 48 49 50 51 52
 236: 1 14 16 17 18 19 21 22 23 35 36 37 38 39 40 41 42 43 44 45 46 47 48 49 50 51 52
 237: 2 24 25 26 27 30 31 32 33 34
 238: 7 35 36 37 38 39 41 42 43 44 45 46 47 48 49 50 51 52
 239: 1 14 16 17 18 19 20 21 22 23
 240: 9 14 15 16 17 18 19 20 21 22 23 24 25 26 27 28 29 30 31 32 33 34
 241: 2 14 21 22 35 36 37 38 39 40 41 42 43 44 45 46 47 48 49 50 51 52
 242: 7 3 6 7
 243: 8 8 9 10 12 13
 244: 2 0 1 2 8 9 10 11 12 13
 245: 7 14 21 22 24 25 26 27 28 29 30 31 32 33 34
 246: 1 14 16 17 18 19 21 22 24 25 26 27 28 29 30 31 32 33 34
 247: 4 15 21 22 23 35 36 37 38 39 40 41 42 43 44 45 46 47 48 49 50 51 52
 248: 4 0 1 2 4 5 6 7 8 9 10 11 12 13
 249: 2 14 15 35 36 37 38 39 40 41 42 43 44 45 46 47 48 49 50 51 52
 250: 2 16 17 18 19 21 22 23 24 25 26 27 28 29 30 31 32 33 34
 251: 1 30 31 34
 252: 4 39 41 42 43 44 45 46 47 48
 253: 2 46 47
 254: 2 35 45 46
 255: 1 35 44 45 46
 256: 1 35 36 37 38 39 41 42 43 44 45 46 47 48
 257: 1 24 25 26 27 28 29 33
 nsplits: 258
 ntax: 53
boot_consense_logl: -46345.92392
contree: (0:0.2602660772,1:0.2165869278,(2:0.3419904099,((3:0.4086471587,(((((8:0.0000023789,9:0.0000023789)100:0.3759424991,10:0.2657264508)100:0.4149950967,11:0.6941079999)98:0.3392175764,(12:0.0000023789,13:0.0000023789)100:0.7402486218)99:0.2936115984,((((((14:1.9282548608,(21:0.5116664569,22:1.0447754912)77:0.2919484696)47:0.2537975655,23:1.0558155063)80:0.5017364413,(35:2.1192856181,(((((((36:0.2240757967,38:0.0836729854)60:0.1027891477,37:0.1280169869)100:0.7544587704,39:0.8161431346)92:0.2118289077,(41:0.2490201633,(42:0.0807969730,43:0.0964942398)100:0.2063826306)100:0.7322100555)93:0.5693322431,40:1.1037009080)75:0.4609937177,(((49:0.0031699499,50:0.0000023789)100:0.09523731545,51:0.1473741655)100:1.479517178,52:1.4745597343)99:0.8611267201)51:0.1524221778,((44:0.9445182405,(45:1.1719068625,46:1.3583449669)59:0.3270530949)81:0.3262740417,(47:1.2880296102,48:1.0152834760)99:0.3464807924)100:1.291991773)89:0.5794082861)99:1.248353589)34:0.001378629974,(((((24:0.1382966206,25:0.0743729072)100:0.3382529005,26:0.0999162414)59:0.07673064253,27:0.1960267860)97:0.2995660149,(28:1.0442906953,29:0.7348211181)70:0.170883273)99:0.3511674228,(((30:0.3164833585,31:0.3609016296)96:0.1871066956,32:0.8721078413)63:0.1152679592,(33:0.2247752167,34:0.3631781216)83:0.1105326346)84:0.2134556603)100:0.6414903566)58:0.2543431626,((((16:0.0000023789,17:0.0000023789)100:0.1981524843,18:0.1492849940)100:0.1895844012,19:0.3164532391)100:0.465792618,20:0.6780557195)60:0.2517298993)72:0.3145527975,15:0.9204685002)100:0.3310383474)83:0.13165341)68:0.07323361687,((4:0.3442353630,5:0.5284182524)100:0.3123393198,(6:0.4957009447,7:0.5465907429)93:0.2415475203)81:0.1225543399)80:0.1097870198)50:0.03180300552);
contree_rfdist: 0
finished: true
finishedCandidateSet: true
finishedModelFinal: true
finishedModelInit: true
iqtree:
 command:  -s 53fer.fasta -madd 3DI -mdef 3DI.nexus --ufboot 1000 -alrt 1000 -bnni --redo
 seed: 639972
 start_time: 1699697848
 version: 2.2.2.6
```
