## Supplementary material for "Tertiary-interaction characters enable fast, model-based structural phylogenetics beyond the twilight zone": 53fer.fasta.contree

```
(1ji5_A:0.2602660772,1jig_A:0.2165869278,(1n1q_A:0.3419904099,((2chp_A:0.4086471587,(((((1dps_A:0.0000023789,1jts_A:0.0000023789)100:0.3759424991,1o9r_A:0.2657264508)100:0.4149950967,1uvh_A:0.6941079999)98:0.3392175764,(1tjo_A:0.0000023789,1tk6_A:0.0000023789)100:0.7402486218)99:0.2936115984,((((((2fzf_A:1.9282548608,(1lko_A:0.5116664569,1yuz_A:1.0447754912)77:0.2919484696)47:0.2537975655,3qhb_A:1.0558155063)80:0.5017364413,(1otk_A:2.1192856181,(((((((1oqu_A:0.2240757967,1uzr_A:0.0836729854)60:0.1027891477,1r2f_A:0.1280169869)100:0.7544587704,1mxr_A:0.8161431346)92:0.2118289077,(1jk0_A:0.2490201633,(2uw2_A:0.0807969730,1w68_A:0.0964942398)100:0.2063826306)100:0.7322100555)93:0.5693322431,3ee4_A:1.1037009080)75:0.4609937177,(((2uw1_A:0.0031699499,2uw1_B:0.0000023789)100:0.0952373155,1afr_A:0.1473741655)100:1.4795171775,1za0_A:1.4745597343)99:0.8611267201)51:0.1524221778,((2inc_B:0.9445182405,(2inp_C:1.1719068625,1mty_B:1.3583449669)59:0.3270530949)81:0.3262740417,(1mty_D:1.2880296102,3dhg_A:1.0152834760)99:0.3464807924)100:1.2919917733)89:0.5794082861)99:1.2483535892)34:0.0013786300,(((((1lb3_A:0.1382966206,2za7_A:0.0743729072)100:0.3382529005,1bg7_A:0.0999162414)59:0.0767306425,1r03_A:0.1960267860)97:0.2995660149,(1z6o_A:1.0442906953,1z6o_M:0.7348211181)70:0.1708832730)99:0.3511674228,(((1eum_A:0.3164833585,1krq_A:0.3609016296)96:0.1871066956,3e6s_A:0.8721078413)63:0.1152679592,(2jd7_A:0.2247752167,1vlg_A:0.3631781216)83:0.1105326346)84:0.2134556603)100:0.6414903566)58:0.2543431626,((((1bcf_A:0.0000023789,3e1q_A:0.0000023789)100:0.1981524843,2fkz_A:0.1492849940)100:0.1895844012,1jgc_A:0.3164532391)100:0.4657926180,1nfv_A:0.6780557195)60:0.2517298993)72:0.3145527975,2vzb_A:0.9204685002)100:0.3310383474)83:0.1316534100)68:0.0732336169,((1qgh_A:0.3442353630,2ux1_A:0.5284182524)100:0.3123393198,(1ji4_A:0.4957009447,2fjc_A:0.5465907429)93:0.2415475203)81:0.1225543399)80:0.1097870198)50:0.0318030055);
```
