## Supplementary material for "Tertiary-interaction characters enable fast, model-based structural phylogenetics beyond the twilight zone": 53fer.fasta.iqtree

```
IQ-TREE 2.2.2.6 COVID-edition built May 27 2023

Input file name: 53fer.fasta
Type of analysis: ModelFinder + tree reconstruction + ultrafast bootstrap (1000 replicates)
Random seed number: 639972

REFERENCES
----------

To cite IQ-TREE please use:

Bui Quang Minh, Heiko A. Schmidt, Olga Chernomor, Dominik Schrempf,
Michael D. Woodhams, Arndt von Haeseler, and Robert Lanfear (2020)
IQ-TREE 2: New models and efficient methods for phylogenetic inference
in the genomic era. Mol. Biol. Evol., in press.
https://doi.org/10.1093/molbev/msaa015

To cite ModelFinder please use: 

Subha Kalyaanamoorthy, Bui Quang Minh, Thomas KF Wong, Arndt von Haeseler,
and Lars S Jermiin (2017) ModelFinder: Fast model selection for
accurate phylogenetic estimates. Nature Methods, 14:587–589.
https://doi.org/10.1038/nmeth.4285

Since you used ultrafast bootstrap (UFBoot) please also cite: 

Diep Thi Hoang, Olga Chernomor, Arndt von Haeseler, Bui Quang Minh,
and Le Sy Vinh (2018) UFBoot2: Improving the ultrafast bootstrap
approximation. Mol. Biol. Evol., 35:518–522.
https://doi.org/10.1093/molbev/msx281

SEQUENCE ALIGNMENT
------------------

Input data: 53 sequences with 2826 amino-acid sites
Number of constant sites: 1271 (= 44.9752% of all sites)
Number of invariant (constant or ambiguous constant) sites: 1271 (= 44.9752% of all sites)
Number of parsimony informative sites: 756
Number of distinct site patterns: 1884

ModelFinder
-----------

Best-fit model according to BIC: PMB+F+R5

List of models sorted by BIC scores: 

Model                  LogL         AIC      w-AIC        AICc     w-AICc         BIC      w-BIC
PMB+F+R5         -46353.965   92967.930 +    0.165   92980.568 +     0.18   93740.991 +    0.795
PMB+F+I+R5       -46351.346   92964.692 +    0.835   92977.529 +     0.82   93743.699 +    0.205
Blosum62+F+R5    -46384.602   93029.204 - 8.18e-15   93041.842 - 8.88e-15   93802.265 - 3.93e-14
Blosum62+F+I+R5  -46381.677   93025.353 - 5.61e-14   93038.191 - 5.52e-14   93804.360 - 1.38e-14
VT+F+R5          -46438.173   93136.346 - 4.44e-38   93148.984 - 4.82e-38   93909.406 - 2.13e-37
VT+F+I+R5        -46435.288   93132.576 - 2.92e-37   93145.414 - 2.87e-37   93911.583 - 7.19e-38
WAG+F+R5         -46624.270   93508.540 - 6.7e-119   93521.179 - 7.28e-119   94281.601 - 3.22e-118
WAG+F+I+R5       -46621.000   93504.000 - 6.49e-118   93516.837 - 6.38e-118   94283.007 - 1.6e-118
rtREV+F+R5       -46810.615   93881.229 - 7.91e-200   93893.867 - 8.59e-200   94654.290 - 3.8e-199
rtREV+F+I+R5     -46807.314   93876.628 - 7.89e-199   93889.466 - 7.75e-199   94655.635 - 1.94e-199
Q.pfam+F+R5      -46830.517   93921.035 - 1.8e-208   93933.673 - 1.95e-208   94694.095 - 8.63e-208
Q.pfam+F+I+R5    -46827.255   93916.510 - 1.73e-207   93929.347 - 1.7e-207   94695.517 - 4.24e-208
Q.insect+F+R5    -46885.484   94030.967 - 2.41e-232   94043.605 - 2.62e-232   94804.027 - 1.16e-231
Q.insect+F+I+R5  -46881.991   94025.981 - 2.92e-231   94038.819 - 2.87e-231   94804.988 - 7.18e-232
Q.yeast+F+R5     -46914.572   94089.143 - 5.62e-245   94101.781 - 6.11e-245   94862.203 - 2.7e-244
Q.yeast+F+I+R5   -46911.270   94084.541 - 5.62e-244   94097.378 - 5.52e-244   94863.548 - 1.38e-244
LG+F+I+R5        -46917.606   94097.213 - 9.95e-247   94110.050 - 9.78e-247   94876.220 - 2.45e-247
LG+F+R5          -46922.212   94104.425 - 2.7e-248   94117.063 - 2.93e-248   94877.485 - 1.3e-247
JTT+F+R5         -46947.862   94155.725 - 1.96e-259   94168.363 - 2.13e-259   94928.785 - 9.42e-259
JTT+F+I+R5       -46944.191   94150.382 - 2.83e-258   94163.219 - 2.78e-258   94929.389 - 6.96e-259
cpREV+F+I+R5     -46960.778   94183.555 - 1.77e-265   94196.393 - 1.74e-265   94962.562 - 4.36e-266
cpREV+F+R5       -46965.417   94190.833 - 4.66e-267   94203.472 - 5.06e-267   94963.894 - 2.24e-266
JTTDCMut+F+R5    -46965.488   94190.976 - 4.34e-267   94203.614 - 4.71e-267   94964.036 - 2.09e-266
JTTDCMut+F+I+R5  -46961.886   94185.771 - 5.86e-266   94198.608 - 5.76e-266   94964.778 - 1.44e-266
DCMut+F+I+R5     -47106.812   94475.625 -        0   94488.462 -        0   95254.632 -        0
Dayhoff+F+I+R5   -47115.959   94493.918 -        0   94506.756 -        0   95272.925 -        0
DCMut+F+R5       -47120.681   94501.361 -        0   94514.000 -        0   95274.422 -        0
Dayhoff+F+R5     -47130.410   94520.820 -        0   94533.458 -        0   95293.880 -        0
VT+R5            -47387.603   94997.206 -        0   95006.367 -        0   95657.280 -        0
VT+I+R5          -47385.142   94994.285 -        0   95003.615 -        0   95660.306 -        0
PMB+R5           -47432.335   95086.670 -        0   95095.832 -        0   95746.745 -        0
PMB+I+R5         -47429.779   95083.559 -        0   95092.889 -        0   95749.580 -        0
Blosum62+R5      -47468.785   95159.571 -        0   95168.732 -        0   95819.645 -        0
Blosum62+I+R5    -47466.106   95156.211 -        0   95165.541 -        0   95822.232 -        0
mtInv+F+I+R5     -47408.361   95078.723 -        0   95091.560 -        0   95857.730 -        0
mtInv+F+R5       -47420.281   95100.562 -        0   95113.200 -        0   95873.622 -        0
WAG+R5           -47539.645   95301.290 -        0   95310.451 -        0   95961.365 -        0
WAG+I+R5         -47536.988   95297.976 -        0   95307.306 -        0   95963.998 -        0
Q.mammal+F+R5    -47474.433   95208.866 -        0   95221.505 -        0   95981.927 -        0
Q.mammal+F+I+R5  -47471.645   95205.289 -        0   95218.127 -        0   95984.296 -        0
Q.plant+F+I+R5   -47488.839   95239.678 -        0   95252.516 -        0   96018.685 -        0
Q.plant+F+R5     -47494.484   95248.967 -        0   95261.606 -        0   96022.028 -        0
FLU+F+I+R5       -47609.981   95481.961 -        0   95494.799 -        0   96260.968 -        0
FLU+F+R5         -47616.602   95493.205 -        0   95505.843 -        0   96266.265 -        0
mtMet+F+I+R5     -47716.764   95695.529 -        0   95708.366 -        0   96474.536 -        0
mtMet+F+R5       -47732.951   95725.903 -        0   95738.541 -        0   96498.963 -        0
mtREV+F+I+R5     -47737.539   95737.079 -        0   95749.916 -        0   96516.086 -        0
mtREV+F+R5       -47750.410   95760.819 -        0   95773.458 -        0   96533.880 -        0
mtZOA+F+I+R5     -47776.371   95814.743 -        0   95827.580 -        0   96593.750 -        0
Q.bird+F+I+R5    -47804.476   95870.953 -        0   95883.790 -        0   96649.959 -        0
Q.bird+F+R5      -47808.788   95877.576 -        0   95890.214 -        0   96650.636 -        0
mtZOA+F+R5       -47810.384   95880.767 -        0   95893.405 -        0   96653.828 -        0
JTT+R5           -47896.122   96014.245 -        0   96023.406 -        0   96674.319 -        0
JTT+I+R5         -47893.889   96011.779 -        0   96021.109 -        0   96677.800 -        0
JTTDCMut+R5      -47910.938   96043.877 -        0   96053.038 -        0   96703.952 -        0
JTTDCMut+I+R5    -47908.668   96041.337 -        0   96050.667 -        0   96707.358 -        0
HIVb+F+I+R5      -47848.615   95959.229 -        0   95972.067 -        0   96738.236 -        0
Q.pfam+R5        -47928.524   96079.048 -        0   96088.209 -        0   96739.122 -        0
Q.pfam+I+R5      -47925.505   96075.010 -        0   96084.340 -        0   96741.031 -        0
HIVb+F+R5        -47866.067   95992.134 -        0   96004.772 -        0   96765.194 -        0
LG+I+R5          -48059.064   96342.128 -        0   96351.457 -        0   97008.149 -        0
LG+R5            -48064.815   96351.629 -        0   96360.791 -        0   97011.704 -        0
LG+R6            -48060.097   96346.193 -        0   96355.693 -        0   97018.161 -        0
LG+I+R6          -48057.226   96342.452 -        0   96352.124 -        0   97020.366 -        0
LG+I+R4          -48085.398   96390.796 -        0   96399.791 -        0   97044.924 -        0
LG+R4            -48101.571   96421.142 -        0   96429.971 -        0   97069.323 -        0
LG+I+G4          -48134.924   96479.848 -        0   96488.032 -        0   97104.243 -        0
LG+I+R3          -48131.477   96478.955 -        0   96487.620 -        0   97121.189 -        0
LG+G4            -48167.246   96542.492 -        0   96550.519 -        0   97160.940 -        0
LG+R3            -48160.017   96534.034 -        0   96542.537 -        0   97170.322 -        0
rtREV+R5         -48199.483   96620.966 -        0   96630.127 -        0   97281.040 -        0
rtREV+I+R5       -48196.737   96617.475 -        0   96626.804 -        0   97283.496 -        0
DCMut+R5         -48204.894   96631.788 -        0   96640.950 -        0   97291.863 -        0
DCMut+I+R5       -48202.057   96628.113 -        0   96637.443 -        0   97294.135 -        0
Dayhoff+R5       -48215.267   96652.534 -        0   96661.695 -        0   97312.609 -        0
Dayhoff+I+R5     -48212.118   96648.236 -        0   96657.566 -        0   97314.257 -        0
Q.mammal+R5      -48233.403   96688.805 -        0   96697.967 -        0   97348.880 -        0
Q.mammal+I+R5    -48229.772   96683.545 -        0   96692.874 -        0   97349.566 -        0
Q.insect+R5      -48241.481   96704.962 -        0   96714.123 -        0   97365.036 -        0
Q.insect+I+R5    -48238.466   96700.933 -        0   96710.263 -        0   97366.954 -        0
LG+I+R2          -48281.713   96775.426 -        0   96783.769 -        0   97405.767 -        0
LG+R2            -48333.350   96876.701 -        0   96884.885 -        0   97501.096 -        0
mtART+F+I+R5     -48258.072   96778.143 -        0   96790.981 -        0   97557.150 -        0
mtART+F+R5       -48301.008   96862.015 -        0   96874.653 -        0   97635.075 -        0
mtVer+F+I+R5     -48315.926   96893.852 -        0   96906.689 -        0   97672.859 -        0
mtVer+F+R5       -48335.796   96931.592 -        0   96944.230 -        0   97704.652 -        0
Q.yeast+R5       -48456.494   97134.987 -        0   97144.149 -        0   97795.062 -        0
Q.yeast+I+R5     -48453.876   97131.753 -        0   97141.082 -        0   97797.774 -        0
FLAVI+F+I+R5     -48396.109   97054.217 -        0   97067.054 -        0   97833.224 -        0
HIVw+F+I+R5      -48409.780   97081.560 -        0   97094.397 -        0   97860.567 -        0
FLAVI+F+R5       -48417.128   97094.255 -        0   97106.893 -        0   97867.316 -        0
HIVw+F+R5        -48426.745   97113.489 -        0   97126.128 -        0   97886.550 -        0
Q.plant+I+R5     -48521.323   97266.647 -        0   97275.977 -        0   97932.668 -        0
Q.plant+R5       -48526.018   97274.036 -        0   97283.198 -        0   97934.111 -        0
cpREV+R5         -48607.272   97436.544 -        0   97445.705 -        0   98096.618 -        0
Q.bird+I+R5      -48604.423   97432.847 -        0   97442.177 -        0   98098.868 -        0
cpREV+I+R5       -48604.596   97433.191 -        0   97442.521 -        0   98099.212 -        0
Q.bird+R5        -48608.939   97439.878 -        0   97449.040 -        0   98099.953 -        0
mtMAM+F+I+R5     -48663.534   97589.067 -        0   97601.905 -        0   98368.074 -        0
mtMAM+F+R5       -48693.643   97647.285 -        0   97659.923 -        0   98420.346 -        0
FLU+I+R5         -49374.180   98972.361 -        0   98981.691 -        0   99638.382 -        0
FLU+R5           -49380.853   98983.706 -        0   98992.868 -        0   99643.781 -        0
HIVb+I+R5        -49400.366   99024.731 -        0   99034.061 -        0   99690.753 -        0
HIVb+R5          -49408.701   99039.401 -        0   99048.563 -        0   99699.476 -        0
LG+I             -49542.442   99292.884 -        0   99300.911 -        0   99911.333 -        0
LG               -49719.605   99645.210 -        0   99653.081 -        0  100257.712 -        0
FLAVI+I+R5       -50404.058  101032.116 -        0  101041.446 -        0  101698.137 -        0
FLAVI+R5         -50418.384  101058.769 -        0  101067.930 -        0  101718.843 -        0
mtZOA+I+R5       -51197.487  102618.974 -        0  102628.304 -        0  103284.995 -        0
mtZOA+R5         -51204.335  102630.669 -        0  102639.831 -        0  103290.744 -        0
HIVw+I+R5        -51386.233  102996.466 -        0  103005.796 -        0  103662.487 -        0
HIVw+R5          -51401.324  103024.647 -        0  103033.809 -        0  103684.722 -        0
mtREV+I+R5       -51702.843  103629.686 -        0  103639.016 -        0  104295.707 -        0
mtREV+R5         -51717.510  103657.019 -        0  103666.180 -        0  104317.094 -        0
mtMet+R5         -52035.396  104292.792 -        0  104301.954 -        0  104952.867 -        0
mtMet+I+R5       -52032.088  104288.176 -        0  104297.506 -        0  104954.197 -        0
mtInv+I+R5       -52173.838  104571.675 -        0  104581.005 -        0  105237.696 -        0
mtInv+R5         -52178.392  104578.784 -        0  104587.945 -        0  105238.859 -        0
mtART+I+R5       -52347.197  104918.393 -        0  104927.723 -        0  105584.415 -        0
mtART+R5         -52368.896  104959.792 -        0  104968.954 -        0  105619.867 -        0
mtVer+I+R5       -52707.792  105639.585 -        0  105648.914 -        0  106305.606 -        0
mtVer+R5         -52711.991  105645.982 -        0  105655.143 -        0  106306.057 -        0
mtMAM+I+R5       -53175.787  106575.573 -        0  106584.903 -        0  107241.594 -        0
mtMAM+R5         -53184.618  106591.236 -        0  106600.397 -        0  107251.310 -        0

AIC, w-AIC   : Akaike information criterion scores and weights.
AICc, w-AICc : Corrected AIC scores and weights.
BIC, w-BIC   : Bayesian information criterion scores and weights.

Plus signs denote the 95% confidence sets.
Minus signs denote significant exclusion.

SUBSTITUTION PROCESS
--------------------

Model of substitution: PMB+F+R5

State frequencies: (empirical counts from alignment)

  pi(A) = 0.0525
  pi(R) = 0.0393
  pi(N) = 0.0459
  pi(D) = 0.0818
  pi(C) = 0.0289
  pi(Q) = 0.0436
  pi(E) = 0.0478
  pi(G) = 0.0336
  pi(H) = 0.0305
  pi(I) = 0.0315
  pi(L) = 0.1164
  pi(K) = 0.0338
  pi(M) = 0.0228
  pi(F) = 0.0311
  pi(P) = 0.0550
  pi(S) = 0.0870
  pi(T) = 0.0312
  pi(W) = 0.0194
  pi(Y) = 0.0270
  pi(V) = 0.1407

Model of rate heterogeneity: FreeRate with 5 categories
Site proportion and rates:  (0.0308,0.0554) (0.1298,0.2634) (0.2318,0.5695) (0.4767,1.0495) (0.1308,2.5370)

 Category  Relative_rate  Proportion
  1         0.0554         0.0308
  2         0.2634         0.1298
  3         0.5695         0.2318
  4         1.0495         0.4767
  5         2.5370         0.1308

MAXIMUM LIKELIHOOD TREE
-----------------------

Log-likelihood of the tree: -46345.9205 (s.e. 1323.6550)
Unconstrained log-likelihood (without tree): -20151.4591
Number of free parameters (#branches + #model parameters): 130
Akaike information criterion (AIC) score: 92951.8411
Corrected Akaike information criterion (AICc) score: 92964.4793
Bayesian information criterion (BIC) score: 93724.9014

Total tree length (sum of branch lengths): 45.9387
Sum of internal branch lengths: 17.1810 (37.3999% of tree length)

NOTE: Tree is UNROOTED although outgroup taxon '1ji5_A' is drawn at root
Numbers in parentheses are SH-aLRT support (%) / ultrafast bootstrap support (%)

+--1ji5_A
|
+--1jig_A
|
|  +--1n1q_A
+--| (23.4/50)
   |     +--2chp_A
   |  +--| (79.4/68)
   |  |  |              +**1dps_A
   |  |  |           +--| (100/100)
   |  |  |           |  +**1jts_A
   |  |  |        +--| (99.4/100)
   |  |  |        |  +--1o9r_A
   |  |  |     +--| (97.4/98)
   |  |  |     |  +-----1uvh_A
   |  |  |  +--| (97.4/99)
   |  |  |  |  |     +**1tjo_A
   |  |  |  |  +-----| (100/100)
   |  |  |  |        +**1tk6_A
   |  |  +--| (86.5/83)
   |  |     |                  +-----------------2fzf_A
   |  |     |               +--| (20/47)
   |  |     |               |  |  +---1lko_A
   |  |     |               |  +--| (64/77)
   |  |     |               |     +--------1yuz_A
   |  |     |           +---| (92.9/80)
   |  |     |           |   +--------3qhb_A
   |  |     |        +--| (0/34)
   |  |     |        |  |          +------------------1otk_A
   |  |     |        |  +----------| (99.5/99)
   |  |     |        |             |                             +--1oqu_A
   |  |     |        |             |                          +--| (33.9/60)
   |  |     |        |             |                          |  +--1uzr_A
   |  |     |        |             |                   +------| (100/100)
   |  |     |        |             |                   |      +--1r2f_A
   |  |     |        |             |                +--| (91.8/92)
   |  |     |        |             |                |  +------1mxr_A
   |  |     |        |             |           +----| (98/93)
   |  |     |        |             |           |    |     +--1jk0_A
   |  |     |        |             |           |    +-----| (100/100)
   |  |     |        |             |           |          |  +--2uw2_A
   |  |     |        |             |           |          +--| (99.8/100)
   |  |     |        |             |           |             +--1w68_A
   |  |     |        |             |       +---| (87/75)
   |  |     |        |             |       |   +---------3ee4_A
   |  |     |        |             |    +--| (51.6/51)
   |  |     |        |             |    |  |                       +--2uw1_A
   |  |     |        |             |    |  |                    +--| (90.1/100)
   |  |     |        |             |    |  |                    |  +**2uw1_B
   |  |     |        |             |    |  |       +------------| (100/100)
   |  |     |        |             |    |  |       |            +--1afr_A
   |  |     |        |             |    |  +-------| (98.5/99)
   |  |     |        |             |    |          +------------1za0_A
   |  |     |        |             +----| (93.9/89)
   |  |     |        |                  |              +-------2inc_B
   |  |     |        |                  |           +--| (70.9/81)
   |  |     |        |                  |           |  |  +----------2inp_C
   |  |     |        |                  |           |  +--| (38.9/59)
   |  |     |        |                  |           |     +-----------1mty_B
   |  |     |        |                  +-----------| (99.9/100)
   |  |     |        |                              |  +-----------1mty_D
   |  |     |        |                              +--| (93/99)
   |  |     |        |                                 +--------3dhg_A
   |  |     |     +--| (91.8/58)
   |  |     |     |  |                 +--1lb3_A
   |  |     |     |  |              +--| (100/100)
   |  |     |     |  |              |  +--2za7_A
   |  |     |     |  |           +--| (9.9/59)
   |  |     |     |  |           |  +--1bg7_A
   |  |     |     |  |        +--| (97.6/97)
   |  |     |     |  |        |  +--1r03_A
   |  |     |     |  |     +--| (99/99)
   |  |     |     |  |     |  |  +--------1z6o_A
   |  |     |     |  |     |  +--| (58.5/70)
   |  |     |     |  |     |     +-----1z6o_M
   |  |     |     |  +-----| (100/100)
   |  |     |     |        |        +--1eum_A
   |  |     |     |        |     +--| (94/96)
   |  |     |     |        |     |  +--1krq_A
   |  |     |     |        |  +--| (35.9/63)
   |  |     |     |        |  |  +-------3e6s_A
   |  |     |     |        +--| (94.3/84)
   |  |     |     |           |  +--2jd7_A
   |  |     |     |           +--| (79.2/83)
   |  |     |     |              +--1vlg_A
   |  |     |  +--| (95.7/72)
   |  |     |  |  |            +**1bcf_A
   |  |     |  |  |         +--| (99.9/100)
   |  |     |  |  |         |  +**3e1q_A
   |  |     |  |  |      +--| (97.4/100)
   |  |     |  |  |      |  +--2fkz_A
   |  |     |  |  |  +---| (99.8/100)
   |  |     |  |  |  |   +--1jgc_A
   |  |     |  |  +--| (84.1/60)
   |  |     |  |     +-----1nfv_A
   |  |     +--| (98.9/100)
   |  |        +-------2vzb_A
   +--| (94.8/80)
      |     +--1qgh_A
      |  +--| (99.5/100)
      |  |  +---2ux1_A
      +--| (84.7/81)
         |  +---1ji4_A
         +--| (93.4/93)
            +----2fjc_A

Tree in newick format:

(1ji5_A:0.2602988576,1jig_A:0.2166236130,(1n1q_A:0.3420411279,((2chp_A:0.4086983578,(((((1dps_A:0.0000010035,1jts_A:0.0000010035)100/100:0.3760287593,1o9r_A:0.2657445873)99.4/100:0.4150683249,1uvh_A:0.6942307590)97.4/98:0.3392571308,(1tjo_A:0.0000010035,1tk6_A:0.0000010035)100/100:0.7404022652)97.4/99:0.2935685632,((((((2fzf_A:1.9290128819,(1lko_A:0.5117747311,1yuz_A:1.0451939353)64/77:0.2920030708)20/47:0.2538305090,3qhb_A:1.0562774261)92.9/80:0.5019941988,(1otk_A:2.1201089368,(((((((1oqu_A:0.2241479750,1uzr_A:0.0837032354)33.9/60:0.1027474237,1r2f_A:0.1281156416)100/100:0.7546990734,1mxr_A:0.8163957529)91.8/92:0.2118449625,(1jk0_A:0.2490445540,(2uw2_A:0.0808012597,1w68_A:0.0965289866)99.8/100:0.2064818540)100/100:0.7325083928)98/93:0.5695310103,3ee4_A:1.1040516667)87/75:0.4612210761,(((2uw1_A:0.0031705438,2uw1_B:0.0000010035)90.1/100:0.0963572319,1afr_A:0.1460444945)100/100:1.4799144770,1za0_A:1.4753874405)98.5/99:0.8608003668)51.6/51:0.1522981194,((2inc_B:0.9447235727,(2inp_C:1.1721494804,1mty_B:1.3587344468)38.9/59:0.3270394890)70.9/81:0.3264973118,(1mty_D:1.2880956541,3dhg_A:1.0156065881)93/99:0.3462061672)99.9/100:1.2924249550)93.9/89:0.5794278127)99.5/99:1.2489294010)0/34:0.0012182866,(((((1lb3_A:0.1383254471,2za7_A:0.0743938834)100/100:0.3383383741,1bg7_A:0.0999285067)9.9/59:0.0767486511,1r03_A:0.1960562578)97.6/97:0.2996637201,(1z6o_A:1.0445805750,1z6o_M:0.7350336919)58.5/70:0.1708451341)99/99:0.3512759482,(((1eum_A:0.3165518117,1krq_A:0.3610210995)94/96:0.1871633993,3e6s_A:0.8723862245)35.9/63:0.1152809365,(2jd7_A:0.2248413771,1vlg_A:0.3632963766)79.2/83:0.1105408996)94.3/84:0.2134152350)100/100:0.6416567406)91.8/58:0.2543309034,((((1bcf_A:0.0000010035,3e1q_A:0.0000010035)99.9/100:0.1982015543,2fkz_A:0.1493051722)97.4/100:0.1896246690,1jgc_A:0.3165122320)99.8/100:0.4659098741,1nfv_A:0.6781919562)84.1/60:0.2517192318)95.7/72:0.3146040401,2vzb_A:0.9206388200)98.9/100:0.3311141746)86.5/83:0.1316834162)79.4/68:0.0732373039,((1qgh_A:0.3442668782,2ux1_A:0.5285404955)99.5/100:0.3123617112,(1ji4_A:0.4957779998,2fjc_A:0.5467015042)93.4/93:0.2415339019)84.7/81:0.1225159367)94.8/80:0.1098067838)23.4/50:0.0317951980);

CONSENSUS TREE
--------------

Consensus tree is constructed from 1000 bootstrap trees
Log-likelihood of consensus tree: -46345.923921
Robinson-Foulds distance between ML tree and consensus tree: 0

Branches with support >0.000000% are kept (extended consensus)
Branch lengths are optimized by maximum likelihood on original alignment
Numbers in parentheses are bootstrap supports (%)

+--1ji5_A
|
+--1jig_A
|
|  +--1n1q_A
+--| (50)
   |     +--2chp_A
   |  +--| (68)
   |  |  |              +--1dps_A
   |  |  |           +--| (100)
   |  |  |           |  +--1jts_A
   |  |  |        +--| (100)
   |  |  |        |  +--1o9r_A
   |  |  |     +--| (98)
   |  |  |     |  +-----1uvh_A
   |  |  |  +--| (99)
   |  |  |  |  |     +--1tjo_A
   |  |  |  |  +-----| (100)
   |  |  |  |        +--1tk6_A
   |  |  +--| (83)
   |  |     |                  +-----------------2fzf_A
   |  |     |               +--| (47)
   |  |     |               |  |  +---1lko_A
   |  |     |               |  +--| (77)
   |  |     |               |     +--------1yuz_A
   |  |     |           +---| (80)
   |  |     |           |   +--------3qhb_A
   |  |     |        +--| (34)
   |  |     |        |  |          +------------------1otk_A
   |  |     |        |  +----------| (99)
   |  |     |        |             |                             +--1oqu_A
   |  |     |        |             |                          +--| (60)
   |  |     |        |             |                          |  +--1uzr_A
   |  |     |        |             |                   +------| (100)
   |  |     |        |             |                   |      +--1r2f_A
   |  |     |        |             |                +--| (92)
   |  |     |        |             |                |  +------1mxr_A
   |  |     |        |             |           +----| (93)
   |  |     |        |             |           |    |     +--1jk0_A
   |  |     |        |             |           |    +-----| (100)
   |  |     |        |             |           |          |  +--2uw2_A
   |  |     |        |             |           |          +--| (100)
   |  |     |        |             |           |             +--1w68_A
   |  |     |        |             |       +---| (75)
   |  |     |        |             |       |   +---------3ee4_A
   |  |     |        |             |    +--| (51)
   |  |     |        |             |    |  |                       +--2uw1_A
   |  |     |        |             |    |  |                    +--| (100)
   |  |     |        |             |    |  |                    |  +--2uw1_B
   |  |     |        |             |    |  |       +------------| (100)
   |  |     |        |             |    |  |       |            +--1afr_A
   |  |     |        |             |    |  +-------| (99)
   |  |     |        |             |    |          +------------1za0_A
   |  |     |        |             +----| (89)
   |  |     |        |                  |              +-------2inc_B
   |  |     |        |                  |           +--| (81)
   |  |     |        |                  |           |  |  +----------2inp_C
   |  |     |        |                  |           |  +--| (59)
   |  |     |        |                  |           |     +-----------1mty_B
   |  |     |        |                  +-----------| (100)
   |  |     |        |                              |  +-----------1mty_D
   |  |     |        |                              +--| (99)
   |  |     |        |                                 +--------3dhg_A
   |  |     |     +--| (58)
   |  |     |     |  |                 +--1lb3_A
   |  |     |     |  |              +--| (100)
   |  |     |     |  |              |  +--2za7_A
   |  |     |     |  |           +--| (59)
   |  |     |     |  |           |  +--1bg7_A
   |  |     |     |  |        +--| (97)
   |  |     |     |  |        |  +--1r03_A
   |  |     |     |  |     +--| (99)
   |  |     |     |  |     |  |  +--------1z6o_A
   |  |     |     |  |     |  +--| (70)
   |  |     |     |  |     |     +-----1z6o_M
   |  |     |     |  +-----| (100)
   |  |     |     |        |        +--1eum_A
   |  |     |     |        |     +--| (96)
   |  |     |     |        |     |  +--1krq_A
   |  |     |     |        |  +--| (63)
   |  |     |     |        |  |  +-------3e6s_A
   |  |     |     |        +--| (84)
   |  |     |     |           |  +--2jd7_A
   |  |     |     |           +--| (83)
   |  |     |     |              +--1vlg_A
   |  |     |  +--| (72)
   |  |     |  |  |            +--1bcf_A
   |  |     |  |  |         +--| (100)
   |  |     |  |  |         |  +--3e1q_A
   |  |     |  |  |      +--| (100)
   |  |     |  |  |      |  +--2fkz_A
   |  |     |  |  |  +---| (100)
   |  |     |  |  |  |   +--1jgc_A
   |  |     |  |  +--| (60)
   |  |     |  |     +-----1nfv_A
   |  |     +--| (100)
   |  |        +-------2vzb_A
   +--| (80)
      |     +--1qgh_A
      |  +--| (100)
      |  |  +---2ux1_A
      +--| (81)
         |  +---1ji4_A
         +--| (93)
            +----2fjc_A


Consensus tree in newick format: 

(1ji5_A:0.2602660772,1jig_A:0.2165869278,(1n1q_A:0.3419904099,((2chp_A:0.4086471587,(((((1dps_A:0.0000023789,1jts_A:0.0000023789)100:0.3759424991,1o9r_A:0.2657264508)100:0.4149950967,1uvh_A:0.6941079999)98:0.3392175764,(1tjo_A:0.0000023789,1tk6_A:0.0000023789)100:0.7402486218)99:0.2936115984,((((((2fzf_A:1.9282548608,(1lko_A:0.5116664569,1yuz_A:1.0447754912)77:0.2919484696)47:0.2537975655,3qhb_A:1.0558155063)80:0.5017364413,(1otk_A:2.1192856181,(((((((1oqu_A:0.2240757967,1uzr_A:0.0836729854)60:0.1027891477,1r2f_A:0.1280169869)100:0.7544587704,1mxr_A:0.8161431346)92:0.2118289077,(1jk0_A:0.2490201633,(2uw2_A:0.0807969730,1w68_A:0.0964942398)100:0.2063826306)100:0.7322100555)93:0.5693322431,3ee4_A:1.1037009080)75:0.4609937177,(((2uw1_A:0.0031699499,2uw1_B:0.0000023789)100:0.0952373155,1afr_A:0.1473741655)100:1.4795171775,1za0_A:1.4745597343)99:0.8611267201)51:0.1524221778,((2inc_B:0.9445182405,(2inp_C:1.1719068625,1mty_B:1.3583449669)59:0.3270530949)81:0.3262740417,(1mty_D:1.2880296102,3dhg_A:1.0152834760)99:0.3464807924)100:1.2919917733)89:0.5794082861)99:1.2483535892)34:0.0013786300,(((((1lb3_A:0.1382966206,2za7_A:0.0743729072)100:0.3382529005,1bg7_A:0.0999162414)59:0.0767306425,1r03_A:0.1960267860)97:0.2995660149,(1z6o_A:1.0442906953,1z6o_M:0.7348211181)70:0.1708832730)99:0.3511674228,(((1eum_A:0.3164833585,1krq_A:0.3609016296)96:0.1871066956,3e6s_A:0.8721078413)63:0.1152679592,(2jd7_A:0.2247752167,1vlg_A:0.3631781216)83:0.1105326346)84:0.2134556603)100:0.6414903566)58:0.2543431626,((((1bcf_A:0.0000023789,3e1q_A:0.0000023789)100:0.1981524843,2fkz_A:0.1492849940)100:0.1895844012,1jgc_A:0.3164532391)100:0.4657926180,1nfv_A:0.6780557195)60:0.2517298993)72:0.3145527975,2vzb_A:0.9204685002)100:0.3310383474)83:0.1316534100)68:0.0732336169,((1qgh_A:0.3442353630,2ux1_A:0.5284182524)100:0.3123393198,(1ji4_A:0.4957009447,2fjc_A:0.5465907429)93:0.2415475203)81:0.1225543399)80:0.1097870198)50:0.0318030055);

ALISIM COMMAND
--------------
To simulate an alignment of the same length as the original alignment, using the tree and model parameters estimated from this analysis, you can use the following command:

--alisim simulated_MSA -t 53fer.fasta.treefile -m "PMB+F+R5{0.0308378,0.0554404,0.129847,0.263405,0.231829,0.569533,0.476725,1.04948,0.130761,2.53699}" --length 2826

To mimic the alignment used to produce this analysis, i.e. simulate an alignment of the same length as the original alignment, using the tree and model parameters estimated from this analysis *and* copying the same gap positions as the original alignment, you can use the following command:

iqtree -s 53fer.fasta --alisim mimicked_MSA

To simulate any number of alignments in either of the two commandlines above, use the --num-alignments options, for example mimic 100 alignments you would use the command line:

iqtree -s 53fer.fasta --alisim mimicked_MSA --num-alignments 100

For more information on using AliSim, please visit: www.iqtree.org/doc/AliSim

TIME STAMP
----------

Date and time: Sun Nov 12 01:18:01 2023
Total CPU time used: 2442.008337 seconds (0h:40m:42s)
Total wall-clock time used: 2452.273907 seconds (0h:40m:52s)
```
