## Supplementary material for "Tertiary-interaction characters enable fast, model-based structural phylogenetics beyond the twilight zone": 53fer.fasta.mldist

```
53
1ji5_A     0.0000000 0.3170852 0.4257977 0.4829275 0.6081202 0.8592714 0.7217814 0.7598800 1.2471238 1.2471238 1.2464391 1.3170567 1.0683244 1.0683244 1.9928927 1.1068987 1.4072183 1.4072183 1.3575088 1.4246424 1.2899957 2.1051026 2.6247553 2.1778703 2.0185700 2.1459843 1.9359428 1.8821584 2.1678474 2.0451794 1.5788908 1.7940073 1.9560787 1.6814934 1.4874944 3.3651440 3.4738296 3.2701469 3.1645888 3.4930898 2.7535132 4.0214503 3.5863847 3.7240931 3.2664901 5.8688842 4.0045006 3.3389414 3.7834715 3.1826855 3.1826855 3.2996014 3.4640131 
1jig_A     0.3170852 0.0000000 0.3649902 0.5280301 0.6654291 0.8157507 0.6962613 0.6543995 1.1346428 1.1346428 1.0808593 1.2707455 1.0099149 1.0099149 2.3145279 1.1195525 1.4577167 1.4577167 1.5269843 1.4561752 1.3020455 2.2032608 2.4533053 2.1093128 2.1232102 2.2604858 2.0798538 2.0430250 2.1128781 2.2618929 1.7457049 2.1674576 2.1593614 2.2167614 1.8781428 3.5602974 4.0848937 3.7483522 3.5178544 4.2437533 2.9589835 4.1700892 3.6978478 3.8502068 3.0527634 6.8208559 4.5551629 3.6223227 3.6820391 3.0262421 3.0262421 2.8906641 3.5098705 
1n1q_A     0.4257977 0.3649902 0.0000000 0.5354021 0.7095411 0.8426035 0.6868617 0.7833001 1.1547784 1.1547784 1.0789473 1.2066258 0.9860534 0.9860534 2.2295142 1.3163511 1.5769534 1.5769534 1.6345103 1.7082001 1.4022507 2.0585993 2.7316588 2.2710403 2.1082600 2.2677953 2.0667878 2.0501955 1.9911081 2.0533929 1.9902520 2.2836962 2.2873380 2.2290456 2.0172163 3.3942471 3.7317279 3.3778263 3.3969648 3.6655195 3.0716466 3.5811477 3.4058527 3.5206122 3.3382717 5.3358921 4.5499478 3.6171299 4.1391780 3.3733623 3.3733623 3.3035718 3.8273064 
2chp_A     0.4829275 0.5280301 0.5354021 0.0000000 0.7493077 0.9277132 0.8497548 0.8764536 1.2311920 1.2311920 1.2168821 1.1329049 0.9448799 0.9448799 2.3561311 1.1510657 1.4332652 1.4332652 1.4127125 1.4455444 1.4394648 2.0456566 2.8896316 2.2836851 1.7663013 1.9159912 1.6692403 1.8034793 2.0040947 1.8807279 1.8757530 2.2787906 2.2430350 2.0979968 1.7097389 3.3521603 3.8596412 3.3214087 3.6471906 4.5007189 3.6620842 4.2181180 4.1560856 4.2381167 3.4701297 5.4679859 3.9308738 3.5638530 4.2026288 3.4491646 3.4491646 3.4085756 3.5706740 
1qgh_A     0.6081202 0.6654291 0.7095411 0.7493077 0.0000000 0.6087272 0.8817400 0.9155934 1.1757181 1.1757181 1.2931112 1.2904079 1.2314304 1.2314304 2.5713324 1.3863895 1.7257134 1.7257134 1.6840386 1.7680027 1.5870516 2.2940631 2.8602357 2.2999469 2.2946525 2.3601969 2.2862268 2.2398263 2.2780289 2.4761612 1.9576866 2.0353950 2.3732212 2.2291679 1.9781798 3.3073391 4.6747612 4.7306624 4.6390725 4.0633919 3.2024107 5.0518821 4.3304117 4.5460413 3.3953635 6.3588245 4.2775225 4.3240987 4.6460296 3.4618642 3.4618642 3.4096452 3.9086685 
2ux1_A     0.8592714 0.8157507 0.8426035 0.9277132 0.6087272 0.0000000 0.9735669 0.9506089 1.2286375 1.2286375 1.1517563 1.4764132 1.2534582 1.2534582 2.6641130 1.4642208 1.6437300 1.6437300 1.6523544 1.4294126 1.6333037 2.2096210 2.5515455 2.2760534 2.2257548 2.2183902 2.1514899 2.0668007 2.3634695 2.6246083 2.0081024 2.3864377 2.4708902 2.4131169 2.0897714 2.8458369 4.1039212 4.6283528 4.2544569 4.6483244 3.7105803 4.7149942 4.3236186 4.3171801 3.5198547 5.9399677 4.6754861 4.0064677 3.9674152 3.3178746 3.3178746 3.2876937 3.7316131 
1ji4_A     0.7217814 0.6962613 0.6868617 0.8497548 0.8817400 0.9735669 0.0000000 0.6857379 1.3716688 1.3716688 1.2700209 1.5305584 1.2131273 1.2131273 2.4438795 1.2765459 1.9365824 1.9365824 1.8380615 1.8400253 1.5579169 2.5467196 2.7042240 2.8598469 2.1019702 2.3316691 2.1285806 2.3308260 1.9803138 2.2274202 2.0831711 2.2302915 2.6180991 2.2649721 2.0076190 2.9287060 4.7363263 4.3333556 4.2897690 5.2021209 3.7735239 4.8406772 4.5862845 4.8453517 3.6082799 7.7242869 5.0780704 3.7859362 4.8973132 3.6949846 3.6949846 3.6890946 4.4383959 
2fjc_A     0.7598800 0.6543995 0.7833001 0.8764536 0.9155934 0.9506089 0.6857379 0.0000000 1.3203235 1.3169372 1.3076150 1.4409668 1.1976925 1.1976925 2.5590906 1.4806344 2.0193401 2.0193401 2.0366126 1.8305022 1.7556701 2.6778515 2.6261902 2.6194938 2.5996841 2.6339982 2.5002782 2.5461728 2.4872051 2.4914237 2.3401907 2.5658613 2.7472131 2.8083055 2.2297729 2.7764071 4.2586619 4.0246058 3.9198833 4.0764470 3.2012995 4.3699737 4.0642766 4.2116677 3.6680580 6.1198955 3.9820683 3.8333538 4.0302202 3.5968676 3.5968676 3.5731240 3.3167032 
1dps_A     1.2471238 1.1346428 1.1547784 1.2311920 1.1757181 1.2286375 1.3716688 1.3203235 0.0000000 0.0000010 0.4811730 0.9957889 1.3172523 1.3172523 2.8997926 1.6572692 2.0094668 2.0094668 2.2146266 1.9741702 1.9370313 2.4793828 2.6831996 2.4828877 2.6798852 2.4896770 2.3187497 2.3425061 2.5746314 2.2640248 2.1105515 2.4689179 2.7608376 2.5815366 2.4570437 2.8871309 3.3316034 3.2283338 3.2714914 3.5359195 3.3555198 4.4970288 4.5230710 4.5022849 3.8879559 5.5056695 4.2002332 3.3587555 4.1762441 3.6378338 3.6378338 3.8692578 3.0317122 
1jts_A     1.2471238 1.1346428 1.1547784 1.2311920 1.1757181 1.2286375 1.3716688 1.3169372 0.0000010 0.0000000 0.4811730 0.9957889 1.3172523 1.3172523 2.8997926 1.6572692 2.0094668 2.0094668 2.2146266 1.9741702 1.9370313 2.4793828 2.6831996 2.4828877 2.6798852 2.4896770 2.3187497 2.3425061 2.5746314 2.2640248 2.1105515 2.4689179 2.7608376 2.5815366 2.4570437 2.8871309 3.3316034 3.2283338 3.2714914 3.5359195 3.3555198 4.4970288 4.5230710 4.5022849 3.8879559 5.5056695 4.2002332 3.3587555 4.1762441 3.6378338 3.6378338 3.8692578 3.0317122 
1o9r_A     1.2464391 1.0808593 1.0789473 1.2168821 1.2931112 1.1517563 1.2700209 1.3076150 0.4811730 0.4811730 0.0000000 1.0221622 1.2321977 1.2321977 3.0309705 1.7377161 2.0943704 2.0943704 2.5061032 1.8959693 1.6988791 2.2432069 2.8373428 2.3522037 2.7901778 2.6689989 2.4147898 2.3499363 2.2860477 2.2000312 2.1964236 2.2521205 2.6616105 2.4611292 2.2526600 3.4453852 4.0190167 3.9308174 3.7589311 4.1061919 3.5303386 3.7190477 3.8734612 3.8351749 4.1545171 4.7296443 4.2965024 3.9917703 3.7274919 3.4592591 3.4592591 3.2285589 3.4906161 
1uvh_A     1.3170567 1.2707455 1.2066258 1.1329049 1.2904079 1.4764132 1.5305584 1.4409668 0.9957889 0.9957889 1.0221622 0.0000000 1.1952146 1.1952146 2.9386305 1.9790532 2.2072878 2.2072878 2.6136524 2.4282498 1.8678054 2.6233258 3.6789696 2.9725431 2.6916798 2.6056246 2.5695902 2.6047701 2.8021915 2.7603627 2.5847966 2.2878461 3.0069280 2.6274070 2.4573552 3.9094393 5.0425495 4.5880050 4.8826398 5.4188088 4.7369073 4.9900065 4.6253937 4.8030167 4.4137869 6.0530159 5.3687029 5.5191822 5.5502389 4.5088746 4.5088746 4.5121319 4.3447904 
1tjo_A     1.0683244 1.0099149 0.9860534 0.9448799 1.2314304 1.2534582 1.2131273 1.1976925 1.3172523 1.3172523 1.2321977 1.1952146 0.0000000 0.0000010 2.7700580 1.5441068 1.5535528 1.5535528 1.7647038 1.6433304 1.4040894 1.9310617 2.6366701 2.4448419 2.5141801 2.4286669 2.2246618 2.3893793 2.5557261 2.4736756 2.2012957 2.4952287 2.4913191 2.4339647 2.0654767 2.8574362 4.0015682 3.6350150 3.6973648 3.7872847 3.7156691 4.3503843 4.4301243 4.6107183 4.2717316 6.5258098 3.5460805 4.6260972 3.8551950 2.9659238 2.9659238 3.0132892 3.8102927 
1tk6_A     1.0683244 1.0099149 0.9860534 0.9448799 1.2314304 1.2534582 1.2131273 1.1976925 1.3172523 1.3172523 1.2321977 1.1952146 0.0000010 0.0000000 2.7700580 1.5441068 1.5535528 1.5535528 1.7647038 1.6433304 1.4040894 1.9310617 2.6366701 2.4448419 2.5141801 2.4286669 2.2246618 2.3893793 2.5557261 2.4736756 2.2012957 2.4952287 2.4913191 2.4339647 2.0654767 2.8574362 4.0015682 3.6350150 3.6973648 3.7872847 3.7156691 4.3503843 4.4301243 4.6107183 4.2717316 6.5258098 3.5460805 4.6260972 3.8551950 2.9659238 2.9659238 3.0132892 3.8102927 
2fzf_A     1.9928927 2.3145279 2.2295142 2.3561311 2.5713324 2.6641130 2.4438795 2.5590906 2.8997926 2.8997926 3.0309705 2.9386305 2.7700580 2.7700580 0.0000000 1.9596407 1.9778630 1.9778630 1.9296077 1.8375423 1.8510011 1.9942411 2.1974505 2.2041517 2.1470608 2.1530420 1.9722025 2.0228403 2.5193869 2.1941586 2.0420223 1.8767560 2.1596477 2.0465686 1.7969234 3.3936385 3.4736810 3.4785546 3.2779542 3.7759709 3.5714102 4.2100241 3.9989473 4.0000187 3.9943868 4.1854124 4.8238642 3.8245213 3.6901458 3.2570003 3.2570003 3.1611233 3.2413941 
2vzb_A     1.1068987 1.1195525 1.3163511 1.1510657 1.3863895 1.4642208 1.2765459 1.4806344 1.6572692 1.6572692 1.7377161 1.9790532 1.5441068 1.5441068 1.9596407 0.0000000 1.4978855 1.4978855 1.4052383 1.2923370 1.5094781 1.8682251 1.9661194 1.8795149 2.0376750 2.0758563 1.7290617 1.8884858 2.1544570 1.9938596 1.6427882 1.8892080 2.1736238 1.8091259 1.7969084 3.2236955 3.3347659 3.2385038 3.2116763 3.6235517 3.0256590 4.4094517 3.7559694 3.7382723 4.0109857 4.9395375 3.9761384 3.6814821 2.9203466 2.9533256 2.9533256 2.9188752 2.5247923 
1bcf_A     1.4072183 1.4577167 1.5769534 1.4332652 1.7257134 1.6437300 1.9365824 2.0193401 2.0094668 2.0094668 2.0943704 2.2072878 1.5535528 1.5535528 1.9778630 1.4978855 0.0000000 0.0000010 0.2550459 0.4902033 1.0703405 1.8308798 1.9669416 1.9178245 1.7981178 1.8499174 1.6080720 1.4989232 2.0531686 1.6354984 1.4127973 1.5740864 1.6007751 1.6332267 1.4587136 3.1499447 2.8165008 2.6769407 2.6005909 3.2974948 2.9686246 3.2498316 3.4352085 3.5004826 3.7604232 4.5964264 3.4841352 3.2434344 3.3255501 3.4599303 3.4599303 3.5017697 2.8793429 
3e1q_A     1.4072183 1.4577167 1.5769534 1.4332652 1.7257134 1.6437300 1.9365824 2.0193401 2.0094668 2.0094668 2.0943704 2.2072878 1.5535528 1.5535528 1.9778630 1.4978855 0.0000010 0.0000000 0.2550459 0.4902033 1.0703405 1.8308798 1.9669416 1.9178245 1.7981178 1.8499174 1.6080720 1.4989232 2.0531686 1.6354984 1.4127973 1.5740864 1.6007751 1.6332267 1.4587136 3.1499447 2.8165008 2.6769407 2.6005909 3.2974948 2.9686246 3.2498316 3.4352085 3.5004826 3.7604232 4.5964264 3.4841352 3.2434344 3.3255501 3.4599303 3.4599303 3.5017697 2.8793429 
2fkz_A     1.3575088 1.5269843 1.6345103 1.4127125 1.6840386 1.6523544 1.8380615 2.0366126 2.2146266 2.2146266 2.5061032 2.6136524 1.7647038 1.7647038 1.9296077 1.4052383 0.2550459 0.2550459 0.0000000 0.4676010 1.0374464 1.9658785 2.1209138 1.7831932 1.6318553 1.7434963 1.4205282 1.4057625 1.9816385 1.7486972 1.4512014 1.4941644 1.4755420 1.5862088 1.4499064 3.3756549 2.8829400 2.7904450 2.7065672 3.2808203 2.7643861 3.6708942 3.5685072 3.6471128 3.8052237 4.0896942 3.4919328 3.2808868 3.2707288 3.0867878 3.0867878 3.0835166 2.8801629 
1jgc_A     1.4246424 1.4561752 1.7082001 1.4455444 1.7680027 1.4294126 1.8400253 1.8305022 1.9741702 1.9741702 1.8959693 2.4282498 1.6433304 1.6433304 1.8375423 1.2923370 0.4902033 0.4902033 0.4676010 0.0000000 0.9753038 1.9485262 1.8549149 1.7834324 1.9006145 2.0312107 1.5307372 1.5744087 1.9675961 1.9130811 1.3637325 1.6712382 1.6774950 1.4883090 1.4135487 3.0896890 3.1155397 3.0626613 2.9791515 3.8069959 2.9912586 3.6587150 3.7943652 3.8921762 3.3539227 4.2127179 3.3195974 2.6231677 3.2188367 2.7950567 2.7950567 2.7215368 2.9534857 
1nfv_A     1.2899957 1.3020455 1.4022507 1.4394648 1.5870516 1.6333037 1.5579169 1.7556701 1.9370313 1.9370313 1.6988791 1.8678054 1.4040894 1.4040894 1.8510011 1.5094781 1.0703405 1.0703405 1.0374464 0.9753038 0.0000000 1.7688721 1.8744407 2.0171404 1.9845776 2.1279067 1.9638820 2.0712593 1.9861885 2.1639850 1.3891420 1.6213250 1.7990453 1.7043548 1.4216967 2.6274941 3.2503074 3.1582036 2.8610323 2.9710201 2.9695848 3.2489923 3.3045142 3.3029363 3.5643806 5.2347326 4.2863996 3.0508849 3.5352783 2.5725750 2.5725750 2.4725197 2.9372033 
1lko_A     2.1051026 2.2032608 2.0585993 2.0456566 2.2940631 2.2096210 2.5467196 2.6778515 2.4793828 2.4793828 2.2432069 2.6233258 1.9310617 1.9310617 1.9942411 1.8682251 1.8308798 1.8308798 1.9658785 1.9485262 1.7688721 0.0000000 1.1366470 1.3137498 2.2153670 2.2357576 2.0179584 2.2334652 2.3466984 2.1892073 1.7823547 1.8721183 2.1213999 1.9650358 1.9810832 3.2118942 3.1635166 3.5765302 3.2102497 3.3049570 2.7293502 3.8111350 3.6438019 3.6705812 4.2938830 4.7971258 4.3038611 3.9775423 3.2033445 2.7876652 2.7876652 2.6722958 3.2846484 
1yuz_A     2.6247553 2.4533053 2.7316588 2.8896316 2.8602357 2.5515455 2.7042240 2.6261902 2.6831996 2.6831996 2.8373428 3.6789696 2.6366701 2.6366701 2.1974505 1.9661194 1.9669416 1.9669416 2.1209138 1.8549149 1.8744407 1.1366470 0.0000000 1.5282042 2.9403878 3.0215331 2.8699922 2.7774417 3.2125666 2.4459813 2.1117268 2.2985894 2.1475108 2.4304521 2.4559335 3.4291983 3.8456183 3.6691402 3.9738382 3.3488901 2.8719500 3.7685059 3.2610005 3.3445070 3.6690839 5.5908359 3.5721986 3.1114088 2.7428014 3.2067548 3.2067548 3.0527162 3.5283435 
3qhb_A     2.1778703 2.1093128 2.2710403 2.2836851 2.2999469 2.2760534 2.8598469 2.6194938 2.4828877 2.4828877 2.3522037 2.9725431 2.4448419 2.4448419 2.2041517 1.8795149 1.9178245 1.9178245 1.7831932 1.7834324 2.0171404 1.3137498 1.5282042 0.0000000 1.9596139 2.1384437 1.9053487 1.7242837 2.4469077 2.3452672 1.8932580 1.8878385 2.1090592 1.7774978 1.7266717 2.8486096 3.1460027 3.3123382 2.8819983 2.9725824 2.6587990 4.0281123 3.8841647 3.7877861 2.8811128 4.2204149 3.7905057 3.5592864 2.7905356 2.8421296 2.8421296 2.7156813 3.3295023 
1lb3_A     2.0185700 2.1232102 2.1082600 1.7663013 2.2946525 2.2257548 2.1019702 2.5996841 2.6798852 2.6798852 2.7901778 2.6916798 2.5141801 2.5141801 2.1470608 2.0376750 1.7981178 1.7981178 1.6318553 1.9006145 1.9845776 2.2153670 2.9403878 1.9596139 0.0000000 0.1618162 0.4302168 0.5589550 1.2716675 1.2333304 1.3743258 1.3472303 1.4072365 1.1933370 1.1968874 3.4708303 3.1092373 3.3935776 3.0439188 3.8582013 3.6533249 3.9854196 3.8475134 3.8431722 4.5000306 4.6316658 5.1094971 3.9792042 3.6719200 3.8968904 3.8968904 3.6722900 3.2104021 
2za7_A     2.1459843 2.2604858 2.2677953 1.9159912 2.3601969 2.2183902 2.3316691 2.6339982 2.4896770 2.4896770 2.6689989 2.6056246 2.4286669 2.4286669 2.1530420 2.0758563 1.8499174 1.8499174 1.7434963 2.0312107 2.1279067 2.2357576 3.0215331 2.1384437 0.1618162 0.0000000 0.3932559 0.4725555 1.2155002 1.2705830 1.3822302 1.3020843 1.3441345 1.1686104 1.1973028 3.3978237 3.0531426 3.3883207 3.0748382 4.3192788 3.7788463 4.1648469 3.8510324 3.8467888 4.7010497 4.1668516 4.9960217 3.8422942 3.7609500 3.8852119 3.8852119 3.6837691 3.3858522 
1bg7_A     1.9359428 2.0798538 2.0667878 1.6692403 2.2862268 2.1514899 2.1285806 2.5002782 2.3187497 2.3187497 2.4147898 2.5695902 2.2246618 2.2246618 1.9722025 1.7290617 1.6080720 1.6080720 1.4205282 1.5307372 1.9638820 2.0179584 2.8699922 1.9053487 0.4302168 0.3932559 0.0000000 0.2808132 1.1726975 1.0104023 1.2281510 1.0934288 1.2462212 1.0299959 1.0597678 3.4526496 3.0693507 3.1692213 2.9874867 3.7828203 3.2992583 3.6419260 3.8442212 3.8240106 4.3712280 4.0735239 4.1057765 3.5673744 3.2482466 3.5476116 3.5476116 3.3730120 2.8528545 
1r03_A     1.8821584 2.0430250 2.0501955 1.8034793 2.2398263 2.0668007 2.3308260 2.5461728 2.3425061 2.3425061 2.3499363 2.6047701 2.3893793 2.3893793 2.0228403 1.8884858 1.4989232 1.4989232 1.4057625 1.5744087 2.0712593 2.2334652 2.7774417 1.7242837 0.5589550 0.4725555 0.2808132 0.0000000 1.3069549 1.1116876 1.1592529 1.0044152 1.1555477 0.9268073 1.0065234 3.5103314 2.9133385 3.1216968 2.7957351 3.4841187 3.1331607 3.6667891 3.8248672 3.8996717 4.3843057 4.0769406 4.1659318 3.3721489 3.3625316 3.5580027 3.5580027 3.4838965 3.0458819 
1z6o_A     2.1678474 2.1128781 1.9911081 2.0040947 2.2780289 2.3634695 1.9803138 2.4872051 2.5746314 2.5746314 2.2860477 2.8021915 2.5557261 2.5557261 2.5193869 2.1544570 2.0531686 2.0531686 1.9816385 1.9675961 1.9861885 2.3466984 3.2125666 2.4469077 1.2716675 1.2155002 1.1726975 1.3069549 0.0000000 1.4716794 1.7586485 1.9373864 1.9863655 1.5217157 1.5394532 3.1804263 3.6199361 3.8529231 3.4247935 4.1006940 4.2535538 4.7732315 4.8638724 5.0259470 4.5142420 5.2105896 6.4371709 4.6419197 5.5119940 4.2175618 4.2175618 3.9140489 3.5262841 
1z6o_M     2.0451794 2.2618929 2.0533929 1.8807279 2.4761612 2.6246083 2.2274202 2.4914237 2.2640248 2.2640248 2.2000312 2.7603627 2.4736756 2.4736756 2.1941586 1.9938596 1.6354984 1.6354984 1.7486972 1.9130811 2.1639850 2.1892073 2.4459813 2.3452672 1.2333304 1.2705830 1.0104023 1.1116876 1.4716794 0.0000000 1.3314372 1.2568956 1.4994128 1.2209993 1.2997223 3.1961159 3.2880215 3.4071626 3.1249131 3.8735012 4.0897217 5.0818511 5.4845436 5.6802951 5.1964181 4.8544117 5.4101533 4.2137792 4.6303799 3.7086640 3.7086640 3.5803062 2.9074917 
1eum_A     1.5788908 1.7457049 1.9902520 1.8757530 1.9576866 2.0081024 2.0831711 2.3401907 2.1105515 2.1105515 2.1964236 2.5847966 2.2012957 2.2012957 2.0420223 1.6427882 1.4127973 1.4127973 1.4512014 1.3637325 1.3891420 1.7823547 2.1117268 1.8932580 1.3743258 1.3822302 1.2281510 1.1592529 1.7586485 1.3314372 0.0000000 0.5241537 0.9332282 0.6495871 0.7396528 3.2673328 3.1382245 3.0683553 2.7314776 3.3535578 3.2466992 3.8412251 4.0532429 3.9503942 4.4326580 3.9193659 4.8664314 4.8252848 4.1059935 3.3895264 3.3895264 3.1397259 3.2181428 
1krq_A     1.7940073 2.1674576 2.2836962 2.2787906 2.0353950 2.3864377 2.2302915 2.5658613 2.4689179 2.4689179 2.2521205 2.2878461 2.4952287 2.4952287 1.8767560 1.8892080 1.5740864 1.5740864 1.4941644 1.6712382 1.6213250 1.8721183 2.2985894 1.8878385 1.3472303 1.3020843 1.0934288 1.0044152 1.9373864 1.2568956 0.5241537 0.0000000 0.9232498 0.6742805 0.8504662 3.0092451 2.7361648 3.0898268 2.5862579 3.6519931 3.0830875 4.1610980 4.0277536 3.9155636 5.4932844 4.7974621 4.6248790 4.2422524 4.5557898 3.5392897 3.5392897 3.3450033 3.3095987 
3e6s_A     1.9560787 2.1593614 2.2873380 2.2430350 2.3732212 2.4708902 2.6180991 2.7472131 2.7608376 2.7608376 2.6616105 3.0069280 2.4913191 2.4913191 2.1596477 2.1736238 1.6007751 1.6007751 1.4755420 1.6774950 1.7990453 2.1213999 2.1475108 2.1090592 1.4072365 1.3441345 1.2462212 1.1555477 1.9863655 1.4994128 0.9332282 0.9232498 0.0000000 0.9419052 0.9365867 3.9626191 3.2922097 3.1091855 2.9149755 4.2483027 3.4349749 4.5818398 4.6237648 4.5385161 5.1256513 5.1318253 4.9309455 4.5455876 3.8274432 4.0063908 4.0063908 3.8034824 3.0864064 
2jd7_A     1.6814934 2.2167614 2.2290456 2.0979968 2.2291679 2.4131169 2.2649721 2.8083055 2.5815366 2.5815366 2.4611292 2.6274070 2.4339647 2.4339647 2.0465686 1.8091259 1.6332267 1.6332267 1.5862088 1.4883090 1.7043548 1.9650358 2.4304521 1.7774978 1.1933370 1.1686104 1.0299959 0.9268073 1.5217157 1.2209993 0.6495871 0.6742805 0.9419052 0.0000000 0.4526916 2.9779022 2.9995307 3.3472799 2.8048780 3.3139646 3.5035512 4.2634985 4.3444198 4.4296543 4.9561391 5.0463246 4.0899113 3.7783323 4.2022585 3.2125185 3.2125185 2.9909281 3.2253166 
1vlg_A     1.4874944 1.8781428 2.0172163 1.7097389 1.9781798 2.0897714 2.0076190 2.2297729 2.4570437 2.4570437 2.2526600 2.4573552 2.0654767 2.0654767 1.7969234 1.7969084 1.4587136 1.4587136 1.4499064 1.4135487 1.4216967 1.9810832 2.4559335 1.7266717 1.1968874 1.1973028 1.0597678 1.0065234 1.5394532 1.2997223 0.7396528 0.8504662 0.9365867 0.4526916 0.0000000 2.9276211 3.1493259 3.3162850 2.8567434 3.3550946 3.6465961 3.4550481 3.6094265 3.6702598 4.7893987 4.4983664 4.2298928 3.7053844 3.8853543 3.4938115 3.4938115 3.1546876 3.0633552 
1otk_A     3.3651440 3.5602974 3.3942471 3.3521603 3.3073391 2.8458369 2.9287060 2.7764071 2.8871309 2.8871309 3.4453852 3.9094393 2.8574362 2.8574362 3.3936385 3.2236955 3.1499447 3.1499447 3.3756549 3.0896890 2.6274941 3.2118942 3.4291983 2.8486096 3.4708303 3.3978237 3.4526496 3.5103314 3.1804263 3.1961159 3.2673328 3.0092451 3.9626191 2.9779022 2.9276211 0.0000000 4.2410400 4.0432176 3.9818166 4.5401521 3.6176534 4.6908861 4.9396308 4.7255650 3.8933315 3.9737954 4.8062506 5.7320337 5.0689273 3.4906650 3.5120433 3.7022828 3.8371233 
1oqu_A     3.4738296 4.0848937 3.7317279 3.8596412 4.6747612 4.1039212 4.7363263 4.2586619 3.3316034 3.3316034 4.0190167 5.0425495 4.0015682 4.0015682 3.4736810 3.3347659 2.8165008 2.8165008 2.8829400 3.1155397 3.2503074 3.1635166 3.8456183 3.1460027 3.1092373 3.0531426 3.0693507 2.9133385 3.6199361 3.2880215 3.1382245 2.7361648 3.2922097 2.9995307 3.1493259 4.2410400 0.0000000 0.3605935 0.2526667 1.5486903 2.3775031 2.0235014 2.1488071 2.0667657 3.9747404 3.9519320 5.7859374 4.7596426 4.3915920 4.1344599 4.0960940 4.0557054 3.4368816 
1r2f_A     3.2701469 3.7483522 3.3778263 3.3214087 4.7306624 4.6283528 4.3333556 4.0246058 3.2283338 3.2283338 3.9308174 4.5880050 3.6350150 3.6350150 3.4785546 3.2385038 2.6769407 2.6769407 2.7904450 3.0626613 3.1582036 3.5765302 3.6691402 3.3123382 3.3935776 3.3883207 3.1692213 3.1216968 3.8529231 3.4071626 3.0683553 3.0898268 3.1091855 3.3472799 3.3162850 4.0432176 0.3605935 0.0000000 0.2559401 1.4955756 2.2589377 1.7754812 1.7761393 1.7617625 3.5747372 4.1462305 4.4117784 5.0405072 4.0600937 3.7098581 3.7136120 3.9079254 3.0652978 
1uzr_A     3.1645888 3.5178544 3.3969648 3.6471906 4.6390725 4.2544569 4.2897690 3.9198833 3.2714914 3.2714914 3.7589311 4.8826398 3.6973648 3.6973648 3.2779542 3.2116763 2.6005909 2.6005909 2.7065672 2.9791515 2.8610323 3.2102497 3.9738382 2.8819983 3.0439188 3.0748382 2.9874867 2.7957351 3.4247935 3.1249131 2.7314776 2.5862579 2.9149755 2.8048780 2.8567434 3.9818166 0.2526667 0.2559401 0.0000000 1.4245999 2.1273020 1.8894578 1.8931233 1.8447186 3.7862018 4.4380462 4.7604826 4.9725008 3.9376974 3.9581792 3.9634015 3.9491943 3.0669396 
1mxr_A     3.4930898 4.2437533 3.6655195 4.5007189 4.0633919 4.6483244 5.2021209 4.0764470 3.5359195 3.5359195 4.1061919 5.4188088 3.7872847 3.7872847 3.7759709 3.6235517 3.2974948 3.2974948 3.2808203 3.8069959 2.9710201 3.3049570 3.3488901 2.9725824 3.8582013 4.3192788 3.7828203 3.4841187 4.1006940 3.8735012 3.3535578 3.6519931 4.2483027 3.3139646 3.3550946 4.5401521 1.5486903 1.4955756 1.4245999 0.0000000 2.2776641 1.7170023 1.6955531 1.7581579 4.2798009 5.2461239 4.6054786 4.1009695 4.5673924 3.1771925 3.1841172 3.1377900 3.3249034 
3ee4_A     2.7535132 2.9589835 3.0716466 3.6620842 3.2024107 3.7105803 3.7735239 3.2012995 3.3555198 3.3555198 3.5303386 4.7369073 3.7156691 3.7156691 3.5714102 3.0256590 2.9686246 2.9686246 2.7643861 2.9912586 2.9695848 2.7293502 2.8719500 2.6587990 3.6533249 3.7788463 3.2992583 3.1331607 4.2535538 4.0897217 3.2466992 3.0830875 3.4349749 3.5035512 3.6465961 3.6176534 2.3775031 2.2589377 2.1273020 2.2776641 0.0000000 2.2030819 2.3807364 2.2919552 3.8059675 5.4774405 5.0578395 4.2636353 4.1032066 2.9532064 2.9532064 3.0070609 2.8979430 
1jk0_A     4.0214503 4.1700892 3.5811477 4.2181180 5.0518821 4.7149942 4.8406772 4.3699737 4.4970288 4.4970288 3.7190477 4.9900065 4.3503843 4.3503843 4.2100241 4.4094517 3.2498316 3.2498316 3.6708942 3.6587150 3.2489923 3.8111350 3.7685059 4.0281123 3.9854196 4.1648469 3.6419260 3.6667891 4.7732315 5.0818511 3.8412251 4.1610980 4.5818398 4.2634985 3.4550481 4.6908861 2.0235014 1.7754812 1.8894578 1.7170023 2.2030819 0.0000000 0.4441735 0.4487812 3.6094015 5.2958356 4.7998009 4.5114687 3.7955605 4.5562350 4.5449207 4.1218798 3.1854482 
2uw2_A     3.5863847 3.6978478 3.4058527 4.1560856 4.3304117 4.3236186 4.5862845 4.0642766 4.5230710 4.5230710 3.8734612 4.6253937 4.4301243 4.4301243 3.9989473 3.7559694 3.4352085 3.4352085 3.5685072 3.7943652 3.3045142 3.6438019 3.2610005 3.8841647 3.8475134 3.8510324 3.8442212 3.8248672 4.8638724 5.4845436 4.0532429 4.0277536 4.6237648 4.3444198 3.6094265 4.9396308 2.1488071 1.7761393 1.8931233 1.6955531 2.3807364 0.4441735 0.0000000 0.1616851 3.3756851 4.2457060 4.8932526 4.4767218 3.5112981 3.7505249 3.7352921 3.8163299 3.0337031 
1w68_A     3.7240931 3.8502068 3.5206122 4.2381167 4.5460413 4.3171801 4.8453517 4.2116677 4.5022849 4.5022849 3.8351749 4.8030167 4.6107183 4.6107183 4.0000187 3.7382723 3.5004826 3.5004826 3.6471128 3.8921762 3.3029363 3.6705812 3.3445070 3.7877861 3.8431722 3.8467888 3.8240106 3.8996717 5.0259470 5.6802951 3.9503942 3.9155636 4.5385161 4.4296543 3.6702598 4.7255650 2.0667657 1.7617625 1.8447186 1.7581579 2.2919552 0.4487812 0.1616851 0.0000000 3.4245051 4.4016971 4.3140785 4.2650199 3.4435378 3.7153615 3.7064081 3.8420745 2.9742867 
2inc_B     3.2664901 3.0527634 3.3382717 3.4701297 3.3953635 3.5198547 3.6082799 3.6680580 3.8879559 3.8879559 4.1545171 4.4137869 4.2717316 4.2717316 3.9943868 4.0109857 3.7604232 3.7604232 3.8052237 3.3539227 3.5643806 4.2938830 3.6690839 2.8811128 4.5000306 4.7010497 4.3712280 4.3843057 4.5142420 5.1964181 4.4326580 5.4932844 5.1256513 4.9561391 4.7893987 3.8933315 3.9747404 3.5747372 3.7862018 4.2798009 3.8059675 3.6094015 3.3756851 3.4245051 0.0000000 1.9467074 2.5424060 2.9429076 2.5532967 4.2309233 4.2309233 4.2416725 4.0936045 
2inp_C     5.8688842 6.8208559 5.3358921 5.4679859 6.3588245 5.9399677 7.7242869 6.1198955 5.5056695 5.5056695 4.7296443 6.0530159 6.5258098 6.5258098 4.1854124 4.9395375 4.5964264 4.5964264 4.0896942 4.2127179 5.2347326 4.7971258 5.5908359 4.2204149 4.6316658 4.1668516 4.0735239 4.0769406 5.2105896 4.8544117 3.9193659 4.7974621 5.1318253 5.0463246 4.4983664 3.9737954 3.9519320 4.1462305 4.4380462 5.2461239 5.4774405 5.2958356 4.2457060 4.4016971 1.9467074 0.0000000 2.4709144 3.4586086 3.1955609 6.0660899 6.0473889 5.6912362 5.9569363 
1mty_B     4.0045006 4.5551629 4.5499478 3.9308738 4.2775225 4.6754861 5.0780704 3.9820683 4.2002332 4.2002332 4.2965024 5.3687029 3.5460805 3.5460805 4.8238642 3.9761384 3.4841352 3.4841352 3.4919328 3.3195974 4.2863996 4.3038611 3.5721986 3.7905057 5.1094971 4.9960217 4.1057765 4.1659318 6.4371709 5.4101533 4.8664314 4.6248790 4.9309455 4.0899113 4.2298928 4.8062506 5.7859374 4.4117784 4.7604826 4.6054786 5.0578395 4.7998009 4.8932526 4.3140785 2.5424060 2.4709144 0.0000000 3.0407919 2.9489862 5.4481476 5.4297572 5.9825849 4.3016199 
1mty_D     3.3389414 3.6223227 3.6171299 3.5638530 4.3240987 4.0064677 3.7859362 3.8333538 3.3587555 3.3587555 3.9917703 5.5191822 4.6260972 4.6260972 3.8245213 3.6814821 3.2434344 3.2434344 3.2808868 2.6231677 3.0508849 3.9775423 3.1114088 3.5592864 3.9792042 3.8422942 3.5673744 3.3721489 4.6419197 4.2137792 4.8252848 4.2422524 4.5455876 3.7783323 3.7053844 5.7320337 4.7596426 5.0405072 4.9725008 4.1009695 4.2636353 4.5114687 4.4767218 4.2650199 2.9429076 3.4586086 3.0407919 0.0000000 2.1867099 4.7839940 4.7716774 4.2948719 4.3152322 
3dhg_A     3.7834715 3.6820391 4.1391780 4.2026288 4.6460296 3.9674152 4.8973132 4.0302202 4.1762441 4.1762441 3.7274919 5.5502389 3.8551950 3.8551950 3.6901458 2.9203466 3.3255501 3.3255501 3.2707288 3.2188367 3.5352783 3.2033445 2.7428014 2.7905356 3.6719200 3.7609500 3.2482466 3.3625316 5.5119940 4.6303799 4.1059935 4.5557898 3.8274432 4.2022585 3.8853543 5.0689273 4.3915920 4.0600937 3.9376974 4.5673924 4.1032066 3.7955605 3.5112981 3.4435378 2.5532967 3.1955609 2.9489862 2.1867099 0.0000000 4.1373898 4.1389268 4.1285944 3.6443760 
2uw1_A     3.1826855 3.0262421 3.3733623 3.4491646 3.4618642 3.3178746 3.6949846 3.5968676 3.6378338 3.6378338 3.4592591 4.5088746 2.9659238 2.9659238 3.2570003 2.9533256 3.4599303 3.4599303 3.0867878 2.7950567 2.5725750 2.7876652 3.2067548 2.8421296 3.8968904 3.8852119 3.5476116 3.5580027 4.2175618 3.7086640 3.3895264 3.5392897 4.0063908 3.2125185 3.4938115 3.4906650 4.1344599 3.7098581 3.9581792 3.1771925 2.9532064 4.5562350 3.7505249 3.7153615 4.2309233 6.0660899 5.4481476 4.7839940 4.1373898 0.0000000 0.0028033 0.2161872 2.4842452 
2uw1_B     3.1826855 3.0262421 3.3733623 3.4491646 3.4618642 3.3178746 3.6949846 3.5968676 3.6378338 3.6378338 3.4592591 4.5088746 2.9659238 2.9659238 3.2570003 2.9533256 3.4599303 3.4599303 3.0867878 2.7950567 2.5725750 2.7876652 3.2067548 2.8421296 3.8968904 3.8852119 3.5476116 3.5580027 4.2175618 3.7086640 3.3895264 3.5392897 4.0063908 3.2125185 3.4938115 3.5120433 4.0960940 3.7136120 3.9634015 3.1841172 2.9532064 4.5449207 3.7352921 3.7064081 4.2309233 6.0473889 5.4297572 4.7716774 4.1389268 0.0028033 0.0000000 0.2109661 2.5014380 
1afr_A     3.2996014 2.8906641 3.3035718 3.4085756 3.4096452 3.2876937 3.6890946 3.5731240 3.8692578 3.8692578 3.2285589 4.5121319 3.0132892 3.0132892 3.1611233 2.9188752 3.5017697 3.5017697 3.0835166 2.7215368 2.4725197 2.6722958 3.0527162 2.7156813 3.6722900 3.6837691 3.3730120 3.4838965 3.9140489 3.5803062 3.1397259 3.3450033 3.8034824 2.9909281 3.1546876 3.7022828 4.0557054 3.9079254 3.9491943 3.1377900 3.0070609 4.1218798 3.8163299 3.8420745 4.2416725 5.6912362 5.9825849 4.2948719 4.1285944 0.2161872 0.2109661 0.0000000 2.6177169 
1za0_A     3.4640131 3.5098705 3.8273064 3.5706740 3.9086685 3.7316131 4.4383959 3.3167032 3.0317122 3.0317122 3.4906161 4.3447904 3.8102927 3.8102927 3.2413941 2.5247923 2.8793429 2.8793429 2.8801629 2.9534857 2.9372033 3.2846484 3.5283435 3.3295023 3.2104021 3.3858522 2.8528545 3.0458819 3.5262841 2.9074917 3.2181428 3.3095987 3.0864064 3.2253166 3.0633552 3.8371233 3.4368816 3.0652978 3.0669396 3.3249034 2.8979430 3.1854482 3.0337031 2.9742867 4.0936045 5.9569363 4.3016199 4.3152322 3.6443760 2.4842452 2.5014380 2.6177169 0.0000000 
```
