## Supplementary material for "Tertiary-interaction characters enable fast, model-based structural phylogenetics beyond the twilight zone": 53fer.fasta.model

```
--- # IQ-TREE Checkpoint ver >= 1.6
Blosum62+F+I+R5: -46381.6767 131 48.49227412
Blosum62+F+R5: -46384.60211 130 48.07672187
Blosum62+I+R5: -47466.10555 112 47.7690775
Blosum62+R5: -47468.78527 111 47.64693636
DCMut+F+I+R5: -47106.81246 131 110.3188416
DCMut+F+R5: -47120.68066 130 95.18679915
DCMut+I+R5: -48202.05672 112 71.58019032
DCMut+R5: -48204.89425 111 71.3978275
Dayhoff+F+I+R5: -47115.95923 131 110.8313014
Dayhoff+F+R5: -47130.40995 130 93.91295913
Dayhoff+I+R5: -48212.11816 112 72.27879353
Dayhoff+R5: -48215.26705 111 71.53079662
FLAVI+F+I+R5: -48396.10854 131 192.389486
FLAVI+F+R5: -48417.12761 130 166.240707
FLAVI+I+R5: -50404.05795 112 170.1468208
FLAVI+R5: -50418.38442 111 154.9388843
FLU+F+I+R5: -47609.9806 131 133.7667999
FLU+F+R5: -47616.60233 130 123.710854
FLU+I+R5: -49374.18039 112 140.6283397
FLU+R5: -49380.85322 111 131.4260543
HIVb+F+I+R5: -47848.61467 131 142.0377549
HIVb+F+R5: -47866.06707 130 123.538992
HIVb+I+R5: -49400.36571 112 122.2545866
HIVb+R5: -49408.70067 111 113.9698306
HIVw+F+I+R5: -48409.77993 131 149.9724754
HIVw+F+R5: -48426.74468 130 127.4385826
HIVw+I+R5: -51386.23282 112 140.2436141
HIVw+R5: -51401.32359 111 123.9537405
JTT+F+I+R5: -46944.19083 131 88.15234952
JTT+F+R5: -46947.8623 130 84.90841604
JTT+I+R5: -47893.88935 112 74.27065162
JTT+R5: -47896.12243 111 73.77222593
JTTDCMut+F+I+R5: -46961.88553 131 89.03958755
JTTDCMut+F+R5: -46965.48789 130 85.41441156
JTTDCMut+I+R5: -47908.6684 112 75.9643745
JTTDCMut+R5: -47910.93849 111 75.06452837
LG: -49719.60502 103 34.12806215
LG+F+I+R5: -46917.6064 131 98.85734968
LG+F+R5: -46922.21236 130 96.47529475
LG+G4: -48167.24602 104 74.07532772
LG+I: -49542.44222 104 35.15830001
LG+I+G4: -48134.92392 105 74.58396583
LG+I+R2: -48281.71298 106 54.06585987
LG+I+R3: -48131.4773 108 60.50302513
LG+I+R4: -48085.39803 110 82.35608631
LG+I+R5: -48059.06375 112 83.1222468
LG+I+R6: -48057.22596 114 86.27802363
LG+R2: -48333.35039 105 53.17708566
LG+R3: -48160.01686 107 58.74749181
LG+R4: -48101.57089 109 78.4089688
LG+R5: -48064.81464 111 79.45693795
LG+R6: -48060.09673 113 84.89476965
PMB+F+I+R5: -46351.34594 131 46.29710289
PMB+F+R5: -46353.96511 130 46.22767803
PMB+I+R5: -47429.77933 112 44.4652628
PMB+R5: -47432.33511 111 44.47870058
PhyloTree:
 newick: (0:0.2609209499,1:0.2177444541,(2:0.3420591614,((3:0.4140302430,(((((8:0.0000018465,9:0.0000018465):0.3739749882,10:0.2689634852):0.4110996093,11:0.7000266047):0.3413473979,(12:0.0000018465,13:0.0000018465):0.7459362317):0.3114884994,((((14:1.8449737125,((21:0.4891678392,22:1.0818969558):0.4357436949,23:1.0862808685):0.3254272744):0.3140819563,(35:2.1539034307,(((((((36:0.2247235318,38:0.0839604083):0.1032848397,37:0.1282039251):0.7609908397,39:0.8187775430):0.2205187637,(41:0.2503325531,(42:0.0808036277,43:0.0968207473):0.2065013602):0.7281972834):0.5745253348,40:1.1046869555):0.487532054,(((49:0.0031705261,50:0.0000018465):0.09529358044,51:0.1478261413):1.470076038,52:1.5001429581):0.8695290555):0.1832340354,((44:0.9517807993,(45:1.1833801684,46:1.3653016654):0.3270553578):0.3216686302,(47:1.2968964034,48:1.0198153678):0.352387195):1.222907781):0.5378638348):1.174372255):0.2612911665,(((((16:0.0000018465,17:0.0000018465):0.2015483694,18:0.1446664824):0.1789566904,19:0.3280682213):0.369463327,((((((24:0.1379701067,25:0.0748598830):0.3368751408,26:0.1004178971):0.09098365383,27:0.1811009775):0.2463780925,(28:1.0423234391,29:0.7830333987):0.1969789003):0.4554543424,32:0.8053636099):0.08320689367,((30:0.2834393735,31:0.3966746518):0.2651258544,(33:0.2391568722,34:0.3475805463):0.1130967173):0.09941891953):0.8778680861):0.2255568695,20:0.6315187025):0.3091568411):0.2273670587,15:0.9091153517):0.335513703):0.1191352541):0.07156938467,((4:0.3435622817,5:0.5316953089):0.3140429177,(6:0.4996818539,7:0.5470847638):0.2456198467):0.1244210213):0.1071649827):0.03252843193);
Q.bird+F+I+R5: -47804.47628 131 128.4067279
Q.bird+F+R5: -47808.78793 130 120.1375335
Q.bird+I+R5: -48604.42339 112 121.2063582
Q.bird+R5: -48608.9391 111 114.2794609
Q.insect+F+I+R5: -46881.99061 131 84.13681737
Q.insect+F+R5: -46885.48359 130 83.0103359
Q.insect+I+R5: -48238.4664 112 85.47104008
Q.insect+R5: -48241.48094 111 85.20420295
Q.mammal+F+I+R5: -47471.64464 131 111.8984651
Q.mammal+F+R5: -47474.43316 130 106.2783408
Q.mammal+I+R5: -48229.77229 112 107.0248314
Q.mammal+R5: -48233.4027 111 99.70254944
Q.pfam+F+I+R5: -46827.25494 131 84.04819401
Q.pfam+F+R5: -46830.51748 130 82.37389456
Q.pfam+I+R5: -47925.50486 112 76.20151942
Q.pfam+R5: -47928.52397 111 75.95307246
Q.plant+F+I+R5: -47488.83922 131 123.1752358
Q.plant+F+R5: -47494.48373 130 116.3343421
Q.plant+I+R5: -48521.32333 112 122.0894447
Q.plant+R5: -48526.01819 111 113.7559757
Q.yeast+F+I+R5: -46911.27032 131 90.3295828
Q.yeast+F+R5: -46914.57157 130 87.41555774
Q.yeast+I+R5: -48453.87629 112 90.05902064
Q.yeast+R5: -48456.49356 111 89.87818876
RateFree4:
 prop: 0.0914956089, 0.2271582154, 0.4780605298, 0.2032856458
 rates: 0.07219527021, 0.2745164001, 0.8453533561, 2.591947497
RateFree5:
 prop: 0.03087062245, 0.1342657803, 0.2294393435, 0.4798604572, 0.1255637966
 rates: 0.0556617571, 0.2640382696, 0.5655469583, 1.053500792, 2.608540812
RateFreeInvar5:
 p_invar: 0.005584058019
 prop: 0.04030200621, 0.146030868, 0.2078768837, 0.4734957807, 0.1267104033
 rates: 0.05327022117, 0.1678624985, 0.3608719379, 0.7612842384, 4.244783176
RateGamma:
 gamma_shape: 0.9064406393
RateGammaInvar:
 gamma_shape: 0.984473326
 p_invar: 0.006544817568
RateInvar:
 p_invar: 0.008150105979
StopRule:
 curIteration: 0
 start_real_time: 1699697849
 time_vec: 
VT+F+I+R5: -46435.2881 131 50.03847097
VT+F+R5: -46438.17291 130 49.95192685
VT+I+R5: -47385.14233 112 51.55335809
VT+R5: -47387.60282 111 51.4071978
WAG+F+I+R5: -46620.99999 131 62.27263768
WAG+F+R5: -46624.27017 130 61.89810546
WAG+I+R5: -47536.98817 112 57.71380693
WAG+R5: -47539.64498 111 57.67506053
best_model_AIC: PMB+F+I+R5
best_model_AICc: PMB+F+I+R5
best_model_BIC: PMB+F+R5
best_model_list_BIC: PMB+F+R5 PMB+F+I+R5 Blosum62+F+R5 Blosum62+F+I+R5 VT+F+R5 VT+F+I+R5 WAG+F+R5 WAG+F+I+R5 rtREV+F+R5 rtREV+F+I+R5 Q.pfam+F+R5 Q.pfam+F+I+R5 Q.insect+F+R5 Q.insect+F+I+R5 Q.yeast+F+R5 Q.yeast+F+I+R5 LG+F+I+R5 LG+F+R5 JTT+F+R5 JTT+F+I+R5 cpREV+F+I+R5 cpREV+F+R5 JTTDCMut+F+R5 JTTDCMut+F+I+R5 DCMut+F+I+R5 Dayhoff+F+I+R5 DCMut+F+R5 Dayhoff+F+R5 VT+R5 VT+I+R5 PMB+R5 PMB+I+R5 Blosum62+R5 Blosum62+I+R5 mtInv+F+I+R5 mtInv+F+R5 WAG+R5 WAG+I+R5 Q.mammal+F+R5 Q.mammal+F+I+R5 Q.plant+F+I+R5 Q.plant+F+R5 FLU+F+I+R5 FLU+F+R5 mtMet+F+I+R5 mtMet+F+R5 mtREV+F+I+R5 mtREV+F+R5 mtZOA+F+I+R5 Q.bird+F+I+R5 Q.bird+F+R5 mtZOA+F+R5 JTT+R5 JTT+I+R5 JTTDCMut+R5 JTTDCMut+I+R5 HIVb+F+I+R5 Q.pfam+R5 Q.pfam+I+R5 HIVb+F+R5 LG+I+R5 LG+R5 LG+R6 LG+I+R6 LG+I+R4 LG+R4 LG+I+G4 LG+I+R3 LG+G4 LG+R3 rtREV+R5 rtREV+I+R5 DCMut+R5 DCMut+I+R5 Dayhoff+R5 Dayhoff+I+R5 Q.mammal+R5 Q.mammal+I+R5 Q.insect+R5 Q.insect+I+R5 LG+I+R2 LG+R2 mtART+F+I+R5 mtART+F+R5 mtVer+F+I+R5 mtVer+F+R5 Q.yeast+R5 Q.yeast+I+R5 FLAVI+F+I+R5 HIVw+F+I+R5 FLAVI+F+R5 HIVw+F+R5 Q.plant+I+R5 Q.plant+R5 cpREV+R5 Q.bird+I+R5 cpREV+I+R5 Q.bird+R5 mtMAM+F+I+R5 mtMAM+F+R5 FLU+I+R5 FLU+R5 HIVb+I+R5 HIVb+R5 LG+I LG FLAVI+I+R5 FLAVI+R5 mtZOA+I+R5 mtZOA+R5 HIVw+I+R5 HIVw+R5 mtREV+I+R5 mtREV+R5 mtMet+R5 mtMet+I+R5 mtInv+I+R5 mtInv+R5 mtART+I+R5 mtART+R5 mtVer+I+R5 mtVer+R5 mtMAM+I+R5 mtMAM+R5
best_score_AIC: 92964.69189
best_score_AICc: 92977.5293
best_score_BIC: 93740.99051
best_tree_AIC: (0:0.2610975153,1:0.2179947973,(2:0.3425187491,((3:0.4145467611,(((((8:0.0000013037,9:0.0000013037):0.373998114,10:0.2693375362):0.4113094007,11:0.7002807241):0.3422315364,(12:0.0000013037,13:0.0000013037):0.7468838532):0.3120712103,((((14:1.8493959624,((21:0.4887070738,22:1.0851287253):0.4346372831,23:1.0884290883):0.3266928831):0.319199016,(35:2.1569516387,(((((((36:0.2249028042,38:0.0839844876):0.1041235541,37:0.1278163101):0.7626095366,39:0.8194600595):0.2208928756,(41:0.2503053669,(42:0.0812065607,43:0.0966177824):0.2070553931):0.7282833601):0.5760710699,40:1.1047974545):0.4870058168,(((49:0.0031714044,50:0.0000013037):0.09393398,51:0.1497602505):1.47329681,52:1.5006178527):0.8694265838):0.1834406772,((44:0.9532562778,(45:1.1867704473,46:1.3660307817):0.3277806744):0.3215953991,(47:1.2982770482,48:1.0217239756):0.3528425274):1.226645191):0.5366938812):1.180719067):0.2565069876,(((((16:0.0000013037,17:0.0000013037):0.2016718059,18:0.1449248619):0.1783603065,19:0.3291045263):0.3698685942,((((((24:0.1383197643,25:0.0749622413):0.3378355339,26:0.1005922055):0.09096468883,27:0.1817140476):0.2475738655,(28:1.0444486810,29:0.7838100838):0.1974134346):0.4566551854,32:0.8061525389):0.08326212095,((30:0.2838296175,31:0.3970570623):0.2653524482,(33:0.2395623427,34:0.3480141356):0.1138953625):0.09928668303):0.879873746):0.2261596107,20:0.6331658324):0.3083129964):0.2286366905,15:0.9105163534):0.336112183):0.1192776401):0.071409709,((4:0.3435698367,5:0.5326228282):0.3142793985,(6:0.5003798975,7:0.5481193314):0.2463753147):0.1245112652):0.1076136181):0.0324912591);
best_tree_AICc: (0:0.2610975153,1:0.2179947973,(2:0.3425187491,((3:0.4145467611,(((((8:0.0000013037,9:0.0000013037):0.373998114,10:0.2693375362):0.4113094007,11:0.7002807241):0.3422315364,(12:0.0000013037,13:0.0000013037):0.7468838532):0.3120712103,((((14:1.8493959624,((21:0.4887070738,22:1.0851287253):0.4346372831,23:1.0884290883):0.3266928831):0.319199016,(35:2.1569516387,(((((((36:0.2249028042,38:0.0839844876):0.1041235541,37:0.1278163101):0.7626095366,39:0.8194600595):0.2208928756,(41:0.2503053669,(42:0.0812065607,43:0.0966177824):0.2070553931):0.7282833601):0.5760710699,40:1.1047974545):0.4870058168,(((49:0.0031714044,50:0.0000013037):0.09393398,51:0.1497602505):1.47329681,52:1.5006178527):0.8694265838):0.1834406772,((44:0.9532562778,(45:1.1867704473,46:1.3660307817):0.3277806744):0.3215953991,(47:1.2982770482,48:1.0217239756):0.3528425274):1.226645191):0.5366938812):1.180719067):0.2565069876,(((((16:0.0000013037,17:0.0000013037):0.2016718059,18:0.1449248619):0.1783603065,19:0.3291045263):0.3698685942,((((((24:0.1383197643,25:0.0749622413):0.3378355339,26:0.1005922055):0.09096468883,27:0.1817140476):0.2475738655,(28:1.0444486810,29:0.7838100838):0.1974134346):0.4566551854,32:0.8061525389):0.08326212095,((30:0.2838296175,31:0.3970570623):0.2653524482,(33:0.2395623427,34:0.3480141356):0.1138953625):0.09928668303):0.879873746):0.2261596107,20:0.6331658324):0.3083129964):0.2286366905,15:0.9105163534):0.336112183):0.1192776401):0.071409709,((4:0.3435698367,5:0.5326228282):0.3142793985,(6:0.5003798975,7:0.5481193314):0.2463753147):0.1245112652):0.1076136181):0.0324912591);
best_tree_BIC: (0:0.2609209499,1:0.2177444541,(2:0.3420591614,((3:0.4140302430,(((((8:0.0000018465,9:0.0000018465):0.3739749882,10:0.2689634852):0.4110996093,11:0.7000266047):0.3413473979,(12:0.0000018465,13:0.0000018465):0.7459362317):0.3114884994,((((14:1.8449737125,((21:0.4891678392,22:1.0818969558):0.4357436949,23:1.0862808685):0.3254272744):0.3140819563,(35:2.1539034307,(((((((36:0.2247235318,38:0.0839604083):0.1032848397,37:0.1282039251):0.7609908397,39:0.8187775430):0.2205187637,(41:0.2503325531,(42:0.0808036277,43:0.0968207473):0.2065013602):0.7281972834):0.5745253348,40:1.1046869555):0.487532054,(((49:0.0031705261,50:0.0000018465):0.09529358044,51:0.1478261413):1.470076038,52:1.5001429581):0.8695290555):0.1832340354,((44:0.9517807993,(45:1.1833801684,46:1.3653016654):0.3270553578):0.3216686302,(47:1.2968964034,48:1.0198153678):0.352387195):1.222907781):0.5378638348):1.174372255):0.2612911665,(((((16:0.0000018465,17:0.0000018465):0.2015483694,18:0.1446664824):0.1789566904,19:0.3280682213):0.369463327,((((((24:0.1379701067,25:0.0748598830):0.3368751408,26:0.1004178971):0.09098365383,27:0.1811009775):0.2463780925,(28:1.0423234391,29:0.7830333987):0.1969789003):0.4554543424,32:0.8053636099):0.08320689367,((30:0.2834393735,31:0.3966746518):0.2651258544,(33:0.2391568722,34:0.3475805463):0.1130967173):0.09941891953):0.8778680861):0.2255568695,20:0.6315187025):0.3091568411):0.2273670587,15:0.9091153517):0.335513703):0.1191352541):0.07156938467,((4:0.3435622817,5:0.5316953089):0.3140429177,(6:0.4996818539,7:0.5470847638):0.2456198467):0.1244210213):0.1071649827):0.03252843193);
boot_consense_logl: 0
contree_rfdist: -1
cpREV+F+I+R5: -46960.77755 131 91.68104475
cpREV+F+R5: -46965.41671 130 70.3954879
cpREV+I+R5: -48604.5956 112 67.60703935
cpREV+R5: -48607.27177 111 67.55079865
finishedFastMLTree: true
initTree: (0:0.0191321199,(1:0.0132756732,(2:0.0154635273,((((4:0.0202381405,5:0.0195005132):0.01876400653,7:0.0243152386):0.007849175649,6:0.0269276439):0.02060737527,(((((8:0.0000010000,9:0.0000010000):0.01950051317,10:0.0161950222):0.01913211992,11:0.0291780243):0.02282869894,(12:0.0000010000,13:0.0000010000):0.02805153967):0.02692764393,(((14:0.0467815688,(((21:0.0246875836,22:0.0273019887):0.02171676763,23:0.0280515397):0.033330763,(35:0.0711254354,(((((((36:0.0299304568,38:0.0161950222):0.0172943452,37:0.0228286989):0.05781009207,39:0.0662429772):0.05108529262,(41:0.0363731291,(42:0.0176613423,43:0.0187640065):0.0310612763):0.06543376996):0.05069250991,((44:0.0711254354,45:0.0797835830):0.06341637859,(46:0.0992718147,(47:0.1213088587,48:0.1285575337):0.06502964938):0.06220978688):0.05661680546):0.06949274493,(((49:0.0007082417,50:0.0000010000):0.02208712886,51:0.0187640065):0.06140698735,52:0.0646258503):0.0911336082):0.04600304604,40:0.0756424177):0.04135732888):0.03866728689):0.01876400653):0.05621967097,(((((16:0.0000010000,17:0.0000010000):0.01254859041,18:0.0100124214):0.01182260437,19:0.0176613423):0.01876400653,(((((24:0.0096512022,25:0.0067712046):0.02097689116,26:0.0107356763):0.01182260437,27:0.0121854604):0.0213466885,(28:0.0333307630,29:0.0340895937):0.02993045683):0.02097689116,(((30:0.0195005132,31:0.0198691866):0.01656118543,(33:0.0125485904,34:0.0224577725):0.01546352727):0.01436835936,32:0.0284267465):0.0246875836):0.02692764393):0.02208712886,20:0.0329517863):0.05463426163):0.0198691866,15:0.0394343795):0.03828418646):0.02319990842):0.01109771263):0.008209039336):0.007130258566,3:0.0254331281);
mtART+F+I+R5: -48258.07166 131 254.2492358
mtART+F+R5: -48301.00753 130 216.6318438
mtART+I+R5: -52347.19667 112 194.4261139
mtART+R5: -52368.89617 111 174.2932062
mtInv+F+I+R5: -47408.36138 131 123.6047832
mtInv+F+R5: -47420.2808 130 106.4935227
mtInv+I+R5: -52173.83756 112 96.96044964
mtInv+R5: -52178.39203 111 94.13779201
mtMAM+F+I+R5: -48663.53362 131 234.5072589
mtMAM+F+R5: -48693.64264 130 192.376832
mtMAM+I+R5: -53175.78659 112 178.0544419
mtMAM+R5: -53184.61789 111 169.9703514
mtMet+F+I+R5: -47716.7643 131 151.4622441
mtMet+F+R5: -47732.95146 130 128.2525993
mtMet+I+R5: -52032.08792 112 114.2658445
mtMet+R5: -52035.39611 111 111.6830778
mtREV+F+I+R5: -47737.53943 131 138.862897
mtREV+F+R5: -47750.4097 130 127.4354112
mtREV+I+R5: -51702.84306 112 128.5338479
mtREV+R5: -51717.50952 111 114.0244433
mtVer+F+I+R5: -48315.9259 131 188.6389044
mtVer+F+R5: -48335.7959 130 163.5606415
mtVer+I+R5: -52707.79229 112 128.8187796
mtVer+R5: -52711.99103 111 123.2025538
mtZOA+F+I+R5: -47776.37141 131 206.8322466
mtZOA+F+R5: -47810.38362 130 163.4893631
mtZOA+I+R5: -51197.48692 112 152.9396358
mtZOA+R5: -51204.33474 111 143.6026704
partition_type: 0
rtREV+F+I+R5: -46807.31422 131 87.74357299
rtREV+F+R5: -46810.61463 130 86.0526087
rtREV+I+R5: -48196.73729 112 71.64180215
rtREV+R5: -48199.48293 111 71.19453673
```
