## Supplementary material for "Tertiary-interaction characters enable fast, model-based structural phylogenetics beyond the twilight zone": 53fer.fasta.treefile

```
(1ji5_A:0.2602988576,1jig_A:0.2166236130,(1n1q_A:0.3420411279,((2chp_A:0.4086983578,(((((1dps_A:0.0000010035,1jts_A:0.0000010035)100/100:0.3760287593,1o9r_A:0.2657445873)99.4/100:0.4150683249,1uvh_A:0.6942307590)97.4/98:0.3392571308,(1tjo_A:0.0000010035,1tk6_A:0.0000010035)100/100:0.7404022652)97.4/99:0.2935685632,((((((2fzf_A:1.9290128819,(1lko_A:0.5117747311,1yuz_A:1.0451939353)64/77:0.2920030708)20/47:0.2538305090,3qhb_A:1.0562774261)92.9/80:0.5019941988,(1otk_A:2.1201089368,(((((((1oqu_A:0.2241479750,1uzr_A:0.0837032354)33.9/60:0.1027474237,1r2f_A:0.1281156416)100/100:0.7546990734,1mxr_A:0.8163957529)91.8/92:0.2118449625,(1jk0_A:0.2490445540,(2uw2_A:0.0808012597,1w68_A:0.0965289866)99.8/100:0.2064818540)100/100:0.7325083928)98/93:0.5695310103,3ee4_A:1.1040516667)87/75:0.4612210761,(((2uw1_A:0.0031705438,2uw1_B:0.0000010035)90.1/100:0.0963572319,1afr_A:0.1460444945)100/100:1.4799144770,1za0_A:1.4753874405)98.5/99:0.8608003668)51.6/51:0.1522981194,((2inc_B:0.9447235727,(2inp_C:1.1721494804,1mty_B:1.3587344468)38.9/59:0.3270394890)70.9/81:0.3264973118,(1mty_D:1.2880956541,3dhg_A:1.0156065881)93/99:0.3462061672)99.9/100:1.2924249550)93.9/89:0.5794278127)99.5/99:1.2489294010)0/34:0.0012182866,(((((1lb3_A:0.1383254471,2za7_A:0.0743938834)100/100:0.3383383741,1bg7_A:0.0999285067)9.9/59:0.0767486511,1r03_A:0.1960562578)97.6/97:0.2996637201,(1z6o_A:1.0445805750,1z6o_M:0.7350336919)58.5/70:0.1708451341)99/99:0.3512759482,(((1eum_A:0.3165518117,1krq_A:0.3610210995)94/96:0.1871633993,3e6s_A:0.8723862245)35.9/63:0.1152809365,(2jd7_A:0.2248413771,1vlg_A:0.3632963766)79.2/83:0.1105408996)94.3/84:0.2134152350)100/100:0.6416567406)91.8/58:0.2543309034,((((1bcf_A:0.0000010035,3e1q_A:0.0000010035)99.9/100:0.1982015543,2fkz_A:0.1493051722)97.4/100:0.1896246690,1jgc_A:0.3165122320)99.8/100:0.4659098741,1nfv_A:0.6781919562)84.1/60:0.2517192318)95.7/72:0.3146040401,2vzb_A:0.9206388200)98.9/100:0.3311141746)86.5/83:0.1316834162)79.4/68:0.0732373039,((1qgh_A:0.3442668782,2ux1_A:0.5285404955)99.5/100:0.3123617112,(1ji4_A:0.4957779998,2fjc_A:0.5467015042)93.4/93:0.2415339019)84.7/81:0.1225159367)94.8/80:0.1098067838)23.4/50:0.0317951980);
```
